## Supplementary material for "Tertiary-interaction characters enable fast, model-based structural phylogenetics beyond the twilight zone": 53fer.fasta.ufboot (part 1 of 2)

```
(1ji5_A:0.0899570000	(1jig_A:0.0243300000	1n1q_A:0.0564010000):0.0000021686	(((2chp_A:0.1298560000	(1ji4_A:0.1263900000	(2fjc_A:0.0818050000	1uvh_A:0.4892990000):0.0420139000):0.0118610000):0.0238103000	((2fzf_A:0.7686960000	((((((1bcf_A:0.0000010000	3e1q_A:0.0000010000):0.0297945000	(2fkz_A:0.0364010000	1jgc_A:0.0801740000):0.0141919000):0.0861799000	((((1lb3_A:0.0158380000	2za7_A:0.0413030000):0.0561975000	(1bg7_A:0.0338740000	1r03_A:0.0282800000):0.0389159000):0.1066530000	(1z6o_A:0.3684470000	1z6o_M:0.3983000000):0.0971265000):0.1157380000	((1eum_A:0.0553580000	(1krq_A:0.0773870000	3e6s_A:0.2403320000):0.0759572000):0.0743398000	(2jd7_A:0.0760850000	1vlg_A:0.1294760000):0.0467650000):0.0351956000):0.2151370000):0.0378550000	(1lko_A:0.4893790000	(1yuz_A:0.4590500000	3qhb_A:0.4712340000):0.0974428000):0.0893559000):0.0572592000	1nfv_A:0.2488830000):0.1858600000	(1otk_A:0.5121600000	((((((1oqu_A:0.0669830000	1uzr_A:0.0000030000):0.0243205000	1r2f_A:0.0216180000):0.2987980000	3ee4_A:0.4359460000):0.1341140000	((1jk0_A:0.1216980000	(2uw2_A:0.0294150000	1w68_A:0.0842550000):0.1568400000):0.1611660000	((2inc_B:0.3520060000	(2inp_C:0.5892220000	1mty_B:0.7909870000):0.0670729000):0.1525180000	(1mty_D:0.5356140000	3dhg_A:0.5532110000):0.0738138000):0.3254110000):0.1671090000):0.1147520000	1mxr_A:0.3853000000):0.2503190000	(((2uw1_A:0.0000010000	2uw1_B:0.0000010000):0.0277954000	1afr_A:0.0669810000):0.3211440000	1za0_A:0.6147680000):0.1295230000):0.1695250000):0.2816140000):0.0504553000):0.1259130000	2vzb_A:0.2854820000):0.1151160000):0.0096096700	((1qgh_A:0.1834990000	2ux1_A:0.1080690000):0.1502950000	(((1dps_A:0.0000010000	1jts_A:0.0000010000):0.1061430000	1o9r_A:0.1444390000):0.1016310000	(1tjo_A:0.0000010000	1tk6_A:0.0000010000):0.2102510000):0.0769905000):0.0191547000):0.0352135000);
(1ji5_A:0.0597300000	1jig_A:0.0439270000	(1n1q_A:0.0676560000	(((((2chp_A:0.0809370000	2vzb_A:0.3291100000):0.0841707000	((((1dps_A:0.0000010000	1jts_A:0.0000010000):0.2635700000	1o9r_A:0.0667010000):0.1307400000	(1tjo_A:0.0000010000	1tk6_A:0.0000010000):0.2730130000):0.1037160000	1uvh_A:0.3901940000):0.0613725000):0.0331195000	(((2fzf_A:0.7426960000	((1otk_A:0.7176470000	(((2uw1_A:0.0000010000	2uw1_B:0.0000010000):0.0488328000	1afr_A:0.1124090000):0.4946920000	1za0_A:0.3113180000):0.1710040000):0.1809610000	((((1oqu_A:0.0862930000	1r2f_A:0.0600730000):0.0152153000	1uzr_A:0.0186560000):0.3475670000	(1mxr_A:0.4741400000	((1jk0_A:0.1810870000	(2uw2_A:0.0309580000	1w68_A:0.0787450000):0.1390570000):0.3066930000	((((2inc_B:0.3642060000	2inp_C:0.7399310000):0.0903693000	1mty_B:0.8305040000):0.2031380000	3dhg_A:0.4943800000):0.1181000000	1mty_D:0.7137530000):0.1315600000):0.1030920000):0.0616942000):0.0764131000	3ee4_A:0.4485180000):0.1240120000):0.3971070000):0.0377008000	(((((1bcf_A:0.0000010000	3e1q_A:0.0000010000):0.0434355000	2fkz_A:0.0165870000):0.0094726000	1jgc_A:0.0314900000):0.0837038000	(((((1lb3_A:0.0340030000	2za7_A:0.0391260000):0.0697766000	1bg7_A:0.0607020000):0.0326024000	1r03_A:0.0172140000):0.0533752000	3e6s_A:0.1806410000):0.0899698000	(1z6o_A:0.4979570000	(1z6o_M:0.2971020000	((1eum_A:0.0253610000	(2jd7_A:0.0227690000	1vlg_A:0.1508100000):0.0242679000):0.0000021492	1krq_A:0.1387080000):0.0120474000):0.0551463000):0.0296235000):0.1293900000):0.0562468000	(1lko_A:0.5159500000	(1yuz_A:0.4799000000	3qhb_A:0.3698490000):0.0795235000):0.2352690000):0.0310422000):0.0772543000	1nfv_A:0.1574930000):0.1377130000):0.0102957000	(1ji4_A:0.0981110000	2fjc_A:0.1142040000):0.0353577000):0.0381406000	(1qgh_A:0.1741520000	2ux1_A:0.1496810000):0.0761824000):0.0962534000):0.0154084000);
(1ji5_A:0.1260480000	(1jig_A:0.0000030000	(1n1q_A:0.1323720000	(((2chp_A:0.0834790000	2vzb_A:0.5664320000):0.0320491000	((((1dps_A:0.0000020000	1jts_A:0.0000020000):0.0945245000	1uvh_A:0.4491170000):0.1216810000	(1o9r_A:0.0559440000	(1tjo_A:0.0000010000	1tk6_A:0.0000010000):0.3727020000):0.0565594000):0.0920565000	((((((2fzf_A:1.0300140000	1z6o_M:0.3077710000):0.1558080000	((1lb3_A:0.0418270000	2za7_A:0.0415720000):0.0187456000	(1bg7_A:0.0233300000	1r03_A:0.0850820000):0.0760714000):0.0943385000):0.0896638000	(((1eum_A:0.0705190000	(1krq_A:0.0631130000	3e6s_A:0.3178410000):0.0614818000):0.1064090000	2jd7_A:0.0751880000):0.0405128000	1vlg_A:0.1328140000):0.0882456000):0.0491764000	((((1bcf_A:0.0000010000	3e1q_A:0.0000010000):0.1078820000	2fkz_A:0.0084590000):0.0000027784	(1jgc_A:0.0187520000	((1lko_A:0.3892840000	1yuz_A:0.5918590000):0.2421400000	3qhb_A:0.4162160000):0.3515580000):0.0813230000):0.1505790000	1nfv_A:0.2872470000):0.0995698000):0.2106750000	1z6o_A:0.3514460000):0.0899982000	(1otk_A:0.8400120000	(((((1oqu_A:0.0377900000	1r2f_A:0.0611240000):0.0292638000	1uzr_A:0.0000030000):0.3219090000	(1mxr_A:0.5227050000	((1jk0_A:0.1585100000	(2uw2_A:0.0330810000	1w68_A:0.0159610000):0.1889690000):0.3713280000	((((2inc_B:0.3918080000	3dhg_A:0.8819510000):0.1235270000	1mty_D:0.7259810000):0.1517680000	2inp_C:0.3684250000):0.1222590000	1mty_B:1.0198330000):0.4574440000):0.0384675000):0.1039330000):0.1557410000	3ee4_A:0.4806380000):0.3223590000	(((2uw1_A:0.0000010000	2uw1_B:0.0000010000):0.0618595000	1afr_A:0.1229190000):0.3276070000	1za0_A:0.4263790000):0.4581850000):0.0336563000):0.2340200000):0.2133010000):0.1053300000):0.0486333000	(1ji4_A:0.1975760000	2fjc_A:0.0863840000):0.0261563000):0.0532741000):0.0106410000):0.1005730000	(1qgh_A:0.1823340000	2ux1_A:0.1294190000):0.1813170000);
(1ji5_A:0.0172390000	((1jig_A:0.0242280000	((((2chp_A:0.1209020000	2vzb_A:0.3577300000):0.0518741000	((((1dps_A:0.0000020000	1jts_A:0.0000020000):0.1553960000	1o9r_A:0.1567090000):0.1057720000	1uvh_A:0.4524720000):0.1233600000	(1tjo_A:0.0000010000	1tk6_A:0.0000010000):0.3073900000):0.0768612000):0.0140510000	((2fzf_A:0.6636550000	1nfv_A:0.1335680000):0.0478965000	((((((1bcf_A:0.0000010000	3e1q_A:0.0000010000):0.0000021789	((1lko_A:0.3664280000	3qhb_A:0.3394580000):0.1055530000	1yuz_A:0.7228580000):0.3905480000):0.0353045000	(2fkz_A:0.0000020000	1jgc_A:0.1023060000):0.0000020928):0.1226030000	(((1lb3_A:0.0318760000	(2za7_A:0.0154830000	(1bg7_A:0.0324240000	1r03_A:0.0628040000):0.0488531000):0.0127983000):0.0796712000	1z6o_M:0.2719190000):0.0617884000	((1eum_A:0.0329640000	(1krq_A:0.0438190000	3e6s_A:0.2708440000):0.0172834000):0.0319648000	(2jd7_A:0.0838600000	1vlg_A:0.1774860000):0.0236913000):0.0352192000):0.0822511000):0.1263480000	1z6o_A:0.2696170000):0.0112303000	(1otk_A:0.5593900000	((((((1oqu_A:0.1430840000	1r2f_A:0.0273800000):0.0188624000	1uzr_A:0.0115350000):0.2009940000	1mxr_A:0.3922210000):0.2067550000	((1jk0_A:0.1831160000	(2uw2_A:0.0278170000	1w68_A:0.0104360000):0.1390370000):0.1767890000	((2inc_B:0.5187330000	3dhg_A:0.4169570000):0.0637995000	((2inp_C:0.5041910000	1mty_B:1.1027000000):0.1802420000	1mty_D:0.7127590000):0.0381777000):0.2244890000):0.1420090000):0.0733942000	3ee4_A:0.4474000000):0.1390370000	(((2uw1_A:0.0000010000	2uw1_B:0.0000010000):0.0754772000	1afr_A:0.1373230000):0.5050160000	1za0_A:0.2222020000):0.2075820000):0.1607640000):0.3519300000):0.0566493000):0.2267820000):0.0310776000	(1ji4_A:0.1638770000	2fjc_A:0.1784300000):0.0065808900):0.0693413000):0.0102326000	1n1q_A:0.1149820000):0.1329470000	(1qgh_A:0.1753220000	2ux1_A:0.1728060000):0.1743040000);
(1ji5_A:0.0418900000	((1jig_A:0.0070900000	(((2chp_A:0.1633640000	1ji4_A:0.1907070000):0.0659925000	((2fjc_A:0.1295290000	1uvh_A:0.5107010000):0.0708927000	((2fzf_A:0.7523390000	(((((((1bcf_A:0.0000010000	3e1q_A:0.0000010000):0.0548335000	(1jgc_A:0.0747950000	(1lko_A:0.5081260000	(1yuz_A:0.6350020000	3qhb_A:0.2886870000):0.0684501000):0.3359120000):0.0885477000):0.0000029075	2fkz_A:0.0214570000):0.0698309000	1nfv_A:0.3371880000):0.1041570000	((1eum_A:0.0142100000	(1krq_A:0.0470710000	3e6s_A:0.2523050000):0.0432003000):0.0723400000	(2jd7_A:0.0350590000	1vlg_A:0.1279280000):0.0000023169):0.0363638000):0.0551611000	(((1lb3_A:0.0556390000	2za7_A:0.0426470000):0.0381429000	(1bg7_A:0.0423460000	1r03_A:0.0613480000):0.0691799000):0.1060360000	1z6o_M:0.2480230000):0.0499706000):0.1495330000	1z6o_A:0.3113690000):0.1004310000):0.0722678000	((1otk_A:0.6289470000	((((1oqu_A:0.0644600000	1r2f_A:0.0795790000):0.0351468000	1uzr_A:0.0000030000):0.3201600000	1mxr_A:0.3378960000):0.1514130000	(((1jk0_A:0.2200320000	(2uw2_A:0.0370320000	1w68_A:0.0857040000):0.0933896000):0.3370030000	((2inc_B:0.6171700000	((2inp_C:0.3729830000	1mty_B:1.0638020000):0.2540180000	1mty_D:0.4626260000):0.1316430000):0.0993567000	3dhg_A:0.5277200000):0.2781040000):0.0941364000	(((2uw1_A:0.0000010000	2uw1_B:0.0000010000):0.1506410000	1afr_A:0.0288920000):0.6054350000	1za0_A:0.4881360000):0.3432150000):0.0786121000):0.0816283000):0.0206104000	3ee4_A:0.6383510000):0.3626360000):0.2837700000):0.0414359000):0.0715133000	((((1dps_A:0.0000020000	1jts_A:0.0000020000):0.2112380000	1o9r_A:0.1479570000):0.1302650000	(1tjo_A:0.0000010000	1tk6_A:0.0000010000):0.2874380000):0.0842517000	2vzb_A:0.2697120000):0.0495327000):0.0922482000):0.0171569000	1n1q_A:0.1472950000):0.0565210000	(1qgh_A:0.1790840000	2ux1_A:0.1334930000):0.1998010000);
(1ji5_A:0.0851440000	(1jig_A:0.0676050000	(1n1q_A:0.1060430000	(1qgh_A:0.1748050000	2ux1_A:0.2010240000):0.1285420000):0.0662774000):0.0000024054	((((2chp_A:0.0755810000	2vzb_A:0.3578430000):0.1241160000	(((((((1bcf_A:0.0000010000	3e1q_A:0.0000010000):0.0646781000	2fkz_A:0.0360910000):0.0349580000	(1jgc_A:0.0571690000	((1lko_A:0.4176260000	1yuz_A:0.4908080000):0.3437610000	3qhb_A:0.3012470000):0.4225540000):0.0602863000):0.1067570000	1nfv_A:0.5237660000):0.0428396000	(((((1lb3_A:0.0467010000	2za7_A:0.1098500000):0.0823855000	(1bg7_A:0.0486980000	1r03_A:0.1048120000):0.0406363000):0.1207550000	1z6o_M:0.3249170000):0.1275770000	((1eum_A:0.0760760000	(1krq_A:0.0552730000	3e6s_A:0.2836320000):0.0589717000):0.0780886000	2jd7_A:0.0430870000):0.0444242000):0.0637380000	1vlg_A:0.1227740000):0.1128510000):0.1678260000	1z6o_A:0.3170090000):0.1213510000	(1otk_A:0.9977350000	((((1oqu_A:0.0899820000	1r2f_A:0.0714210000):0.0200038000	1uzr_A:0.0000030000):0.3584120000	3ee4_A:0.5838350000):0.1270650000	((1mxr_A:0.3987360000	((1jk0_A:0.1633880000	(2uw2_A:0.0644070000	1w68_A:0.0329230000):0.0656669000):0.2891680000	(2inc_B:0.2834790000	((2inp_C:0.4789450000	1mty_B:1.1279120000):0.0215295000	(1mty_D:0.6774940000	3dhg_A:0.7772070000):0.2365240000):0.1034930000):0.4173350000):0.1620800000):0.0604854000	(((2uw1_A:0.0000010000	2uw1_B:0.0000010000):0.1057140000	1afr_A:0.0349000000):0.4297850000	1za0_A:0.5613580000):0.4096910000):0.0874438000):0.2456460000):0.2422950000):0.2102480000):0.0084592700	((((1dps_A:0.0000020000	1jts_A:0.0000020000):0.1811460000	1o9r_A:0.0820050000):0.0875945000	(1tjo_A:0.0000010000	1tk6_A:0.0000010000):0.2536700000):0.0554270000	(1uvh_A:0.4639530000	2fzf_A:0.9847300000):0.0491624000):0.0983434000):0.0408545000	(1ji4_A:0.1403530000	2fjc_A:0.1094500000):0.1367190000):0.0836447000);
(1ji5_A:0.1364610000	(1jig_A:0.0306890000	(((2chp_A:0.0710760000	2vzb_A:0.4139090000):0.0938793000	(((((1dps_A:0.0000020000	1jts_A:0.0000020000):0.2533970000	1o9r_A:0.1128450000):0.1231600000	(1tjo_A:0.0000010000	1tk6_A:0.0000010000):0.3076060000):0.0907321000	(1uvh_A:0.4465150000	2fzf_A:0.8257530000):0.0173102000):0.0684365000	((((((((1bcf_A:0.0000010000	3e1q_A:0.0000010000):0.0632256000	(1jgc_A:0.0578860000	(1lko_A:0.5520790000	(1yuz_A:0.5184360000	3qhb_A:0.5558090000):0.0752876000):0.3212940000):0.0644291000):0.0000021085	2fkz_A:0.0045190000):0.0718466000	1nfv_A:0.3605100000):0.0842348000	(1eum_A:0.0513190000	((1krq_A:0.0797100000	3e6s_A:0.1603860000):0.0562295000	(2jd7_A:0.0377120000	1vlg_A:0.0951850000):0.0586239000):0.0477384000):0.0670503000):0.1400670000	(((1lb3_A:0.0413630000	2za7_A:0.0303970000):0.0349540000	(1bg7_A:0.0677070000	1r03_A:0.0482530000):0.0492818000):0.0676455000	1z6o_M:0.4217540000):0.0465251000):0.1106520000	1z6o_A:0.3066080000):0.0814894000	((1otk_A:0.5822080000	(((2uw1_A:0.0000010000	2uw1_B:0.0000010000):0.0800586000	1afr_A:0.0715110000):0.5400390000	1za0_A:0.5369310000):0.0837065000):0.2515460000	((((1oqu_A:0.0614580000	1r2f_A:0.0462190000):0.0221409000	1uzr_A:0.0000030000):0.3744020000	(1mxr_A:0.5189170000	((1jk0_A:0.1883820000	(2uw2_A:0.0386600000	1w68_A:0.0405310000):0.1633570000):0.2265600000	((2inc_B:0.2958590000	(2inp_C:0.4458000000	1mty_B:0.7844310000):0.1141450000):0.1462280000	(1mty_D:0.9612590000	3dhg_A:0.2888130000):0.2419810000):0.3063250000):0.0355298000):0.1105110000):0.0596836000	3ee4_A:0.4695520000):0.1375140000):0.3690640000):0.1597670000):0.0750413000):0.0330648000	(((1qgh_A:0.2342210000	2ux1_A:0.1900370000):0.1308030000	2fjc_A:0.1385380000):0.0883895000	1ji4_A:0.0951260000):0.0617428000):0.0692966000):0.0120464000	1n1q_A:0.0920600000);
(1ji5_A:0.0923200000	((1jig_A:0.0619680000	((((2chp_A:0.0597750000	2vzb_A:0.6054770000):0.0567333000	((((1dps_A:0.0000020000	1jts_A:0.0000020000):0.2899190000	1o9r_A:0.1095680000):0.0599142000	((1uvh_A:0.2853920000	2fzf_A:0.9330760000):0.0543596000	(((((((1bcf_A:0.0000010000	3e1q_A:0.0000010000):0.0637725000	2fkz_A:0.0070340000):0.0381062000	(1jgc_A:0.0010680000	((1lko_A:0.5718250000	3qhb_A:0.2861700000):0.1989330000	1yuz_A:0.5481670000):0.3853880000):0.0938735000):0.0922606000	1nfv_A:0.3129050000):0.1579070000	(((1eum_A:0.0444700000	(1krq_A:0.0959140000	3e6s_A:0.2567570000):0.0586055000):0.0604280000	2jd7_A:0.0723660000):0.0279941000	1vlg_A:0.1295890000):0.0082107800):0.0644484000	(((1lb3_A:0.0520500000	2za7_A:0.0377160000):0.0783966000	(1bg7_A:0.0090060000	1r03_A:0.0706140000):0.0426391000):0.0879480000	1z6o_M:0.2831330000):0.0777407000):0.1456810000	1z6o_A:0.2847810000):0.2963150000):0.0254089000):0.0517806000	(1tjo_A:0.0000020000	1tk6_A:0.0000020000):0.2522410000):0.0755723000):0.0516228000	(1otk_A:0.7385640000	((((((1oqu_A:0.0466280000	1r2f_A:0.0643160000):0.0133054000	1uzr_A:0.0119370000):0.3095720000	1mxr_A:0.3953280000):0.0748781000	((1jk0_A:0.1673410000	(2uw2_A:0.0502660000	1w68_A:0.0430210000):0.0555384000):0.2949510000	(2inc_B:0.5141460000	(((2inp_C:0.4213380000	1mty_B:0.9746050000):0.0567162000	1mty_D:0.8371110000):0.0802511000	3dhg_A:0.6714030000):0.0450404000):0.4459420000):0.1111200000):0.1360540000	3ee4_A:0.5297980000):0.1316330000	(((2uw1_A:0.0000010000	2uw1_B:0.0000010000):0.0585031000	1afr_A:0.0550700000):0.4541200000	1za0_A:0.6005780000):0.0962067000):0.2710900000):0.3214130000):0.0121137000	(1ji4_A:0.1107170000	2fjc_A:0.1796290000):0.0515551000):0.0630421000):0.0000025576	1n1q_A:0.1234780000):0.0796445000	(1qgh_A:0.2440110000	2ux1_A:0.1422410000):0.0995857000);
(1ji5_A:0.0793970000	(1jig_A:0.0514040000	(((1n1q_A:0.1501500000	1ji4_A:0.0945270000):0.0377253000	2fjc_A:0.1028360000):0.1071800000	((2chp_A:0.1396360000	2vzb_A:0.4180020000):0.0866411000	(((((1dps_A:0.0000020000	1jts_A:0.0000020000):0.1333570000	1o9r_A:0.1460130000):0.0987423000	(1tjo_A:0.0000010000	1tk6_A:0.0000010000):0.3658190000):0.0804846000	(1uvh_A:0.2562630000	2fzf_A:0.8911240000):0.1023730000):0.1501350000	((((1bcf_A:0.0000010000	3e1q_A:0.0000010000):0.0536032000	(((2fkz_A:0.0000020000	1nfv_A:0.4208190000):0.0277101000	((((1lb3_A:0.0987310000	2za7_A:0.0548130000):0.1103470000	(1bg7_A:0.0268070000	1r03_A:0.1199030000):0.0941169000):0.0576809000	1z6o_M:0.4061380000):0.0881137000	(((1eum_A:0.0570740000	(1krq_A:0.0800680000	3e6s_A:0.3198390000):0.0813438000):0.1361140000	2jd7_A:0.0450970000):0.0145985000	1vlg_A:0.1454190000):0.0675303000):0.2132710000):0.0000022789	(1jgc_A:0.0406260000	((1lko_A:0.4486140000	1yuz_A:0.4958060000):0.1744280000	3qhb_A:0.4912940000):0.3512530000):0.0989513000):0.0618504000):0.1580240000	1z6o_A:0.6396330000):0.1057520000	((1otk_A:0.6003410000	(((2uw1_A:0.0000010000	2uw1_B:0.0000010000):0.0250561000	1afr_A:0.1171660000):0.5320820000	1za0_A:0.5481800000):0.1395520000):0.0870325000	((((1oqu_A:0.0514940000	1r2f_A:0.0568130000):0.0111354000	1uzr_A:0.0049210000):0.4743210000	3ee4_A:0.4509290000):0.1952910000	(1mxr_A:0.6893870000	((1jk0_A:0.1859520000	(2uw2_A:0.0122180000	1w68_A:0.0483620000):0.1757040000):0.3498590000	(((2inc_B:0.3319820000	2inp_C:0.4209320000):0.2017790000	1mty_B:0.8087890000):0.1163700000	(1mty_D:0.6129730000	3dhg_A:0.5346910000):0.0926543000):0.2211790000):0.0404452000):0.1464810000):0.1482970000):0.4229540000):0.1626740000):0.0378836000):0.0158300000):0.0637553000):0.0823498000	(1qgh_A:0.2427100000	2ux1_A:0.2001480000):0.2320150000);
(1ji5_A:0.1354060000	(1jig_A:0.0414520000	(((2chp_A:0.0611000000	2vzb_A:0.3842360000):0.0480489000	(((((1dps_A:0.0000010000	1jts_A:0.0000010000):0.1932220000	1o9r_A:0.1074820000):0.1697330000	(1tjo_A:0.0000010000	1tk6_A:0.0000010000):0.1415630000):0.0451957000	1uvh_A:0.4974120000):0.0565746000	((2fzf_A:0.6367530000	((((1otk_A:0.4967570000	(((2uw1_A:0.0000010000	2uw1_B:0.0000010000):0.0105582000	1afr_A:0.1162800000):0.7195840000	1za0_A:0.4276290000):0.2173130000):0.2297730000	(2inc_B:0.3817520000	((2inp_C:0.3995650000	1mty_B:0.9765100000):0.2831390000	(1mty_D:0.6707170000	3dhg_A:0.5772160000):0.2335610000):0.1200530000):0.3402870000):0.0269228000	(((1oqu_A:0.0912950000	1r2f_A:0.0498880000):0.0395356000	1uzr_A:0.0000030000):0.3352370000	(1mxr_A:0.3535210000	(1jk0_A:0.2009960000	(2uw2_A:0.0427820000	1w68_A:0.0451070000):0.0939115000):0.3742840000):0.0796620000):0.2036830000):0.1720270000	3ee4_A:0.5326370000):0.4546090000):0.0308085000	(((((((1bcf_A:0.0000010000	3e1q_A:0.0000010000):0.0892044000	(2fkz_A:0.0028540000	1jgc_A:0.1079520000):0.0105173000):0.0807794000	1z6o_M:0.3845450000):0.0804713000	(((((((1lb3_A:0.0188350000	2za7_A:0.0595630000):0.1011030000	1bg7_A:0.0430660000):0.0319441000	1r03_A:0.0090750000):0.2008730000	3e6s_A:0.1178840000):0.0895979000	1krq_A:0.0857590000):0.0000025393	(2jd7_A:0.0589680000	1vlg_A:0.1181690000):0.0667304000):0.0992454000	1eum_A:0.0387580000):0.0881441000):0.0629056000	((1lko_A:0.3346810000	1yuz_A:0.4970930000):0.2120250000	3qhb_A:0.4099710000):0.3142260000):0.1002080000	1z6o_A:0.4538680000):0.0530732000	1nfv_A:0.2482810000):0.1481520000):0.0572122000):0.0000026756):0.0441886000	(((1qgh_A:0.1640020000	2ux1_A:0.1997670000):0.0994917000	2fjc_A:0.1187310000):0.0667441000	1ji4_A:0.1566310000):0.0503437000):0.0409715000):0.0078395900	1n1q_A:0.0680080000);
(1ji5_A:0.1336210000	(1jig_A:0.0149150000	1n1q_A:0.1243130000):0.0121799000	((((2chp_A:0.1088960000	2vzb_A:0.2643350000):0.0429587000	((2fzf_A:0.8511180000	1nfv_A:0.1239910000):0.0442926000	(((((1bcf_A:0.0000010000	3e1q_A:0.0000010000):0.0154926000	(2fkz_A:0.0166210000	1jgc_A:0.0833480000):0.0217467000):0.0848738000	((((1lb3_A:0.0281260000	2za7_A:0.0528170000):0.0424855000	(1bg7_A:0.0242470000	1r03_A:0.0686030000):0.0612629000):0.0692626000	(1z6o_A:0.3899950000	1z6o_M:0.2958450000):0.0634052000):0.1011210000	((1eum_A:0.0597950000	(1krq_A:0.0987100000	3e6s_A:0.2620910000):0.0854231000):0.0751100000	(2jd7_A:0.0856700000	1vlg_A:0.1017130000):0.0585506000):0.0909824000):0.0805372000):0.0244979000	(1lko_A:0.3970820000	(1yuz_A:0.5623320000	3qhb_A:0.3444500000):0.0591780000):0.1791750000):0.0447623000	((1otk_A:0.7275240000	(((2uw1_A:0.0000010000	2uw1_B:0.0000010000):0.0242409000	1afr_A:0.1252890000):0.7423380000	1za0_A:0.5137170000):0.2587420000):0.1789620000	((((1oqu_A:0.0821430000	1r2f_A:0.0591270000):0.0480939000	1uzr_A:0.0000030000):0.3970920000	3ee4_A:0.6800650000):0.1748650000	((1mxr_A:0.3748510000	(1jk0_A:0.2954990000	(2uw2_A:0.0302990000	1w68_A:0.0587330000):0.0791879000):0.4705990000):0.0723683000	((2inc_B:0.4074160000	(1mty_D:0.7105920000	3dhg_A:0.6084790000):0.2329390000):0.1515410000	(2inp_C:0.6415540000	1mty_B:1.0632950000):0.0908815000):0.2760950000):0.1331680000):0.4584100000):0.2601590000):0.0867767000):0.1589420000):0.0612231000	((1ji4_A:0.1955140000	2fjc_A:0.0241900000):0.0303289000	1uvh_A:0.5070990000):0.0573287000):0.0247170000	((1qgh_A:0.2257870000	2ux1_A:0.1070100000):0.0802347000	(((1dps_A:0.0000010000	1jts_A:0.0000010000):0.1785170000	1o9r_A:0.1255690000):0.0621352000	(1tjo_A:0.0000010000	1tk6_A:0.0000010000):0.1934850000):0.0935559000):0.0538508000):0.0355870000);
(1ji5_A:0.0515040000	1jig_A:0.0890540000	(1n1q_A:0.1702590000	((((2chp_A:0.0682960000	2vzb_A:0.4128880000):0.1473860000	((2fzf_A:1.2684050000	(1otk_A:1.0000390000	(((((1oqu_A:0.0723810000	1r2f_A:0.0694530000):0.0232860000	1uzr_A:0.0000030000):0.4286790000	(1mxr_A:0.4745210000	((1jk0_A:0.1421090000	(2uw2_A:0.0580610000	1w68_A:0.0291900000):0.1710280000):0.1401150000	(2inc_B:0.4293110000	((2inp_C:0.5389160000	1mty_B:0.9218100000):0.1774810000	(1mty_D:0.3823120000	3dhg_A:0.6163460000):0.2862650000):0.1595830000):0.5562390000):0.2429150000):0.1685500000):0.1335960000	3ee4_A:0.3195400000):0.1465440000	(((2uw1_A:0.0000010000	2uw1_B:0.0000010000):0.0467470000	1afr_A:0.0834480000):0.6843240000	1za0_A:0.4895870000):0.2035940000):0.2889650000):0.1809310000):0.0000022482	((((((1bcf_A:0.0000010000	3e1q_A:0.0000010000):0.0078060400	((1lko_A:0.6414980000	3qhb_A:0.4936840000):0.1705600000	1yuz_A:0.8136870000):0.1828640000):0.0587966000	2fkz_A:0.0379380000):0.0026466300	1jgc_A:0.1348660000):0.0472852000	((((((((1lb3_A:0.0204930000	2za7_A:0.1051170000):0.0747025000	1bg7_A:0.0404070000):0.0278058000	1r03_A:0.0000020000):0.1851100000	3e6s_A:0.1723910000):0.1251940000	1krq_A:0.1598580000):0.0214055000	(2jd7_A:0.0670710000	1vlg_A:0.1194550000):0.0960588000):0.0901206000	1eum_A:0.0100180000):0.0718673000	(1z6o_A:0.4745970000	1z6o_M:0.2842200000):0.1534180000):0.1465030000):0.1808900000	1nfv_A:0.2748160000):0.0443805000):0.1176210000):0.0000023241	(1ji4_A:0.1366580000	(2fjc_A:0.1691670000	1uvh_A:0.5558320000):0.0320754000):0.0555854000):0.0873364000	((1qgh_A:0.2710140000	2ux1_A:0.2021460000):0.1963830000	(((1dps_A:0.0000010000	1jts_A:0.0000010000):0.1409730000	1o9r_A:0.1196790000):0.1030200000	(1tjo_A:0.0000010000	1tk6_A:0.0000010000):0.4070470000):0.0935414000):0.0375621000):0.0732448000):0.0093630300);
(1ji5_A:0.1057190000	(1jig_A:0.0174870000	((((2chp_A:0.1591270000	2vzb_A:0.4437910000):0.0906450000	((2fzf_A:0.9315480000	((1otk_A:0.8188320000	(((2uw1_A:0.0000010000	2uw1_B:0.0000010000):0.0344124000	1afr_A:0.0660560000):0.3373420000	1za0_A:0.5414300000):0.0867278000):0.1150790000	((((((1oqu_A:0.0557210000	1uzr_A:0.0079340000):0.0139448000	1r2f_A:0.0500360000):0.2910080000	1mxr_A:0.4287260000):0.1236120000	(1jk0_A:0.1903600000	(2uw2_A:0.0306620000	1w68_A:0.0575690000):0.1527290000):0.2170930000):0.0939573000	(((2inc_B:0.3178400000	1mty_B:0.6174510000):0.1486420000	2inp_C:0.2797730000):0.0831929000	(1mty_D:0.6154990000	3dhg_A:0.6961110000):0.0581176000):0.3348730000):0.0796441000	3ee4_A:0.4480560000):0.1058490000):0.2750160000):0.1418440000	(((((1bcf_A:0.0000010000	3e1q_A:0.0000010000):0.0289864000	(2fkz_A:0.0074070000	1jgc_A:0.0796960000):0.0000021351):0.0958969000	((((((((1lb3_A:0.0230020000	2za7_A:0.0231820000):0.0897916000	1bg7_A:0.0466170000):0.0435352000	1r03_A:0.0000020000):0.2013920000	3e6s_A:0.1242470000):0.1338460000	1krq_A:0.0677650000):0.0814210000	(2jd7_A:0.1034350000	1vlg_A:0.1215530000):0.0382292000):0.0391040000	1eum_A:0.0449190000):0.0284380000	(1z6o_A:0.5612580000	1z6o_M:0.3066210000):0.1616460000):0.1586600000):0.0511466000	(1lko_A:0.6155990000	(1yuz_A:0.5249440000	3qhb_A:0.3599270000):0.0761902000):0.1537780000):0.0545342000	1nfv_A:0.1286940000):0.1923620000):0.0678956000):0.0000021257	(1ji4_A:0.1769300000	(2fjc_A:0.0840770000	1uvh_A:0.5584990000):0.0534788000):0.0113655000):0.0155080000	((1qgh_A:0.2386370000	2ux1_A:0.1230880000):0.1653300000	(((1dps_A:0.0000010000	1jts_A:0.0000010000):0.2727500000	1o9r_A:0.0732710000):0.0801274000	(1tjo_A:0.0000010000	1tk6_A:0.0000010000):0.3189670000):0.1393910000):0.0439127000):0.0960764000):0.0235214000	1n1q_A:0.1364600000);
(1ji5_A:0.0977170000	(1jig_A:0.0205630000	((((2chp_A:0.0924040000	2vzb_A:0.2972000000):0.1553050000	((((1dps_A:0.0000020000	1jts_A:0.0000020000):0.0704049000	1o9r_A:0.1167180000):0.1773230000	(1tjo_A:0.0000010000	1tk6_A:0.0000010000):0.2454820000):0.1035970000	(1uvh_A:0.5405010000	(((((2fzf_A:0.6596350000	1z6o_M:0.3845670000):0.0439516000	((((((1bcf_A:0.0000010000	3e1q_A:0.0000010000):0.0451052000	(2fkz_A:0.0420190000	1jgc_A:0.0853620000):0.0151482000):0.0582653000	(1nfv_A:0.2139950000	(1lko_A:0.3437740000	(1yuz_A:0.5778890000	3qhb_A:0.6158170000):0.1004080000):0.1110680000):0.0507625000):0.1335120000	1eum_A:0.0511560000):0.0336617000	(1krq_A:0.0917020000	3e6s_A:0.2655930000):0.0566144000):0.0198118000	(2jd7_A:0.0652450000	1vlg_A:0.1244660000):0.0471321000):0.1781810000):0.0410744000	((1lb3_A:0.0251430000	2za7_A:0.0675990000):0.0676263000	(1bg7_A:0.0644420000	1r03_A:0.0402960000):0.0723188000):0.0530223000):0.1866320000	1z6o_A:0.3363130000):0.0406410000	(1otk_A:0.6140580000	((((((1oqu_A:0.0519090000	1r2f_A:0.0520400000):0.0483854000	1uzr_A:0.0000030000):0.2991980000	1mxr_A:0.3352260000):0.1198020000	((1jk0_A:0.1651020000	(2uw2_A:0.0356650000	1w68_A:0.0717910000):0.1877110000):0.1782300000	((2inc_B:0.2688440000	(2inp_C:0.6372110000	1mty_B:0.9557960000):0.2003980000):0.1938750000	(1mty_D:0.6388690000	3dhg_A:0.5574830000):0.1175200000):0.3642190000):0.0828796000):0.1840600000	3ee4_A:0.4131670000):0.0768654000	(((2uw1_A:0.0000010000	2uw1_B:0.0000010000):0.0631096000	1afr_A:0.0575500000):0.4343470000	1za0_A:0.4520570000):0.1206420000):0.1611620000):0.4254650000):0.1848380000):0.0552275000):0.0770488000):0.0217352000	((1qgh_A:0.1976680000	2ux1_A:0.0957650000):0.2894240000	2fjc_A:0.1179190000):0.0292298000):0.0110665000	1ji4_A:0.1844810000):0.0227946000):0.0448215000	1n1q_A:0.0882700000);
(1ji5_A:0.1245620000	(1jig_A:0.0436340000	((((2chp_A:0.1253280000	2vzb_A:0.4855490000):0.0308765000	(((((2fzf_A:0.8139970000	((1otk_A:0.6989450000	(((2uw1_A:0.0000010000	2uw1_B:0.0000010000):0.0611649000	1afr_A:0.1199010000):0.6962290000	1za0_A:0.4082850000):0.1243190000):0.3445580000	((((1oqu_A:0.0725560000	1r2f_A:0.0710000000):0.0298976000	1uzr_A:0.0089800000):0.4613110000	3ee4_A:0.6442750000):0.1478440000	(1mxr_A:0.5241290000	((1jk0_A:0.2320320000	(2uw2_A:0.0132710000	1w68_A:0.0261530000):0.1217490000):0.3631340000	((2inc_B:0.4853840000	(2inp_C:0.6362780000	1mty_B:1.0867190000):0.1011280000):0.1564090000	(1mty_D:0.8041450000	3dhg_A:0.7708770000):0.1104170000):0.2398070000):0.2105560000):0.1056560000):0.2128680000):0.3927770000):0.2795690000	(((((1lb3_A:0.0385870000	2za7_A:0.0406200000):0.0263831000	(1bg7_A:0.0260090000	1r03_A:0.0477370000):0.0599524000):0.0741138000	(1z6o_A:0.4213730000	1z6o_M:0.2529340000):0.1071450000):0.1693550000	((1krq_A:0.1637770000	3e6s_A:0.2253050000):0.0250297000	(2jd7_A:0.1430690000	1vlg_A:0.1205690000):0.0651786000):0.0330606000):0.0691485000	1eum_A:0.0556240000):0.1078070000):0.0081470200	((1bcf_A:0.0000010000	3e1q_A:0.0000010000):0.0560386000	(2fkz_A:0.0231930000	1jgc_A:0.1086920000):0.0091315100):0.0641389000):0.0599968000	(1lko_A:0.6018840000	(1yuz_A:0.7542350000	3qhb_A:0.4654270000):0.1106570000):0.1205970000):0.1891130000	1nfv_A:0.1896720000):0.1988260000):0.0779994000	((1ji4_A:0.2327190000	2fjc_A:0.1373110000):0.0485406000	1uvh_A:0.4826070000):0.0468181000):0.0152710000	((1qgh_A:0.2531400000	2ux1_A:0.0959000000):0.1529240000	(((1dps_A:0.0000010000	1jts_A:0.0000010000):0.1525490000	1o9r_A:0.1560420000):0.1170000000	(1tjo_A:0.0000010000	1tk6_A:0.0000010000):0.2802270000):0.1380260000):0.0889950000):0.0629097000):0.0073780300	1n1q_A:0.1900820000);
(1ji5_A:0.0873260000	(1jig_A:0.0384220000	(1n1q_A:0.0949520000	(((2chp_A:0.0727750000	2vzb_A:0.6379360000):0.0445285000	(((((1dps_A:0.0000020000	1jts_A:0.0000020000):0.3098390000	1o9r_A:0.0696870000):0.1657850000	(1tjo_A:0.0000010000	1tk6_A:0.0000010000):0.2215340000):0.0909932000	1uvh_A:0.3957640000):0.0305359000	((((((2fzf_A:0.7570270000	1z6o_M:0.2338190000):0.0995881000	(1lb3_A:0.0263290000	(2za7_A:0.0812680000	(1bg7_A:0.0108730000	1r03_A:0.0908920000):0.0593246000):0.0192183000):0.0817561000):0.1295030000	(1eum_A:0.0000020000	((1krq_A:0.0984270000	3e6s_A:0.2705490000):0.0537016000	(2jd7_A:0.0510630000	1vlg_A:0.1300160000):0.0887585000):0.0383496000):0.0779487000):0.0454806000	(((1bcf_A:0.0000010000	3e1q_A:0.0000010000):0.0496890000	(2fkz_A:0.0279700000	1jgc_A:0.1216140000):0.0000023214):0.1711990000	(1lko_A:0.3976550000	(1yuz_A:0.6898190000	3qhb_A:0.2565350000):0.0538956000):0.1818190000):0.0342822000):0.0375582000	1nfv_A:0.2702410000):0.1130060000	(1z6o_A:0.3088760000	(1otk_A:0.4458000000	(((((((1oqu_A:0.0963760000	1r2f_A:0.0703690000):0.0286617000	1uzr_A:0.0059750000):0.4675130000	1mxr_A:0.3343970000):0.0624198000	(1jk0_A:0.2187470000	(2uw2_A:0.0345360000	1w68_A:0.0423140000):0.0700786000):0.4008880000):0.1081850000	3ee4_A:0.4419090000):0.0924670000	(((2inc_B:0.3585980000	1mty_B:0.7454830000):0.1157200000	2inp_C:0.3903140000):0.2103720000	(1mty_D:0.6302050000	3dhg_A:0.5043330000):0.1637750000):0.2304080000):0.0875890000	(((2uw1_A:0.0000010000	2uw1_B:0.0000010000):0.0359328000	1afr_A:0.0880570000):0.4143570000	1za0_A:0.3053420000):0.2513040000):0.2282850000):0.2555190000):0.0681604000):0.2370960000):0.0000027827):0.1029540000	(1ji4_A:0.1717000000	2fjc_A:0.1769800000):0.0000021031):0.0678802000):0.0025124900):0.0237901000	(1qgh_A:0.2019590000	2ux1_A:0.1433710000):0.1951050000);
(1ji5_A:0.0781130000	(1jig_A:0.0511360000	((((2chp_A:0.0900350000	2vzb_A:0.2954170000):0.0766802000	(((((1bcf_A:0.0000010000	3e1q_A:0.0000010000):0.0434584000	(2fkz_A:0.0232010000	(1jgc_A:0.0740400000	((1lko_A:0.3728110000	1yuz_A:0.5665710000):0.1490820000	3qhb_A:0.2674750000):0.2705920000):0.0000029272):0.0000024281):0.0859469000	((((((1lb3_A:0.0129600000	2za7_A:0.0448470000):0.0799067000	(1bg7_A:0.0331830000	1r03_A:0.0393880000):0.0493156000):0.1440840000	1z6o_M:0.3017030000):0.0956335000	(1krq_A:0.0713860000	3e6s_A:0.3085620000):0.0466343000):0.0261887000	(2jd7_A:0.0576490000	1vlg_A:0.2236370000):0.0192037000):0.0460693000	1eum_A:0.0426480000):0.1416870000):0.0947322000	1z6o_A:0.4493360000):0.1314300000	1nfv_A:0.1779760000):0.2042530000):0.0781215000	(1otk_A:0.6686320000	((((((1oqu_A:0.0466750000	1r2f_A:0.0287500000):0.0237661000	1uzr_A:0.0069760000):0.3586610000	1mxr_A:0.4202450000):0.0965504000	((1jk0_A:0.2134710000	(2uw2_A:0.0471920000	1w68_A:0.0327760000):0.0771807000):0.0723229000	(((2inc_B:0.1964410000	2inp_C:0.6767150000):0.1140090000	1mty_B:0.8249520000):0.1328360000	(1mty_D:0.8281730000	3dhg_A:0.5401870000):0.0585882000):0.3887290000):0.2446800000):0.2198300000	3ee4_A:0.3936070000):0.1353610000	(((2uw1_A:0.0000010000	2uw1_B:0.0000010000):0.0469189000	1afr_A:0.0815640000):0.4247930000	1za0_A:0.4534700000):0.1983170000):0.1720340000):0.3814700000):0.0143796000	(((1qgh_A:0.1688230000	2ux1_A:0.1059100000):0.1582240000	(1ji4_A:0.1598160000	2fjc_A:0.1349680000):0.0706377000):0.0166502000	((((1dps_A:0.0000020000	1jts_A:0.0000020000):0.1604230000	1o9r_A:0.0690530000):0.1532280000	(1tjo_A:0.0000010000	1tk6_A:0.0000010000):0.2214880000):0.0247968000	(1uvh_A:0.2869690000	2fzf_A:0.7708530000):0.0917282000):0.1296080000):0.0196340000):0.0569575000):0.0259100000	1n1q_A:0.1964060000);
(1ji5_A:0.0822350000	(1jig_A:0.0614080000	((((((2chp_A:0.0738720000	2vzb_A:0.3158640000):0.0988940000	((1qgh_A:0.1575270000	2ux1_A:0.1558820000):0.1290210000	(((1dps_A:0.0000010000	1jts_A:0.0000010000):0.1742770000	1o9r_A:0.1290760000):0.1946250000	(1tjo_A:0.0000010000	1tk6_A:0.0000010000):0.2287340000):0.0579128000):0.0569933000):0.0205131000	((2fzf_A:0.8614440000	(((((1bcf_A:0.0000010000	3e1q_A:0.0000010000):0.0708035000	2fkz_A:0.0213860000):0.0000026425	1jgc_A:0.1130660000):0.0939470000	(((1lko_A:0.3361970000	3qhb_A:0.4957840000):0.0922790000	1yuz_A:0.7066850000):0.2602990000	(((((((1lb3_A:0.0263490000	2za7_A:0.0824180000):0.0459650000	(1bg7_A:0.0225030000	1r03_A:0.0638280000):0.0546747000):0.0936420000	(1z6o_A:0.3874730000	1z6o_M:0.2866540000):0.0981808000):0.1089160000	3e6s_A:0.1244170000):0.0603879000	(2jd7_A:0.0751300000	1vlg_A:0.1357890000):0.0618147000):0.0232322000	1krq_A:0.0738060000):0.1112910000	1eum_A:0.0000020000):0.1607600000):0.0374988000):0.0952148000	1nfv_A:0.3073240000):0.1956080000):0.0641991000	((1otk_A:0.6792230000	(((2uw1_A:0.0000010000	2uw1_B:0.0000010000):0.0192538000	1afr_A:0.1024730000):0.5242070000	1za0_A:0.5021390000):0.0912743000):0.2802990000	(((((1oqu_A:0.0882010000	1r2f_A:0.0446980000):0.0220750000	1uzr_A:0.0041470000):0.3144880000	1mxr_A:0.3718280000):0.0529142000	((1jk0_A:0.2103900000	(2uw2_A:0.0273040000	1w68_A:0.0805910000):0.1121150000):0.2891340000	((2inc_B:0.1609530000	(2inp_C:0.5085050000	1mty_B:0.8024800000):0.1635380000):0.2612220000	(1mty_D:0.7002770000	3dhg_A:0.4339880000):0.1899750000):0.2762040000):0.1599790000):0.1557040000	3ee4_A:0.3975630000):0.0335516000):0.3958180000):0.1198740000):0.0177741000	1uvh_A:0.4168310000):0.0566954000	2fjc_A:0.1559190000):0.0189089000	1ji4_A:0.1535040000):0.0656265000):0.0185865000	1n1q_A:0.0565260000);
(1ji5_A:0.0344220000	((1jig_A:0.0334610000	(((2chp_A:0.0804510000	2vzb_A:0.6987290000):0.0487602000	((((((1dps_A:0.0000020000	1jts_A:0.0000020000):0.1435630000	1o9r_A:0.1738130000):0.0861168000	2fzf_A:0.9991550000):0.0453598000	1uvh_A:0.3180720000):0.0573371000	(1tjo_A:0.0000010000	1tk6_A:0.0000010000):0.3043920000):0.0685958000	(((((((((((1bcf_A:0.0000010000	3e1q_A:0.0000010000):0.0520532000	(2fkz_A:0.0168590000	1jgc_A:0.0644520000):0.0129615000):0.1334240000	(1lko_A:0.4394940000	(1yuz_A:0.5449370000	3qhb_A:0.3634140000):0.1740330000):0.1872720000):0.0373361000	1nfv_A:0.3703410000):0.1415320000	1eum_A:0.0289020000):0.0425832000	(2jd7_A:0.0603380000	1vlg_A:0.1434970000):0.0161899000):0.0614150000	1krq_A:0.1493060000):0.1215260000	1z6o_M:0.2420520000):0.1369810000	((((1lb3_A:0.0137130000	2za7_A:0.0532660000):0.1163200000	1bg7_A:0.0196180000):0.0434684000	1r03_A:0.0306200000):0.0763859000	3e6s_A:0.3441240000):0.0981757000):0.1373880000	1z6o_A:0.2836960000):0.1315910000	(1otk_A:0.9123290000	((((((1oqu_A:0.0555940000	1r2f_A:0.0354570000):0.0210377000	1uzr_A:0.0061020000):0.3320840000	1mxr_A:0.4316670000):0.0870590000	((1jk0_A:0.1363130000	(2uw2_A:0.0525290000	1w68_A:0.0946290000):0.1188320000):0.2598160000	((2inc_B:0.4113240000	((2inp_C:0.4453090000	1mty_D:0.8349860000):0.0957792000	1mty_B:1.1248370000):0.0831169000):0.2194180000	3dhg_A:0.6157020000):0.4808670000):0.1775690000):0.1689020000	3ee4_A:0.4957800000):0.2159300000	(((2uw1_A:0.0000010000	2uw1_B:0.0000010000):0.0582662000	1afr_A:0.1486990000):0.6061270000	1za0_A:0.5020480000):0.2400730000):0.1055860000):0.3514980000):0.2323240000):0.0377823000):0.0363258000	(1ji4_A:0.1194540000	2fjc_A:0.1953810000):0.0000020582):0.1049720000):0.0283224000	1n1q_A:0.0891870000):0.0851999000	(1qgh_A:0.1010610000	2ux1_A:0.2135450000):0.2539070000);
(1ji5_A:0.1547990000	(1jig_A:0.0168250000	((((2chp_A:0.0554490000	2vzb_A:0.6670420000):0.0805019000	((((((2fzf_A:1.1277910000	1z6o_M:0.3041690000):0.0926429000	((1lb3_A:0.0357700000	2za7_A:0.0498420000):0.0465274000	(1bg7_A:0.0294340000	1r03_A:0.0776010000):0.0667794000):0.1210700000):0.0984732000	((((1bcf_A:0.0000010000	3e1q_A:0.0000010000):0.0693093000	2fkz_A:0.0000020000):0.0141671000	(1jgc_A:0.1059390000	(1lko_A:0.8390610000	(1yuz_A:0.8880600000	3qhb_A:0.3116090000):0.2605340000):0.1198120000):0.0276315000):0.0894424000	(1eum_A:0.0546340000	((1krq_A:0.1139910000	3e6s_A:0.2099300000):0.0315482000	(2jd7_A:0.0655560000	1vlg_A:0.2445050000):0.0441758000):0.0359646000):0.0746817000):0.0800497000):0.0426320000	1z6o_A:0.3887180000):0.0690221000	1nfv_A:0.1980250000):0.1026390000	(1otk_A:0.7208570000	((((((1oqu_A:0.1072180000	1r2f_A:0.0561170000):0.0540373000	1uzr_A:0.0114320000):0.3490070000	3ee4_A:0.6002030000):0.1313830000	(1mxr_A:0.5639490000	(1jk0_A:0.1626500000	(2uw2_A:0.0379410000	1w68_A:0.0593910000):0.1290540000):0.3859530000):0.0395429000):0.2158700000	(((2inc_B:0.4047320000	1mty_B:1.2974850000):0.1525740000	2inp_C:0.3561420000):0.1374030000	(1mty_D:0.6509730000	3dhg_A:0.6401780000):0.1655990000):0.2224750000):0.1961410000	(((2uw1_A:0.0000010000	2uw1_B:0.0000010000):0.0800503000	1afr_A:0.1006260000):0.4202260000	1za0_A:0.6219280000):0.3530160000):0.1901740000):0.2915840000):0.2698640000):0.0000029593	((((1dps_A:0.0000020000	1jts_A:0.0000020000):0.2306340000	1o9r_A:0.1837380000):0.1683680000	(1tjo_A:0.0000010000	1tk6_A:0.0000010000):0.3037300000):0.0608142000	1uvh_A:0.3829460000):0.0739796000):0.0487736000	(1ji4_A:0.1461720000	2fjc_A:0.1778470000):0.0334376000):0.0417331000):0.0481688000	(1n1q_A:0.0616660000	(1qgh_A:0.2000110000	2ux1_A:0.1045460000):0.1454070000):0.0237157000);
(1ji5_A:0.0925090000	((1jig_A:0.0239110000	(((2chp_A:0.0788800000	2vzb_A:0.4178110000):0.0922691000	((((1dps_A:0.0000020000	1jts_A:0.0000020000):0.2155300000	1o9r_A:0.0976080000):0.1630000000	(1tjo_A:0.0000010000	1tk6_A:0.0000010000):0.1919330000):0.1542940000	(1uvh_A:0.5796140000	((2fzf_A:0.7722310000	(((((((1bcf_A:0.0000010000	3e1q_A:0.0000010000):0.0327675000	(2fkz_A:0.0072560000	1jgc_A:0.1457510000):0.0205015000):0.0601487000	(1lko_A:0.4585010000	(1yuz_A:0.8380060000	3qhb_A:0.4899870000):0.0462056000):0.1956230000):0.0200339000	1nfv_A:0.3308810000):0.1305600000	((1eum_A:0.0637140000	(1krq_A:0.0862750000	3e6s_A:0.2133360000):0.0624087000):0.0801325000	(2jd7_A:0.0649210000	1vlg_A:0.1538740000):0.0346227000):0.0548572000):0.1008150000	(((1lb3_A:0.0389290000	2za7_A:0.0550670000):0.0401486000	(1bg7_A:0.0411060000	1r03_A:0.0758740000):0.0626439000):0.0700425000	1z6o_M:0.3037160000):0.0605494000):0.1134840000	1z6o_A:0.3474100000):0.1240620000):0.0718944000	((1otk_A:0.9380840000	(((2uw1_A:0.0000010000	2uw1_B:0.0000010000):0.0445242000	1afr_A:0.1062060000):0.6075650000	1za0_A:0.5599160000):0.0152397000):0.2549900000	((((((1oqu_A:0.0773400000	1r2f_A:0.0852810000):0.0403561000	1uzr_A:0.0000020000):0.4183930000	1mxr_A:0.3542500000):0.1812930000	(1jk0_A:0.1703040000	(2uw2_A:0.0531400000	1w68_A:0.0275720000):0.1914750000):0.3427040000):0.0838270000	((2inc_B:0.4525950000	((2inp_C:0.4652440000	1mty_B:1.0123770000):0.1433060000	1mty_D:0.4742550000):0.0894030000):0.1578490000	3dhg_A:0.7506980000):0.2108320000):0.1956630000	3ee4_A:0.5022090000):0.0706209000):0.3941380000):0.0545835000):0.0831967000):0.0268368000):0.0804193000	(1ji4_A:0.1364300000	2fjc_A:0.1146640000):0.0339859000):0.0582018000):0.0465031000	1n1q_A:0.0531970000):0.0608723000	(1qgh_A:0.1199170000	2ux1_A:0.1510870000):0.1832300000);
(1ji5_A:0.0764680000	(1jig_A:0.0185070000	(1n1q_A:0.1427890000	(((((2chp_A:0.0892130000	2vzb_A:0.4959270000):0.0485092000	((2fzf_A:0.8097500000	1nfv_A:0.0715200000):0.1403520000	(((((1bcf_A:0.0000010000	3e1q_A:0.0000010000):0.0046885300	(2fkz_A:0.0142210000	(1jgc_A:0.0474130000	((1lko_A:0.5498860000	3qhb_A:0.3211930000):0.0766411000	1yuz_A:0.8004460000):0.3932080000):0.0405482000):0.0406066000):0.0752123000	(((((1lb3_A:0.0361760000	2za7_A:0.0656920000):0.1099250000	1bg7_A:0.0380070000):0.0815161000	1r03_A:0.0000020000):0.1567150000	3e6s_A:0.2270450000):0.1255290000	((1z6o_M:0.4924250000	1krq_A:0.0650660000):0.0286845000	(1eum_A:0.0965720000	(2jd7_A:0.0431430000	1vlg_A:0.3140790000):0.0662765000):0.0341581000):0.1089010000):0.0981503000):0.1124510000	1z6o_A:0.3970020000):0.0420841000	(1otk_A:0.5809510000	((((((1oqu_A:0.0812380000	1r2f_A:0.0468420000):0.0121695000	1uzr_A:0.0113220000):0.3040080000	1mxr_A:0.4292210000):0.2210570000	((1jk0_A:0.2592030000	(2uw2_A:0.0267950000	1w68_A:0.0634230000):0.0498355000):0.2990820000	(2inc_B:0.4478440000	((2inp_C:0.4663520000	1mty_D:0.5782160000):0.1098300000	(1mty_B:0.6705710000	3dhg_A:0.5418960000):0.0000022530):0.1212070000):0.2652970000):0.1030220000):0.0926698000	3ee4_A:0.3750270000):0.2014480000	(((2uw1_A:0.0000010000	2uw1_B:0.0000010000):0.0116138000	1afr_A:0.1280950000):0.4739170000	1za0_A:0.5133100000):0.0823548000):0.1166200000):0.4543540000):0.0458142000):0.2014200000):0.0956856000	((((1dps_A:0.0000020000	1jts_A:0.0000020000):0.1134970000	1o9r_A:0.1047590000):0.1633240000	(1tjo_A:0.0000010000	1tk6_A:0.0000010000):0.3065950000):0.1152030000	1uvh_A:0.5219990000):0.0488778000):0.0676322000	2fjc_A:0.2321900000):0.0000021281	1ji4_A:0.1447810000):0.0393151000):0.0354625000):0.1046100000	(1qgh_A:0.1471810000	2ux1_A:0.1459140000):0.1801300000);
(1ji5_A:0.0505310000	(1jig_A:0.0380290000	((1n1q_A:0.0501410000	1ji4_A:0.1761200000):0.0812735000	(2chp_A:0.1546350000	(((1qgh_A:0.2266370000	2ux1_A:0.0983960000):0.1116840000	(2fjc_A:0.1309360000	1uvh_A:0.4606280000):0.0397776000):0.0929288000	((((1dps_A:0.0000010000	1jts_A:0.0000010000):0.2235130000	1o9r_A:0.1084610000):0.1336660000	(1tjo_A:0.0000010000	1tk6_A:0.0000010000):0.1754170000):0.1099020000	((((((((1bcf_A:0.0000010000	3e1q_A:0.0000010000):0.0443642000	2fkz_A:0.0158520000):0.0000021678	1jgc_A:0.1278020000):0.1658780000	((1lko_A:0.2139710000	1yuz_A:0.5809370000):0.1513190000	3qhb_A:0.3260800000):0.1872030000):0.0356912000	1nfv_A:0.2128080000):0.1454210000	((((1lb3_A:0.0778410000	2za7_A:0.0409470000):0.0354005000	(1bg7_A:0.0206700000	1r03_A:0.0949430000):0.0513096000):0.1243640000	1z6o_M:0.3025960000):0.0893766000	((1eum_A:0.0481780000	(1krq_A:0.0833260000	3e6s_A:0.2840290000):0.0864627000):0.0557435000	(2jd7_A:0.0948360000	1vlg_A:0.1290960000):0.0279910000):0.1157460000):0.0886968000):0.0885042000	1z6o_A:0.3346860000):0.0827239000	(1otk_A:0.7857420000	((((((1oqu_A:0.0769690000	1r2f_A:0.0888660000):0.0093236400	1uzr_A:0.0000030000):0.4610340000	1mxr_A:0.2772530000):0.0805173000	((1jk0_A:0.2283650000	(2uw2_A:0.0563690000	1w68_A:0.0877860000):0.1038860000):0.3132930000	((2inc_B:0.4468890000	(2inp_C:0.6478800000	1mty_B:0.7256370000):0.0892326000):0.1793950000	(1mty_D:0.6926470000	3dhg_A:0.4116830000):0.1087580000):0.4102830000):0.1483810000):0.0670467000	3ee4_A:0.6204330000):0.1596720000	(((2uw1_A:0.0000010000	2uw1_B:0.0000010000):0.0863728000	1afr_A:0.0914230000):0.5269580000	1za0_A:0.4672410000):0.2349880000):0.0660514000):0.2660310000):0.1483320000):0.0225859000):0.0211527000):0.0920257000):0.0380732000):0.0621741000	(2fzf_A:0.5373360000	2vzb_A:0.2046310000):0.2253000000);
(1ji5_A:0.0606950000	((1jig_A:0.0196450000	(((((2chp_A:0.0778240000	2vzb_A:0.4891780000):0.0580697000	((((1dps_A:0.0000020000	1jts_A:0.0000020000):0.1535390000	1o9r_A:0.1096170000):0.0996971000	1uvh_A:0.5190710000):0.0175340000	(1tjo_A:0.0000010000	1tk6_A:0.0000010000):0.2723590000):0.0791901000):0.0051883900	((((((((((2fzf_A:0.9969120000	1z6o_M:0.2665030000):0.0866347000	((1lb3_A:0.0351160000	2za7_A:0.0564830000):0.0556863000	(1bg7_A:0.0645210000	1r03_A:0.0315340000):0.0620725000):0.0791188000):0.0994832000	3e6s_A:0.2156260000):0.0734071000	1krq_A:0.1505170000):0.0344869000	((1z6o_A:0.5307880000	1vlg_A:0.0397020000):0.0643124000	2jd7_A:0.0373020000):0.0281988000):0.0261856000	1eum_A:0.0613380000):0.2352880000	((1bcf_A:0.0000010000	3e1q_A:0.0000010000):0.0884570000	(2fkz_A:0.0186680000	1jgc_A:0.0903460000):0.0006747430):0.0392939000):0.0824907000	(1lko_A:0.5412320000	(1yuz_A:0.7227900000	3qhb_A:0.2012510000):0.1010130000):0.1543320000):0.1264790000	1nfv_A:0.2414210000):0.0708796000	(1otk_A:0.5137120000	((((((1oqu_A:0.0557060000	1r2f_A:0.0662140000):0.0523397000	1uzr_A:0.0000030000):0.3707200000	3ee4_A:0.4562620000):0.1268530000	((1jk0_A:0.1699860000	(2uw2_A:0.0474680000	1w68_A:0.0548980000):0.1583140000):0.2773430000	(2inc_B:0.3998570000	((2inp_C:0.5246950000	1mty_B:1.1915720000):0.0819283000	(1mty_D:0.5860070000	3dhg_A:0.6609220000):0.1052430000):0.0988913000):0.4431040000):0.1301600000):0.0952152000	1mxr_A:0.5099030000):0.1851750000	(((2uw1_A:0.0000010000	2uw1_B:0.0000010000):0.0829051000	1afr_A:0.0866940000):0.5100920000	1za0_A:0.3918590000):0.3484550000):0.1777930000):0.2623790000):0.1651270000):0.0428858000	2fjc_A:0.1332500000):0.0138251000	1ji4_A:0.1892520000):0.0540919000):0.0147714000	1n1q_A:0.1113380000):0.0639899000	(1qgh_A:0.1897750000	2ux1_A:0.1635850000):0.1155430000);
(1ji5_A:0.0838850000	(1jig_A:0.0224290000	(1n1q_A:0.1226600000	(((((2chp_A:0.0873650000	2vzb_A:0.3313650000):0.1159830000	((((1dps_A:0.0000020000	1jts_A:0.0000020000):0.1302460000	1o9r_A:0.2103450000):0.2013600000	(1tjo_A:0.0000010000	1tk6_A:0.0000010000):0.1913250000):0.0827291000	1uvh_A:0.4756510000):0.0311764000):0.0058139300	((((((((2fzf_A:0.6947420000	1z6o_M:0.2737700000):0.0802276000	((1lb3_A:0.0259600000	2za7_A:0.0385090000):0.0312187000	(1bg7_A:0.0688270000	1r03_A:0.0606910000):0.0922434000):0.1186620000):0.0656945000	((1eum_A:0.0616760000	(1krq_A:0.1345190000	3e6s_A:0.2696110000):0.0807632000):0.0367469000	(2jd7_A:0.0581240000	1vlg_A:0.1847030000):0.0457864000):0.0271326000):0.1398010000	(1lko_A:0.7596570000	(1yuz_A:0.5816270000	3qhb_A:0.4250800000):0.0680666000):0.1981040000):0.0547115000	((1bcf_A:0.0000010000	3e1q_A:0.0000010000):0.0668393000	(2fkz_A:0.0108940000	1jgc_A:0.1018000000):0.0160921000):0.0713468000):0.1038380000	1z6o_A:0.3674980000):0.0548853000	1nfv_A:0.2664610000):0.0330447000	(1otk_A:0.6354390000	(((((((1oqu_A:0.0412560000	1r2f_A:0.0365580000):0.0359740000	1uzr_A:0.0028500000):0.2449150000	3ee4_A:0.7293240000):0.1623340000	1mxr_A:0.4131850000):0.0843104000	(1jk0_A:0.1880700000	(2uw2_A:0.0310420000	1w68_A:0.0347250000):0.0962352000):0.2744000000):0.1807810000	(((2inc_B:0.3544530000	1mty_B:1.1276440000):0.2687360000	2inp_C:0.7166820000):0.0407221000	(1mty_D:0.6855050000	3dhg_A:0.6818560000):0.1191290000):0.1994600000):0.2171920000	(((2uw1_A:0.0000010000	2uw1_B:0.0000010000):0.0196177000	1afr_A:0.1225950000):0.4291650000	1za0_A:0.3639620000):0.3219040000):0.0879457000):0.4104950000):0.1517150000):0.0544393000	2fjc_A:0.1884450000):0.0143833000	1ji4_A:0.1497070000):0.1427450000):0.0038449400):0.0749952000	(1qgh_A:0.1840970000	2ux1_A:0.1311540000):0.1541580000);
(1ji5_A:0.0049710000	((1jig_A:0.0758640000	((((2chp_A:0.1190330000	2vzb_A:0.3459860000):0.0900595000	((((1dps_A:0.0000020000	1jts_A:0.0000020000):0.2941850000	1o9r_A:0.1535250000):0.2246570000	(1tjo_A:0.0000010000	1tk6_A:0.0000010000):0.2440680000):0.0480793000	1uvh_A:0.6959830000):0.0192985000):0.0061659500	(2fzf_A:0.7650000000	((((((1bcf_A:0.0000010000	3e1q_A:0.0000010000):0.0589322000	(1jgc_A:0.0315260000	((1lko_A:0.3119670000	3qhb_A:0.3883710000):0.2163660000	1yuz_A:0.5098390000):0.3193840000):0.0912711000):0.0000021116	2fkz_A:0.0226500000):0.1539890000	(((((1lb3_A:0.0001820000	2za7_A:0.0930160000):0.0312806000	(1bg7_A:0.0486740000	1r03_A:0.0374860000):0.0380323000):0.1059900000	1z6o_M:0.2814160000):0.0976883000	((1eum_A:0.0695790000	(1krq_A:0.1861330000	3e6s_A:0.2534810000):0.0657720000):0.0417682000	(2jd7_A:0.0878130000	1vlg_A:0.1331040000):0.0619299000):0.0758759000):0.0690421000	1z6o_A:0.4819100000):0.0540972000):0.1222310000	1nfv_A:0.2541780000):0.1958460000	((1otk_A:0.5449700000	(((2uw1_A:0.0000010000	2uw1_B:0.0000010000):0.0597135000	1afr_A:0.0470270000):0.7141350000	1za0_A:0.3429110000):0.2159510000):0.1831950000	((((1oqu_A:0.0934490000	1r2f_A:0.0402120000):0.0154026000	1uzr_A:0.0046850000):0.4215340000	3ee4_A:0.4235350000):0.1210400000	(1mxr_A:0.4656300000	((1jk0_A:0.2020500000	(2uw2_A:0.0419090000	1w68_A:0.0774890000):0.1083050000):0.3059710000	((2inc_B:0.4340650000	3dhg_A:0.5616690000):0.0775020000	((2inp_C:0.5620610000	1mty_B:1.0106510000):0.1308920000	1mty_D:0.5468700000):0.1073520000):0.1942550000):0.1332640000):0.0828459000):0.1854640000):0.3290890000):0.0409829000):0.1097510000):0.0317627000	(1ji4_A:0.1078960000	2fjc_A:0.1673540000):0.0296289000):0.1165950000):0.0362584000	1n1q_A:0.0268100000):0.1033000000	(1qgh_A:0.0445140000	2ux1_A:0.3603940000):0.1742740000);
(1ji5_A:0.0673190000	1jig_A:0.0163450000	(1n1q_A:0.0703770000	(((((2chp_A:0.0961220000	2vzb_A:0.4450260000):0.0373044000	(((((((((1bcf_A:0.0000010000	3e1q_A:0.0000010000):0.0433945000	2fkz_A:0.0277730000):0.0233219000	(1jgc_A:0.0300240000	((1lko_A:0.5436230000	1yuz_A:0.5095850000):0.1548340000	3qhb_A:0.4820130000):0.2982540000):0.0696366000):0.1486940000	((1eum_A:0.0577780000	(1krq_A:0.0556660000	3e6s_A:0.2427700000):0.0247244000):0.0452869000	(2jd7_A:0.0858080000	1vlg_A:0.1191170000):0.0341148000):0.0177224000):0.1149640000	((1lb3_A:0.0178240000	2za7_A:0.0456220000):0.0243753000	(1bg7_A:0.0103360000	1r03_A:0.0343390000):0.0508801000):0.0893759000):0.1014970000	1z6o_M:0.2899270000):0.1201360000	1z6o_A:0.3116630000):0.1235270000	(1otk_A:0.8100930000	((((((1oqu_A:0.0341790000	1r2f_A:0.0144140000):0.0097754400	1uzr_A:0.0092710000):0.3889730000	1mxr_A:0.2664380000):0.1311730000	((1jk0_A:0.2023930000	(2uw2_A:0.0321800000	1w68_A:0.0595090000):0.0918567000):0.1441440000	((2inc_B:0.2999950000	3dhg_A:0.6768220000):0.0497373000	(2inp_C:0.4747610000	(1mty_B:0.7100510000	1mty_D:0.8795660000):0.1147820000):0.0911597000):0.3887290000):0.1677420000):0.1191830000	(((2uw1_A:0.0000010000	2uw1_B:0.0000010000):0.0767626000	1afr_A:0.1142580000):0.3987510000	1za0_A:0.6241550000):0.2204090000):0.0686163000	3ee4_A:0.5284530000):0.2167650000):0.2150030000):0.1373770000	1nfv_A:0.3191940000):0.1745950000):0.0408705000	(((((1dps_A:0.0000020000	1jts_A:0.0000020000):0.1895240000	1o9r_A:0.1367830000):0.0243336000	2fzf_A:1.1860460000):0.0454439000	1uvh_A:0.3971780000):0.0685235000	(1tjo_A:0.0000010000	1tk6_A:0.0000010000):0.2877020000):0.1253540000):0.0098836400	(1ji4_A:0.2279970000	2fjc_A:0.1378140000):0.0100097000):0.0486424000	(1qgh_A:0.2275160000	2ux1_A:0.0861050000):0.1875640000):0.0567645000):0.0241273000);
(1ji5_A:0.0719850000	1jig_A:0.0426520000	(1n1q_A:0.0990930000	(((((2chp_A:0.0415400000	2vzb_A:0.4875190000):0.1171760000	(((2fzf_A:1.0343300000	((1otk_A:0.3862750000	(((2uw1_A:0.0000010000	2uw1_B:0.0000010000):0.0532647000	1afr_A:0.0823280000):0.7141800000	1za0_A:0.3177710000):0.1945700000):0.2204570000	(((((1oqu_A:0.0651800000	1r2f_A:0.0582810000):0.0336224000	1uzr_A:0.0000030000):0.3119900000	1mxr_A:0.3901150000):0.0709925000	((1jk0_A:0.1573050000	(2uw2_A:0.0417330000	1w68_A:0.0584470000):0.0731000000):0.2341560000	(2inc_B:0.3330470000	((2inp_C:0.6442590000	1mty_B:0.9159180000):0.1946570000	(1mty_D:0.5903300000	3dhg_A:0.5056820000):0.1839620000):0.0905243000):0.5446160000):0.2399220000):0.1479440000	3ee4_A:0.6958820000):0.2654440000):0.2313100000):0.0255958000	(((((1bcf_A:0.0000010000	3e1q_A:0.0000010000):0.0414750000	2fkz_A:0.0351900000):0.0109474000	1jgc_A:0.0721930000):0.1256810000	(((((((1lb3_A:0.0118090000	2za7_A:0.0636680000):0.0347910000	(1bg7_A:0.0456150000	1r03_A:0.0362810000):0.0404674000):0.0714375000	1z6o_A:0.4523290000):0.0281951000	1z6o_M:0.2370600000):0.0773153000	(1krq_A:0.0920170000	3e6s_A:0.3440150000):0.0351950000):0.0094896700	(2jd7_A:0.0495690000	1vlg_A:0.1729830000):0.0690672000):0.0336915000	1eum_A:0.0136280000):0.1358270000):0.0751747000	(1lko_A:0.3123790000	(1yuz_A:0.5272650000	3qhb_A:0.3113040000):0.0541716000):0.2005190000):0.1026670000):0.1172580000	1nfv_A:0.2198070000):0.1305880000):0.0112850000	((1ji4_A:0.1549340000	2fjc_A:0.1520200000):0.0241035000	1uvh_A:0.4592000000):0.0325424000):0.0420238000	(1qgh_A:0.1819880000	2ux1_A:0.1242050000):0.1194270000):0.0572511000	(((1dps_A:0.0000010000	1jts_A:0.0000010000):0.1832840000	1o9r_A:0.0701820000):0.0543186000	(1tjo_A:0.0000010000	1tk6_A:0.0000010000):0.1969750000):0.1508740000):0.0609647000):0.0196379000);
(1ji5_A:0.1866390000	(1jig_A:0.0537640000	((((2chp_A:0.0518580000	2vzb_A:0.5542530000):0.1567580000	((1qgh_A:0.2374860000	2ux1_A:0.0974440000):0.1879920000	(((((1dps_A:0.0000020000	1jts_A:0.0000020000):0.1862940000	1o9r_A:0.1160870000):0.2010800000	(1tjo_A:0.0000010000	1tk6_A:0.0000010000):0.2655580000):0.0035053700	1uvh_A:0.3322360000):0.0431791000	(((((2fzf_A:0.8660580000	1z6o_M:0.2640720000):0.0937203000	((1lb3_A:0.0244330000	2za7_A:0.0738830000):0.0778087000	(1bg7_A:0.0433500000	1r03_A:0.0378690000):0.0574666000):0.0601350000):0.0820068000	(((((((1bcf_A:0.0000010000	3e1q_A:0.0000010000):0.0312399000	(2fkz_A:0.0441960000	1jgc_A:0.1301130000):0.0422740000):0.0755724000	1nfv_A:0.3233530000):0.0669398000	(1lko_A:0.5654460000	(1yuz_A:0.8167390000	3qhb_A:0.2135560000):0.1035710000):0.1914180000):0.0779930000	1eum_A:0.0466440000):0.0439504000	(1krq_A:0.1206890000	3e6s_A:0.2839730000):0.0695139000):0.0185152000	(2jd7_A:0.1448240000	1vlg_A:0.1496970000):0.0947600000):0.1791050000):0.1488620000	1z6o_A:0.2141340000):0.1424320000	((1otk_A:0.5279840000	(((2uw1_A:0.0000010000	2uw1_B:0.0000010000):0.0433189000	1afr_A:0.0744360000):0.4847540000	1za0_A:0.5540270000):0.2207430000):0.1832480000	((((((1oqu_A:0.0651520000	1r2f_A:0.0480320000):0.0517339000	1uzr_A:0.0017420000):0.2668290000	1mxr_A:0.5601420000):0.0270431000	(1jk0_A:0.1803000000	(2uw2_A:0.0371510000	1w68_A:0.0663690000):0.0879554000):0.3908440000):0.1500930000	((((2inc_B:0.3896650000	3dhg_A:0.4958220000):0.0803872000	1mty_D:0.6121660000):0.1344880000	2inp_C:0.4600000000):0.0754179000	1mty_B:1.1494620000):0.2891260000):0.1169290000	3ee4_A:0.4263730000):0.3117640000):0.3162240000):0.2247440000):0.0301871000):0.0000023287):0.0781432000	2fjc_A:0.1438950000):0.0179750000	1ji4_A:0.0880620000):0.0851002000):0.0477915000	1n1q_A:0.0515160000);
(1ji5_A:0.0112780000	((1jig_A:0.0320060000	(((2chp_A:0.0455630000	2vzb_A:0.4657630000):0.1097060000	((((((1dps_A:0.0000020000	1jts_A:0.0000020000):0.2120820000	1o9r_A:0.1696100000):0.0963363000	(1tjo_A:0.0000010000	1tk6_A:0.0000010000):0.1751180000):0.1070500000	2fzf_A:0.8790850000):0.0382347000	1uvh_A:0.3897460000):0.0995817000	(((((((((1bcf_A:0.0000010000	3e1q_A:0.0000010000):0.0627141000	1jgc_A:0.0958410000):0.0000021835	2fkz_A:0.0000020000):0.0369013000	(1lko_A:0.3511610000	(1yuz_A:0.6088270000	3qhb_A:0.3068970000):0.1590230000):0.4659890000):0.0753728000	1nfv_A:0.2534120000):0.0590474000	(1eum_A:0.0423080000	(((1krq_A:0.0956540000	3e6s_A:0.2944410000):0.0848117000	1vlg_A:0.1659950000):0.0153654000	2jd7_A:0.0641180000):0.0740298000):0.1092440000):0.1088570000	(((1lb3_A:0.0463270000	(1bg7_A:0.0556810000	1r03_A:0.0383830000):0.0923983000):0.0451419000	2za7_A:0.0286230000):0.0806953000	1z6o_M:0.4229690000):0.0521315000):0.2178160000	1z6o_A:0.3080440000):0.0916752000	(1otk_A:0.6619490000	((((((1oqu_A:0.0732030000	1r2f_A:0.0284070000):0.0090504200	1uzr_A:0.0000030000):0.2719110000	1mxr_A:0.3467100000):0.1629900000	(((1jk0_A:0.3202870000	2uw2_A:0.0386520000):0.0379018000	1w68_A:0.0309240000):0.2272950000	(2inc_B:0.2439300000	(((2inp_C:0.4390170000	1mty_B:0.9165910000):0.0660097000	1mty_D:0.8337630000):0.0540603000	3dhg_A:0.5905330000):0.1904080000):0.3596570000):0.1616690000):0.0818159000	3ee4_A:0.4373290000):0.2761060000	(((2uw1_A:0.0000010000	2uw1_B:0.0000010000):0.0586062000	1afr_A:0.0762770000):0.5886890000	1za0_A:0.4468190000):0.1296330000):0.1260810000):0.3850430000):0.1102260000):0.0281475000):0.0426218000	(1ji4_A:0.1117940000	2fjc_A:0.1694910000):0.0316704000):0.0239629000):0.0250751000	1n1q_A:0.1488060000):0.0605514000	(1qgh_A:0.0341300000	2ux1_A:0.1303570000):0.2462030000);
(1ji5_A:0.0909290000	(1jig_A:0.0200780000	((((2chp_A:0.0672970000	2vzb_A:0.4484940000):0.1288350000	(((1qgh_A:0.2433110000	2ux1_A:0.1408880000):0.1253940000	(((((2fzf_A:0.7462910000	1z6o_M:0.2565440000):0.1035900000	((1lb3_A:0.0513310000	2za7_A:0.0775260000):0.0849486000	(1bg7_A:0.0399560000	1r03_A:0.0636740000):0.0467104000):0.0821624000):0.0794541000	(((((((1bcf_A:0.0000010000	3e1q_A:0.0000010000):0.0275170000	(2fkz_A:0.0324890000	1jgc_A:0.0846260000):0.0144757000):0.0695109000	1nfv_A:0.4383070000):0.0722157000	((1lko_A:0.4300290000	1yuz_A:0.4811990000):0.0746265000	3qhb_A:0.3900750000):0.1883540000):0.1365940000	1eum_A:0.0106320000):0.0302060000	(2jd7_A:0.0198780000	1vlg_A:0.1864180000):0.0529477000):0.0031206000	(1krq_A:0.0968860000	3e6s_A:0.2388670000):0.0694697000):0.1962110000):0.2867900000	1z6o_A:0.2769310000):0.0515493000	(1otk_A:0.6909700000	(((((1oqu_A:0.0782890000	1r2f_A:0.0380640000):0.0228321000	1uzr_A:0.0000030000):0.2825810000	(1mxr_A:0.3606610000	((1jk0_A:0.1597320000	(2uw2_A:0.0404560000	1w68_A:0.0676850000):0.1500520000):0.2194420000	((2inc_B:0.2927410000	(2inp_C:0.5870000000	1mty_B:0.7669270000):0.1122400000):0.0992003000	(1mty_D:0.5908620000	3dhg_A:0.5745260000):0.1305320000):0.4336340000):0.1000320000):0.1736530000):0.0896593000	3ee4_A:0.4725080000):0.2753420000	(((2uw1_A:0.0000010000	2uw1_B:0.0000010000):0.0960690000	1afr_A:0.0745380000):0.5752370000	1za0_A:0.3915850000):0.2667120000):0.1004700000):0.2703180000):0.1994560000):0.0073615400	((((1dps_A:0.0000020000	1jts_A:0.0000020000):0.1875950000	1o9r_A:0.0876190000):0.1827670000	1uvh_A:0.4607270000):0.0930681000	(1tjo_A:0.0000010000	1tk6_A:0.0000010000):0.1951120000):0.0727121000):0.0654180000):0.0553041000	2fjc_A:0.2049740000):0.0127526000	1ji4_A:0.1704360000):0.0690422000):0.0551962000	1n1q_A:0.0915880000);
(1ji5_A:0.0854230000	(1jig_A:0.0283770000	(1n1q_A:0.1105540000	((((2chp_A:0.1265680000	((2fzf_A:0.9290590000	1nfv_A:0.1908030000):0.0971481000	2vzb_A:0.4631350000):0.0874808000):0.1034670000	1uvh_A:0.4209840000):0.0025145800	(2fjc_A:0.1622910000	((((1dps_A:0.0000020000	1jts_A:0.0000020000):0.2492530000	1o9r_A:0.1344380000):0.1266630000	(1tjo_A:0.0000010000	1tk6_A:0.0000010000):0.3444550000):0.1128080000	((((((1bcf_A:0.0000010000	3e1q_A:0.0000010000):0.0969903000	(2fkz_A:0.0309420000	(1jgc_A:0.0391440000	((1lko_A:0.3373350000	3qhb_A:0.3953920000):0.2674370000	1yuz_A:0.6403850000):0.2756270000):0.0679088000):0.0064565200):0.1809380000	(1eum_A:0.0631450000	((1krq_A:0.0681560000	3e6s_A:0.1927550000):0.0566687000	(2jd7_A:0.0340990000	1vlg_A:0.2288190000):0.0683701000):0.0464845000):0.0319683000):0.0710750000	(((1lb3_A:0.0000020000	2za7_A:0.0961140000):0.0264015000	(1bg7_A:0.0392810000	1r03_A:0.0541680000):0.0508833000):0.0855019000	1z6o_M:0.3216110000):0.0456068000):0.1931710000	1z6o_A:0.2687460000):0.1001880000	(1otk_A:0.5685950000	((((((1oqu_A:0.0698990000	1r2f_A:0.0138400000):0.0310829000	1uzr_A:0.0020380000):0.3564020000	1mxr_A:0.5121060000):0.1034800000	((1jk0_A:0.1933550000	(2uw2_A:0.0440990000	1w68_A:0.0534090000):0.1207130000):0.1698820000	(2inc_B:0.3845590000	((2inp_C:0.7806160000	(1mty_B:1.1574740000	1mty_D:0.5318900000):0.0897267000):0.0660531000	3dhg_A:0.7315490000):0.0495348000):0.3063890000):0.1721290000):0.0740484000	3ee4_A:0.4749010000):0.1179380000	(((2uw1_A:0.0000010000	2uw1_B:0.0000010000):0.0356198000	1afr_A:0.1359480000):0.7446940000	1za0_A:0.4801270000):0.1610600000):0.1257640000):0.3846290000):0.1818090000):0.0238823000):0.0520509000):0.0189235000	1ji4_A:0.0970850000):0.0675890000):0.0142695000):0.0235057000	(1qgh_A:0.1777620000	2ux1_A:0.1851650000):0.1552210000);
(1ji5_A:0.0685240000	1jig_A:0.0798750000	((1n1q_A:0.0871930000	(1ji4_A:0.1321600000	2fjc_A:0.1695790000):0.0959897000):0.0586792000	(((2chp_A:0.0410000000	2vzb_A:0.2940150000):0.0805163000	((((((1dps_A:0.0000020000	1jts_A:0.0000020000):0.1163700000	1o9r_A:0.1882060000):0.0764973000	2fzf_A:0.9357280000):0.0720632000	(1tjo_A:0.0000010000	1tk6_A:0.0000010000):0.2290920000):0.0625561000	1uvh_A:0.4173920000):0.0714380000	((((1bcf_A:0.0000010000	3e1q_A:0.0000010000):0.0362362000	(2fkz_A:0.0232230000	((1jgc_A:0.0802230000	((1lko_A:0.4523540000	1yuz_A:0.5817240000):0.1376380000	3qhb_A:0.5101340000):0.3012470000):0.0258249000	((((1lb3_A:0.0390860000	2za7_A:0.0972430000):0.0241081000	(1bg7_A:0.0634900000	1r03_A:0.0181030000):0.0376910000):0.1453580000	(1z6o_A:0.3396520000	1z6o_M:0.2419450000):0.1025130000):0.0664573000	((1eum_A:0.0486900000	(1krq_A:0.1062210000	3e6s_A:0.3333250000):0.0729282000):0.0867636000	(2jd7_A:0.0880940000	1vlg_A:0.1955780000):0.0511613000):0.0207163000):0.1686150000):0.0184558000):0.0000021551):0.1220460000	1nfv_A:0.1710990000):0.2050760000	((1otk_A:0.6984380000	(((2uw1_A:0.0000010000	2uw1_B:0.0000010000):0.0565924000	1afr_A:0.0968240000):0.5044980000	1za0_A:0.4226840000):0.0470876000):0.2637430000	(((((1oqu_A:0.0926590000	1r2f_A:0.0442740000):0.0270023000	1uzr_A:0.0000030000):0.4878530000	1mxr_A:0.3613410000):0.0657783000	((1jk0_A:0.2172690000	(2uw2_A:0.0341070000	1w68_A:0.0725370000):0.1346880000):0.2371320000	(2inc_B:0.3266670000	((2inp_C:0.5832290000	1mty_B:0.7869000000):0.1778710000	(1mty_D:0.5791710000	3dhg_A:0.5167560000):0.1746540000):0.0707976000):0.3587490000):0.1662570000):0.1370620000	3ee4_A:0.5380760000):0.1143020000):0.3641340000):0.0015605700):0.0372201000):0.0295662000	(1qgh_A:0.1142140000	2ux1_A:0.2372210000):0.1102810000):0.0485974000):0.0055849200);
(1ji5_A:0.1016550000	((1jig_A:0.0180600000	((((2chp_A:0.1907890000	2vzb_A:0.3792690000):0.0567929000	(((((1dps_A:0.0000020000	1jts_A:0.0000020000):0.2032830000	1o9r_A:0.0949310000):0.0876560000	(1tjo_A:0.0000010000	1tk6_A:0.0000010000):0.4025600000):0.0726166000	(1uvh_A:0.4046710000	2fzf_A:0.8938190000):0.0535741000):0.0273429000	((((((((1bcf_A:0.0000010000	3e1q_A:0.0000010000):0.0254840000	(2fkz_A:0.0147480000	1jgc_A:0.0764420000):0.0181468000):0.0623710000	(1nfv_A:0.2595000000	(1lko_A:0.4281900000	3qhb_A:0.3654090000):0.1769480000):0.0778161000):0.1118640000	1yuz_A:0.7383310000):0.1012740000	(((1eum_A:0.0628950000	(1krq_A:0.0684650000	3e6s_A:0.1755740000):0.0553555000):0.0934711000	2jd7_A:0.0242650000):0.0405769000	1vlg_A:0.1266740000):0.0572966000):0.2332680000	((1lb3_A:0.0572640000	2za7_A:0.0393180000):0.0502252000	(1bg7_A:0.0531970000	1r03_A:0.0407360000):0.0551203000):0.0615737000):0.1308390000	1z6o_M:0.5420860000):0.1205090000	1z6o_A:0.4148310000):0.2217230000):0.1308080000):0.0223374000	((1otk_A:0.8159150000	(((2uw1_A:0.0000010000	2uw1_B:0.0000010000):0.1030890000	1afr_A:0.0863240000):0.4662590000	1za0_A:0.4157410000):0.0519644000):0.1456780000	(((((1oqu_A:0.0504900000	1r2f_A:0.0552870000):0.0110252000	1uzr_A:0.0138940000):0.3145400000	1mxr_A:0.4508180000):0.1832830000	((1jk0_A:0.1779900000	(2uw2_A:0.0580590000	1w68_A:0.0589060000):0.1077210000):0.2980900000	(2inc_B:0.3582750000	((2inp_C:0.5631200000	1mty_D:0.6745850000):0.0422122000	(1mty_B:0.7385620000	3dhg_A:0.3120900000):0.2155050000):0.1194810000):0.3276050000):0.1340220000):0.0428645000	3ee4_A:0.4822860000):0.1422600000):0.3156790000):0.0096874800	(1ji4_A:0.2095650000	2fjc_A:0.1465510000):0.0378816000):0.0482013000):0.0289825000	1n1q_A:0.1590970000):0.0290308000	(1qgh_A:0.1686180000	2ux1_A:0.1641560000):0.1853250000);
(1ji5_A:0.1207190000	((1jig_A:0.0264790000	((2chp_A:0.0523220000	((2fzf_A:0.8193280000	1nfv_A:0.2238840000):0.0339663000	2vzb_A:0.3871300000):0.0820728000):0.1050890000	((1ji4_A:0.2255020000	2fjc_A:0.2002340000):0.0211228000	(((((1dps_A:0.0000020000	1jts_A:0.0000020000):0.2559080000	1o9r_A:0.2126860000):0.0775353000	(1tjo_A:0.0000010000	1tk6_A:0.0000010000):0.2803590000):0.0952837000	1uvh_A:0.4634650000):0.0345471000	((((((((1bcf_A:0.0000010000	3e1q_A:0.0000010000):0.0452464000	2fkz_A:0.0291030000):0.0094756700	(1jgc_A:0.0526230000	((1lko_A:0.4350120000	3qhb_A:0.4689890000):0.1409830000	1yuz_A:0.4083740000):0.2603360000):0.0616797000):0.1474820000	((1eum_A:0.0285640000	(1krq_A:0.0389380000	3e6s_A:0.2286040000):0.0549434000):0.0554876000	(2jd7_A:0.0833080000	1vlg_A:0.1441280000):0.0564747000):0.0315244000):0.0425936000	1z6o_M:0.3692340000):0.0759366000	((1lb3_A:0.0259040000	2za7_A:0.0630520000):0.0410997000	(1bg7_A:0.0312620000	1r03_A:0.0299440000):0.0537231000):0.0547577000):0.0981423000	1z6o_A:0.3204770000):0.0850161000	(1otk_A:0.9157230000	((((((1oqu_A:0.0903420000	1r2f_A:0.0482900000):0.0148522000	1uzr_A:0.0000030000):0.3705150000	1mxr_A:0.3852370000):0.0542936000	((1jk0_A:0.1580160000	(2uw2_A:0.0084380000	1w68_A:0.0671120000):0.2072390000):0.3159930000	((2inc_B:0.4081950000	3dhg_A:0.5076980000):0.0930384000	((2inp_C:0.4726820000	1mty_B:0.7715520000):0.0799959000	1mty_D:1.1282220000):0.1577400000):0.1863480000):0.1381560000):0.0916418000	3ee4_A:0.5811920000):0.2372680000	(((2uw1_A:0.0000010000	2uw1_B:0.0000010000):0.0147463000	1afr_A:0.0648230000):0.5483500000	1za0_A:0.4595870000):0.1709380000):0.1207860000):0.2615700000):0.1602950000):0.0651534000):0.0000022025):0.0350891000):0.0019009000	1n1q_A:0.1058180000):0.0599542000	(1qgh_A:0.1968900000	2ux1_A:0.1184500000):0.2043470000);
(1ji5_A:0.0243260000	((1jig_A:0.0151190000	((((2chp_A:0.1308410000	(((((((1bcf_A:0.0000010000	3e1q_A:0.0000010000):0.0354810000	2fkz_A:0.0090390000):0.0191422000	(1jgc_A:0.0354020000	((1lko_A:0.4210410000	1yuz_A:0.5583700000):0.1236620000	3qhb_A:0.4315540000):0.4116390000):0.0768205000):0.0981992000	((((1lb3_A:0.0533340000	2za7_A:0.0380490000):0.0302039000	(1bg7_A:0.0807690000	1r03_A:0.0575980000):0.0448367000):0.0787067000	1z6o_M:0.4628970000):0.0686222000	((1eum_A:0.0473620000	(1krq_A:0.0665850000	3e6s_A:0.2943470000):0.0474683000):0.0358385000	(2jd7_A:0.0584570000	1vlg_A:0.1356240000):0.0650944000):0.1153670000):0.0683613000):0.0704765000	1nfv_A:0.2657840000):0.1268880000	1z6o_A:0.5346330000):0.1130190000	(1otk_A:0.5596460000	(((((1oqu_A:0.0704390000	1r2f_A:0.0740440000):0.0215122000	1uzr_A:0.0000030000):0.3020870000	(1mxr_A:0.2910540000	((1jk0_A:0.2083150000	(2uw2_A:0.0483080000	1w68_A:0.0746370000):0.1530870000):0.1828300000	(2inc_B:0.3798470000	((2inp_C:0.5831840000	1mty_D:0.6936760000):0.1035680000	(1mty_B:0.7555930000	3dhg_A:0.4641980000):0.2058570000):0.1046690000):0.4084060000):0.2431920000):0.0677911000):0.0776746000	(((2uw1_A:0.0000010000	2uw1_B:0.0000010000):0.0684914000	1afr_A:0.0653190000):0.4629930000	1za0_A:0.4459470000):0.3406790000):0.0965060000	3ee4_A:0.4435450000):0.2084810000):0.3221720000):0.1799200000):0.0000020091	((((1dps_A:0.0000020000	1jts_A:0.0000020000):0.1295690000	1o9r_A:0.0896670000):0.0657202000	(1tjo_A:0.0000010000	1tk6_A:0.0000010000):0.2649680000):0.0438880000	(1uvh_A:0.2712860000	2fzf_A:0.9613270000):0.0415822000):0.1486390000):0.0248707000	(1ji4_A:0.1207040000	2fjc_A:0.0349100000):0.0572717000):0.0750093000	2vzb_A:0.3645120000):0.0225856000):0.0131416000	1n1q_A:0.1773180000):0.0704217000	(1qgh_A:0.0653170000	2ux1_A:0.1699040000):0.1725490000);
(1ji5_A:0.0699370000	((1jig_A:0.0661610000	(1n1q_A:0.1062560000	(1ji4_A:0.1670100000	2fjc_A:0.2095930000):0.0638272000):0.0615039000):0.0291553000	((2chp_A:0.1069820000	2vzb_A:0.5392460000):0.1150530000	(((((1dps_A:0.0000020000	1jts_A:0.0000020000):0.1341560000	1uvh_A:0.4330010000):0.1023620000	1o9r_A:0.1885700000):0.1002800000	(1tjo_A:0.0000010000	1tk6_A:0.0000010000):0.3388570000):0.1261280000	((2fzf_A:1.0961740000	((((((((1bcf_A:0.0000010000	3e1q_A:0.0000010000):0.0552060000	(2fkz_A:0.0094290000	(1jgc_A:0.0650450000	((1lko_A:0.5631890000	1yuz_A:0.5191810000):0.2482770000	3qhb_A:0.6638840000):0.2009330000):0.1026680000):0.0000026723):0.0607997000	1nfv_A:0.4420460000):0.1593670000	((1eum_A:0.0549170000	(1krq_A:0.0944620000	3e6s_A:0.2197900000):0.0866180000):0.1004470000	(2jd7_A:0.0942680000	1vlg_A:0.0913810000):0.0717588000):0.0281017000):0.1569670000	(1lb3_A:0.0416980000	(1bg7_A:0.0448750000	1r03_A:0.0595850000):0.0527951000):0.0304509000):0.0217044000	2za7_A:0.0267780000):0.0835222000	1z6o_M:0.4243910000):0.1116010000	1z6o_A:0.4012150000):0.0961855000):0.0001644880	(1otk_A:0.9443400000	((((1oqu_A:0.1067700000	1r2f_A:0.0309480000):0.0128415000	1uzr_A:0.0243130000):0.4563120000	3ee4_A:0.4078210000):0.1181720000	((1mxr_A:0.4095050000	(((1jk0_A:0.3495940000	2uw2_A:0.0284870000):0.0409241000	1w68_A:0.0406120000):0.5114980000	((2inc_B:0.3479450000	3dhg_A:0.6340320000):0.1930370000	((2inp_C:0.3922110000	1mty_B:1.2845910000):0.0342665000	1mty_D:0.8542880000):0.0479747000):0.3170660000):0.0689041000):0.1219790000	(((2uw1_A:0.0000010000	2uw1_B:0.0000010000):0.0900253000	1afr_A:0.0751050000):0.4983930000	1za0_A:0.5099680000):0.4236290000):0.0437605000):0.2343670000):0.2321180000):0.2232790000):0.0796330000):0.0627775000):0.1495960000	(1qgh_A:0.1744090000	2ux1_A:0.1758850000):0.2173750000);
(1ji5_A:0.1206360000	((1jig_A:0.0443160000	(((2chp_A:0.1254990000	2vzb_A:0.4453390000):0.1190220000	(((((1dps_A:0.0000020000	1jts_A:0.0000020000):0.1286980000	1o9r_A:0.1418020000):0.1854850000	(1tjo_A:0.0000010000	1tk6_A:0.0000010000):0.3463220000):0.1211950000	(1uvh_A:0.3868490000	2fzf_A:0.9623820000):0.1505320000):0.1190640000	((((((((((1bcf_A:0.0000010000	3e1q_A:0.0000010000):0.0443706000	(2fkz_A:0.0177080000	1jgc_A:0.0759770000):0.0307707000):0.0397602000	((1lko_A:0.3875970000	1yuz_A:0.5698120000):0.1532240000	3qhb_A:0.3937380000):0.2020380000):0.0493884000	1nfv_A:0.4571940000):0.1379730000	(2jd7_A:0.0662890000	1vlg_A:0.1372730000):0.0255156000):0.0000024814	(1eum_A:0.0812550000	1krq_A:0.1506750000):0.1133070000):0.0803035000	1z6o_M:0.3192720000):0.0908890000	((((1lb3_A:0.0073540000	2za7_A:0.0724570000):0.1106160000	1bg7_A:0.0897590000):0.0278044000	1r03_A:0.0000030000):0.1498290000	3e6s_A:0.2006310000):0.1170580000):0.1289630000	1z6o_A:0.3077210000):0.2315350000	((1otk_A:0.7056850000	(((2uw1_A:0.0000010000	2uw1_B:0.0000010000):0.0418022000	1afr_A:0.0459780000):0.5751680000	1za0_A:0.5251710000):0.1341280000):0.0951065000	(((((1oqu_A:0.1037560000	1r2f_A:0.0500710000):0.0302604000	1uzr_A:0.0053000000):0.5280780000	1mxr_A:0.3779480000):0.1175760000	((1jk0_A:0.2856050000	(2uw2_A:0.0407160000	1w68_A:0.0646930000):0.1411040000):0.2295070000	(2inc_B:0.3460470000	((2inp_C:0.5074680000	1mty_B:0.8897820000):0.1542160000	(1mty_D:0.5629720000	3dhg_A:0.7277870000):0.1565350000):0.1444700000):0.4235370000):0.1038070000):0.1259590000	3ee4_A:0.5710540000):0.1034210000):0.2785340000):0.1750840000):0.0084095000):0.0511869000	(1ji4_A:0.0931050000	2fjc_A:0.1527660000):0.0200339000):0.0785124000):0.0201994000	1n1q_A:0.1022530000):0.0516113000	(1qgh_A:0.0629420000	2ux1_A:0.2120050000):0.1955930000);
(1ji5_A:0.0361710000	((1jig_A:0.0162100000	(((((2chp_A:0.0855680000	2vzb_A:0.5859570000):0.0371011000	(((1dps_A:0.0000020000	1jts_A:0.0000020000):0.2388720000	1o9r_A:0.0736180000):0.1343500000	(1tjo_A:0.0000010000	1tk6_A:0.0000010000):0.3338170000):0.1205710000):0.0159716000	((1uvh_A:0.3206160000	1nfv_A:0.2110650000):0.1114490000	((2fzf_A:0.7880810000	((1otk_A:0.7962930000	(((2uw1_A:0.0000010000	2uw1_B:0.0000010000):0.0249519000	1afr_A:0.0840430000):0.6852800000	1za0_A:0.4528360000):0.0749536000):0.2825730000	((((1oqu_A:0.0532920000	1r2f_A:0.0429930000):0.0180715000	1uzr_A:0.0049860000):0.3625720000	((1mxr_A:0.3816520000	(1jk0_A:0.2101640000	(2uw2_A:0.0314250000	1w68_A:0.0724030000):0.0990839000):0.3751390000):0.0836069000	(2inc_B:0.5972480000	(((2inp_C:0.7874350000	1mty_B:1.0381700000):0.0958218000	1mty_D:0.7816600000):0.0810770000	3dhg_A:0.6755530000):0.0830609000):0.3905870000):0.1381910000):0.1022140000	3ee4_A:0.5414270000):0.0695088000):0.2378710000):0.0479363000	((((1bcf_A:0.0000010000	3e1q_A:0.0000010000):0.0332705000	2fkz_A:0.0191660000):0.0163549000	(1jgc_A:0.0152280000	(1lko_A:0.3586860000	(1yuz_A:0.5296220000	3qhb_A:0.3182290000):0.0424214000):0.3185700000):0.0390348000):0.0683317000	((((1lb3_A:0.0484180000	2za7_A:0.0435250000):0.0279912000	(1bg7_A:0.0474450000	1r03_A:0.0497250000):0.0361538000):0.0164993000	(1z6o_A:0.4752070000	1z6o_M:0.3375210000):0.1583810000):0.1077930000	((1eum_A:0.0536450000	(1krq_A:0.0650140000	3e6s_A:0.1930270000):0.0580939000):0.0318539000	(2jd7_A:0.0190070000	1vlg_A:0.1306110000):0.0290918000):0.0432889000):0.1107720000):0.2377080000):0.1519090000):0.0479558000):0.0262215000	2fjc_A:0.1258110000):0.0285714000	1ji4_A:0.1860830000):0.0742190000):0.0206379000	1n1q_A:0.0955530000):0.0984200000	(1qgh_A:0.0643560000	2ux1_A:0.2252620000):0.1425780000);
(1ji5_A:0.0756310000	1jig_A:0.0166400000	(1n1q_A:0.0996560000	(((((2chp_A:0.0627990000	2vzb_A:0.4037410000):0.0310058000	((((1dps_A:0.0000020000	1jts_A:0.0000020000):0.1826630000	1o9r_A:0.1323260000):0.1345620000	(1tjo_A:0.0000010000	1tk6_A:0.0000010000):0.3246680000):0.0813381000	1uvh_A:0.4024710000):0.0425004000):0.0337982000	((2fzf_A:1.0495730000	1nfv_A:0.1539120000):0.0528157000	(((((1bcf_A:0.0000010000	3e1q_A:0.0000010000):0.0482607000	(2fkz_A:0.0092360000	(1jgc_A:0.0734780000	(1lko_A:0.5095170000	(1yuz_A:0.6160600000	3qhb_A:0.3631570000):0.1392060000):0.3362540000):0.0000026676):0.0000021751):0.1955360000	((((1lb3_A:0.0626200000	2za7_A:0.0372160000):0.0456134000	(1bg7_A:0.0491260000	1r03_A:0.0490550000):0.0666826000):0.0657649000	1z6o_M:0.4057030000):0.0923650000	((1eum_A:0.0435350000	(1krq_A:0.0731970000	3e6s_A:0.2234940000):0.0821629000):0.0453964000	(2jd7_A:0.1133150000	1vlg_A:0.1482970000):0.0285960000):0.0956064000):0.0713781000):0.0858443000	1z6o_A:0.3063930000):0.0626321000	(1otk_A:0.8879880000	((((((1oqu_A:0.0558840000	1r2f_A:0.0532760000):0.0289445000	1uzr_A:0.0056170000):0.2809760000	1mxr_A:0.4883650000):0.0905530000	(((1jk0_A:0.3080290000	2uw2_A:0.0159390000):0.0420215000	1w68_A:0.0329440000):0.4093040000	((2inc_B:0.3092090000	(2inp_C:0.4361560000	1mty_B:0.8612850000):0.1384870000):0.1604270000	(1mty_D:0.6050970000	3dhg_A:0.4995280000):0.0604585000):0.3067340000):0.1527550000):0.0800417000	3ee4_A:0.5914670000):0.2267660000	(((2uw1_A:0.0000010000	2uw1_B:0.0000010000):0.0592482000	1afr_A:0.0709290000):0.4477660000	1za0_A:0.5643710000):0.2656550000):0.1893720000):0.2168340000):0.1723020000):0.1643580000):0.0158561000	(1ji4_A:0.1711130000	2fjc_A:0.1263210000):0.0207207000):0.0321286000	(1qgh_A:0.1932140000	2ux1_A:0.1599080000):0.0962418000):0.0517064000):0.0205907000);
(1ji5_A:0.0903810000	1jig_A:0.0405050000	(1n1q_A:0.0860520000	((((((2chp_A:0.1836710000	2vzb_A:0.3686610000):0.1071810000	((2fzf_A:1.1503620000	((((((1bcf_A:0.0000010000	3e1q_A:0.0000010000):0.0840898000	(2fkz_A:0.0222950000	1jgc_A:0.1431610000):0.0000020376):0.1706380000	((((((((1lb3_A:0.0838480000	2za7_A:0.0925880000):0.0987334000	1bg7_A:0.0797850000):0.0589040000	1r03_A:0.0286600000):0.1477830000	3e6s_A:0.2136010000):0.0866683000	1krq_A:0.2047830000):0.0144210000	(2jd7_A:0.0450140000	1vlg_A:0.1862960000):0.0628515000):0.0627046000	1eum_A:0.0292260000):0.0436379000	1z6o_M:0.3716140000):0.1271180000):0.0753991000	(1lko_A:0.4798560000	(1yuz_A:0.9717510000	3qhb_A:0.5034410000):0.1573780000):0.2676280000):0.0587436000	1nfv_A:0.3151820000):0.0752883000	1z6o_A:0.5428440000):0.1414410000):0.0296998000	(1otk_A:0.6323960000	(((((1oqu_A:0.0969640000	1r2f_A:0.1135250000):0.0306614000	1uzr_A:0.0000020000):0.2948850000	(1mxr_A:0.4617980000	((1jk0_A:0.2083960000	(2uw2_A:0.0337470000	1w68_A:0.0544030000):0.1441290000):0.3469230000	(((2inc_B:0.4433240000	1mty_B:0.6974940000):0.2185020000	2inp_C:0.5588900000):0.1347840000	(1mty_D:0.7685020000	3dhg_A:0.6711080000):0.2075560000):0.5111620000):0.0607252000):0.1343930000):0.2124950000	3ee4_A:0.6328380000):0.1329240000	(((2uw1_A:0.0000010000	2uw1_B:0.0000010000):0.0497105000	1afr_A:0.0559100000):0.5699880000	1za0_A:0.2763830000):0.4684890000):0.1456210000):0.3147960000):0.2229570000):0.0653091000	((((1dps_A:0.0000010000	1jts_A:0.0000010000):0.2165660000	1o9r_A:0.0646500000):0.1308820000	(1tjo_A:0.0000010000	1tk6_A:0.0000010000):0.3784390000):0.1068840000	1uvh_A:0.4576050000):0.0905920000):0.0447087000	2fjc_A:0.1341140000):0.0783652000	(1qgh_A:0.1205770000	2ux1_A:0.3087410000):0.0995294000):0.0309035000	1ji4_A:0.1029780000):0.0900634000):0.0285898000);
(1ji5_A:0.0598660000	((1jig_A:0.0090060000	((2chp_A:0.0255340000	2vzb_A:0.4536710000):0.1222870000	((1ji4_A:0.0527580000	2fjc_A:0.1888570000):0.0465018000	(((((1dps_A:0.0000020000	1jts_A:0.0000020000):0.1096560000	1o9r_A:0.1504760000):0.1532430000	(1tjo_A:0.0000010000	1tk6_A:0.0000010000):0.1306770000):0.1106560000	1uvh_A:0.4261760000):0.0618588000	(((((2fzf_A:0.8770500000	1z6o_M:0.2468940000):0.0929300000	(((((((1bcf_A:0.0000010000	3e1q_A:0.0000010000):0.0149690000	(2fkz_A:0.0155000000	1jgc_A:0.0646550000):0.0595509000):0.0431212000	(1lko_A:0.7742260000	(1yuz_A:0.5098110000	3qhb_A:0.4392400000):0.0976343000):0.1380570000):0.0339353000	1nfv_A:0.4716450000):0.1861040000	1eum_A:0.0652140000):0.0481368000	(1krq_A:0.1125450000	3e6s_A:0.2163500000):0.0710947000):0.0218492000	(2jd7_A:0.0470740000	1vlg_A:0.1914560000):0.0582302000):0.1487750000):0.0261934000	((1lb3_A:0.0536220000	2za7_A:0.0435280000):0.0648405000	(1bg7_A:0.0333320000	1r03_A:0.0426860000):0.0535350000):0.0687778000):0.2554930000	1z6o_A:0.2589110000):0.1159490000	(1otk_A:0.8461760000	((((((1oqu_A:0.0779710000	1r2f_A:0.0509900000):0.0311455000	1uzr_A:0.0172530000):0.1269690000	1mxr_A:0.5335480000):0.1546220000	((1jk0_A:0.1464270000	(2uw2_A:0.0166940000	1w68_A:0.0863940000):0.1305370000):0.1921160000	(2inc_B:0.4681450000	(((2inp_C:0.5075120000	1mty_B:1.0461470000):0.2056460000	1mty_D:0.5860030000):0.1721300000	3dhg_A:0.6732610000):0.0552192000):0.3232230000):0.2617970000):0.0411200000	3ee4_A:0.5781990000):0.2347160000	(((2uw1_A:0.0000010000	2uw1_B:0.0000010000):0.0838930000	1afr_A:0.0025860000):0.6967120000	1za0_A:0.4997180000):0.1286670000):0.2203240000):0.3361300000):0.3126460000):0.0374393000):0.0000022845):0.0558263000):0.0214157000	1n1q_A:0.0860640000):0.0616295000	(1qgh_A:0.1235760000	2ux1_A:0.1220550000):0.1864800000);
(1ji5_A:0.0291760000	((1jig_A:0.0251660000	(((2chp_A:0.1200600000	2vzb_A:0.2537180000):0.1013980000	(((((1dps_A:0.0000020000	1jts_A:0.0000020000):0.1135500000	1o9r_A:0.1643140000):0.1106610000	(1tjo_A:0.0000010000	1tk6_A:0.0000010000):0.3604820000):0.0364351000	(1uvh_A:0.5304230000	2fzf_A:0.5949040000):0.1352640000):0.0917493000	(((((((((1bcf_A:0.0000010000	3e1q_A:0.0000010000):0.0673587000	2fkz_A:0.0512470000):0.0228413000	1jgc_A:0.0625530000):0.0806827000	(1yuz_A:0.6100000000	3qhb_A:0.3909720000):0.1961810000):0.0339149000	(1nfv_A:0.1618390000	1lko_A:0.5990060000):0.1456060000):0.1392750000	(((1eum_A:0.0231510000	(1krq_A:0.0619750000	3e6s_A:0.3850930000):0.0797420000):0.1136010000	2jd7_A:0.0557610000):0.0531024000	1vlg_A:0.1238000000):0.0260687000):0.1129810000	(((1lb3_A:0.0545560000	2za7_A:0.0500960000):0.0628583000	(1bg7_A:0.0258740000	1r03_A:0.0332030000):0.0677834000):0.1279580000	1z6o_M:0.3775400000):0.0834373000):0.0809780000	1z6o_A:0.3893050000):0.0999357000	(1otk_A:0.7545320000	(((((1oqu_A:0.0547770000	1r2f_A:0.0932310000):0.0296137000	1uzr_A:0.0041500000):0.2326990000	(1mxr_A:0.4226110000	((1jk0_A:0.1268100000	(2uw2_A:0.0173020000	1w68_A:0.0719240000):0.1793220000):0.2816240000	(2inc_B:0.3627790000	((2inp_C:0.6701990000	1mty_D:0.7172840000):0.0699571000	(1mty_B:0.8896350000	3dhg_A:0.6693740000):0.2924220000):0.1721130000):0.3284350000):0.2296420000):0.1100820000):0.1097790000	3ee4_A:0.5751680000):0.1998440000	(((2uw1_A:0.0000010000	2uw1_B:0.0000010000):0.0347701000	1afr_A:0.1170210000):0.5705170000	1za0_A:0.4334040000):0.1317520000):0.2507730000):0.2610310000):0.1643510000):0.0128418000):0.0519403000	(1ji4_A:0.1871030000	2fjc_A:0.1246800000):0.0968011000):0.0745524000):0.0535779000	1n1q_A:0.1948560000):0.0843053000	(1qgh_A:0.0776520000	2ux1_A:0.2480110000):0.3902890000);
(1ji5_A:0.0547720000	((1jig_A:0.0350710000	(((2chp_A:0.0459600000	2vzb_A:0.3852040000):0.1245250000	(2fjc_A:0.1258600000	(((((1dps_A:0.0000020000	1jts_A:0.0000020000):0.1633900000	1o9r_A:0.1720110000):0.1751890000	1uvh_A:0.3390300000):0.0740156000	(1tjo_A:0.0000010000	1tk6_A:0.0000010000):0.3190320000):0.0725228000	(((((((2fzf_A:0.9176710000	1z6o_M:0.3509520000):0.1726880000	((1lb3_A:0.0413840000	2za7_A:0.0495080000):0.0615173000	(1bg7_A:0.0286090000	1r03_A:0.0408630000):0.0679644000):0.0653005000):0.1252740000	(((1eum_A:0.0763750000	(1krq_A:0.0696120000	3e6s_A:0.3115320000):0.0633577000):0.0680903000	2jd7_A:0.0373820000):0.0336995000	1vlg_A:0.1273620000):0.0876859000):0.0958213000	(((1bcf_A:0.0000010000	3e1q_A:0.0000010000):0.0563934000	(1jgc_A:0.0582830000	((1lko_A:0.4161990000	1yuz_A:0.6349360000):0.2743480000	3qhb_A:0.4155340000):0.1856840000):0.0419352000):0.0099369900	2fkz_A:0.0078190000):0.1359010000):0.1020370000	1nfv_A:0.2597630000):0.1522950000	1z6o_A:0.3945470000):0.1200600000	(1otk_A:0.6881470000	((((((1oqu_A:0.0581240000	1r2f_A:0.0219140000):0.0223691000	1uzr_A:0.0149540000):0.2310570000	3ee4_A:0.6849120000):0.1648410000	1mxr_A:0.4205330000):0.1950730000	((1jk0_A:0.2313490000	(2uw2_A:0.0351190000	1w68_A:0.0625960000):0.0910402000):0.2792080000	((2inc_B:0.4497470000	((2inp_C:0.7158180000	1mty_D:0.6079890000):0.0172810000	1mty_B:1.0635640000):0.1113350000):0.0968149000	3dhg_A:0.6379280000):0.2171420000):0.1714570000):0.1037150000	(((2uw1_A:0.0000010000	2uw1_B:0.0000010000):0.0800770000	1afr_A:0.1137720000):0.5279670000	1za0_A:0.3907390000):0.1687450000):0.1147430000):0.2630260000):0.1869310000):0.0000024463):0.0239227000):0.0112115000	1ji4_A:0.1784500000):0.0545198000):0.0431475000	1n1q_A:0.1312940000):0.0554536000	(1qgh_A:0.1435560000	2ux1_A:0.2389820000):0.2215810000);
(1ji5_A:0.0688330000	((1jig_A:0.0219220000	(2fzf_A:0.8393240000	2vzb_A:0.0578350000):0.3214530000):0.0418742000	(1n1q_A:0.0826300000	((((2chp_A:0.1709350000	((((1dps_A:0.0000020000	1jts_A:0.0000020000):0.1851050000	1o9r_A:0.1761290000):0.0771533000	(1tjo_A:0.0000010000	1tk6_A:0.0000010000):0.2607980000):0.0649104000	1uvh_A:0.2652060000):0.0573081000):0.0058634600	(((((((1bcf_A:0.0000010000	3e1q_A:0.0000010000):0.0401872000	(1jgc_A:0.0713970000	((1lko_A:0.5082290000	3qhb_A:0.3433250000):0.1415640000	1yuz_A:0.5396880000):0.3568460000):0.0658366000):0.0000021528	2fkz_A:0.0261510000):0.0620822000	((((1lb3_A:0.0439590000	2za7_A:0.0803190000):0.0289395000	(1bg7_A:0.0500070000	1r03_A:0.0714650000):0.0234281000):0.1257040000	1z6o_M:0.2617650000):0.0673360000	((1eum_A:0.0769310000	(1krq_A:0.0792170000	3e6s_A:0.2362720000):0.0259423000):0.0407789000	(2jd7_A:0.0465420000	1vlg_A:0.1290870000):0.0670551000):0.0744475000):0.0749404000):0.0642283000	1z6o_A:0.3677180000):0.1162850000	(1otk_A:0.4928900000	(((((1oqu_A:0.0946790000	1uzr_A:0.0371710000):0.0141188000	1r2f_A:0.0209120000):0.2836330000	(1mxr_A:0.4897280000	((1jk0_A:0.0912680000	(2uw2_A:0.0505850000	1w68_A:0.0602770000):0.1933370000):0.2094930000	(2inc_B:0.4383370000	((2inp_C:0.4822190000	1mty_B:1.0070530000):0.0823677000	(1mty_D:0.6593530000	3dhg_A:0.4353130000):0.1644580000):0.1501900000):0.4606160000):0.1587350000):0.0575254000):0.1787850000	3ee4_A:0.4841360000):0.1924030000	(((2uw1_A:0.0000010000	2uw1_B:0.0000010000):0.0995272000	1afr_A:0.1160700000):0.4331960000	1za0_A:0.4501400000):0.0900966000):0.1748260000):0.3032920000):0.0712664000	1nfv_A:0.2493940000):0.1484000000):0.0379612000	2fjc_A:0.1824990000):0.0272099000	1ji4_A:0.0795060000):0.0717699000):0.0263715000):0.0921795000	(1qgh_A:0.1088880000	2ux1_A:0.1306740000):0.1665660000);
(1ji5_A:0.0355500000	((1jig_A:0.0135640000	(((2chp_A:0.0326830000	2vzb_A:0.2990700000):0.1316640000	((((1dps_A:0.0000020000	1jts_A:0.0000020000):0.1919680000	1o9r_A:0.1347870000):0.1389720000	(1tjo_A:0.0000010000	1tk6_A:0.0000010000):0.2349840000):0.0799066000	(1uvh_A:0.5035130000	(((2fzf_A:0.7345400000	(((((1bcf_A:0.0000010000	3e1q_A:0.0000010000):0.0220540000	(2fkz_A:0.0164650000	1jgc_A:0.1131860000):0.0116931000):0.0587803000	(1nfv_A:0.4116200000	((1lko_A:0.3418010000	3qhb_A:0.3603130000):0.1904310000	1yuz_A:0.4879450000):0.2176070000):0.0709064000):0.1003430000	((1eum_A:0.0345800000	(1krq_A:0.1005290000	3e6s_A:0.2659830000):0.0350055000):0.0617530000	(2jd7_A:0.0156140000	1vlg_A:0.1532780000):0.0242658000):0.0725854000):0.2378970000	(((1lb3_A:0.0258350000	2za7_A:0.0447270000):0.0638751000	(1bg7_A:0.0652800000	1r03_A:0.0937410000):0.0434875000):0.0808199000	1z6o_M:0.4369570000):0.0794537000):0.0690428000):0.1287920000	1z6o_A:0.3846420000):0.0783912000	(1otk_A:0.8276110000	(((((((1oqu_A:0.1109860000	1r2f_A:0.0638300000):0.0120618000	1uzr_A:0.0042510000):0.4439490000	1mxr_A:0.3280400000):0.1113710000	(1jk0_A:0.2090110000	(2uw2_A:0.0119860000	1w68_A:0.0434000000):0.1678570000):0.2016560000):0.0797992000	(2inc_B:0.2700140000	(((2inp_C:0.5208950000	1mty_B:0.9161570000):0.0247740000	1mty_D:0.6823790000):0.0611483000	3dhg_A:0.7277890000):0.0797175000):0.3024160000):0.0829957000	(((2uw1_A:0.0000010000	2uw1_B:0.0000010000):0.0465998000	1afr_A:0.0763520000):0.3738710000	1za0_A:0.3980670000):0.2441050000):0.0846992000	3ee4_A:0.4533310000):0.1570230000):0.3509640000):0.1232160000):0.0634447000):0.0708774000):0.0418310000	(1ji4_A:0.1102050000	2fjc_A:0.1237950000):0.0143653000):0.0239059000):0.0502290000	1n1q_A:0.0725950000):0.0428679000	(1qgh_A:0.1649520000	2ux1_A:0.1617530000):0.1379450000);
(1ji5_A:0.0197690000	((1jig_A:0.0354720000	((((2chp_A:0.0552210000	2vzb_A:0.3247310000):0.0642362000	((((1dps_A:0.0000020000	1jts_A:0.0000020000):0.1876600000	1o9r_A:0.1085820000):0.1370420000	(1tjo_A:0.0000010000	1tk6_A:0.0000010000):0.2146350000):0.0591399000	(1uvh_A:0.3397920000	(2fzf_A:0.8788070000	(((((((1bcf_A:0.0000010000	3e1q_A:0.0000010000):0.0186566000	(2fkz_A:0.0245130000	1jgc_A:0.1305480000):0.0195854000):0.1649970000	((((1lb3_A:0.0190960000	2za7_A:0.0418880000):0.0272506000	(1bg7_A:0.0291790000	1r03_A:0.0535530000):0.0308303000):0.1004640000	1z6o_M:0.2963770000):0.1626010000	((1eum_A:0.0650240000	(1krq_A:0.0584630000	3e6s_A:0.2301870000):0.0401348000):0.0339881000	(2jd7_A:0.0401980000	1vlg_A:0.2506040000):0.0756552000):0.0618645000):0.0885596000):0.0466240000	(1lko_A:0.5133470000	(1yuz_A:0.5529110000	3qhb_A:0.4099830000):0.1256080000):0.1787970000):0.0612865000	1z6o_A:0.3914080000):0.0646072000	(1otk_A:0.5087480000	((((((1oqu_A:0.0616790000	1r2f_A:0.0365510000):0.0179655000	1uzr_A:0.0111580000):0.3244250000	3ee4_A:0.4642460000):0.1705870000	((1jk0_A:0.2078520000	(2uw2_A:0.0178590000	1w68_A:0.1009520000):0.0948030000):0.1743820000	((2inc_B:0.5830260000	(2inp_C:0.6263740000	1mty_D:0.5915030000):0.1559640000):0.1577940000	(1mty_B:1.0351200000	3dhg_A:0.4334460000):0.1820940000):0.1720430000):0.1284130000):0.0868229000	1mxr_A:0.4463360000):0.2006470000	(((2uw1_A:0.0000010000	2uw1_B:0.0000010000):0.1116150000	1afr_A:0.0534990000):0.5319540000	1za0_A:0.4516100000):0.1627420000):0.1339870000):0.3042180000):0.0956164000	1nfv_A:0.2567830000):0.0409932000):0.2103300000):0.0494274000):0.0000029284):0.0364629000	2fjc_A:0.2206510000):0.0121210000	1ji4_A:0.1389330000):0.0550443000):0.0196785000	1n1q_A:0.0725590000):0.0435528000	(1qgh_A:0.1283450000	2ux1_A:0.1542020000):0.2038370000);
(1ji5_A:0.0303320000	(1jig_A:0.0142060000	(1n1q_A:0.1392010000	((((2chp_A:0.0569270000	2vzb_A:0.3452890000):0.1329770000	((((1dps_A:0.0000020000	1jts_A:0.0000020000):0.2250540000	1o9r_A:0.1577710000):0.1151960000	(1tjo_A:0.0000010000	1tk6_A:0.0000010000):0.2228320000):0.0358430000	(1uvh_A:0.4082400000	2fzf_A:0.8294770000):0.0532972000):0.1214250000):0.0110795000	(((((((1bcf_A:0.0000010000	3e1q_A:0.0000010000):0.0612892000	2fkz_A:0.0286210000):0.0150599000	(1jgc_A:0.0394770000	(1yuz_A:0.5644740000	3qhb_A:0.2962440000):0.2716840000):0.0567119000):0.0632800000	(((1lb3_A:0.0097090000	2za7_A:0.0848300000):0.0351129000	(1bg7_A:0.0529010000	1r03_A:0.0632830000):0.0615177000):0.1404990000	(1z6o_M:0.3212940000	((1eum_A:0.0681750000	(1krq_A:0.1137900000	3e6s_A:0.1952330000):0.0349961000):0.0323610000	(2jd7_A:0.1048270000	1vlg_A:0.1730260000):0.0089532300):0.0315113000):0.0614191000):0.0608689000):0.1676700000	(1lko_A:0.6875150000	1z6o_A:0.2535180000):0.1834650000):0.0713140000	1nfv_A:0.1998860000):0.0967321000	(1otk_A:0.5576670000	(((((1oqu_A:0.0840630000	1r2f_A:0.0245060000):0.0378396000	1uzr_A:0.0047610000):0.4009530000	(1mxr_A:0.2957480000	((1jk0_A:0.1922790000	(2uw2_A:0.0324560000	1w68_A:0.0564140000):0.0807227000):0.1888650000	((2inc_B:0.5217480000	(2inp_C:0.5930030000	(1mty_B:1.1155650000	1mty_D:0.7524500000):0.0599767000):0.1804670000):0.0400170000	3dhg_A:0.7751320000):0.3064360000):0.2002410000):0.0182606000):0.0759522000	(((2uw1_A:0.0000010000	2uw1_B:0.0000010000):0.0543654000	1afr_A:0.0785440000):0.5689720000	1za0_A:0.4834050000):0.3301570000):0.0479570000	3ee4_A:0.5799090000):0.1187100000):0.4632890000):0.1574680000):0.0103232000	(1ji4_A:0.0970120000	2fjc_A:0.1785610000):0.0000029305):0.1011980000):0.0120668000):0.0766756000	(1qgh_A:0.1317560000	2ux1_A:0.1222810000):0.2351400000);
(1ji5_A:0.0752370000	((1jig_A:0.0697810000	(((2chp_A:0.0798730000	2vzb_A:0.3553310000):0.1232530000	(((((1dps_A:0.0000020000	1jts_A:0.0000020000):0.2095720000	1o9r_A:0.1970190000):0.0727964000	(1tjo_A:0.0000010000	1tk6_A:0.0000010000):0.3438830000):0.0952494000	1uvh_A:0.4760290000):0.1287700000	((2fzf_A:0.7646880000	((((1bcf_A:0.0000010000	3e1q_A:0.0000010000):0.0774484000	(2fkz_A:0.0279750000	(1jgc_A:0.0781820000	((1lko_A:0.3082430000	3qhb_A:0.5035910000):0.3138190000	1yuz_A:0.6843240000):0.3163490000):0.0608304000):0.0225840000):0.1363740000	((((1lb3_A:0.0120500000	2za7_A:0.0580560000):0.0250143000	(1bg7_A:0.0299640000	1r03_A:0.0669050000):0.0611954000):0.0922220000	(1z6o_A:0.4461400000	1z6o_M:0.3346760000):0.0915327000):0.1100190000	((1eum_A:0.0587340000	(1krq_A:0.1168630000	3e6s_A:0.2670860000):0.0630028000):0.0396813000	(2jd7_A:0.0407780000	1vlg_A:0.1280450000):0.0956185000):0.0728236000):0.0909937000):0.1579010000	1nfv_A:0.3002280000):0.0706126000):0.0144605000	(1otk_A:0.9489810000	((((((1oqu_A:0.1446370000	1r2f_A:0.0279020000):0.0252397000	1uzr_A:0.0056510000):0.3435290000	((1jk0_A:0.1134640000	(2uw2_A:0.0084950000	1w68_A:0.0438400000):0.2407180000):0.1955720000	(2inc_B:0.2559440000	((2inp_C:0.6702820000	1mty_B:1.0545330000):0.0927321000	(1mty_D:0.6662650000	3dhg_A:0.6042990000):0.0970650000):0.1671740000):0.4480620000):0.0795326000):0.0509438000	1mxr_A:0.4686910000):0.0536162000	(((2uw1_A:0.0000010000	2uw1_B:0.0000010000):0.0644925000	1afr_A:0.1143450000):0.4385740000	1za0_A:0.3511420000):0.4426840000):0.0699672000	3ee4_A:0.6219290000):0.1276100000):0.3229090000):0.0906539000):0.0104914000):0.0295361000	(1ji4_A:0.0520280000	2fjc_A:0.1317240000):0.0752306000):0.1229330000):0.0270095000	1n1q_A:0.1022360000):0.0516621000	(1qgh_A:0.1587660000	2ux1_A:0.2844430000):0.1590110000);
(1ji5_A:0.1347750000	(1jig_A:0.0445770000	(((2chp_A:0.0587290000	2vzb_A:0.4775620000):0.0773725000	(((((1dps_A:0.0000020000	1jts_A:0.0000020000):0.2145140000	1o9r_A:0.1065480000):0.1368430000	(1tjo_A:0.0000010000	1tk6_A:0.0000010000):0.2358240000):0.0520518000	(1uvh_A:0.2833740000	2fzf_A:0.7101400000):0.1416290000):0.1223650000	(((((((1bcf_A:0.0000010000	3e1q_A:0.0000010000):0.0229377000	(2fkz_A:0.0200950000	(1jgc_A:0.0541630000	((1lko_A:0.3346930000	1yuz_A:0.7409040000):0.1828030000	3qhb_A:0.2970550000):0.4195300000):0.0410574000):0.0000021085):0.1615470000	1nfv_A:0.2288250000):0.0869488000	((1eum_A:0.0233320000	(1krq_A:0.0616750000	3e6s_A:0.2631430000):0.0779764000):0.0401465000	(2jd7_A:0.0934970000	1vlg_A:0.1025970000):0.0332857000):0.0342164000):0.0971681000	(((1lb3_A:0.0254360000	2za7_A:0.0862170000):0.0309058000	(1bg7_A:0.0458290000	1r03_A:0.0536520000):0.0435139000):0.0547936000	1z6o_M:0.3759190000):0.0746841000):0.0813520000	1z6o_A:0.3396700000):0.1698500000	((1otk_A:0.7671790000	(((2uw1_A:0.0000010000	2uw1_B:0.0000010000):0.0188798000	1afr_A:0.1021240000):0.6127290000	1za0_A:0.3653900000):0.2099510000):0.1306810000	((((1oqu_A:0.0953910000	1r2f_A:0.0367390000):0.0124361000	1uzr_A:0.0066460000):0.2318970000	(1mxr_A:0.3752790000	((1jk0_A:0.1656050000	(2uw2_A:0.0412950000	1w68_A:0.0766760000):0.1352710000):0.2927170000	(((2inc_B:0.3661500000	1mty_B:0.7501750000):0.1334990000	2inp_C:0.4961500000):0.1302500000	(1mty_D:0.6291210000	3dhg_A:0.4964030000):0.1202880000):0.4620000000):0.0992057000):0.1717110000):0.2471700000	3ee4_A:0.3263160000):0.2109790000):0.4098190000):0.0161507000):0.0552874000):0.0437882000	(((1qgh_A:0.2291930000	2ux1_A:0.1578900000):0.1768670000	2fjc_A:0.1230600000):0.0283213000	1ji4_A:0.1324180000):0.0551896000):0.0580832000):0.0351328000	1n1q_A:0.1303540000);
(1ji5_A:0.0879050000	1jig_A:0.0166720000	(1n1q_A:0.1409010000	(((((2chp_A:0.1148340000	2vzb_A:0.4183420000):0.0696415000	(2fzf_A:1.0787230000	((((((1bcf_A:0.0000010000	3e1q_A:0.0000010000):0.0648964000	2fkz_A:0.0149870000):0.0089516300	(1jgc_A:0.0540410000	((1lko_A:0.3442470000	1yuz_A:0.5502910000):0.1992480000	3qhb_A:0.3483830000):0.3308110000):0.0603314000):0.1347330000	(1nfv_A:0.3399990000	((((1lb3_A:0.0294400000	2za7_A:0.0526340000):0.0249246000	(1bg7_A:0.0655090000	(1r03_A:0.0000020000	3e6s_A:0.3271300000):0.0413422000):0.0736691000):0.1510590000	1z6o_M:0.3585960000):0.0511398000	((1eum_A:0.0450350000	1krq_A:0.1506380000):0.0228372000	(2jd7_A:0.0445090000	1vlg_A:0.1833340000):0.0217516000):0.0457792000):0.0947677000):0.0664963000):0.1382270000	1z6o_A:0.4134230000):0.0416881000	(1otk_A:0.5166040000	((((((1oqu_A:0.0739650000	1r2f_A:0.0501660000):0.0311137000	1uzr_A:0.0061380000):0.3112640000	1mxr_A:0.2764640000):0.1031420000	((1jk0_A:0.1953080000	(2uw2_A:0.0384230000	1w68_A:0.0242290000):0.1132620000):0.2433680000	(2inc_B:0.3008150000	(((2inp_C:0.4694660000	1mty_B:1.1368780000):0.0852661000	1mty_D:0.7258110000):0.0430038000	3dhg_A:0.6280380000):0.1063950000):0.2322180000):0.0875067000):0.1868470000	(((2uw1_A:0.0000010000	2uw1_B:0.0000010000):0.0611702000	1afr_A:0.1096100000):0.4282310000	1za0_A:0.5422400000):0.2132140000):0.0255212000	3ee4_A:0.5040530000):0.0525538000):0.3514830000):0.0000024348):0.1763540000):0.0198950000	((1qgh_A:0.2193890000	2ux1_A:0.2195420000):0.2309070000	(((1dps_A:0.0000010000	1jts_A:0.0000010000):0.2516850000	1o9r_A:0.0786500000):0.1061260000	(1tjo_A:0.0000010000	1tk6_A:0.0000010000):0.2374120000):0.1527030000):0.0427127000):0.0270121000	(2fjc_A:0.0949670000	1uvh_A:0.7205590000):0.0817375000):0.0523402000	1ji4_A:0.1345960000):0.0764557000):0.0123431000);
(1ji5_A:0.0425860000	((1jig_A:0.0408240000	(1n1q_A:0.0728270000	1ji4_A:0.1293740000):0.0224834000):0.0193988000	((2chp_A:0.0758350000	2vzb_A:0.3578300000):0.0612845000	(2fjc_A:0.2187940000	(((((1dps_A:0.0000020000	1jts_A:0.0000020000):0.2274090000	1o9r_A:0.1214680000):0.0990780000	(1tjo_A:0.0000010000	1tk6_A:0.0000010000):0.3194270000):0.0339854000	(1uvh_A:0.3856130000	2fzf_A:0.8761410000):0.1156320000):0.1459430000	(((((((1bcf_A:0.0000010000	3e1q_A:0.0000010000):0.0497909000	2fkz_A:0.0075560000):0.0070650200	(1jgc_A:0.0191070000	(1lko_A:0.3846670000	(1yuz_A:0.7171960000	3qhb_A:0.4443280000):0.1626460000):0.2816840000):0.0768521000):0.0717607000	((((((((1lb3_A:0.0324910000	2za7_A:0.1023070000):0.0918211000	1bg7_A:0.0399200000):0.0638929000	1r03_A:0.0000020000):0.1387520000	3e6s_A:0.1431380000):0.0975730000	1krq_A:0.0972820000):0.0000029585	(2jd7_A:0.0627150000	1vlg_A:0.1618460000):0.0484273000):0.0579664000	1eum_A:0.0670890000):0.1218560000	1z6o_M:0.2928760000):0.0603256000):0.0591256000	1nfv_A:0.2533230000):0.0382419000	1z6o_A:0.4305050000):0.0674698000	(1otk_A:0.6204780000	(((((((1oqu_A:0.1115110000	1r2f_A:0.0518920000):0.0305390000	1uzr_A:0.0000030000):0.5116350000	1mxr_A:0.2627120000):0.0507968000	(1jk0_A:0.1847060000	(2uw2_A:0.0449940000	1w68_A:0.0633640000):0.1047520000):0.2999590000):0.0839890000	(((2inc_B:0.3557010000	2inp_C:0.5550880000):0.0455919000	1mty_B:1.0978850000):0.1499450000	(1mty_D:0.5989270000	3dhg_A:0.5636350000):0.1261970000):0.3164270000):0.0670592000	3ee4_A:0.6870300000):0.0992286000	(((2uw1_A:0.0000010000	2uw1_B:0.0000010000):0.0592058000	1afr_A:0.1078630000):0.3230030000	1za0_A:0.4831620000):0.1909020000):0.0631396000):0.4294980000):0.2187810000):0.0000025779):0.0306810000):0.0359467000):0.0649161000	(1qgh_A:0.1083370000	2ux1_A:0.2336290000):0.1601000000);
(1ji5_A:0.0456310000	((1jig_A:0.0000030000	(((2chp_A:0.0951110000	2vzb_A:0.2127430000):0.0964947000	(((2fjc_A:0.0935450000	(((1dps_A:0.0000020000	1jts_A:0.0000020000):0.1544370000	1o9r_A:0.1623820000):0.0981098000	(1uvh_A:0.4517470000	(1tjo_A:0.0000010000	1tk6_A:0.0000010000):0.2776440000):0.1836240000):0.1015130000):0.0208810000	(1otk_A:0.8524530000	((((((1oqu_A:0.1190180000	1r2f_A:0.0531730000):0.0340328000	1uzr_A:0.0000030000):0.3404070000	1mxr_A:0.2897480000):0.1427620000	((1jk0_A:0.1655660000	(2uw2_A:0.0540730000	1w68_A:0.0362080000):0.0843934000):0.2248930000	(2inc_B:0.3839650000	((2inp_C:0.6202360000	1mty_B:0.7017970000):0.1459070000	(1mty_D:0.5168820000	3dhg_A:0.5681270000):0.1152020000):0.1441570000):0.2788430000):0.1321620000):0.1163320000	(((2uw1_A:0.0000010000	2uw1_B:0.0000010000):0.0575073000	1afr_A:0.0692000000):0.4379460000	1za0_A:0.4520940000):0.3144940000):0.1800110000	3ee4_A:0.3191790000):0.2291240000):0.1877940000):0.0135885000	((2fzf_A:0.9400800000	1nfv_A:0.0646680000):0.1194260000	(((1bcf_A:0.0000010000	3e1q_A:0.0000010000):0.0697463000	(2fkz_A:0.0476930000	(1jgc_A:0.0382770000	((1lko_A:0.3833070000	3qhb_A:0.3922960000):0.3260300000	1yuz_A:0.6814760000):0.2263820000):0.0995814000):0.0121069000):0.0781614000	(((((1lb3_A:0.0204960000	2za7_A:0.0823640000):0.0496701000	(1bg7_A:0.0501800000	1r03_A:0.0837360000):0.0561079000):0.0983186000	1z6o_A:0.3903450000):0.0603773000	1z6o_M:0.3272990000):0.1296480000	(1eum_A:0.0431220000	((1krq_A:0.1031540000	3e6s_A:0.1944610000):0.0578878000	(2jd7_A:0.0655270000	1vlg_A:0.1857590000):0.0460914000):0.0303480000):0.0671150000):0.1080070000):0.1847460000):0.2491960000):0.0230323000):0.0121014000	1ji4_A:0.2207210000):0.0257935000):0.0365645000	1n1q_A:0.0766100000):0.0669172000	(1qgh_A:0.1688460000	2ux1_A:0.1320690000):0.1254870000);
(1ji5_A:0.0596510000	(1jig_A:0.0017790000	(1n1q_A:0.1210450000	(((2chp_A:0.0946680000	2vzb_A:0.2939670000):0.0960534000	(((((1dps_A:0.0000020000	1jts_A:0.0000020000):0.1553510000	1uvh_A:0.6265400000):0.1318190000	1o9r_A:0.1413370000):0.1348920000	(1tjo_A:0.0000010000	1tk6_A:0.0000010000):0.2141320000):0.1381250000	(((((2fzf_A:1.2105070000	(((((1bcf_A:0.0000010000	3e1q_A:0.0000010000):0.0657866000	(2fkz_A:0.0000020000	1nfv_A:0.4300230000):0.0393560000):0.0084911100	1jgc_A:0.0560930000):0.0645029000	(1lko_A:0.6553730000	(1yuz_A:0.7442300000	3qhb_A:0.3624230000):0.0785475000):0.3633450000):0.1342110000	1z6o_M:0.3336220000):0.0288766000):0.0605954000	((1eum_A:0.0750520000	(1krq_A:0.0796730000	3e6s_A:0.2678930000):0.0882022000):0.0420427000	(2jd7_A:0.0583120000	1vlg_A:0.1785100000):0.0123964000):0.0309644000):0.0814454000	((1lb3_A:0.0434590000	2za7_A:0.0569460000):0.0344470000	(1bg7_A:0.0534250000	1r03_A:0.0248290000):0.0694367000):0.0978328000):0.2550000000	1z6o_A:0.3143570000):0.0906168000	(1otk_A:0.7341100000	((((((1oqu_A:0.0825630000	1r2f_A:0.0215990000):0.0186534000	1uzr_A:0.0000030000):0.3368640000	1mxr_A:0.5357000000):0.1090840000	((1jk0_A:0.1577720000	(2uw2_A:0.0642620000	1w68_A:0.0723130000):0.1626490000):0.1651270000	(2inc_B:0.2385500000	((2inp_C:0.4234400000	1mty_B:0.8741570000):0.1058820000	(1mty_D:0.6832580000	3dhg_A:0.6935240000):0.3103770000):0.1526560000):0.4698400000):0.0879995000):0.1309940000	3ee4_A:0.5096150000):0.1223060000	(((2uw1_A:0.0000010000	2uw1_B:0.0000010000):0.0451423000	1afr_A:0.1166040000):0.5078670000	1za0_A:0.3251920000):0.1373390000):0.1291690000):0.2354600000):0.1364060000):0.0732035000):0.0603357000	(1ji4_A:0.1679550000	2fjc_A:0.1998060000):0.0452306000):0.0865617000):0.0063620200):0.0632802000	(1qgh_A:0.2448890000	2ux1_A:0.2132510000):0.1494490000);
(1ji5_A:0.0162500000	(1jig_A:0.0000020000	(1n1q_A:0.0864220000	((((2chp_A:0.0521580000	2vzb_A:0.4795450000):0.0647916000	(((((((1bcf_A:0.0000020000	3e1q_A:0.0000020000):0.0856895000	2fkz_A:0.0102440000):0.0042472700	((((1lb3_A:0.0622180000	2za7_A:0.0404340000):0.0364521000	(1bg7_A:0.0334910000	1r03_A:0.0796410000):0.0716699000):0.0700599000	(1z6o_A:0.4909370000	1z6o_M:0.2813150000):0.1686650000):0.0873248000	((1eum_A:0.0507900000	(1krq_A:0.0564620000	3e6s_A:0.2383750000):0.0554134000):0.0551035000	(2jd7_A:0.0734790000	1vlg_A:0.2089190000):0.0546033000):0.0167258000):0.1878680000):0.0502922000	1jgc_A:0.0752760000):0.0726129000	(1lko_A:0.3122700000	(1yuz_A:0.5931080000	3qhb_A:0.4830140000):0.1093120000):0.2049010000):0.0985858000	1nfv_A:0.2332530000):0.1348730000	((1otk_A:0.6785500000	(((2uw1_A:0.0000010000	2uw1_B:0.0000010000):0.0444780000	1afr_A:0.1142570000):0.5842150000	1za0_A:0.5324080000):0.1457540000):0.1793530000	(((((1oqu_A:0.0545180000	1r2f_A:0.0758100000):0.0236215000	1uzr_A:0.0054430000):0.4172920000	1mxr_A:0.3840510000):0.0791334000	((1jk0_A:0.1955080000	(2uw2_A:0.0299540000	1w68_A:0.0659960000):0.2139650000):0.2450230000	((2inc_B:0.4091570000	((2inp_C:0.4468310000	1mty_B:0.9402510000):0.0288749000	1mty_D:0.7251410000):0.0504242000):0.1259000000	3dhg_A:0.8963850000):0.3792170000):0.1266700000):0.1195790000	3ee4_A:0.4625490000):0.0799183000):0.5272930000):0.0359451000):0.0618636000	((((1dps_A:0.0000020000	1jts_A:0.0000020000):0.1026920000	1o9r_A:0.0418400000):0.1211800000	(1tjo_A:0.0000010000	1tk6_A:0.0000010000):0.2191110000):0.1021060000	(1uvh_A:0.2099080000	2fzf_A:0.9922070000):0.1354420000):0.0350138000):0.0477934000	(1ji4_A:0.1823860000	2fjc_A:0.1043580000):0.0459745000):0.0551087000):0.0590532000):0.0566435000	(1qgh_A:0.1462630000	2ux1_A:0.1418430000):0.2359520000);
(1ji5_A:0.0844370000	(1jig_A:0.0433090000	(1n1q_A:0.1463730000	(((2chp_A:0.0916910000	2vzb_A:0.4204600000):0.0625520000	(((((1dps_A:0.0000020000	1jts_A:0.0000020000):0.0985446000	1o9r_A:0.1426880000):0.0806056000	(1tjo_A:0.0000010000	1tk6_A:0.0000010000):0.3359350000):0.0916137000	(1uvh_A:0.4595580000	2fzf_A:0.7866950000):0.0491573000):0.1013780000	(((((((1bcf_A:0.0000010000	3e1q_A:0.0000010000):0.0071583900	(1nfv_A:0.2956850000	(1lko_A:0.4801430000	(1yuz_A:0.5628030000	3qhb_A:0.2915860000):0.2239420000):0.1269440000):0.0450544000):0.0462949000	2fkz_A:0.0616030000):0.0298747000	1jgc_A:0.0768960000):0.1091700000	((((1lb3_A:0.0143000000	2za7_A:0.1107330000):0.0316501000	(1bg7_A:0.0336970000	1r03_A:0.0241440000):0.1111640000):0.0689813000	1z6o_M:0.4388350000):0.0363420000	(1eum_A:0.0543250000	((1krq_A:0.1186360000	3e6s_A:0.2746750000):0.0422916000	(2jd7_A:0.0702250000	1vlg_A:0.1622210000):0.1117310000):0.0488502000):0.1098520000):0.0805029000):0.1481680000	1z6o_A:0.3205730000):0.0698944000	(1otk_A:0.4022720000	(((((((1oqu_A:0.0567440000	1uzr_A:0.0328280000):0.0705323000	1r2f_A:0.0003860000):0.4163170000	1mxr_A:0.4801620000):0.0582036000	((1jk0_A:0.3539390000	2uw2_A:0.0326900000):0.0470380000	1w68_A:0.0691390000):0.3156260000):0.1080420000	(((2inc_B:0.2386980000	1mty_B:0.9593840000):0.1749820000	2inp_C:0.4134680000):0.0810762000	(1mty_D:0.4372640000	3dhg_A:0.6534540000):0.2149260000):0.4714190000):0.0675037000	3ee4_A:0.6506990000):0.1328670000	(((2uw1_A:0.0000010000	2uw1_B:0.0000010000):0.1017030000	1afr_A:0.0491170000):0.5401340000	1za0_A:0.4542440000):0.1342520000):0.0684646000):0.3797750000):0.1426920000):0.0000020521):0.0562811000	(1ji4_A:0.1209040000	2fjc_A:0.1119480000):0.0823399000):0.1059840000):0.0038842200):0.0245435000	(1qgh_A:0.1777330000	2ux1_A:0.1420520000):0.1796810000);
(1ji5_A:0.1431220000	1jig_A:0.0290840000	(1n1q_A:0.1191980000	((((((2chp_A:0.1657200000	2vzb_A:0.2860920000):0.0349261000	2fzf_A:0.9511960000):0.0773128000	(((1dps_A:0.0000010000	1jts_A:0.0000010000):0.1727630000	1o9r_A:0.1415200000):0.0839496000	(1uvh_A:0.3667090000	(1tjo_A:0.0000010000	1tk6_A:0.0000010000):0.2794150000):0.0646328000):0.0615452000):0.0238379000	(((((((1bcf_A:0.0000010000	3e1q_A:0.0000010000):0.0825429000	2fkz_A:0.0439780000):0.0122739000	1jgc_A:0.0581330000):0.0647919000	((1lko_A:0.5536450000	(1yuz_A:0.5944190000	3qhb_A:0.4125590000):0.0280191000):0.3144540000	((((((((1lb3_A:0.0387060000	2za7_A:0.0498360000):0.0680130000	1bg7_A:0.0475530000):0.0209096000	1r03_A:0.0000010000):0.2073320000	3e6s_A:0.1323840000):0.1210670000	1krq_A:0.1021170000):0.0496559000	(2jd7_A:0.0563600000	1vlg_A:0.1833510000):0.0346178000):0.0556150000	1eum_A:0.0641540000):0.0264293000	1z6o_M:0.3627470000):0.0864365000):0.1111850000):0.0588700000	1z6o_A:0.4900230000):0.0873493000	((1otk_A:0.6113270000	(((2uw1_A:0.0000010000	2uw1_B:0.0000010000):0.1158890000	1afr_A:0.0624080000):0.5554410000	1za0_A:0.3655950000):0.1677650000):0.1784040000	((((1oqu_A:0.0531370000	1uzr_A:0.0206110000):0.0536998000	1r2f_A:0.0263450000):0.2981850000	(1mxr_A:0.3341310000	((1jk0_A:0.1668870000	(2uw2_A:0.0658370000	1w68_A:0.0243780000):0.0799395000):0.1490750000	(2inc_B:0.3591310000	(((2inp_C:0.4459630000	1mty_B:0.9723350000):0.0937542000	1mty_D:0.7601380000):0.0888740000	3dhg_A:0.6004130000):0.1009320000):0.5636960000):0.2306790000):0.0786755000):0.1769420000	3ee4_A:0.5206600000):0.2320100000):0.3659190000):0.0000029558	1nfv_A:0.3673180000):0.1511300000):0.0380695000	((1qgh_A:0.2043890000	2ux1_A:0.2228560000):0.1214610000	2fjc_A:0.1667700000):0.0569874000):0.0368900000	1ji4_A:0.1454120000):0.1048550000):0.0218476000);
(1ji5_A:0.1158920000	(1jig_A:0.0419710000	((((2chp_A:0.0553750000	(2fzf_A:0.7049750000	2vzb_A:0.1683190000):0.2333880000):0.0987579000	(((1dps_A:0.0000010000	1jts_A:0.0000010000):0.1585090000	1o9r_A:0.1768660000):0.1104640000	(1tjo_A:0.0000010000	1tk6_A:0.0000010000):0.2647790000):0.1543190000):0.0000024058	((((1qgh_A:0.2000430000	2ux1_A:0.1420420000):0.2087770000	2fjc_A:0.0861750000):0.0043226500	1uvh_A:0.3949860000):0.0623218000	(((((((1bcf_A:0.0000010000	3e1q_A:0.0000010000):0.0393054000	(2fkz_A:0.0334060000	1jgc_A:0.1267570000):0.0025185500):0.0902732000	((((1lb3_A:0.0426840000	2za7_A:0.0511700000):0.0251556000	(1bg7_A:0.0115720000	1r03_A:0.0715180000):0.0755312000):0.1521410000	1z6o_M:0.4920130000):0.0792273000	((1eum_A:0.0202720000	(1krq_A:0.0953460000	3e6s_A:0.3778270000):0.0632573000):0.0647802000	(2jd7_A:0.1151760000	1vlg_A:0.1852700000):0.1200490000):0.0829014000):0.0896491000):0.0505592000	(1lko_A:0.3259750000	(1yuz_A:0.6410900000	3qhb_A:0.5070060000):0.0840607000):0.2796000000):0.1056320000	1z6o_A:0.5236510000):0.0479289000	(1otk_A:0.5873020000	(((((((1oqu_A:0.1036970000	1r2f_A:0.0446090000):0.0162439000	1uzr_A:0.0031870000):0.3629660000	1mxr_A:0.4670860000):0.0807984000	(1jk0_A:0.1513460000	(2uw2_A:0.0100690000	1w68_A:0.0578410000):0.1735850000):0.3226740000):0.1515680000	(2inc_B:0.3521620000	((2inp_C:0.6601050000	1mty_B:1.2204110000):0.0226778000	(1mty_D:0.5321060000	3dhg_A:0.5585540000):0.1685030000):0.1709480000):0.2614310000):0.1846590000	3ee4_A:0.6260630000):0.1296550000	(((2uw1_A:0.0000010000	2uw1_B:0.0000010000):0.0408633000	1afr_A:0.1012800000):0.5697010000	1za0_A:0.4270470000):0.1735600000):0.1153960000):0.3981400000):0.0505675000	1nfv_A:0.2471030000):0.1619580000):0.0230653000):0.0525480000	1ji4_A:0.2242070000):0.0434840000):0.0129852000	1n1q_A:0.1414830000);
(1ji5_A:0.0686010000	((1jig_A:0.0550370000	(((((2chp_A:0.0940890000	2vzb_A:0.3272520000):0.0903718000	((2fzf_A:1.1383250000	1nfv_A:0.3066660000):0.0450606000	(((((1bcf_A:0.0000010000	3e1q_A:0.0000010000):0.0635871000	(2fkz_A:0.0286810000	(1jgc_A:0.0675180000	((1lko_A:0.2411160000	1yuz_A:0.6728800000):0.0660301000	3qhb_A:0.3223010000):0.4184440000):0.0334010000):0.0000021550):0.0872853000	((((1lb3_A:0.0282640000	2za7_A:0.0493570000):0.0320656000	(1bg7_A:0.0349800000	1r03_A:0.0738770000):0.0406170000):0.0761575000	1z6o_M:0.3801880000):0.0558768000	((1eum_A:0.0445520000	(1krq_A:0.1298770000	3e6s_A:0.2644810000):0.0536309000):0.0577721000	(2jd7_A:0.0650950000	1vlg_A:0.1326680000):0.0726011000):0.1036400000):0.0823549000):0.1294180000	1z6o_A:0.3978450000):0.0608225000	(1otk_A:0.6855900000	((((((1oqu_A:0.0993150000	1r2f_A:0.0550760000):0.0413480000	1uzr_A:0.0071270000):0.3865240000	3ee4_A:0.6503400000):0.1016850000	((1jk0_A:0.2131530000	(2uw2_A:0.0373230000	1w68_A:0.0262520000):0.1333330000):0.2401850000	(2inc_B:0.3675440000	((2inp_C:0.7561660000	1mty_D:0.5234000000):0.0796984000	(1mty_B:1.0940240000	3dhg_A:0.6752550000):0.1870850000):0.1039300000):0.3664320000):0.1526140000):0.1175410000	1mxr_A:0.4239770000):0.1952440000	(((2uw1_A:0.0000010000	2uw1_B:0.0000010000):0.0929452000	1afr_A:0.0899230000):0.5431770000	1za0_A:0.6079680000):0.1861460000):0.1293230000):0.2199310000):0.0405760000):0.2359240000):0.0000027524	((((1dps_A:0.0000020000	1jts_A:0.0000020000):0.1301050000	1o9r_A:0.1452260000):0.1267840000	(1tjo_A:0.0000010000	1tk6_A:0.0000010000):0.3495910000):0.1143960000	1uvh_A:0.6160050000):0.0366609000):0.0634056000	2fjc_A:0.1305500000):0.0366992000	1ji4_A:0.1773630000):0.0644948000):0.0159575000	1n1q_A:0.0700430000):0.1407360000	(1qgh_A:0.1509910000	2ux1_A:0.3008740000):0.1342550000);
(1ji5_A:0.0710440000	(1jig_A:0.0582860000	(1n1q_A:0.1055000000	((((2chp_A:0.1556160000	(((2fzf_A:0.6849340000	1nfv_A:0.2234680000):0.0709521000	(((((1bcf_A:0.0000010000	3e1q_A:0.0000010000):0.0166763000	(2fkz_A:0.0109820000	(1jgc_A:0.1011920000	((1lko_A:0.2119580000	1yuz_A:0.4379850000):0.1723290000	3qhb_A:0.4811320000):0.2353030000):0.0228567000):0.0158656000):0.0901466000	((((((1lb3_A:0.0000030000	2za7_A:0.0674140000):0.0734258000	1z6o_M:0.3500170000):0.0393173000	1bg7_A:0.0146790000):0.0787804000	1r03_A:0.0150210000):0.0815625000	3e6s_A:0.1144290000):0.0957892000	((1eum_A:0.0591790000	1krq_A:0.1027710000):0.0418075000	(2jd7_A:0.0355740000	1vlg_A:0.1062710000):0.0600520000):0.1285680000):0.0834105000):0.1208750000	1z6o_A:0.3503990000):0.1173050000	(1otk_A:1.0425010000	((((((1oqu_A:0.0811880000	1r2f_A:0.0409090000):0.0442524000	1uzr_A:0.0000020000):0.3658250000	1mxr_A:0.4711200000):0.1511690000	((1jk0_A:0.3171200000	(2uw2_A:0.0228540000	1w68_A:0.0538110000):0.1308840000):0.2496510000	(((2inc_B:0.4441210000	(2inp_C:0.4700450000	1mty_B:0.9459140000):0.1139990000):0.2132600000	1mty_D:0.6229140000):0.0583663000	3dhg_A:0.5324780000):0.4109460000):0.1096190000):0.0862038000	3ee4_A:0.5420420000):0.1592710000	(((2uw1_A:0.0000010000	2uw1_B:0.0000010000):0.0313656000	1afr_A:0.0787870000):0.5952870000	1za0_A:0.3922620000):0.3494940000):0.1239120000):0.2418330000):0.0203695000):0.0921232000	2vzb_A:0.3177830000):0.1491050000):0.0250711000	((((1dps_A:0.0000020000	1jts_A:0.0000020000):0.1758800000	1o9r_A:0.1263890000):0.1108710000	(1tjo_A:0.0000010000	1tk6_A:0.0000010000):0.3285890000):0.0574888000	1uvh_A:0.3613070000):0.0251597000):0.1102410000	2fjc_A:0.2168700000):0.0211170000	1ji4_A:0.1601010000):0.0497855000):0.0288666000):0.1486570000	(1qgh_A:0.1307750000	2ux1_A:0.1122950000):0.1993400000);
(1ji5_A:0.0592600000	((1jig_A:0.0089260000	((((2chp_A:0.1772820000	(((((1dps_A:0.0000020000	1jts_A:0.0000020000):0.1027810000	1o9r_A:0.0973710000):0.0868970000	(1tjo_A:0.0000010000	1tk6_A:0.0000010000):0.2243030000):0.1228940000	2vzb_A:0.2457730000):0.0311138000	((((((2fzf_A:0.6125850000	1z6o_M:0.3202230000):0.0840769000	((1lb3_A:0.0325730000	2za7_A:0.0528340000):0.0454982000	(1bg7_A:0.0787280000	1r03_A:0.0078510000):0.0605398000):0.1093840000):0.0873697000	((1eum_A:0.0559200000	(1krq_A:0.0802590000	3e6s_A:0.2837740000):0.0248873000):0.0513176000	(2jd7_A:0.0747690000	1vlg_A:0.1359740000):0.0987055000):0.0216642000):0.1033070000	(1z6o_A:0.3536910000	(1otk_A:0.5606840000	(((((((1oqu_A:0.0618390000	1r2f_A:0.0987930000):0.0292437000	1uzr_A:0.0000030000):0.4189890000	1mxr_A:0.3550020000):0.1074990000	(1jk0_A:0.2716330000	(2uw2_A:0.0413630000	1w68_A:0.0401180000):0.1834170000):0.2830730000):0.1710870000	((2inc_B:0.3162700000	((2inp_C:0.5410340000	1mty_B:0.6213350000):0.0902744000	1mty_D:0.8260440000):0.0934807000):0.1603370000	3dhg_A:0.5508460000):0.1405300000):0.0984269000	3ee4_A:0.4823260000):0.1625790000	(((2uw1_A:0.0000010000	2uw1_B:0.0000010000):0.0275805000	1afr_A:0.0615760000):0.5593040000	1za0_A:0.4024170000):0.2968130000):0.0873392000):0.0990033000):0.0570550000):0.1170110000	(((1bcf_A:0.0000010000	3e1q_A:0.0000010000):0.0213167000	(2fkz_A:0.0195760000	1jgc_A:0.0883270000):0.0316078000):0.1274310000	(1yuz_A:0.5999930000	3qhb_A:0.4044500000):0.0466935000):0.0508111000):0.0470796000	(1nfv_A:0.2822220000	1lko_A:0.5196370000):0.0411357000):0.1277650000):0.0426871000):0.0899856000	1uvh_A:0.3543240000):0.0522253000	2fjc_A:0.1392710000):0.0176423000	1ji4_A:0.1667390000):0.1629230000):0.0220225000	1n1q_A:0.1236900000):0.0397997000	(1qgh_A:0.0937700000	2ux1_A:0.1691360000):0.2798800000);
(1ji5_A:0.0891790000	((1jig_A:0.0350880000	(((2chp_A:0.0855010000	2vzb_A:0.3703790000):0.1410540000	(1ji4_A:0.2089020000	2fjc_A:0.0760510000):0.0832950000):0.0023950400	(((((1dps_A:0.0000020000	1jts_A:0.0000020000):0.1765410000	1o9r_A:0.1020990000):0.1213850000	(1tjo_A:0.0000010000	1tk6_A:0.0000010000):0.3743860000):0.0282686000	(1uvh_A:0.2762470000	2fzf_A:0.9109770000):0.0588238000):0.0724175000	(((((((1bcf_A:0.0000010000	3e1q_A:0.0000010000):0.0499927000	(2fkz_A:0.0122970000	1jgc_A:0.1718540000):0.0348240000):0.1059000000	(1nfv_A:0.1969370000	((1lko_A:0.6450400000	1yuz_A:0.7091720000):0.0486195000	3qhb_A:0.3743410000):0.2669010000):0.0626531000):0.1152880000	((1eum_A:0.0717570000	(1krq_A:0.2262530000	3e6s_A:0.3082330000):0.0318119000):0.0786039000	(2jd7_A:0.0723290000	1vlg_A:0.1699130000):0.0924397000):0.0307571000):0.1062780000	(((1lb3_A:0.0348180000	2za7_A:0.0733760000):0.1036090000	(1bg7_A:0.0262830000	1r03_A:0.1056490000):0.0763026000):0.0970044000	1z6o_M:0.4638740000):0.0528592000):0.2212670000	1z6o_A:0.5318760000):0.1479600000	(1otk_A:0.7371810000	(((((((1oqu_A:0.0951450000	1r2f_A:0.0176520000):0.0490825000	1uzr_A:0.0000030000):0.2237960000	3ee4_A:0.5361210000):0.1207170000	((1jk0_A:0.2840910000	(2uw2_A:0.0257580000	1w68_A:0.0511740000):0.0773701000):0.2320190000	((2inc_B:0.5284810000	3dhg_A:0.5088090000):0.0603616000	((2inp_C:0.4129320000	1mty_B:1.3487830000):0.2057230000	1mty_D:0.6859230000):0.0787629000):0.4549830000):0.1512670000):0.0815731000	1mxr_A:0.6680080000):0.2636180000	((2uw1_A:0.0000010000	2uw1_B:0.0000010000):0.1212360000	1afr_A:0.0974100000):0.6200270000):0.1754790000	1za0_A:0.4372200000):0.1154090000):0.3000580000):0.1729560000):0.0153610000):0.0772561000):0.0724654000	1n1q_A:0.1463000000):0.0752703000	(1qgh_A:0.1351610000	2ux1_A:0.2376570000):0.1556720000);
(1ji5_A:0.1006650000	(1jig_A:0.0383250000	((((2chp_A:0.0446570000	(2fzf_A:0.8476140000	2vzb_A:0.0244000000):0.3281560000):0.1335490000	(((1dps_A:0.0000010000	1jts_A:0.0000010000):0.2426800000	1o9r_A:0.1403960000):0.1400400000	(1tjo_A:0.0000010000	1tk6_A:0.0000010000):0.2548880000):0.0550186000):0.0089119800	(((1qgh_A:0.1965260000	2ux1_A:0.1719360000):0.0800603000	(2fjc_A:0.1266450000	1uvh_A:0.6303700000):0.0604933000):0.0225944000	(((((((1bcf_A:0.0000010000	3e1q_A:0.0000010000):0.0197027000	2fkz_A:0.0142720000):0.0124531000	(1jgc_A:0.0796580000	((1lko_A:0.4113850000	1yuz_A:0.5478750000):0.0409219000	3qhb_A:0.2209830000):0.4637350000):0.0678414000):0.1404220000	((((1lb3_A:0.0108520000	2za7_A:0.0484340000):0.0428365000	(1bg7_A:0.0623240000	1r03_A:0.0473490000):0.0334165000):0.0627009000	1z6o_M:0.4262830000):0.0696776000	((1eum_A:0.0664210000	(1krq_A:0.0972630000	3e6s_A:0.2721780000):0.0397022000):0.0325773000	(2jd7_A:0.1261260000	1vlg_A:0.2487200000):0.0355857000):0.0404287000):0.0975103000):0.1055370000	1z6o_A:0.3077120000):0.0654372000	(1otk_A:0.6414170000	(((((1oqu_A:0.0541470000	1r2f_A:0.0274500000):0.0230667000	1uzr_A:0.0101530000):0.3374780000	(1mxr_A:0.4337020000	((1jk0_A:0.1985190000	(2uw2_A:0.0469650000	1w68_A:0.0476090000):0.0759251000):0.1195210000	(2inc_B:0.3197410000	(((2inp_C:0.5842320000	1mty_B:1.0815230000):0.2349830000	1mty_D:0.6973050000):0.0361272000	3dhg_A:0.8273170000):0.0808394000):0.2578510000):0.2796990000):0.0423048000):0.1506260000	3ee4_A:0.4523000000):0.2797210000	(((2uw1_A:0.0000010000	2uw1_B:0.0000010000):0.0685674000	1afr_A:0.0871470000):0.5681870000	1za0_A:0.4880100000):0.1895030000):0.1039530000):0.2371670000):0.1131530000	1nfv_A:0.2067430000):0.0894580000):0.0120023000):0.0328634000	1ji4_A:0.1227030000):0.0612378000):0.0098200300	1n1q_A:0.0863620000);
(1ji5_A:0.0589190000	(((1jig_A:0.0091190000	((((1dps_A:0.0000020000	1jts_A:0.0000020000):0.1334330000	2vzb_A:0.2883170000):0.1168880000	1o9r_A:0.2789080000):0.0496460000	(1otk_A:0.8347330000	(((((((1oqu_A:0.0527650000	1r2f_A:0.0706070000):0.0166516000	1uzr_A:0.0050440000):0.2803940000	3ee4_A:0.7444210000):0.1321420000	1mxr_A:0.3755660000):0.2135620000	(1jk0_A:0.1982670000	(2uw2_A:0.0371140000	1w68_A:0.0396290000):0.1123710000):0.2678730000):0.1833220000	(2inc_B:0.4417800000	((2inp_C:0.6834900000	1mty_B:1.0005930000):0.0606855000	(1mty_D:0.5747060000	3dhg_A:0.7180780000):0.1177100000):0.0830304000):0.1688850000):0.2102680000	(((2uw1_A:0.0000010000	2uw1_B:0.0000010000):0.0730122000	1afr_A:0.0717580000):0.6378230000	1za0_A:0.5846680000):0.0064564400):0.1130820000):0.1530370000):0.1122770000):0.0343018000	(((2chp_A:0.0484110000	(1tjo_A:0.0000010000	1tk6_A:0.0000010000):0.2644410000):0.0666521000	((2fzf_A:0.6598780000	1nfv_A:0.1182310000):0.1246910000	((((1bcf_A:0.0000010000	3e1q_A:0.0000010000):0.0409316000	(2fkz_A:0.0319030000	(1jgc_A:0.0332380000	((1lko_A:0.3724750000	3qhb_A:0.5162090000):0.0964314000	1yuz_A:0.6265320000):0.1275220000):0.1065310000):0.0201273000):0.0780349000	((((((1lb3_A:0.0000020000	2za7_A:0.0792480000):0.0928990000	1z6o_M:0.4529310000):0.0350208000	1bg7_A:0.0366290000):0.0945403000	1r03_A:0.0023220000):0.0979711000	3e6s_A:0.1713640000):0.0863548000	((1eum_A:0.0666580000	1krq_A:0.1630940000):0.0393802000	(2jd7_A:0.0608440000	1vlg_A:0.1624610000):0.0775094000):0.0418052000):0.0863852000):0.1455340000	1z6o_A:0.3755510000):0.0773342000):0.2172840000):0.0372379000	(1ji4_A:0.1709160000	(2fjc_A:0.1207480000	1uvh_A:0.4321570000):0.0845932000):0.0360588000):0.0627107000):0.0084879400	1n1q_A:0.1096200000):0.0422854000	(1qgh_A:0.1791950000	2ux1_A:0.1229290000):0.2079100000);
(1ji5_A:0.1109650000	((1jig_A:0.0475640000	(((2chp_A:0.0923160000	2vzb_A:0.2832820000):0.1659230000	((((((1dps_A:0.0000020000	1jts_A:0.0000020000):0.1714120000	1o9r_A:0.0612580000):0.1169530000	(1tjo_A:0.0000010000	1tk6_A:0.0000010000):0.2804710000):0.0626784000	2fzf_A:0.9096240000):0.0246036000	1uvh_A:0.3651530000):0.0206152000	(((((((1bcf_A:0.0000010000	3e1q_A:0.0000010000):0.0505194000	(2fkz_A:0.0301300000	1jgc_A:0.0941850000):0.0096874400):0.1101040000	(1nfv_A:0.3368870000	((1lko_A:0.7465660000	1yuz_A:0.6232990000):0.1446700000	3qhb_A:0.2468770000):0.1457140000):0.0028283300):0.1259290000	(((1eum_A:0.0538260000	(1krq_A:0.0899030000	3e6s_A:0.1758660000):0.0956700000):0.0469002000	2jd7_A:0.0426010000):0.0424936000	1vlg_A:0.1146580000):0.0230565000):0.1059560000	(((1lb3_A:0.0602100000	2za7_A:0.0175890000):0.0709001000	(1bg7_A:0.0105190000	1r03_A:0.0831530000):0.0590759000):0.0866412000	1z6o_M:0.2873690000):0.0813904000):0.2038670000	1z6o_A:0.3894830000):0.0397704000	(1otk_A:0.8481390000	(((((1oqu_A:0.0826540000	1r2f_A:0.0598620000):0.0219230000	1uzr_A:0.0008120000):0.2950390000	(1mxr_A:0.4822510000	((1jk0_A:0.1785350000	(2uw2_A:0.0337290000	1w68_A:0.0645530000):0.2183250000):0.1914760000	((2inc_B:0.4445170000	((2inp_C:0.4572730000	1mty_D:0.7198950000):0.0698435000	1mty_B:0.5389100000):0.0948157000):0.1010640000	3dhg_A:0.6767360000):0.3489200000):0.0518129000):0.1314330000):0.1365340000	3ee4_A:0.4671390000):0.1150710000	(((2uw1_A:0.0000010000	2uw1_B:0.0000010000):0.0692859000	1afr_A:0.0818340000):0.4320520000	1za0_A:0.5876870000):0.1644330000):0.0556018000):0.3450070000):0.2242910000):0.0438741000):0.0437280000	(1ji4_A:0.1750320000	2fjc_A:0.0929990000):0.1083130000):0.0898974000):0.0340489000	1n1q_A:0.0970280000):0.0241313000	(1qgh_A:0.2172580000	2ux1_A:0.1449250000):0.1481140000);
(1ji5_A:0.0000020000	(1jig_A:0.0041580000	(1n1q_A:0.1036190000	(((2chp_A:0.0594830000	2vzb_A:0.3163840000):0.0973152000	(((((1dps_A:0.0000020000	1jts_A:0.0000020000):0.2096350000	1o9r_A:0.1185970000):0.0760579000	(1tjo_A:0.0000010000	1tk6_A:0.0000010000):0.2840720000):0.0791742000	(1uvh_A:0.4369880000	2fzf_A:0.7856050000):0.0867444000):0.0774709000	((((((((((1bcf_A:0.0000010000	3e1q_A:0.0000010000):0.0773881000	2fkz_A:0.0277770000):0.0102892000	(1jgc_A:0.0589560000	((1lko_A:0.6385020000	1yuz_A:0.7788500000):0.1511070000	3qhb_A:0.4062100000):0.2591600000):0.0746920000):0.0577969000	1nfv_A:0.4037130000):0.1303410000	1z6o_M:0.3400330000):0.1019060000	(((1eum_A:0.1133370000	(1krq_A:0.1064330000	3e6s_A:0.2385750000):0.0339031000):0.0855761000	2jd7_A:0.0701010000):0.0350857000	1vlg_A:0.1134360000):0.0547445000):0.1646230000	(1lb3_A:0.0566590000	2za7_A:0.0389490000):0.0655665000):0.0976191000	1bg7_A:0.0390290000):0.0681838000	1r03_A:0.0000020000):0.2240590000	(1z6o_A:0.3232100000	((1otk_A:0.5468470000	(((2uw1_A:0.0000010000	2uw1_B:0.0000010000):0.0499020000	1afr_A:0.0671380000):0.7071150000	1za0_A:0.5594640000):0.0736781000):0.1931940000	(((((1oqu_A:0.0752560000	1r2f_A:0.0313570000):0.0262871000	1uzr_A:0.0000030000):0.2576470000	1mxr_A:0.4432690000):0.0919521000	((1jk0_A:0.2266290000	(2uw2_A:0.0552370000	1w68_A:0.0551050000):0.0586804000):0.2186960000	(2inc_B:0.5236610000	(((2inp_C:0.8493390000	1mty_D:0.6745620000):0.1246970000	1mty_B:1.4252670000):0.1384280000	3dhg_A:0.6083020000):0.0635374000):0.2641940000):0.1415000000):0.1254760000	3ee4_A:0.3480630000):0.1593430000):0.3174110000):0.1125320000):0.2921540000):0.0188352000):0.0387951000	(1ji4_A:0.1309660000	2fjc_A:0.1010860000):0.0050470800):0.1259260000):0.0413017000):0.1570060000	(1qgh_A:0.1019940000	2ux1_A:0.2994640000):0.1254750000);
(1ji5_A:0.0778090000	((1jig_A:0.0265800000	(((2chp_A:0.0650410000	2vzb_A:0.3064260000):0.0822353000	(2fjc_A:0.1732980000	(((((1dps_A:0.0000020000	1jts_A:0.0000020000):0.1927790000	1o9r_A:0.0619360000):0.1192860000	(1tjo_A:0.0000010000	1tk6_A:0.0000010000):0.3026970000):0.0961385000	1uvh_A:0.3916210000):0.0566117000	((((2fzf_A:0.6487000000	1z6o_M:0.3118690000):0.0966278000	(((((1bcf_A:0.0000010000	3e1q_A:0.0000010000):0.0076117200	(2fkz_A:0.0000020000	1jgc_A:0.1683340000):0.0284586000):0.0480357000	((1lko_A:0.5426280000	3qhb_A:0.5389340000):0.0946374000	1yuz_A:0.7338280000):0.0628321000):0.0142509000	1nfv_A:0.2039370000):0.1397970000	((1eum_A:0.0585960000	(1krq_A:0.1040950000	3e6s_A:0.1481320000):0.0468999000):0.0484091000	(2jd7_A:0.0564800000	1vlg_A:0.1625330000):0.0501351000):0.0425338000):0.1435930000):0.0762626000	((1lb3_A:0.0272090000	2za7_A:0.0637500000):0.0300867000	(1bg7_A:0.0293780000	1r03_A:0.0848630000):0.0625894000):0.0614214000):0.1375500000	(1z6o_A:0.2700470000	((1otk_A:0.5669480000	(((2uw1_A:0.0000010000	2uw1_B:0.0000010000):0.0836678000	1afr_A:0.0815990000):0.5438480000	1za0_A:0.4511760000):0.2048160000):0.2827200000	((((1oqu_A:0.0770570000	1r2f_A:0.0341840000):0.0349409000	1uzr_A:0.0020450000):0.2862860000	((1mxr_A:0.2717510000	((2inc_B:0.4725260000	3dhg_A:0.6290810000):0.0668201000	((2inp_C:0.6901710000	1mty_D:0.8650530000):0.0613262000	1mty_B:0.8813290000):0.0781707000):0.3985690000):0.0969273000	(1jk0_A:0.1225570000	(2uw2_A:0.0177710000	1w68_A:0.0646940000):0.2306680000):0.2256340000):0.1714790000):0.1677070000	3ee4_A:0.4823760000):0.1431520000):0.3648280000):0.0785061000):0.1937100000):0.0998747000):0.0578274000):0.0200492000	1ji4_A:0.2232590000):0.0233818000):0.0224440000	1n1q_A:0.1359720000):0.0604936000	(1qgh_A:0.1303280000	2ux1_A:0.1508850000):0.1657570000);
(1ji5_A:0.0745720000	((1jig_A:0.0173680000	(((2chp_A:0.0912310000	2vzb_A:0.4794130000):0.0575442000	(2fjc_A:0.0790170000	(((((1dps_A:0.0000020000	1jts_A:0.0000020000):0.1379780000	1o9r_A:0.1345370000):0.1344910000	(1tjo_A:0.0000010000	1tk6_A:0.0000010000):0.3047030000):0.0868642000	1uvh_A:0.3989640000):0.0417299000	(((((2fzf_A:0.7434250000	1z6o_M:0.2205460000):0.1995290000	((1lb3_A:0.0412390000	(1bg7_A:0.0262230000	1r03_A:0.0546120000):0.0659315000):0.0271146000	2za7_A:0.0538810000):0.0935719000):0.0607870000	((((1bcf_A:0.0000010000	3e1q_A:0.0000010000):0.0692596000	2fkz_A:0.0225710000):0.0000028306	(1jgc_A:0.0918930000	(1nfv_A:0.2037130000	(1lko_A:0.3965450000	(1yuz_A:0.5800340000	3qhb_A:0.2884550000):0.1002710000):0.2232430000):0.0973605000):0.0329832000):0.1354240000	(1eum_A:0.0000020000	((1krq_A:0.0902920000	3e6s_A:0.2395700000):0.0925756000	(2jd7_A:0.0249500000	1vlg_A:0.1826460000):0.0869916000):0.0857607000):0.0678641000):0.1784990000):0.0774512000	1z6o_A:0.3277530000):0.0581654000	(1otk_A:0.6221430000	((((((1oqu_A:0.0740510000	1r2f_A:0.0638720000):0.0285237000	1uzr_A:0.0000030000):0.3938860000	(1mxr_A:0.4967700000	(1jk0_A:0.2038480000	(2uw2_A:0.0144060000	1w68_A:0.0826390000):0.1087840000):0.2904730000):0.0473138000):0.1724920000	((2inc_B:0.4525420000	3dhg_A:0.5594220000):0.0793619000	((2inp_C:0.5114930000	1mty_B:1.0067510000):0.1217970000	1mty_D:0.4853060000):0.0738279000):0.1479380000):0.2309740000	3ee4_A:0.4758540000):0.1295660000	(((2uw1_A:0.0000010000	2uw1_B:0.0000010000):0.0523775000	1afr_A:0.0826910000):0.6530320000	1za0_A:0.4070100000):0.2007730000):0.0375472000):0.2952370000):0.1064440000):0.0818652000):0.0767916000):0.0256046000	1ji4_A:0.1544650000):0.0805009000):0.0356957000	1n1q_A:0.0748070000):0.0297902000	(1qgh_A:0.1631490000	2ux1_A:0.1529310000):0.1657380000);
(1ji5_A:0.0596700000	1jig_A:0.0544380000	(1n1q_A:0.0207060000	((((2chp_A:0.1003150000	2vzb_A:0.3419900000):0.0826342000	(2fzf_A:0.5587810000	((((((1bcf_A:0.0000010000	3e1q_A:0.0000010000):0.0781070000	(2fkz_A:0.0305760000	1jgc_A:0.1546380000):0.0168580000):0.0684568000	((1lko_A:0.4340390000	1yuz_A:0.5137070000):0.2060580000	3qhb_A:0.2547000000):0.4156190000):0.0175008000	((((((((1lb3_A:0.0559950000	2za7_A:0.0517260000):0.1363170000	1bg7_A:0.0344920000):0.0759246000	1r03_A:0.0074020000):0.1500960000	3e6s_A:0.1304890000):0.1104440000	1krq_A:0.1027240000):0.0356286000	(2jd7_A:0.0413800000	1vlg_A:0.1922890000):0.0752643000):0.0647830000	1eum_A:0.0404200000):0.0683132000	(1z6o_A:0.3688090000	1z6o_M:0.3328520000):0.1174570000):0.1032190000):0.1261860000	((1otk_A:0.6820940000	(((2uw1_A:0.0000010000	2uw1_B:0.0000010000):0.1037930000	1afr_A:0.0727320000):0.6706840000	1za0_A:0.3303540000):0.3130620000):0.1022250000	(((((1oqu_A:0.0874430000	1r2f_A:0.0330130000):0.0113894000	1uzr_A:0.0042860000):0.3195380000	1mxr_A:0.3591620000):0.0391669000	((1jk0_A:0.1724900000	(2uw2_A:0.0747430000	1w68_A:0.0416130000):0.1134130000):0.1871170000	(2inc_B:0.4170910000	((2inp_C:0.6557580000	1mty_B:1.1405500000):0.1507510000	(1mty_D:0.5077840000	3dhg_A:0.6009890000):0.1587900000):0.1233120000):0.2802600000):0.1318180000):0.1816780000	3ee4_A:0.4533990000):0.0432095000):0.4553310000):0.0240371000	1nfv_A:0.3060090000):0.0375908000):0.0782016000):0.0104964000	((1qgh_A:0.2108380000	2ux1_A:0.1423450000):0.1784300000	(((1dps_A:0.0000010000	1jts_A:0.0000010000):0.1781590000	1o9r_A:0.1717490000):0.1224860000	(1tjo_A:0.0000010000	1tk6_A:0.0000010000):0.2906900000):0.0297077000):0.0337353000):0.0285185000	(1ji4_A:0.0973520000	(2fjc_A:0.1001350000	1uvh_A:0.4375150000):0.0791652000):0.0572995000):0.0679945000):0.0207046000);
(1ji5_A:0.1181910000	(1jig_A:0.0111270000	(((2chp_A:0.1545610000	(((((1dps_A:0.0000020000	1jts_A:0.0000020000):0.2825150000	1o9r_A:0.1087110000):0.0663169000	(1tjo_A:0.0000010000	1tk6_A:0.0000010000):0.5309920000):0.0596627000	(1uvh_A:0.3690000000	2fzf_A:0.7097720000):0.1224070000):0.0936676000	((((((((1bcf_A:0.0000010000	3e1q_A:0.0000010000):0.0491402000	2fkz_A:0.0083690000):0.0000022183	(1jgc_A:0.0303340000	((1lko_A:0.3647520000	3qhb_A:0.5980450000):0.0630906000	1yuz_A:0.7267020000):0.3993290000):0.0816024000):0.1150470000	1nfv_A:0.2618270000):0.0892641000	((1eum_A:0.0131130000	(1krq_A:0.0861630000	3e6s_A:0.2863570000):0.0357952000):0.0516838000	(2jd7_A:0.0697200000	1vlg_A:0.1789780000):0.0318786000):0.0751146000):0.1059320000	((1lb3_A:0.0546710000	2za7_A:0.0378200000):0.0362520000	(1bg7_A:0.0387510000	1r03_A:0.0528860000):0.0462063000):0.1225180000):0.0507042000	1z6o_A:0.4752750000):0.0595711000	1z6o_M:0.3709450000):0.2000630000):0.1028310000):0.0377694000	(1ji4_A:0.1275280000	2fjc_A:0.1178740000):0.0565579000):0.0691772000	(2vzb_A:0.2810770000	(1otk_A:0.5601620000	(((((((1oqu_A:0.1308100000	1uzr_A:0.0084120000):0.0478305000	1r2f_A:0.0367230000):0.3071040000	1mxr_A:0.5003390000):0.0420621000	(1jk0_A:0.1918930000	(2uw2_A:0.0224460000	1w68_A:0.0562690000):0.1915330000):0.3616460000):0.2376780000	(((2uw1_A:0.0000010000	2uw1_B:0.0000010000):0.0479455000	1afr_A:0.1192270000):0.3784820000	1za0_A:0.5189940000):0.2317830000):0.0695597000	3ee4_A:0.5082180000):0.0254167000	((((2inc_B:0.3067510000	1mty_B:0.8184780000):0.0388495000	3dhg_A:0.7192230000):0.1389900000	2inp_C:0.4026960000):0.0904405000	1mty_D:0.6060300000):0.3690880000):0.2273000000):0.2258470000):0.1461630000):0.0164818000):0.0592411000	(1n1q_A:0.1034490000	(1qgh_A:0.2458470000	2ux1_A:0.1109570000):0.1399590000):0.1060830000);
(1ji5_A:0.0673030000	(1jig_A:0.0339580000	(1n1q_A:0.0963330000	1ji4_A:0.1666570000):0.0271146000):0.0077109100	(((2chp_A:0.1500610000	(2fzf_A:1.0856250000	2vzb_A:0.1657320000):0.1009040000):0.0654297000	(((1dps_A:0.0000010000	1jts_A:0.0000010000):0.1836320000	1o9r_A:0.0989980000):0.1356170000	(1tjo_A:0.0000010000	1tk6_A:0.0000010000):0.2199980000):0.1734730000):0.0147930000	(((1qgh_A:0.1283990000	2ux1_A:0.2423570000):0.1151300000	(2fjc_A:0.0973900000	1uvh_A:0.5765350000):0.0503443000):0.0585583000	((((((1bcf_A:0.0000010000	3e1q_A:0.0000010000):0.0145142000	(2fkz_A:0.0536750000	1jgc_A:0.0836750000):0.0000021190):0.0404412000	((1lko_A:0.3028390000	(1yuz_A:0.4384250000	3qhb_A:0.3706640000):0.0691330000):0.2408060000	((((1lb3_A:0.0101060000	2za7_A:0.1100400000):0.0191359000	(1bg7_A:0.0440630000	1r03_A:0.0115980000):0.0666887000):0.1088170000	1z6o_M:0.3080870000):0.0376715000	((1eum_A:0.0291990000	(1krq_A:0.0604360000	3e6s_A:0.2194100000):0.0518960000):0.0214463000	(2jd7_A:0.0732510000	1vlg_A:0.1091790000):0.0535666000):0.0274392000):0.1122890000):0.0241826000):0.1297010000	1z6o_A:0.4973690000):0.0580351000	1nfv_A:0.2332030000):0.1145590000	((1otk_A:0.5996800000	(((2uw1_A:0.0000010000	2uw1_B:0.0000010000):0.0339095000	1afr_A:0.0940230000):0.4818950000	1za0_A:0.3946750000):0.2181040000):0.1954970000	((((1oqu_A:0.0512590000	1r2f_A:0.0495140000):0.0494125000	1uzr_A:0.0044260000):0.2322770000	(1mxr_A:0.4056090000	((1jk0_A:0.1880240000	(2uw2_A:0.0172990000	1w68_A:0.0728190000):0.1199300000):0.1806300000	(((2inc_B:0.3134800000	2inp_C:0.8107090000):0.1143460000	1mty_B:1.0045520000):0.0892204000	(1mty_D:0.6648580000	3dhg_A:0.4568260000):0.0691950000):0.4071810000):0.2423550000):0.1347050000):0.2154670000	3ee4_A:0.4178810000):0.2484820000):0.1805970000):0.0753997000):0.0747993000):0.1037810000);
(1ji5_A:0.1271070000	1jig_A:0.0821920000	(1n1q_A:0.1033670000	((((2chp_A:0.1157250000	2vzb_A:0.3008430000):0.0908347000	((2fzf_A:0.7747040000	((1otk_A:0.4753800000	(((2uw1_A:0.0000010000	2uw1_B:0.0000010000):0.0357009000	1afr_A:0.0816210000):0.4291100000	1za0_A:0.4027190000):0.3936630000):0.0907742000	((((((1oqu_A:0.0701870000	1r2f_A:0.0404680000):0.0154322000	1uzr_A:0.0106090000):0.1962730000	1mxr_A:0.3754020000):0.0286326000	(1jk0_A:0.1377860000	(2uw2_A:0.0206980000	1w68_A:0.0356560000):0.1158450000):0.3320060000):0.2109040000	3ee4_A:0.4619220000):0.0998298000	((2inc_B:0.4867350000	2inp_C:0.4913380000):0.2311520000	(1mty_B:0.9076820000	(1mty_D:0.6303930000	3dhg_A:0.6194160000):0.0648100000):0.0546179000):0.3429370000):0.1204550000):0.2382560000):0.0573491000	((((((1bcf_A:0.0000010000	3e1q_A:0.0000010000):0.0617085000	2fkz_A:0.0318190000):0.0000021253	1jgc_A:0.0953410000):0.1037910000	((((1lb3_A:0.0255930000	2za7_A:0.0533110000):0.0455543000	(1bg7_A:0.0279200000	1r03_A:0.0436190000):0.0432765000):0.0944576000	(1z6o_A:0.3874150000	1z6o_M:0.2450790000):0.0788873000):0.1002730000	(1eum_A:0.0199160000	((1krq_A:0.1275230000	3e6s_A:0.2706330000):0.0644706000	(2jd7_A:0.1058050000	1vlg_A:0.1304240000):0.0431030000):0.0571403000):0.0514117000):0.0709555000):0.0264013000	(1lko_A:0.6846610000	(1yuz_A:0.7308360000	3qhb_A:0.5081140000):0.0755634000):0.1427010000):0.0806639000	1nfv_A:0.2389330000):0.0443658000):0.2204010000):0.0000023167	(1ji4_A:0.1775420000	(2fjc_A:0.1049400000	1uvh_A:0.3929920000):0.0357274000):0.0408167000):0.0413888000	((1qgh_A:0.1530000000	2ux1_A:0.1529210000):0.1294370000	(((1dps_A:0.0000010000	1jts_A:0.0000010000):0.1674340000	1o9r_A:0.1065080000):0.1020390000	(1tjo_A:0.0000010000	1tk6_A:0.0000010000):0.3012660000):0.0861211000):0.0390680000):0.0294924000):0.0036775100);
(1ji5_A:0.0980710000	1jig_A:0.0119860000	(1n1q_A:0.1251840000	(((2chp_A:0.1346790000	2vzb_A:0.2625360000):0.0691944000	(((((1dps_A:0.0000010000	1jts_A:0.0000010000):0.1767460000	1o9r_A:0.0907340000):0.0951410000	(1tjo_A:0.0000010000	1tk6_A:0.0000010000):0.3850030000):0.0664183000	1uvh_A:0.4290340000):0.0939212000	(2fzf_A:1.1040640000	(((((((1bcf_A:0.0000010000	3e1q_A:0.0000010000):0.0433792000	(2fkz_A:0.0420700000	1jgc_A:0.1512200000):0.0061011700):0.0889567000	3qhb_A:0.5551430000):0.0709693000	(1yuz_A:0.6153560000	((((((((1lb3_A:0.0246210000	2za7_A:0.0342070000):0.1270960000	1bg7_A:0.0293690000):0.0673867000	1r03_A:0.0187970000):0.1494670000	3e6s_A:0.1336880000):0.1456630000	(2jd7_A:0.0321030000	1vlg_A:0.1455850000):0.0584199000):0.0387005000	1krq_A:0.0821440000):0.0554254000	1eum_A:0.0000020000):0.0603358000	1z6o_M:0.4096610000):0.0886141000):0.0243605000):0.0964264000	(1lko_A:0.3508710000	1z6o_A:0.3855890000):0.2018300000):0.0589190000	1nfv_A:0.2359950000):0.1852960000	(1otk_A:0.4767270000	(((((1oqu_A:0.0544030000	1r2f_A:0.0597430000):0.0092186700	1uzr_A:0.0000030000):0.2995340000	1mxr_A:0.4937130000):0.1321930000	3ee4_A:0.3909580000):0.0898726000	(((1jk0_A:0.2356090000	(2uw2_A:0.0192020000	1w68_A:0.0427540000):0.1090150000):0.2428770000	(((2inc_B:0.2405240000	1mty_B:0.6313030000):0.1017730000	2inp_C:0.6060920000):0.0426168000	(1mty_D:0.6292200000	3dhg_A:0.6222570000):0.0811404000):0.2605740000):0.0905280000	(((2uw1_A:0.0000010000	2uw1_B:0.0000010000):0.0723890000	1afr_A:0.0709800000):0.3812010000	1za0_A:0.3107610000):0.3064650000):0.0867404000):0.1447010000):0.1998310000):0.0000027000):0.1469590000):0.0106337000):0.0178066000	(((1qgh_A:0.1981500000	2ux1_A:0.2362630000):0.1332430000	2fjc_A:0.0884480000):0.0487149000	1ji4_A:0.1491260000):0.0413973000):0.0793024000):0.0257496000);
(1ji5_A:0.0454860000	((1jig_A:0.0237170000	((((2chp_A:0.1088260000	(((((1bcf_A:0.0000010000	3e1q_A:0.0000010000):0.0565415000	(2fkz_A:0.0366620000	1jgc_A:0.0682760000):0.0030671100):0.0881819000	(1lko_A:0.4590320000	(1yuz_A:0.5451520000	3qhb_A:0.3964050000):0.1304720000):0.1831330000):0.0148737000	(((((1lb3_A:0.0236640000	2za7_A:0.0531140000):0.0728394000	(1bg7_A:0.0422930000	1r03_A:0.0271570000):0.0639459000):0.1201050000	(1z6o_A:0.4060840000	1z6o_M:0.2332210000):0.1138120000):0.0850496000	((1krq_A:0.0810650000	3e6s_A:0.1646870000):0.1022740000	(2jd7_A:0.0544000000	1vlg_A:0.1614790000):0.0583981000):0.0212046000):0.0511536000	1eum_A:0.0313110000):0.1658920000):0.0991202000	1nfv_A:0.2313930000):0.1965610000):0.0322165000	((((1dps_A:0.0000020000	1jts_A:0.0000020000):0.2071740000	1o9r_A:0.0555710000):0.0994524000	(1tjo_A:0.0000010000	1tk6_A:0.0000010000):0.2210250000):0.0882298000	(1uvh_A:0.3958380000	2fzf_A:1.1145910000):0.1156570000):0.1012040000):0.0337096000	(1ji4_A:0.1427430000	2fjc_A:0.1502570000):0.0749366000):0.0402419000	(2vzb_A:0.3134770000	(1otk_A:0.4926090000	(((((((1oqu_A:0.0567860000	1r2f_A:0.0593100000):0.0159852000	1uzr_A:0.0132510000):0.3690060000	1mxr_A:0.2702550000):0.1282890000	(1jk0_A:0.1453320000	(2uw2_A:0.0306020000	1w68_A:0.0776810000):0.1802200000):0.1658770000):0.1019150000	(2inc_B:0.3924160000	((2inp_C:0.4843510000	1mty_B:0.7799160000):0.1093920000	(1mty_D:0.8284880000	3dhg_A:0.5094630000):0.1540640000):0.0813755000):0.3260310000):0.0739927000	3ee4_A:0.3774680000):0.0602343000	(((2uw1_A:0.0000010000	2uw1_B:0.0000010000):0.0912768000	1afr_A:0.0480280000):0.4650590000	1za0_A:0.5477560000):0.1974020000):0.1418510000):0.2423060000):0.0708878000):0.0567887000):0.0275545000	1n1q_A:0.1500610000):0.0541669000	(1qgh_A:0.1106500000	2ux1_A:0.2766470000):0.1758500000);
(1ji5_A:0.0338700000	((1jig_A:0.0000030000	(((2chp_A:0.0736860000	2vzb_A:0.3664230000):0.0749950000	(((((1dps_A:0.0000020000	1jts_A:0.0000020000):0.1492780000	1uvh_A:0.4212850000):0.0579652000	1o9r_A:0.1329150000):0.0920686000	(1tjo_A:0.0000010000	1tk6_A:0.0000010000):0.3130010000):0.1171260000	(((((2fzf_A:1.1876230000	1z6o_M:0.3074610000):0.0000021812	((((((1bcf_A:0.0000010000	3e1q_A:0.0000010000):0.0112175000	1nfv_A:0.4598000000):0.0196534000	2fkz_A:0.0082290000):0.0082297100	1jgc_A:0.0691540000):0.1429730000	(1lko_A:0.4598900000	(1yuz_A:0.5892440000	3qhb_A:0.5159650000):0.2736840000):0.3380320000):0.0888449000	((1eum_A:0.0643870000	(1krq_A:0.0710430000	3e6s_A:0.2607360000):0.0382116000):0.0668017000	(2jd7_A:0.0373690000	1vlg_A:0.2443070000):0.0773332000):0.0549995000):0.0681792000):0.0528941000	((1lb3_A:0.0158590000	2za7_A:0.0625840000):0.0518252000	(1bg7_A:0.0562390000	1r03_A:0.0392680000):0.0198431000):0.0510204000):0.2051540000	1z6o_A:0.3184280000):0.0847334000	(1otk_A:0.5880300000	((((((1oqu_A:0.0796520000	1r2f_A:0.0543130000):0.0223504000	1uzr_A:0.0159090000):0.4036570000	3ee4_A:0.6142840000):0.0622961000	((1jk0_A:0.2372580000	(2uw2_A:0.0348230000	1w68_A:0.0570630000):0.1443250000):0.2044880000	(((2inc_B:0.4376390000	1mty_B:1.0909200000):0.1000500000	2inp_C:0.6199190000):0.1757940000	(1mty_D:0.6577480000	3dhg_A:0.4979810000):0.1608330000):0.2322870000):0.1578300000):0.1694060000	1mxr_A:0.3847840000):0.1519740000	(((2uw1_A:0.0000010000	2uw1_B:0.0000010000):0.0833349000	1afr_A:0.0721620000):0.5967600000	1za0_A:0.4784200000):0.1240860000):0.1195970000):0.2823220000):0.2359720000):0.0536662000):0.0724788000	(1ji4_A:0.1556360000	2fjc_A:0.1388310000):0.0486556000):0.0970994000):0.0261860000	1n1q_A:0.0978470000):0.1128450000	(1qgh_A:0.1336740000	2ux1_A:0.2442130000):0.2560140000);
(1ji5_A:0.0228650000	(1jig_A:0.0576920000	(1n1q_A:0.0764720000	((((((2chp_A:0.1183370000	2vzb_A:0.5551160000):0.0518144000	(((((((2fzf_A:0.7278130000	((1lb3_A:0.0594620000	2za7_A:0.0626650000):0.0811053000	(1bg7_A:0.0452320000	1r03_A:0.0809590000):0.0410655000):0.0865710000):0.0000026348	1z6o_M:0.2999700000):0.1118670000	((1eum_A:0.0328710000	(1krq_A:0.1179450000	3e6s_A:0.2746470000):0.0841709000):0.0151908000	(2jd7_A:0.0218090000	1vlg_A:0.2171790000):0.0592204000):0.0337998000):0.1221560000	((1bcf_A:0.0000010000	3e1q_A:0.0000010000):0.0477806000	(2fkz_A:0.0078650000	1jgc_A:0.0896420000):0.0000020246):0.1613600000):0.0534663000	(1z6o_A:0.3528490000	((1otk_A:0.6622760000	(((2uw1_A:0.0000010000	2uw1_B:0.0000010000):0.0294824000	1afr_A:0.1113040000):0.5807330000	1za0_A:0.4283620000):0.0386603000):0.2169100000	(((((1oqu_A:0.0851200000	1r2f_A:0.0305010000):0.0202947000	1uzr_A:0.0036690000):0.3965240000	1mxr_A:0.3113400000):0.1198650000	((1jk0_A:0.1869900000	(2uw2_A:0.0353800000	1w68_A:0.0547740000):0.1493210000):0.2284260000	((2inc_B:0.3601810000	((2inp_C:0.5704370000	1mty_D:0.5886090000):0.0885409000	1mty_B:1.2039190000):0.0823482000):0.0865141000	3dhg_A:0.5915790000):0.3244670000):0.1679960000):0.1246060000	3ee4_A:0.6045940000):0.0578956000):0.4246000000):0.1143910000):0.1504000000	(1lko_A:0.3189710000	(1yuz_A:0.6619800000	3qhb_A:0.5039280000):0.0692317000):0.4343930000):0.0366907000	1nfv_A:0.2216120000):0.1741170000):0.0362673000	(((1dps_A:0.0000020000	1jts_A:0.0000020000):0.2057210000	1o9r_A:0.1320720000):0.1880850000	(1tjo_A:0.0000010000	1tk6_A:0.0000010000):0.3707940000):0.0670376000):0.0300821000	1uvh_A:0.3388700000):0.0677282000	2fjc_A:0.1561990000):0.0403305000	1ji4_A:0.0830310000):0.1512050000):0.0284686000):0.0948599000	(1qgh_A:0.1079120000	2ux1_A:0.1855350000):0.2773580000);
(1ji5_A:0.0840290000	(1jig_A:0.0294420000	(1n1q_A:0.0763500000	(((2chp_A:0.0638970000	((2vzb_A:0.2890780000	(1otk_A:0.9693910000	(((((1oqu_A:0.1030670000	1r2f_A:0.0541610000):0.0137837000	1uzr_A:0.0182420000):0.4677800000	(1mxr_A:0.3919100000	((1jk0_A:0.2243820000	(2uw2_A:0.0284330000	1w68_A:0.0361090000):0.0755313000):0.3320040000	(2inc_B:0.4941720000	((2inp_C:0.4542980000	1mty_B:0.8115110000):0.0494598000	(1mty_D:0.6670700000	3dhg_A:0.5079300000):0.1375450000):0.1538220000):0.5223890000):0.0000025728):0.0462049000):0.2959170000	(((2uw1_A:0.0000010000	2uw1_B:0.0000010000):0.0377623000	1afr_A:0.1047390000):0.3425180000	1za0_A:0.5311940000):0.3014510000):0.1496280000	3ee4_A:0.5825620000):0.2207230000):0.1774930000):0.1459390000	(((((1bcf_A:0.0000010000	3e1q_A:0.0000010000):0.0439619000	(2fkz_A:0.0166780000	(1jgc_A:0.0089100000	(1lko_A:0.5020010000	(1yuz_A:0.8093420000	3qhb_A:0.2959290000):0.1819820000):0.1987650000):0.0467432000):0.0175934000):0.0674563000	(((((((((1lb3_A:0.0441430000	2za7_A:0.0765440000):0.0844276000	1bg7_A:0.0470470000):0.0619939000	1r03_A:0.0209960000):0.1284950000	3e6s_A:0.2211060000):0.0869319000	1krq_A:0.1126540000):0.0049876600	1vlg_A:0.1940160000):0.0326422000	2jd7_A:0.0683010000):0.0720027000	1eum_A:0.1038850000):0.1211890000	1z6o_M:0.4118150000):0.0645077000):0.0785407000	1z6o_A:0.4372010000):0.0588712000	1nfv_A:0.2124100000):0.2082740000):0.0831563000):0.0277132000	((((1dps_A:0.0000020000	1jts_A:0.0000020000):0.1409180000	1o9r_A:0.1197630000):0.1101010000	(1tjo_A:0.0000010000	1tk6_A:0.0000010000):0.3209430000):0.0552838000	(1uvh_A:0.2595440000	2fzf_A:0.9202920000):0.0687481000):0.0814615000):0.0495086000	(1ji4_A:0.1346480000	2fjc_A:0.0889910000):0.0276334000):0.0678349000):0.0212403000):0.0433679000	(1qgh_A:0.0891180000	2ux1_A:0.0890040000):0.1295770000);
(1ji5_A:0.0000020000	(1jig_A:0.0000030000	(1n1q_A:0.1217590000	((((2chp_A:0.0772080000	(((2fzf_A:0.9472840000	1nfv_A:0.1804230000):0.0767274000	(((((1bcf_A:0.0000010000	3e1q_A:0.0000010000):0.0000026562	(2fkz_A:0.0093910000	1jgc_A:0.0978310000):0.0421899000):0.0829634000	((((((((1lb3_A:0.0315950000	2za7_A:0.0582500000):0.0831849000	1bg7_A:0.0354400000):0.0507156000	1r03_A:0.0147640000):0.1588610000	3e6s_A:0.2437070000):0.0963484000	1z6o_M:0.4574670000):0.0413972000	(2jd7_A:0.0653080000	1vlg_A:0.2121300000):0.0353632000):0.0192141000	1krq_A:0.1017830000):0.0305296000	1eum_A:0.0582490000):0.1300380000):0.0591508000	(1lko_A:0.4341730000	(1yuz_A:0.6652930000	3qhb_A:0.3669640000):0.0896299000):0.1718010000):0.1411230000	(1z6o_A:0.4889220000	(1otk_A:0.6424910000	((((((1oqu_A:0.0704560000	1r2f_A:0.0432550000):0.0338835000	1uzr_A:0.0102200000):0.2865320000	1mxr_A:0.3463430000):0.1717030000	((1jk0_A:0.2477240000	(2uw2_A:0.0198950000	1w68_A:0.0655210000):0.1097570000):0.3206770000	(2inc_B:0.4167240000	(((2inp_C:0.4248710000	1mty_B:0.7803720000):0.1187410000	1mty_D:0.8092040000):0.1342700000	3dhg_A:0.4031330000):0.0444453000):0.3389040000):0.1712260000):0.0667306000	3ee4_A:0.3920220000):0.2519800000	(((2uw1_A:0.0000010000	2uw1_B:0.0000010000):0.0577951000	1afr_A:0.0936830000):0.4143270000	1za0_A:0.4339660000):0.2056610000):0.1793480000):0.1275590000):0.1420760000):0.0267405000):0.0662130000	2vzb_A:0.3177410000):0.1032920000):0.1078140000	((((1dps_A:0.0000020000	1jts_A:0.0000020000):0.1842100000	1o9r_A:0.1098190000):0.1231320000	(1tjo_A:0.0000010000	1tk6_A:0.0000010000):0.2089730000):0.1093810000	1uvh_A:0.3346500000):0.0588961000):0.0240817000	2fjc_A:0.1091070000):0.0151466000	1ji4_A:0.1506730000):0.0457906000):0.0243659000):0.0818227000	(1qgh_A:0.0575470000	2ux1_A:0.1251600000):0.2734230000);
(1ji5_A:0.1027550000	((1jig_A:0.0000030000	(((2chp_A:0.1282380000	2vzb_A:0.3201680000):0.0554538000	(2fjc_A:0.1060250000	(((((1dps_A:0.0000020000	1jts_A:0.0000020000):0.1934520000	1o9r_A:0.0882250000):0.0709417000	(1tjo_A:0.0000010000	1tk6_A:0.0000010000):0.3787500000):0.0384604000	(1uvh_A:0.3244550000	2fzf_A:0.7493500000):0.1685570000):0.0603681000	(((((((1bcf_A:0.0000010000	3e1q_A:0.0000010000):0.0705689000	(2fkz_A:0.0000020000	1nfv_A:0.4586130000):0.0453153000):0.0163449000	(1jgc_A:0.0000030000	((1lko_A:0.2799700000	1yuz_A:0.5390870000):0.1038250000	3qhb_A:0.3680750000):0.2922280000):0.1372320000):0.2263500000	((1eum_A:0.1004580000	(1krq_A:0.0493520000	3e6s_A:0.2442470000):0.0494340000):0.1119880000	(2jd7_A:0.0784440000	1vlg_A:0.1283630000):0.0226838000):0.0225264000):0.1136670000	(((1lb3_A:0.0452810000	2za7_A:0.0371580000):0.0746361000	(1bg7_A:0.0535350000	1r03_A:0.0603490000):0.0473548000):0.0753788000	1z6o_M:0.3332400000):0.0810831000):0.1821460000	1z6o_A:0.2876670000):0.1157990000	(1otk_A:0.5848990000	(((((((1oqu_A:0.1037570000	1uzr_A:0.0206620000):0.0407609000	1r2f_A:0.0327110000):0.3553610000	(1jk0_A:0.1454640000	(2uw2_A:0.0509030000	1w68_A:0.0878220000):0.1687250000):0.2933430000):0.0520241000	1mxr_A:0.5611850000):0.1224730000	3ee4_A:0.7083750000):0.0779159000	(2inc_B:0.2805130000	(2inp_C:0.3602320000	(1mty_B:0.7854950000	(1mty_D:0.5040930000	3dhg_A:0.6623990000):0.2111110000):0.0418290000):0.1834890000):0.4504090000):0.0724388000	(((2uw1_A:0.0000010000	2uw1_B:0.0000010000):0.0480756000	1afr_A:0.1122590000):0.3729070000	1za0_A:0.3669150000):0.2675030000):0.0959420000):0.2652750000):0.2680660000):0.0588489000):0.0347922000):0.0335230000	1ji4_A:0.1351970000):0.0603458000):0.0265371000	1n1q_A:0.1292270000):0.0402506000	(1qgh_A:0.1883550000	2ux1_A:0.1621730000):0.1442130000);
(1ji5_A:0.0901730000	((1jig_A:0.0057930000	((((2chp_A:0.1517710000	2vzb_A:0.4275330000):0.0520049000	((((1dps_A:0.0000020000	1jts_A:0.0000020000):0.1011110000	1o9r_A:0.1311160000):0.1287220000	(1tjo_A:0.0000010000	1tk6_A:0.0000010000):0.3033000000):0.1046300000	((1uvh_A:0.3072690000	2fzf_A:0.9390110000):0.1237100000	((((((((1bcf_A:0.0000010000	3e1q_A:0.0000010000):0.0717516000	2fkz_A:0.0342390000):0.0225134000	(1jgc_A:0.0396110000	((1lko_A:0.3274260000	3qhb_A:0.3989280000):0.1735700000	1yuz_A:0.6353990000):0.3927200000):0.0391221000):0.0904199000	1z6o_M:0.3727530000):0.0998753000	((((((1lb3_A:0.0324650000	2za7_A:0.0627710000):0.0709370000	1bg7_A:0.0362830000):0.0406312000	1r03_A:0.0046090000):0.1242550000	3e6s_A:0.1864080000):0.1190200000	(1eum_A:0.0836220000	1krq_A:0.0816230000):0.0772042000):0.0073344200	(2jd7_A:0.1279510000	1vlg_A:0.1384010000):0.0830126000):0.1132950000):0.1562980000	1z6o_A:0.3060940000):0.0846051000	(1otk_A:0.5233020000	(((((((1oqu_A:0.0822310000	1uzr_A:0.0258660000):0.0325288000	1r2f_A:0.0345560000):0.3330660000	1mxr_A:0.4170980000):0.0228700000	(1jk0_A:0.2408250000	(2uw2_A:0.0416180000	1w68_A:0.0893500000):0.0974772000):0.3008600000):0.0861236000	(((2inc_B:0.1971590000	2inp_C:0.5798290000):0.1072180000	1mty_B:0.7447150000):0.1622540000	(1mty_D:0.5928650000	3dhg_A:0.5713160000):0.1556520000):0.2936040000):0.0544432000	3ee4_A:0.5999120000):0.0974795000	(((2uw1_A:0.0000010000	2uw1_B:0.0000010000):0.0538494000	1afr_A:0.0700350000):0.4377660000	1za0_A:0.3925500000):0.0737251000):0.1092870000):0.3249730000):0.0973652000	1nfv_A:0.4017510000):0.1196050000):0.1143610000):0.0000020145):0.0544570000	2fjc_A:0.1216660000):0.0198190000	1ji4_A:0.1962910000):0.1033890000):0.0195666000	1n1q_A:0.0850060000):0.0532905000	(1qgh_A:0.1598930000	2ux1_A:0.1991320000):0.1620880000);
(1ji5_A:0.1408010000	1jig_A:0.0247250000	(1n1q_A:0.0629180000	(((((2chp_A:0.0929290000	(1tjo_A:0.0000010000	1tk6_A:0.0000010000):0.2730840000):0.1260070000	(((1qgh_A:0.2333360000	2ux1_A:0.1015010000):0.1962000000	((2fzf_A:0.9275750000	(((((((1bcf_A:0.0000010000	3e1q_A:0.0000010000):0.0412839000	2fkz_A:0.0444720000):0.0088448200	1jgc_A:0.1104930000):0.0520583000	((((1lb3_A:0.0269300000	2za7_A:0.0702960000):0.0266076000	(1bg7_A:0.0288480000	1r03_A:0.0927140000):0.0651081000):0.0531694000	1z6o_M:0.4240920000):0.1434810000	((1eum_A:0.0104380000	(1krq_A:0.1016440000	3e6s_A:0.3251390000):0.0662355000):0.0628200000	(2jd7_A:0.0446880000	1vlg_A:0.1407210000):0.0787659000):0.0567146000):0.0938358000):0.0528929000	(1lko_A:0.4222110000	(1yuz_A:0.6741130000	3qhb_A:0.3672700000):0.1113390000):0.2407560000):0.1023140000	1nfv_A:0.2734330000):0.0832944000	1z6o_A:0.4349180000):0.1718510000):0.0000022915	(1otk_A:0.6480120000	(((((1oqu_A:0.0726590000	1r2f_A:0.0548010000):0.0184365000	1uzr_A:0.0000030000):0.4933160000	1mxr_A:0.2825480000):0.1374710000	3ee4_A:0.4459260000):0.1180510000	(((1jk0_A:0.2807160000	(2uw2_A:0.0467210000	1w68_A:0.0582940000):0.0887580000):0.2854470000	(((2inc_B:0.2408100000	1mty_B:1.0427620000):0.1402400000	2inp_C:0.6917090000):0.1133900000	(1mty_D:0.6358170000	3dhg_A:0.7104090000):0.0876965000):0.2963280000):0.0900640000	(((2uw1_A:0.0000010000	2uw1_B:0.0000010000):0.0607841000	1afr_A:0.1132890000):0.3259260000	1za0_A:0.3163490000):0.2149320000):0.1267120000):0.0487747000):0.3094690000):0.0847318000):0.0027041300	(1uvh_A:0.4209720000	2vzb_A:0.4744220000):0.1126420000):0.0379839000):0.0401642000	((1dps_A:0.0000010000	1jts_A:0.0000010000):0.1330400000	1o9r_A:0.1981610000):0.1151060000):0.0743068000	2fjc_A:0.1027580000):0.0250944000	1ji4_A:0.1635190000):0.0496856000):0.0284567000);
(1ji5_A:0.0907990000	(1jig_A:0.0363600000	(1n1q_A:0.1058620000	((((2chp_A:0.1936150000	((2fzf_A:0.9971740000	1nfv_A:0.0813030000):0.1578440000	(((((1bcf_A:0.0000010000	3e1q_A:0.0000010000):0.0142395000	(2fkz_A:0.0000020000	(1jgc_A:0.0322790000	(1lko_A:0.3376600000	(1yuz_A:0.6894210000	3qhb_A:0.4124940000):0.1633240000):0.3814890000):0.0605080000):0.0149125000):0.0716899000	(((((1lb3_A:0.0540930000	2za7_A:0.0333920000):0.0473136000	(1bg7_A:0.0004440000	1z6o_M:0.5579300000):0.0350076000):0.0476702000	1r03_A:0.0072850000):0.0895565000	3e6s_A:0.2305160000):0.0919272000	((1eum_A:0.0640650000	1krq_A:0.0937970000):0.0389666000	(2jd7_A:0.0560720000	1vlg_A:0.1477170000):0.0271926000):0.0985522000):0.0416140000):0.1357480000	1z6o_A:0.3952890000):0.0728610000	((1otk_A:0.4828720000	(((2uw1_A:0.0000010000	2uw1_B:0.0000010000):0.0863180000	1afr_A:0.0688030000):0.6085880000	1za0_A:0.4420920000):0.1544200000):0.1588690000	(((((1oqu_A:0.0835480000	1r2f_A:0.0453840000):0.0198784000	1uzr_A:0.0115310000):0.2606380000	1mxr_A:0.3589970000):0.1853140000	((1jk0_A:0.3234770000	(2uw2_A:0.0267360000	1w68_A:0.0860810000):0.0886657000):0.2767180000	((2inc_B:0.4459240000	(2inp_C:0.3269530000	1mty_B:1.1233130000):0.1410030000):0.1806090000	(1mty_D:0.6612100000	3dhg_A:0.5457210000):0.1904960000):0.3875880000):0.1039690000):0.0884318000	3ee4_A:0.3185330000):0.2385880000):0.3178360000):0.0681966000):0.1632400000):0.0000027499	((((1dps_A:0.0000020000	1jts_A:0.0000020000):0.1852460000	1o9r_A:0.0997080000):0.1629220000	(1uvh_A:0.3355770000	(1tjo_A:0.0000010000	1tk6_A:0.0000010000):0.2560850000):0.0404501000):0.0794167000	2vzb_A:0.4355750000):0.0231010000):0.0548555000	2fjc_A:0.1028830000):0.0180315000	1ji4_A:0.2094320000):0.0750996000):0.0127029000):0.0526394000	(1qgh_A:0.1890310000	2ux1_A:0.1362410000):0.1207260000);
(1ji5_A:0.1146570000	1jig_A:0.0386530000	(1n1q_A:0.1053470000	(((((2chp_A:0.1317410000	2vzb_A:0.3896810000):0.0472034000	(((2fzf_A:1.0380900000	(((1lko_A:0.5178290000	3qhb_A:0.5716010000):0.1251250000	1yuz_A:0.5458860000):0.0957580000	((1otk_A:0.6340460000	(((2uw1_A:0.0000010000	2uw1_B:0.0000010000):0.0477379000	1afr_A:0.0902460000):0.4715830000	1za0_A:0.4044840000):0.3565660000):0.1619490000	((((1oqu_A:0.1143160000	1r2f_A:0.0407760000):0.0190216000	1uzr_A:0.0000020000):0.3282090000	(1mxr_A:0.3423400000	((1jk0_A:0.1241000000	(2uw2_A:0.0565670000	1w68_A:0.0269630000):0.2579200000):0.2508210000	(2inc_B:0.4623100000	((2inp_C:0.6821190000	1mty_D:1.0005810000):0.1041480000	(1mty_B:0.8871540000	3dhg_A:0.6190130000):0.0298993000):0.1845600000):0.5217440000):0.1041850000):0.2119020000):0.2645590000	3ee4_A:0.4935760000):0.1409440000):0.2525330000):0.0403230000):0.0789450000	(((1bcf_A:0.0000010000	3e1q_A:0.0000010000):0.0365945000	(2fkz_A:0.0397600000	1jgc_A:0.1663130000):0.0285419000):0.0867557000	(((((1lb3_A:0.0327540000	2za7_A:0.0674270000):0.0996068000	1bg7_A:0.0768410000):0.0555313000	1r03_A:0.0119850000):0.1515920000	3e6s_A:0.2409830000):0.0869332000	((((1z6o_A:0.4682600000	1z6o_M:0.2795460000):0.1348200000	2jd7_A:0.0591970000):0.0099635100	1vlg_A:0.1024360000):0.0517695000	(1eum_A:0.0567830000	1krq_A:0.1327270000):0.0201060000):0.0302948000):0.1457510000):0.0963037000):0.0661822000	1nfv_A:0.1973730000):0.2707560000):0.0810435000	((((1dps_A:0.0000010000	1jts_A:0.0000010000):0.1775860000	1o9r_A:0.0589980000):0.0662754000	(1tjo_A:0.0000010000	1tk6_A:0.0000010000):0.4227950000):0.1078480000	1uvh_A:0.2705830000):0.0479915000):0.0240250000	(1ji4_A:0.2084540000	2fjc_A:0.1084080000):0.0275001000):0.0642800000	(1qgh_A:0.1829220000	2ux1_A:0.0910660000):0.2122380000):0.0757027000):0.0306617000);
(1ji5_A:0.0598430000	(1jig_A:0.0186570000	(1n1q_A:0.1275550000	(((2chp_A:0.0919660000	2vzb_A:0.4854520000):0.1260340000	((((1dps_A:0.0000020000	1jts_A:0.0000020000):0.1859590000	1o9r_A:0.1274360000):0.1338070000	(1uvh_A:0.4069920000	(1tjo_A:0.0000010000	1tk6_A:0.0000010000):0.2424630000):0.0634639000):0.1257830000	((2fzf_A:1.1965500000	1nfv_A:0.1738610000):0.1332820000	(((((1bcf_A:0.0000010000	3e1q_A:0.0000010000):0.0495976000	(2fkz_A:0.0401990000	(1jgc_A:0.0433750000	((1lko_A:0.4897630000	1yuz_A:0.3971650000):0.2487210000	3qhb_A:0.5025830000):0.2435940000):0.0560846000):0.0257009000):0.0793303000	(((((1lb3_A:0.0215440000	2za7_A:0.0495040000):0.0647950000	(1bg7_A:0.0477980000	1z6o_M:0.4504830000):0.0126150000):0.0717549000	1r03_A:0.0169550000):0.0982057000	3e6s_A:0.2245820000):0.1047810000	((1eum_A:0.1117600000	1krq_A:0.1174030000):0.0292559000	(2jd7_A:0.0521460000	1vlg_A:0.2528790000):0.0192996000):0.1046040000):0.1160650000):0.2536550000	1z6o_A:0.4563170000):0.0260113000	(1otk_A:0.7652260000	(((((1oqu_A:0.0529420000	1r2f_A:0.0324510000):0.0183777000	1uzr_A:0.0000030000):0.2918250000	(1mxr_A:0.3707690000	((1jk0_A:0.2454100000	(2uw2_A:0.0308690000	1w68_A:0.0572730000):0.0858119000):0.2209700000	((2inc_B:0.2431880000	(2inp_C:0.5610340000	1mty_B:0.8427670000):0.1230640000):0.1777870000	(1mty_D:0.5698610000	3dhg_A:0.6859810000):0.1630460000):0.4564590000):0.0819655000):0.1096600000):0.1800790000	3ee4_A:0.4076040000):0.1665880000	(((2uw1_A:0.0000010000	2uw1_B:0.0000010000):0.0824981000	1afr_A:0.0460160000):0.6430180000	1za0_A:0.4948530000):0.1771360000):0.2203620000):0.0910166000):0.0728612000):0.1788790000):0.0000026567):0.0662932000	(1ji4_A:0.1814440000	2fjc_A:0.0902280000):0.0720192000):0.1281280000):0.0380645000):0.0984145000	(1qgh_A:0.1462040000	2ux1_A:0.2199920000):0.2045730000);
(1ji5_A:0.0000020000	((1jig_A:0.0302110000	(((2chp_A:0.0488230000	2vzb_A:0.5264260000):0.0591813000	(((((1dps_A:0.0000020000	1jts_A:0.0000020000):0.0932582000	1o9r_A:0.1529800000):0.1447880000	(1tjo_A:0.0000010000	1tk6_A:0.0000010000):0.1864080000):0.0935539000	1uvh_A:0.6688890000):0.1112020000	((((((((2fzf_A:1.0311390000	1z6o_M:0.3001640000):0.0605923000	((1lb3_A:0.1074530000	2za7_A:0.0835600000):0.0175853000	(1bg7_A:0.0750870000	1r03_A:0.0478780000):0.0583140000):0.0531681000):0.0713337000	((1eum_A:0.0379790000	(1krq_A:0.0896690000	3e6s_A:0.3401640000):0.1004450000):0.0657024000	(2jd7_A:0.0425640000	1vlg_A:0.1639950000):0.0425475000):0.0592283000):0.0963164000	(((1bcf_A:0.0000010000	3e1q_A:0.0000010000):0.0811678000	2fkz_A:0.0098790000):0.0082786100	1jgc_A:0.0776960000):0.1456380000):0.0696857000	(1lko_A:0.5890810000	(1yuz_A:0.9650790000	3qhb_A:0.4560120000):0.1398770000):0.1998870000):0.1271490000	1z6o_A:0.4068180000):0.0126553000	(1otk_A:0.4806510000	(((((1oqu_A:0.0863680000	1r2f_A:0.0787740000):0.0530549000	1uzr_A:0.0099440000):0.1604010000	3ee4_A:0.6670000000):0.1886520000	(1mxr_A:0.2156340000	((1jk0_A:0.2690200000	2uw2_A:0.0160360000):0.0367217000	1w68_A:0.0144090000):0.5631130000):0.0787184000):0.1503440000	((((2inc_B:0.5509610000	2inp_C:0.4270350000):0.1859760000	1mty_B:1.0001980000):0.0436568000	(1mty_D:0.4758260000	3dhg_A:0.6151550000):0.2022740000):0.2857240000	(((2uw1_A:0.0000010000	2uw1_B:0.0000010000):0.1066170000	1afr_A:0.0224100000):0.5558130000	1za0_A:0.4581800000):0.2363460000):0.0804707000):0.2208920000):0.2694110000):0.0964922000	1nfv_A:0.2541340000):0.2860710000):0.0000026130):0.0274474000	(1ji4_A:0.2004980000	2fjc_A:0.2047060000):0.0574144000):0.1053820000):0.0135786000	1n1q_A:0.1403470000):0.1284450000	(1qgh_A:0.1618450000	2ux1_A:0.4077460000):0.2196410000);
(1ji5_A:0.0218800000	((1jig_A:0.0090150000	(((2chp_A:0.1287020000	2vzb_A:0.2864470000):0.0955740000	((((1dps_A:0.0000020000	1jts_A:0.0000020000):0.1571050000	1o9r_A:0.1758470000):0.1001790000	(1tjo_A:0.0000010000	1tk6_A:0.0000010000):0.3529580000):0.1299450000	(1uvh_A:0.4944340000	((((((((2fzf_A:1.0926390000	((1lb3_A:0.0171400000	2za7_A:0.0765080000):0.0705253000	(1bg7_A:0.0196420000	1r03_A:0.0384690000):0.0381656000):0.0340618000):0.0532677000	1z6o_M:0.3419440000):0.1073690000	3e6s_A:0.1964580000):0.0755982000	(1eum_A:0.0556340000	1krq_A:0.1489330000):0.0306469000):0.0220826000	(2jd7_A:0.0703730000	1vlg_A:0.1195810000):0.0288377000):0.0786933000	(((1bcf_A:0.0000010000	3e1q_A:0.0000010000):0.0740497000	(2fkz_A:0.0000020000	1nfv_A:0.4735680000):0.0339911000):0.0091990900	(1jgc_A:0.0000030000	((1lko_A:0.6886780000	3qhb_A:0.5029680000):0.0497515000	1yuz_A:0.8628030000):0.2718470000):0.0779093000):0.1143260000):0.1500160000	1z6o_A:0.3309690000):0.0333531000	(1otk_A:0.6240800000	((((((1oqu_A:0.0668510000	1r2f_A:0.0703230000):0.0162948000	1uzr_A:0.0093310000):0.2510740000	1mxr_A:0.3341370000):0.0619835000	((1jk0_A:0.1594480000	(2uw2_A:0.0345190000	1w68_A:0.0182710000):0.1328600000):0.1239880000	(2inc_B:0.2047960000	((2inp_C:0.6258690000	(1mty_B:0.8880140000	1mty_D:0.9930270000):0.0817266000):0.0848255000	3dhg_A:0.8082800000):0.1797790000):0.5615120000):0.1532710000):0.1242430000	3ee4_A:0.5929500000):0.1163500000	(((2uw1_A:0.0000010000	2uw1_B:0.0000010000):0.0812335000	1afr_A:0.0664510000):0.5707650000	1za0_A:0.3406280000):0.2308570000):0.1724290000):0.2412320000):0.3064100000):0.0000022080):0.0526942000):0.0247385000	(1ji4_A:0.2055110000	2fjc_A:0.1596290000):0.0000021460):0.1222050000):0.0668946000	1n1q_A:0.0753500000):0.1040560000	(1qgh_A:0.0951980000	2ux1_A:0.2000790000):0.1323830000);
(1ji5_A:0.0683250000	(1jig_A:0.0103950000	1n1q_A:0.1280810000):0.0151781000	((((2chp_A:0.0800660000	(2fzf_A:0.8021060000	2vzb_A:0.0715680000):0.2896170000):0.0685486000	((((((1bcf_A:0.0000010000	3e1q_A:0.0000010000):0.0548076000	(2fkz_A:0.0280380000	1jgc_A:0.0828900000):0.0000021444):0.0831044000	(((((1lb3_A:0.0077380000	2za7_A:0.0267030000):0.0402199000	(1bg7_A:0.0165290000	1r03_A:0.0478410000):0.0633038000):0.1615830000	1z6o_M:0.3411400000):0.0431256000	1z6o_A:0.4076760000):0.0435508000	(1eum_A:0.0346810000	((1krq_A:0.0364290000	3e6s_A:0.2381860000):0.0571636000	(2jd7_A:0.0759090000	1vlg_A:0.1263500000):0.0620170000):0.0268200000):0.0371762000):0.1371610000):0.0461089000	(1lko_A:0.4174840000	(1yuz_A:0.5631280000	3qhb_A:0.4113670000):0.0531361000):0.2294430000):0.0946052000	1nfv_A:0.2544750000):0.1113550000	(1otk_A:0.6011790000	((((((1oqu_A:0.0606630000	1uzr_A:0.0117040000):0.0386517000	1r2f_A:0.0245500000):0.3187590000	1mxr_A:0.3368320000):0.1305250000	((1jk0_A:0.1328330000	(2uw2_A:0.0480260000	1w68_A:0.0469410000):0.1456350000):0.2002830000	(2inc_B:0.4056270000	((2inp_C:0.5950720000	1mty_B:0.4893570000):0.0509818000	(1mty_D:0.5772500000	3dhg_A:0.5360330000):0.1455130000):0.2437600000):0.3072300000):0.1422740000):0.0543129000	3ee4_A:0.5135010000):0.1022280000	(((2uw1_A:0.0000010000	2uw1_B:0.0000010000):0.0445522000	1afr_A:0.0973750000):0.3754370000	1za0_A:0.3439110000):0.2122660000):0.1029580000):0.3093670000):0.0675585000):0.0063368900	((1ji4_A:0.1770530000	2fjc_A:0.0755870000):0.0521579000	1uvh_A:0.5641120000):0.0431291000):0.0216708000	((1qgh_A:0.2127320000	2ux1_A:0.1437960000):0.1598380000	(((1dps_A:0.0000010000	1jts_A:0.0000010000):0.1795870000	1o9r_A:0.1370490000):0.0904636000	(1tjo_A:0.0000010000	1tk6_A:0.0000010000):0.2486840000):0.0982236000):0.0686350000):0.0791750000);
(1ji5_A:0.0764460000	(1jig_A:0.0202870000	((((2chp_A:0.1798800000	((2fzf_A:0.8330450000	(((((1bcf_A:0.0000010000	3e1q_A:0.0000010000):0.0463586000	(2fkz_A:0.0024640000	1nfv_A:0.4289770000):0.0117812000):0.0331209000	(1jgc_A:0.0325340000	(1lko_A:0.8898010000	(1yuz_A:0.6844450000	3qhb_A:0.3925610000):0.1269040000):0.0798779000):0.0530194000):0.2970300000	((((((1lb3_A:0.0785240000	2za7_A:0.0557740000):0.0751652000	1bg7_A:0.0571380000):0.0428747000	1r03_A:0.0041520000):0.1130470000	3e6s_A:0.0998460000):0.1267520000	(1eum_A:0.0610800000	1krq_A:0.0765840000):0.0377307000):0.0342394000	(2jd7_A:0.0683400000	1vlg_A:0.1170960000):0.0354767000):0.0999452000):0.0683738000	1z6o_M:0.2962520000):0.0921140000):0.0454878000	1z6o_A:0.3410100000):0.1721410000):0.0229502000	((((1dps_A:0.0000010000	1jts_A:0.0000010000):0.2007590000	1uvh_A:0.4507000000):0.1371530000	1o9r_A:0.1422700000):0.1438540000	(1tjo_A:0.0000010000	1tk6_A:0.0000010000):0.2695440000):0.0793028000):0.0410028000	((1qgh_A:0.1758890000	2ux1_A:0.1649220000):0.1117720000	2fjc_A:0.1703440000):0.0833139000):0.0081476900	((2vzb_A:0.4325360000	1otk_A:0.7994760000):0.1737760000	(((((((1oqu_A:0.0833250000	1r2f_A:0.0430410000):0.0203047000	1uzr_A:0.0045210000):0.3051240000	1mxr_A:0.4048880000):0.0677928000	(1jk0_A:0.1682700000	(2uw2_A:0.0143420000	1w68_A:0.0637040000):0.0837732000):0.3660530000):0.0622861000	((2inc_B:0.4131610000	(2inp_C:0.3955870000	1mty_B:0.8970480000):0.1393090000):0.1454570000	(1mty_D:0.6076710000	3dhg_A:0.3869170000):0.1037330000):0.3256710000):0.1182600000	3ee4_A:0.3614780000):0.0727887000	(((2uw1_A:0.0000010000	2uw1_B:0.0000010000):0.0721500000	1afr_A:0.0689920000):0.4519030000	1za0_A:0.5461040000):0.2677210000):0.1892870000):0.1637300000):0.0713426000):0.0121892000	(1n1q_A:0.0542320000	1ji4_A:0.1023670000):0.0987629000);
(1ji5_A:0.0839060000	(1jig_A:0.0000030000	((1n1q_A:0.0858380000	1ji4_A:0.1133250000):0.0514213000	((((2chp_A:0.0749340000	2vzb_A:0.3084820000):0.1270630000	((2fzf_A:0.8258470000	(((1otk_A:0.8448010000	(((2uw1_A:0.0000010000	2uw1_B:0.0000010000):0.0482131000	1afr_A:0.0563530000):0.3503120000	1za0_A:0.6482700000):0.3065690000):0.2457120000	(((1oqu_A:0.0986050000	1r2f_A:0.0285100000):0.0384723000	1uzr_A:0.0042840000):0.4226290000	(1mxr_A:0.4934480000	((1jk0_A:0.2179750000	(2uw2_A:0.0410800000	1w68_A:0.0346840000):0.0807530000):0.2210230000	(2inc_B:0.3683150000	((2inp_C:0.5821130000	1mty_B:0.8353160000):0.1144540000	(1mty_D:0.7710970000	3dhg_A:0.6254290000):0.2122650000):0.0525131000):0.4169820000):0.1141340000):0.1369080000):0.1204260000):0.0722367000	3ee4_A:0.4639240000):0.3870580000):0.1889070000	(((((1bcf_A:0.0000010000	3e1q_A:0.0000010000):0.0742044000	2fkz_A:0.0087060000):0.0363800000	(((1lko_A:0.6215300000	1yuz_A:0.5914460000):0.2199970000	3qhb_A:0.3996160000):0.3803350000	((((1lb3_A:0.0559240000	2za7_A:0.0715140000):0.0355908000	(1bg7_A:0.0754490000	1r03_A:0.0507040000):0.0701460000):0.0641844000	(1z6o_A:0.4196220000	1z6o_M:0.3060990000):0.0988072000):0.0911460000	((1eum_A:0.0345200000	(1krq_A:0.1095510000	3e6s_A:0.2091620000):0.0800247000):0.0464086000	(2jd7_A:0.0546850000	1vlg_A:0.2423120000):0.0907547000):0.0267224000):0.0503767000):0.0427578000):0.0972324000	1jgc_A:0.0322010000):0.1511980000	1nfv_A:0.2556820000):0.0694439000):0.0859404000):0.0286619000	((((1dps_A:0.0000020000	1jts_A:0.0000020000):0.1811760000	1o9r_A:0.1792950000):0.1149930000	(1tjo_A:0.0000010000	1tk6_A:0.0000010000):0.2374320000):0.1098250000	1uvh_A:0.3453460000):0.0639064000):0.0203447000	2fjc_A:0.1681970000):0.0397308000):0.0379456000):0.0949228000	(1qgh_A:0.1919170000	2ux1_A:0.1142810000):0.2006960000);
(1ji5_A:0.0526870000	((1jig_A:0.0141930000	((((2chp_A:0.1222140000	2vzb_A:0.3105070000):0.0911808000	(((((1dps_A:0.0000020000	1jts_A:0.0000020000):0.0745121000	1o9r_A:0.1781080000):0.1016200000	(1tjo_A:0.0000010000	1tk6_A:0.0000010000):0.3551110000):0.0490929000	2fzf_A:0.9261330000):0.0380234000	1uvh_A:0.3892620000):0.0515061000):0.0028208700	(((((((1bcf_A:0.0000010000	3e1q_A:0.0000010000):0.0168362000	(2fkz_A:0.0000020000	(1jgc_A:0.0767560000	(1lko_A:0.3431100000	(1yuz_A:0.5785830000	3qhb_A:0.3578410000):0.1244820000):0.1965540000):0.0430153000):0.0603694000):0.0533539000	1z6o_M:0.4594120000):0.0643926000	(((((((1lb3_A:0.0528640000	2za7_A:0.0390480000):0.0647106000	1bg7_A:0.0561840000):0.0772310000	1r03_A:0.0000020000):0.1147500000	3e6s_A:0.1735560000):0.1632920000	1krq_A:0.1015700000):0.0330567000	(2jd7_A:0.0866900000	1vlg_A:0.0904780000):0.0862287000):0.0456175000	1eum_A:0.0790170000):0.1402190000):0.0576839000	1nfv_A:0.3940250000):0.0783478000	1z6o_A:0.3670370000):0.1918110000	((1otk_A:0.8962890000	(((2uw1_A:0.0000010000	2uw1_B:0.0000010000):0.0640089000	1afr_A:0.0742720000):0.4906700000	1za0_A:0.4698900000):0.0586119000):0.1754540000	(((((1oqu_A:0.0286620000	1r2f_A:0.0528560000):0.0189876000	1uzr_A:0.0090910000):0.2004580000	1mxr_A:0.4015800000):0.1695840000	((1jk0_A:0.2805760000	(2uw2_A:0.0297080000	1w68_A:0.0566460000):0.0845048000):0.3313980000	(2inc_B:0.3009570000	((2inp_C:0.3481000000	1mty_B:1.1468060000):0.1088840000	(1mty_D:0.3464740000	3dhg_A:0.5443390000):0.1496570000):0.1171260000):0.3540240000):0.0864480000):0.0841684000	3ee4_A:0.3672120000):0.1105060000):0.3257720000):0.0628241000):0.0217310000	(1ji4_A:0.2145630000	2fjc_A:0.0477270000):0.0348798000):0.0578808000):0.0637822000	1n1q_A:0.0967360000):0.1128320000	(1qgh_A:0.0741000000	2ux1_A:0.2103910000):0.1982490000);
(1ji5_A:0.0117270000	(1jig_A:0.0507640000	(1n1q_A:0.1708110000	(((2chp_A:0.1307370000	((((((((((2fzf_A:0.5809830000	1z6o_M:0.3563330000):0.0806302000	((1lb3_A:0.0371120000	2za7_A:0.0755770000):0.0452128000	(1bg7_A:0.0991510000	1r03_A:0.0429000000):0.0415842000):0.0424781000):0.1204350000	3e6s_A:0.1978070000):0.0833511000	1krq_A:0.0997910000):0.0356580000	1z6o_A:0.5647720000):0.0147750000	(2jd7_A:0.0637700000	1vlg_A:0.0984920000):0.0703621000):0.0378952000	1eum_A:0.0448340000):0.1303170000	(((1bcf_A:0.0000010000	3e1q_A:0.0000010000):0.0462529000	(2fkz_A:0.0062470000	1jgc_A:0.1126040000):0.0039861400):0.0596437000	((1lko_A:0.3087130000	1yuz_A:0.5323870000):0.1645820000	3qhb_A:0.4798210000):0.2665590000):0.0454246000):0.2080060000	1nfv_A:0.1267470000):0.1319570000	((1otk_A:0.4865430000	(((2uw1_A:0.0000010000	2uw1_B:0.0000010000):0.0131397000	1afr_A:0.1195170000):0.6501190000	1za0_A:0.3794610000):0.2331660000):0.2123840000	((((((1oqu_A:0.1209280000	1r2f_A:0.1037170000):0.0351699000	1uzr_A:0.0000030000):0.3817910000	1mxr_A:0.4112580000):0.1345870000	(1jk0_A:0.2389340000	(2uw2_A:0.0250140000	1w68_A:0.0262980000):0.1387780000):0.3580670000):0.1880880000	((2inc_B:0.3830980000	(2inp_C:0.4880800000	1mty_B:0.8397530000):0.1769720000):0.2733610000	(1mty_D:0.7868820000	3dhg_A:0.4594480000):0.0642822000):0.2013310000):0.0691282000	3ee4_A:0.4570130000):0.0855686000):0.4566380000):0.1367270000):0.0539939000	((((1dps_A:0.0000020000	1jts_A:0.0000020000):0.1215110000	(1o9r_A:0.0830390000	(1tjo_A:0.0000010000	1tk6_A:0.0000010000):0.3911040000):0.0984422000):0.1004170000	1uvh_A:0.4031610000):0.0669922000	2vzb_A:0.3143920000):0.0702945000):0.0521646000	(1ji4_A:0.2312670000	2fjc_A:0.1683720000):0.0321226000):0.1061770000):0.0288289000):0.1439330000	(1qgh_A:0.0756200000	2ux1_A:0.2033060000):0.2936270000);
(1ji5_A:0.0228270000	((1jig_A:0.0459570000	(((2chp_A:0.0725170000	2vzb_A:0.6258470000):0.1135160000	(((((1dps_A:0.0000020000	1jts_A:0.0000020000):0.1226290000	1o9r_A:0.1191780000):0.0942196000	(1tjo_A:0.0000010000	1tk6_A:0.0000010000):0.3630310000):0.1035070000	(1uvh_A:0.2529280000	2fzf_A:1.0149080000):0.1358690000):0.0565936000	((((((((1bcf_A:0.0000010000	3e1q_A:0.0000010000):0.0443736000	(2fkz_A:0.0351560000	1jgc_A:0.0788330000):0.0391395000):0.0961508000	((1lko_A:0.4209180000	1yuz_A:0.3466670000):0.1403960000	3qhb_A:0.4693530000):0.3202340000):0.0775256000	1nfv_A:0.3655020000):0.0706841000	(((1eum_A:0.0706740000	(1krq_A:0.0473810000	3e6s_A:0.2717240000):0.0805463000):0.0685611000	2jd7_A:0.0676950000):0.0528634000	1vlg_A:0.0928320000):0.0547909000):0.2179970000	((((1lb3_A:0.0000030000	2za7_A:0.0498110000):0.0830747000	1z6o_M:0.5707470000):0.0069493600	1bg7_A:0.0000020000):0.0645517000	1r03_A:0.0000020000):0.1787910000):0.0663345000	1z6o_A:0.3633150000):0.0893774000	(1otk_A:0.7960820000	(((((1oqu_A:0.0515710000	1uzr_A:0.0317750000):0.0498590000	1r2f_A:0.0083780000):0.3456760000	(1mxr_A:0.6320080000	(1jk0_A:0.1831580000	(2uw2_A:0.0282050000	1w68_A:0.1028810000):0.1528600000):0.3293910000):0.0758615000):0.1922250000	3ee4_A:0.3327760000):0.1104010000	(((2inc_B:0.4912750000	((2inp_C:0.6733590000	1mty_B:0.7546840000):0.0656081000	(1mty_D:0.5217510000	3dhg_A:0.5319270000):0.1205460000):0.1067680000):0.2664970000	1za0_A:0.4624820000):0.0723284000	((2uw1_A:0.0000010000	2uw1_B:0.0000010000):0.0973072000	1afr_A:0.1011160000):0.5079040000):0.1358550000):0.1281430000):0.2802410000):0.1980530000):0.0793170000):0.0556964000	(1ji4_A:0.1501560000	2fjc_A:0.1297890000):0.0499896000):0.0733178000):0.0319124000	1n1q_A:0.0811010000):0.1292520000	(1qgh_A:0.1930550000	2ux1_A:0.2149840000):0.2276730000);
(1ji5_A:0.1413830000	(1jig_A:0.0233800000	(1n1q_A:0.0832060000	(1ji4_A:0.1596460000	2fjc_A:0.1081400000):0.0921585000):0.0666612000):0.0558242000	((((2chp_A:0.0937960000	2vzb_A:0.4153320000):0.0755374000	(((((1bcf_A:0.0000010000	3e1q_A:0.0000010000):0.1178110000	2fkz_A:0.0072280000):0.0099978000	1jgc_A:0.1324340000):0.1015710000	((1nfv_A:0.2392120000	(1lko_A:0.5933150000	(1yuz_A:0.6862640000	3qhb_A:0.4408890000):0.0461270000):0.2168420000):0.0961686000	(((((1lb3_A:0.0359150000	2za7_A:0.0568890000):0.0471915000	(1bg7_A:0.0144980000	1r03_A:0.1277910000):0.0658010000):0.1223880000	1z6o_M:0.2772770000):0.1420740000	(2jd7_A:0.0914680000	1vlg_A:0.1180850000):0.0396271000):0.0150593000	(1eum_A:0.0244150000	(1krq_A:0.1680890000	3e6s_A:0.2768450000):0.0783906000):0.0716466000):0.1457800000):0.0443894000):0.1620200000	(1z6o_A:0.4701970000	(1otk_A:0.5813810000	(((((((1oqu_A:0.0949810000	1r2f_A:0.0556860000):0.0190168000	1uzr_A:0.0000030000):0.3637560000	1mxr_A:0.3333720000):0.0231462000	(1jk0_A:0.2392460000	(2uw2_A:0.0167670000	1w68_A:0.0442760000):0.1169770000):0.2225970000):0.1157830000	((2inc_B:0.5079600000	3dhg_A:1.1262690000):0.1183810000	((2inp_C:0.5402210000	1mty_B:1.1061990000):0.0355692000	1mty_D:0.8539720000):0.1199600000):0.2062460000):0.1212640000	3ee4_A:0.2794690000):0.1486620000	(((2uw1_A:0.0000010000	2uw1_B:0.0000010000):0.0546163000	1afr_A:0.0503830000):0.5247210000	1za0_A:0.5901140000):0.1703900000):0.0644492000):0.4245070000):0.1551740000):0.2184430000):0.0000022991	((((1dps_A:0.0000020000	1jts_A:0.0000020000):0.1757240000	1o9r_A:0.1035660000):0.0637665000	(1tjo_A:0.0000010000	1tk6_A:0.0000010000):0.2740080000):0.0599997000	(1uvh_A:0.3184660000	2fzf_A:1.0635170000):0.1367280000):0.1532010000):0.0209230000	(1qgh_A:0.2687380000	2ux1_A:0.1858080000):0.2536550000):0.1051900000);
(1ji5_A:0.0469250000	(1jig_A:0.0241330000	(1n1q_A:0.0956200000	(((((2chp_A:0.0976060000	2vzb_A:0.3391360000):0.0250644000	((((((2fzf_A:0.7402000000	1z6o_M:0.2979390000):0.1097030000	((1lb3_A:0.0159140000	2za7_A:0.0851300000):0.0604760000	(1bg7_A:0.0446680000	1r03_A:0.0546110000):0.0350249000):0.0945497000):0.0921755000	((1eum_A:0.0624430000	(1krq_A:0.0746830000	3e6s_A:0.2785160000):0.0519189000):0.0169322000	(2jd7_A:0.1144340000	1vlg_A:0.1474610000):0.0682706000):0.0990788000):0.1168670000	(1z6o_A:0.4181180000	(1otk_A:0.6144260000	(((((((1oqu_A:0.0888900000	1r2f_A:0.0387110000):0.0263832000	1uzr_A:0.0000030000):0.2481200000	3ee4_A:0.4963560000):0.0944437000	((1jk0_A:0.1387840000	(2uw2_A:0.0209790000	1w68_A:0.0551170000):0.0862004000):0.1894000000	((2inc_B:0.4774810000	3dhg_A:0.5654530000):0.0662223000	((2inp_C:0.5086850000	1mty_B:1.0307420000):0.0371667000	1mty_D:0.7961610000):0.0907457000):0.2389660000):0.1340290000):0.1221180000	1mxr_A:0.4436790000):0.1098520000	((2uw1_A:0.0000010000	2uw1_B:0.0000010000):0.0780307000	1afr_A:0.0479600000):0.4995370000):0.0755598000	1za0_A:0.5695900000):0.2029530000):0.3090220000):0.0192918000):0.0745950000	(((1bcf_A:0.0000010000	3e1q_A:0.0000010000):0.0222645000	(2fkz_A:0.0154380000	1jgc_A:0.1142250000):0.0147068000):0.0718038000	(1lko_A:0.4537890000	(1yuz_A:0.5999150000	3qhb_A:0.3070760000):0.0629020000):0.2854610000):0.0765284000):0.1108500000	1nfv_A:0.2008600000):0.1033990000):0.0000029633	((((1dps_A:0.0000020000	1jts_A:0.0000020000):0.1043080000	1o9r_A:0.1774460000):0.0475254000	(1tjo_A:0.0000010000	1tk6_A:0.0000010000):0.1648310000):0.0443980000	1uvh_A:0.3591470000):0.0913004000):0.0191466000	2fjc_A:0.0816360000):0.0320492000	1ji4_A:0.1152680000):0.0894765000):0.0000022331):0.0414916000	(1qgh_A:0.1551910000	2ux1_A:0.0771080000):0.1995290000);
(1ji5_A:0.1172340000	1jig_A:0.0000020000	(1n1q_A:0.0803630000	(((((2chp_A:0.0870970000	(2fzf_A:0.9781510000	2vzb_A:0.0353500000):0.2364820000):0.0802292000	(((((1bcf_A:0.0000010000	3e1q_A:0.0000010000):0.0466570000	(2fkz_A:0.0137030000	1jgc_A:0.0684100000):0.0206987000):0.0109797000	((((1lb3_A:0.0302850000	2za7_A:0.0640010000):0.0328638000	(1bg7_A:0.0205120000	1r03_A:0.0443160000):0.0510001000):0.0831840000	(1z6o_A:0.4174840000	1z6o_M:0.3250390000):0.0500019000):0.1073310000	((1eum_A:0.0685550000	(1krq_A:0.0919670000	3e6s_A:0.1549150000):0.0483312000):0.0388730000	(2jd7_A:0.0522860000	1vlg_A:0.1623470000):0.0197956000):0.0398560000):0.1562370000):0.0370971000	(1lko_A:0.5039930000	(1yuz_A:0.5719700000	3qhb_A:0.4118930000):0.0805080000):0.2032290000):0.1477900000	1nfv_A:0.1749130000):0.2060550000):0.0667976000	(1otk_A:0.4667130000	(((((((1oqu_A:0.0638180000	1r2f_A:0.0472670000):0.0322963000	1uzr_A:0.0000030000):0.3157810000	3ee4_A:0.4650840000):0.1481170000	((1jk0_A:0.2429320000	(2uw2_A:0.0358490000	1w68_A:0.0584290000):0.1154400000):0.2158620000	(((2inc_B:0.1540770000	1mty_B:0.9735910000):0.2338230000	2inp_C:0.6595930000):0.0604273000	(1mty_D:0.5045430000	3dhg_A:0.8017740000):0.1714000000):0.4048210000):0.1221470000):0.0858756000	1mxr_A:0.4560340000):0.1375110000	((2uw1_A:0.0000010000	2uw1_B:0.0000010000):0.0702214000	1afr_A:0.0361650000):0.3853950000):0.1077110000	1za0_A:0.5551010000):0.1455330000):0.6016830000):0.0726539000	(1ji4_A:0.0747740000	(2fjc_A:0.1096030000	1uvh_A:0.5253880000):0.0555711000):0.0177502000):0.0195133000	((1qgh_A:0.2599550000	2ux1_A:0.1730570000):0.0855760000	(((1dps_A:0.0000010000	1jts_A:0.0000010000):0.1039930000	1o9r_A:0.1413230000):0.1796530000	(1tjo_A:0.0000010000	1tk6_A:0.0000010000):0.1970300000):0.1000210000):0.0771787000):0.0605323000):0.0201805000);
(1ji5_A:0.0690690000	((1jig_A:0.0222330000	(((2chp_A:0.1268350000	2vzb_A:0.3940050000):0.1350660000	(2fjc_A:0.1711030000	(((((1dps_A:0.0000020000	1jts_A:0.0000020000):0.2130850000	1o9r_A:0.1596320000):0.1358760000	(1tjo_A:0.0000020000	1tk6_A:0.0000020000):0.2966150000):0.0689066000	(1uvh_A:0.4086290000	2fzf_A:1.0095190000):0.0396012000):0.1019300000	((((((1bcf_A:0.0000010000	3e1q_A:0.0000010000):0.1242900000	(2fkz_A:0.0270830000	(((((1lb3_A:0.0329480000	(1bg7_A:0.0508080000	1r03_A:0.0339370000):0.1117850000):0.0674419000	2za7_A:0.0414080000):0.0968861000	1z6o_A:0.3874350000):0.0355631000	1z6o_M:0.2389540000):0.0777767000	((1eum_A:0.0761860000	(1krq_A:0.1140780000	3e6s_A:0.2546630000):0.0311226000):0.0548426000	(2jd7_A:0.0564160000	1vlg_A:0.1314640000):0.0313318000):0.0858953000):0.2135900000):0.0023413700):0.0571942000	1jgc_A:0.0584970000):0.1106080000	1nfv_A:0.2850350000):0.0493685000	((1lko_A:0.6046190000	1yuz_A:0.5736540000):0.1455180000	3qhb_A:0.4337660000):0.2220350000):0.0771831000	(1otk_A:0.6460290000	(((((1oqu_A:0.0810640000	1r2f_A:0.0476030000):0.0285662000	1uzr_A:0.0000030000):0.4533130000	(1mxr_A:0.4314540000	((1jk0_A:0.1374470000	(2uw2_A:0.0663330000	1w68_A:0.0558230000):0.1416080000):0.2221290000	(2inc_B:0.5673290000	(((2inp_C:0.7352390000	1mty_D:0.6167050000):0.0421049000	1mty_B:1.1425750000):0.1586560000	3dhg_A:0.7541090000):0.0457515000):0.3964380000):0.1154330000):0.1088370000):0.1347730000	3ee4_A:0.4283310000):0.1210400000	(((2uw1_A:0.0000010000	2uw1_B:0.0000010000):0.0573621000	1afr_A:0.1032250000):0.5185710000	1za0_A:0.4862580000):0.2879150000):0.1058370000):0.3186200000):0.1491520000):0.0041523800):0.0376448000):0.0220981000	1ji4_A:0.1336420000):0.0881708000):0.0481713000	1n1q_A:0.0945610000):0.1247670000	(1qgh_A:0.1101090000	2ux1_A:0.1822660000):0.1832680000);
(1ji5_A:0.0645020000	(1jig_A:0.0146600000	(1n1q_A:0.0928530000	((((2chp_A:0.1066220000	2vzb_A:0.4331960000):0.0267498000	((((((1dps_A:0.0000020000	1jts_A:0.0000020000):0.1892750000	1o9r_A:0.1398240000):0.1088580000	(1tjo_A:0.0000010000	1tk6_A:0.0000010000):0.1953970000):0.0761604000	1uvh_A:0.3300040000):0.0573913000	2fzf_A:0.9066410000):0.0703147000	(((((1bcf_A:0.0000010000	3e1q_A:0.0000010000):0.0148376000	(2fkz_A:0.0176690000	(1jgc_A:0.0383800000	((1lko_A:0.4696750000	1yuz_A:0.4904880000):0.1642940000	3qhb_A:0.4799100000):0.3029220000):0.0777367000):0.0347404000):0.0000028050	((((((((1lb3_A:0.0626270000	2za7_A:0.0612890000):0.0841706000	1bg7_A:0.0309990000):0.1140020000	1r03_A:0.0423750000):0.1556760000	3e6s_A:0.2044180000):0.0886957000	1krq_A:0.1164880000):0.0261181000	(2jd7_A:0.0720660000	1vlg_A:0.2094480000):0.0378510000):0.0366538000	1eum_A:0.0493530000):0.1273160000	1z6o_M:0.3751810000):0.1887870000):0.0993150000	(1z6o_A:0.3224130000	((1otk_A:0.7192790000	(((2uw1_A:0.0000010000	2uw1_B:0.0000010000):0.0489063000	1afr_A:0.0544550000):0.5245670000	1za0_A:0.3786980000):0.1769550000):0.1908640000	((((1oqu_A:0.1067690000	1r2f_A:0.0202620000):0.0313718000	1uzr_A:0.0165270000):0.2652100000	(1mxr_A:0.3472720000	((1jk0_A:0.1365940000	(2uw2_A:0.0055330000	1w68_A:0.0785820000):0.1376010000):0.2684750000	((2inc_B:0.4440170000	(2inp_C:0.5456070000	1mty_B:0.9148790000):0.1684820000):0.1263410000	(1mty_D:0.5873430000	3dhg_A:0.5447730000):0.1494780000):0.2999590000):0.0825918000):0.1919700000):0.1259060000	3ee4_A:0.4534360000):0.1919290000):0.2873500000):0.1721600000):0.0949645000	1nfv_A:0.1812590000):0.2383640000):0.0245098000):0.0522410000	2fjc_A:0.1436660000):0.0430256000	1ji4_A:0.1351410000):0.0511589000):0.0383588000):0.0759927000	(1qgh_A:0.1651230000	2ux1_A:0.1218400000):0.2020850000);
(1ji5_A:0.1022500000	((1jig_A:0.0409770000	((((2chp_A:0.1126110000	2vzb_A:0.4007580000):0.0650842000	(((((1dps_A:0.0000020000	1jts_A:0.0000020000):0.1408600000	1o9r_A:0.1455430000):0.1213560000	(1tjo_A:0.0000010000	1tk6_A:0.0000010000):0.2678560000):0.0801028000	1uvh_A:0.3443040000):0.0241779000	((((((((2fzf_A:0.8844900000	1z6o_M:0.3075100000):0.0870474000	((1lb3_A:0.0246850000	2za7_A:0.0631070000):0.0441662000	(1bg7_A:0.0456140000	1r03_A:0.0442380000):0.0514779000):0.0801747000):0.1731370000	((1eum_A:0.0917630000	(1krq_A:0.0685120000	3e6s_A:0.1739490000):0.0602698000):0.0258945000	2jd7_A:0.0562900000):0.0063168500):0.0315703000	1vlg_A:0.0654360000):0.0857067000	1nfv_A:0.3328910000):0.0716284000	(((1bcf_A:0.0000010000	3e1q_A:0.0000010000):0.0540947000	2fkz_A:0.0155570000):0.0094154200	(1jgc_A:0.0142030000	((1lko_A:0.3547640000	1yuz_A:0.4389440000):0.1831960000	3qhb_A:0.4706330000):0.1569830000):0.0895347000):0.0742496000):0.1210570000	1z6o_A:0.3432020000):0.0286927000	(1otk_A:0.7363180000	((((((1oqu_A:0.1009410000	1r2f_A:0.0300220000):0.0112089000	1uzr_A:0.0091430000):0.1721550000	1mxr_A:0.4443820000):0.1277090000	((1jk0_A:0.2400050000	(2uw2_A:0.0517910000	1w68_A:0.0340780000):0.1322050000):0.1365820000	(2inc_B:0.2980420000	(((2inp_C:0.4643290000	1mty_D:0.5941280000):0.0783889000	1mty_B:0.8704430000):0.0617026000	3dhg_A:0.7587140000):0.0481590000):0.3857210000):0.1155870000):0.1692760000	3ee4_A:0.6524890000):0.1375560000	(((2uw1_A:0.0000010000	2uw1_B:0.0000010000):0.0610623000	1afr_A:0.0595330000):0.6755450000	1za0_A:0.4195330000):0.1695490000):0.1164110000):0.2760710000):0.2584020000):0.0150275000):0.0340100000	2fjc_A:0.1752850000):0.0132681000	1ji4_A:0.1801840000):0.0769571000):0.0389466000	1n1q_A:0.1390140000):0.1121460000	(1qgh_A:0.0941820000	2ux1_A:0.1714130000):0.1732070000);
(1ji5_A:0.1442450000	(1jig_A:0.0260910000	(((((2chp_A:0.2030020000	2vzb_A:0.3710260000):0.0482956000	(((1dps_A:0.0000010000	1jts_A:0.0000010000):0.1161860000	(1o9r_A:0.0675080000	(1tjo_A:0.0000010000	1tk6_A:0.0000010000):0.4193530000):0.1116190000):0.0940651000	1uvh_A:0.4240450000):0.1201460000):0.0111849000	((1qgh_A:0.2362740000	2ux1_A:0.0737590000):0.3762940000	((2fzf_A:0.9454610000	1nfv_A:0.3113900000):0.0712747000	(((((((1bcf_A:0.0000010000	3e1q_A:0.0000010000):0.0941509000	2fkz_A:0.0182840000):0.0423128000	1jgc_A:0.0745170000):0.0703461000	((((1lb3_A:0.0501070000	2za7_A:0.0914910000):0.0430547000	(1bg7_A:0.0538590000	1r03_A:0.0366160000):0.0437793000):0.0420194000	1z6o_M:0.3808630000):0.0602376000	((1eum_A:0.0261870000	(1krq_A:0.0843120000	3e6s_A:0.3643480000):0.0396977000):0.0867216000	(2jd7_A:0.0540110000	1vlg_A:0.1734190000):0.0914025000):0.0633353000):0.1299900000):0.0334226000	((1lko_A:0.4563940000	3qhb_A:0.4694660000):0.2791360000	1yuz_A:0.7270890000):0.2654580000):0.0587529000	1z6o_A:0.5544640000):0.0864416000	(1otk_A:0.5860240000	((((((1oqu_A:0.0586310000	1r2f_A:0.0594710000):0.0446376000	1uzr_A:0.0000030000):0.3083370000	1mxr_A:0.3992830000):0.1561140000	((1jk0_A:0.1846650000	(2uw2_A:0.0334930000	1w68_A:0.0566230000):0.1437820000):0.3309910000	(((2inc_B:0.3396470000	(2inp_C:0.5055690000	1mty_B:0.9391400000):0.1046370000):0.1092160000	3dhg_A:0.5301010000):0.0950930000	1mty_D:0.5067060000):0.2787370000):0.1128390000):0.1203030000	(((2uw1_A:0.0000010000	2uw1_B:0.0000010000):0.0404055000	1afr_A:0.0539410000):0.5276540000	1za0_A:0.4479070000):0.1674210000):0.0276477000	3ee4_A:0.4306460000):0.2486260000):0.1550440000):0.0184466000):0.1698720000):0.0000023487):0.0430212000	2fjc_A:0.0272480000):0.0639248000	1ji4_A:0.2422630000):0.1192510000):0.0208537000	1n1q_A:0.1685770000);
(1ji5_A:0.0434170000	((1jig_A:0.0141640000	(((2chp_A:0.0743410000	2vzb_A:0.3621750000):0.0168329000	(((((1dps_A:0.0000020000	1jts_A:0.0000020000):0.2430800000	1o9r_A:0.1359410000):0.0514242000	(1tjo_A:0.0000010000	1tk6_A:0.0000010000):0.3147980000):0.0179608000	(1uvh_A:0.5028160000	2fzf_A:0.8801260000):0.1600920000):0.0746673000	(((((((((((1bcf_A:0.0000010000	3e1q_A:0.0000010000):0.0582579000	(2fkz_A:0.0000020000	1nfv_A:0.3214020000):0.0253905000):0.0302618000	1jgc_A:0.0744050000):0.0000021519	((1lko_A:0.2727420000	3qhb_A:0.3001790000):0.1856830000	1yuz_A:0.5497820000):0.4431510000):0.1192050000	1z6o_M:0.3602280000):0.1100670000	((1eum_A:0.0223290000	(1krq_A:0.0855720000	3e6s_A:0.1880380000):0.0887822000):0.0427781000	2jd7_A:0.0725210000):0.0380721000):0.0193472000	1vlg_A:0.1013120000):0.1613490000	((1lb3_A:0.0576320000	2za7_A:0.0311230000):0.0717428000	1bg7_A:0.0419270000):0.0415399000):0.0190303000	1r03_A:0.0192690000):0.1747780000	1z6o_A:0.3531990000):0.0142826000	(1otk_A:0.7032940000	(((((((1oqu_A:0.0715090000	1r2f_A:0.0337570000):0.0278808000	1uzr_A:0.0015340000):0.3951400000	1mxr_A:0.4552830000):0.0788104000	(1jk0_A:0.1486620000	(2uw2_A:0.0256050000	1w68_A:0.0615620000):0.1752350000):0.2480910000):0.0897863000	((2inc_B:0.3291920000	(2inp_C:0.4593400000	1mty_B:0.9732350000):0.0880077000):0.1540460000	(1mty_D:0.7760080000	3dhg_A:0.5732860000):0.0058111100):0.3000030000):0.1530630000	(((2uw1_A:0.0000010000	2uw1_B:0.0000010000):0.0909108000	1afr_A:0.0760100000):0.6012680000	1za0_A:0.3990120000):0.1771900000):0.0159350000	3ee4_A:0.6229630000):0.1215080000):0.2558620000):0.1403400000):0.1115530000):0.0191998000	(1ji4_A:0.1722390000	2fjc_A:0.1365750000):0.0311711000):0.0669092000):0.0033009400	1n1q_A:0.1772030000):0.0447877000	(1qgh_A:0.2426800000	2ux1_A:0.2170720000):0.1154930000);
(1ji5_A:0.0349440000	((1jig_A:0.0554080000	(((2chp_A:0.1607830000	2vzb_A:0.3556940000):0.0677217000	(((((1dps_A:0.0000020000	1jts_A:0.0000020000):0.2480820000	1o9r_A:0.1024760000):0.0931374000	(1tjo_A:0.0000010000	1tk6_A:0.0000010000):0.3530630000):0.0674065000	(1uvh_A:0.3046960000	2fzf_A:0.8003220000):0.0402013000):0.0426758000	(((((((((((1bcf_A:0.0000010000	3e1q_A:0.0000010000):0.0581142000	1jgc_A:0.1064140000):0.0000023392	2fkz_A:0.0000020000):0.0714422000	((1lko_A:0.2694370000	1yuz_A:0.5461850000):0.1602190000	3qhb_A:0.3288050000):0.2382810000):0.0401034000	1nfv_A:0.3018300000):0.0964644000	(1eum_A:0.0575960000	1krq_A:0.0840720000):0.0647582000):0.0114637000	(2jd7_A:0.0625820000	1vlg_A:0.1021300000):0.0291820000):0.1051240000	1z6o_M:0.3217670000):0.1138470000	((((1lb3_A:0.0349420000	2za7_A:0.0313280000):0.0969607000	1bg7_A:0.0537930000):0.0579119000	1r03_A:0.0004450000):0.0654668000	3e6s_A:0.0957880000):0.0341179000):0.1521630000	1z6o_A:0.2482400000):0.1747940000	((1otk_A:0.8349440000	(((2uw1_A:0.0000010000	2uw1_B:0.0000010000):0.0338027000	1afr_A:0.1245980000):0.5782120000	1za0_A:0.4556830000):0.0709456000):0.1478870000	((((((1oqu_A:0.0916450000	1r2f_A:0.0788480000):0.0047536500	1uzr_A:0.0072980000):0.3750770000	1mxr_A:0.3225250000):0.0771871000	(1jk0_A:0.1966330000	(2uw2_A:0.0291530000	1w68_A:0.0377590000):0.1286060000):0.3702490000):0.1293190000	(((2inc_B:0.4769170000	2inp_C:0.4625510000):0.1144470000	1mty_D:0.8588810000):0.1665800000	(1mty_B:0.8294780000	3dhg_A:0.5340690000):0.0880991000):0.2352810000):0.1372710000	3ee4_A:0.3750900000):0.1444110000):0.1834080000):0.1263080000):0.0134067000):0.0572595000	(1ji4_A:0.2097550000	2fjc_A:0.1523770000):0.0378402000):0.0675707000):0.0117603000	1n1q_A:0.1477000000):0.1080850000	(1qgh_A:0.0603420000	2ux1_A:0.1884600000):0.2016530000);
(1ji5_A:0.0559580000	((1jig_A:0.0000030000	(((2chp_A:0.1418130000	2vzb_A:0.3485400000):0.0630963000	(2fjc_A:0.2074240000	(((((1dps_A:0.0000020000	1jts_A:0.0000020000):0.0283654000	1uvh_A:0.4786930000):0.1140670000	(1o9r_A:0.1874390000	(1tjo_A:0.0000010000	1tk6_A:0.0000010000):0.2813160000):0.0205211000):0.0537654000	((1otk_A:0.8614220000	(((2uw1_A:0.0000010000	2uw1_B:0.0000010000):0.0688006000	1afr_A:0.0746510000):0.4583510000	1za0_A:0.4293190000):0.1156030000):0.1445090000	((((1oqu_A:0.1023440000	1uzr_A:0.0192420000):0.0497800000	1r2f_A:0.0242220000):0.3091610000	(1mxr_A:0.4879100000	((1jk0_A:0.1744770000	(2uw2_A:0.0292230000	1w68_A:0.0545220000):0.0871917000):0.1999790000	(2inc_B:0.6341220000	(((2inp_C:0.4558740000	1mty_B:1.1350480000):0.0572271000	1mty_D:0.8143620000):0.0578188000	3dhg_A:0.7749750000):0.0892467000):0.3517100000):0.0861125000):0.0887520000):0.1411520000	3ee4_A:0.4695730000):0.1665390000):0.3445360000):0.0510870000	((((((((((2fzf_A:1.1306160000	1z6o_M:0.4594630000):0.1097460000	(((1lb3_A:0.0248580000	2za7_A:0.0151490000):0.0860031000	(1bg7_A:0.0582520000	1r03_A:0.0420600000):0.0490813000):0.0910250000	3e6s_A:0.1557920000):0.0826117000):0.0449821000	((1z6o_A:0.6022050000	1vlg_A:0.0574080000):0.0901248000	2jd7_A:0.0581640000):0.0717640000):0.0098772800	1krq_A:0.1459760000):0.0201545000	1eum_A:0.0078860000):0.0386166000	(1lko_A:0.6330570000	(1yuz_A:0.6481110000	3qhb_A:0.4931650000):0.0448476000):0.2278100000):0.2418340000	(1bcf_A:0.0000010000	3e1q_A:0.0000010000):0.0370868000):0.0000020466	2fkz_A:0.0155970000):0.0537054000	1jgc_A:0.0733190000):0.1183340000	1nfv_A:0.1953610000):0.2159610000):0.0253323000):0.0380425000):0.0415225000	1ji4_A:0.1607780000):0.0310843000):0.0389499000	1n1q_A:0.1153460000):0.0622586000	(1qgh_A:0.1321720000	2ux1_A:0.2106560000):0.1761440000);
(1ji5_A:0.0694160000	(1jig_A:0.0680180000	(((2chp_A:0.0919660000	2vzb_A:0.2988750000):0.2060610000	((((((1dps_A:0.0000010000	1jts_A:0.0000010000):0.1480050000	1o9r_A:0.2035360000):0.1055460000	2fzf_A:0.6770530000):0.0944378000	(1tjo_A:0.0000010000	1tk6_A:0.0000010000):0.2206500000):0.0414906000	1uvh_A:0.4908900000):0.0802224000	(((((((1bcf_A:0.0000010000	3e1q_A:0.0000010000):0.0361535000	2fkz_A:0.0312210000):0.0000020470	1jgc_A:0.0790860000):0.0362488000	(((((((((1lb3_A:0.0199860000	2za7_A:0.0517270000):0.1147850000	1bg7_A:0.0759060000):0.0357761000	1r03_A:0.0000020000):0.1424490000	3e6s_A:0.1395410000):0.1497230000	1krq_A:0.1119530000):0.0899123000	1vlg_A:0.0585410000):0.0282605000	2jd7_A:0.0991810000):0.0283911000	1eum_A:0.0700830000):0.0672465000	1z6o_M:0.3026620000):0.1374130000):0.0871000000	((1lko_A:0.5560520000	1yuz_A:0.6091500000):0.0509037000	3qhb_A:0.2534330000):0.2411880000):0.0911026000	1nfv_A:0.1836180000):0.1417600000	(1z6o_A:0.3030200000	((1otk_A:0.7639060000	(((2uw1_A:0.0000010000	2uw1_B:0.0000010000):0.0897629000	1afr_A:0.0702860000):0.4681010000	1za0_A:0.3484510000):0.0764081000):0.1115870000	(((((1oqu_A:0.0586070000	1r2f_A:0.0426090000):0.0374724000	1uzr_A:0.0145780000):0.2951020000	3ee4_A:0.4826380000):0.1393140000	((1jk0_A:0.1533070000	(2uw2_A:0.0559410000	1w68_A:0.0477030000):0.0991757000):0.0772833000	(2inc_B:0.3655610000	(((2inp_C:0.6293170000	1mty_B:1.0099190000):0.1327670000	1mty_D:0.5333050000):0.1289110000	3dhg_A:0.6486860000):0.1215320000):0.5381360000):0.2983590000):0.0633140000	1mxr_A:0.3618160000):0.2391790000):0.2721270000):0.0425515000):0.0812993000):0.0164631000):0.0181132000	(((1qgh_A:0.1667420000	2ux1_A:0.2310420000):0.1841890000	2fjc_A:0.1723390000):0.0583160000	1ji4_A:0.1403220000):0.0786368000):0.1038870000):0.0340268000	1n1q_A:0.1529600000);
(1ji5_A:0.0946890000	(1jig_A:0.0295110000	(((2chp_A:0.0890950000	2vzb_A:0.4289600000):0.1005780000	(((((1dps_A:0.0000020000	1jts_A:0.0000020000):0.1419100000	1o9r_A:0.1546630000):0.1731950000	(1uvh_A:0.3447860000	2fzf_A:0.9416420000):0.2131630000):0.0448870000	(1tjo_A:0.0000010000	1tk6_A:0.0000010000):0.3549000000):0.1052100000	(((((((1bcf_A:0.0000010000	3e1q_A:0.0000010000):0.0789852000	(2fkz_A:0.0505990000	(1jgc_A:0.0308000000	((1lko_A:0.4191810000	3qhb_A:0.4590740000):0.0476815000	1yuz_A:0.5734900000):0.2563150000):0.0989919000):0.0000027487):0.1956380000	(((((((1lb3_A:0.0652270000	2za7_A:0.0298300000):0.1983940000	1bg7_A:0.0308410000):0.0791910000	1r03_A:0.0003740000):0.1735800000	3e6s_A:0.1808730000):0.1918380000	1krq_A:0.0352140000):0.1109270000	1eum_A:0.0378400000):0.0578264000	(2jd7_A:0.0604270000	1vlg_A:0.0961120000):0.0699911000):0.1094860000):0.1012480000	1z6o_M:0.3711290000):0.0638695000	1nfv_A:0.4013330000):0.1237070000	1z6o_A:0.3608680000):0.0000021464	(1otk_A:0.7351830000	(((((((1oqu_A:0.0731540000	1r2f_A:0.0531410000):0.0197960000	1uzr_A:0.0000030000):0.2238540000	(1jk0_A:0.1908690000	(2uw2_A:0.0450170000	1w68_A:0.0743250000):0.1631980000):0.3405590000):0.0846469000	1mxr_A:0.5190800000):0.2495940000	(((2uw1_A:0.0000010000	2uw1_B:0.0000010000):0.0609554000	1afr_A:0.0789720000):0.4226760000	1za0_A:0.5054500000):0.2821340000):0.0166093000	((2inc_B:0.2634030000	((2inp_C:0.6803810000	1mty_D:0.5855290000):0.0954657000	1mty_B:0.6256480000):0.1135590000):0.1249710000	3dhg_A:0.8493990000):0.4346180000):0.0340301000	3ee4_A:0.4759780000):0.1359060000):0.2468470000):0.2609970000):0.0008041460):0.0131316000	(((1qgh_A:0.1862150000	2ux1_A:0.2526980000):0.1142120000	1ji4_A:0.1560290000):0.0787819000	2fjc_A:0.1589510000):0.0327038000):0.1018300000):0.0259047000	1n1q_A:0.0795240000);
(1ji5_A:0.0000020000	((1jig_A:0.0438380000	(((((2chp_A:0.1904120000	2vzb_A:0.2699780000):0.0288839000	(((((((2fzf_A:0.8084130000	1z6o_M:0.3159800000):0.0460095000	((1lb3_A:0.0258250000	2za7_A:0.0505360000):0.0952878000	(1bg7_A:0.0625490000	1r03_A:0.0695120000):0.0621024000):0.1173720000):0.1054550000	((1eum_A:0.0582830000	(1krq_A:0.0490620000	3e6s_A:0.2952130000):0.0774003000):0.0260902000	(2jd7_A:0.0167430000	1vlg_A:0.2025500000):0.0749645000):0.0373485000):0.1522210000	(1z6o_A:0.4311240000	((1otk_A:0.5330830000	(((2uw1_A:0.0000010000	2uw1_B:0.0000010000):0.0363547000	1afr_A:0.0680790000):0.7537970000	1za0_A:0.3838360000):0.1114430000):0.1206630000	(((((1oqu_A:0.0778580000	1r2f_A:0.0980010000):0.0241603000	1uzr_A:0.0000030000):0.3674220000	((1jk0_A:0.1717480000	(2uw2_A:0.0247040000	1w68_A:0.0521670000):0.1424430000):0.2675210000	((2inc_B:0.4677280000	3dhg_A:0.5613700000):0.0727307000	((2inp_C:0.4328250000	1mty_B:0.9470990000):0.1735540000	1mty_D:0.8188240000):0.0474254000):0.2522680000):0.1495450000):0.0458830000	1mxr_A:0.3628260000):0.0849679000	3ee4_A:0.4508900000):0.1415410000):0.3072460000):0.1636560000):0.0581972000	((1bcf_A:0.0000010000	3e1q_A:0.0000010000):0.0165912000	(2fkz_A:0.0308770000	1jgc_A:0.1159970000):0.0241007000):0.1122130000):0.0093536200	(1lko_A:0.4452360000	(1yuz_A:0.6315560000	3qhb_A:0.4935340000):0.0511526000):0.2105040000):0.0888914000	1nfv_A:0.3131500000):0.1994760000):0.0790813000	((((1dps_A:0.0000020000	1jts_A:0.0000020000):0.1605290000	1o9r_A:0.0823340000):0.1265140000	(1tjo_A:0.0000010000	1tk6_A:0.0000010000):0.2576350000):0.0895946000	1uvh_A:0.4690660000):0.0460697000):0.0593249000	2fjc_A:0.1826870000):0.0512432000	1ji4_A:0.0945450000):0.0913801000):0.0273550000	1n1q_A:0.1550580000):0.0836388000	(1qgh_A:0.0764000000	2ux1_A:0.2289140000):0.1940680000);
(1ji5_A:0.0375150000	((1jig_A:0.0650430000	((((2chp_A:0.1524720000	2vzb_A:0.3899660000):0.0642120000	((((1dps_A:0.0000020000	1jts_A:0.0000020000):0.1037990000	1o9r_A:0.1517730000):0.0659657000	(1tjo_A:0.0000010000	1tk6_A:0.0000010000):0.3310720000):0.0813654000	(1uvh_A:0.6075500000	2fzf_A:0.6349260000):0.0529321000):0.0479732000):0.0490014000	(1ji4_A:0.1244470000	2fjc_A:0.1043770000):0.0222685000):0.0689080000	(((((((1bcf_A:0.0000010000	3e1q_A:0.0000010000):0.0744095000	(2fkz_A:0.0078660000	(1jgc_A:0.0804190000	((1lko_A:0.4676770000	3qhb_A:0.3331940000):0.1540720000	1yuz_A:1.0395660000):0.2317290000):0.0663480000):0.0000020521):0.1472670000	1nfv_A:0.3304020000):0.1917330000	((1eum_A:0.0169420000	(1krq_A:0.1940090000	3e6s_A:0.4633220000):0.1126770000):0.0364603000	(2jd7_A:0.1058010000	1vlg_A:0.1564530000):0.0576967000):0.0253025000):0.1912350000	(((1lb3_A:0.0407410000	2za7_A:0.0572660000):0.0604933000	(1bg7_A:0.0578260000	1r03_A:0.1286180000):0.0588493000):0.1704610000	1z6o_M:0.3471520000):0.0737810000):0.0080780200	1z6o_A:0.4319230000):0.1685830000	(1otk_A:0.6614090000	(((((((1oqu_A:0.1185180000	1uzr_A:0.0232790000):0.0346195000	1r2f_A:0.0223130000):0.3839300000	1mxr_A:0.4709990000):0.0400009000	(1jk0_A:0.3519590000	(2uw2_A:0.0382310000	1w68_A:0.0509160000):0.1718420000):0.4723060000):0.1329400000	((2inc_B:0.3402950000	2inp_C:0.4233480000):0.2488220000	(1mty_B:0.8958590000	(1mty_D:0.5719100000	3dhg_A:0.5262950000):0.0544949000):0.1113730000):0.3372340000):0.1018040000	3ee4_A:0.5476910000):0.0624852000	(((2uw1_A:0.0000010000	2uw1_B:0.0000010000):0.0434485000	1afr_A:0.1125580000):0.5377000000	1za0_A:0.5243250000):0.3174440000):0.3474790000):0.2591620000):0.1233290000):0.0910887000):0.0615571000	1n1q_A:0.0674710000):0.1350450000	(1qgh_A:0.1469680000	2ux1_A:0.2832750000):0.1662920000);
(1ji5_A:0.0749880000	((1jig_A:0.0228220000	(2fjc_A:0.1808750000	(((((1dps_A:0.0000020000	1jts_A:0.0000020000):0.1653650000	1o9r_A:0.1144220000):0.1078860000	(1tjo_A:0.0000010000	1tk6_A:0.0000010000):0.2577650000):0.0590107000	(1uvh_A:0.4092070000	2fzf_A:0.7928570000):0.0791506000):0.1111410000	(((((((((1bcf_A:0.0000010000	3e1q_A:0.0000010000):0.0324814000	(2fkz_A:0.0474180000	1jgc_A:0.1333620000):0.0233223000):0.0870693000	(1lko_A:0.6555310000	(1yuz_A:0.7044170000	3qhb_A:0.3980420000):0.1582250000):0.1245430000):0.0356429000	1nfv_A:0.3658050000):0.0799436000	((1eum_A:0.0689390000	(1krq_A:0.0776800000	3e6s_A:0.2006210000):0.0705589000):0.0387032000	(2jd7_A:0.0439170000	1vlg_A:0.1586630000):0.0401197000):0.0377484000):0.0583011000	1z6o_M:0.3643870000):0.0768716000	((1lb3_A:0.0195410000	2za7_A:0.0476720000):0.0290017000	(1bg7_A:0.0259160000	1r03_A:0.0441220000):0.0460900000):0.1228980000):0.1407000000	1z6o_A:0.3300910000):0.0786070000	(1otk_A:0.7691380000	((((((1oqu_A:0.0556120000	1r2f_A:0.0215580000):0.0228406000	1uzr_A:0.0043160000):0.3167430000	1mxr_A:0.3487800000):0.1425390000	((1jk0_A:0.1958770000	(2uw2_A:0.0441000000	1w68_A:0.0725360000):0.0972882000):0.2677350000	((2inc_B:0.4066560000	3dhg_A:0.6581770000):0.0414225000	(2inp_C:0.4742330000	(1mty_B:0.7622450000	1mty_D:0.5204710000):0.0543233000):0.1009140000):0.2384460000):0.0825022000):0.0979554000	3ee4_A:0.4969380000):0.1060290000	(((2uw1_A:0.0000010000	2uw1_B:0.0000010000):0.0750047000	1afr_A:0.0674660000):0.4704510000	1za0_A:0.4060070000):0.1123340000):0.1431800000):0.2226620000):0.1138210000):0.0301353000):0.0632963000):0.0233198000	((1n1q_A:0.0991260000	1ji4_A:0.1317680000):0.0255364000	(2chp_A:0.0304090000	2vzb_A:0.3369280000):0.0896735000):0.0077339900):0.0318087000	(1qgh_A:0.1729920000	2ux1_A:0.1379950000):0.0904466000);
(1ji5_A:0.0464290000	((1jig_A:0.0257930000	(((2chp_A:0.0596010000	2vzb_A:0.3593140000):0.0571397000	((((1dps_A:0.0000020000	1jts_A:0.0000020000):0.0578900000	1o9r_A:0.1332270000):0.1067730000	1uvh_A:0.3767920000):0.1115800000	((1tjo_A:0.0000010000	1tk6_A:0.0000010000):0.2458640000	((((((((2fzf_A:0.8825100000	1z6o_M:0.3115210000):0.1268180000	((1lb3_A:0.0484380000	2za7_A:0.1058150000):0.0339969000	(1bg7_A:0.0497610000	1r03_A:0.0824590000):0.0439067000):0.0759258000):0.0467852000	(((1eum_A:0.0579230000	(1krq_A:0.1293890000	3e6s_A:0.2062660000):0.0286232000):0.0617371000	2jd7_A:0.0558100000):0.0236255000	1vlg_A:0.1673910000):0.0700436000):0.0950073000	(((1bcf_A:0.0000010000	3e1q_A:0.0000010000):0.0400958000	2fkz_A:0.0090680000):0.0075777500	1jgc_A:0.0961480000):0.0527954000):0.0692333000	(1lko_A:0.3467980000	(1yuz_A:0.5784370000	3qhb_A:0.4047530000):0.0369208000):0.2584470000):0.0299829000	1nfv_A:0.1821830000):0.2051070000	1z6o_A:0.3072590000):0.0000028300	(1otk_A:0.6577010000	((((((1oqu_A:0.0924690000	1r2f_A:0.0454010000):0.0185128000	1uzr_A:0.0000030000):0.2794430000	1mxr_A:0.4605430000):0.1182930000	3ee4_A:0.5867050000):0.0723557000	((1jk0_A:0.1938300000	(2uw2_A:0.0268320000	1w68_A:0.0563650000):0.1353350000):0.2052840000	(((2inc_B:0.2391250000	1mty_B:1.0595300000):0.2439210000	(2inp_C:0.5936820000	1mty_D:0.5861670000):0.1264150000):0.1315180000	3dhg_A:0.6835240000):0.3244930000):0.1562620000):0.1339990000	(((2uw1_A:0.0000010000	2uw1_B:0.0000010000):0.0822877000	1afr_A:0.0570770000):0.4048560000	1za0_A:0.4342470000):0.2281250000):0.1922530000):0.1459900000):0.2228670000):0.0915548000):0.0411911000):0.0177628000	(1ji4_A:0.2047690000	2fjc_A:0.1514150000):0.0107797000):0.0539262000):0.0193941000	1n1q_A:0.1204640000):0.0542449000	(1qgh_A:0.1408780000	2ux1_A:0.1406540000):0.1149110000);
(1ji5_A:0.1239450000	(1jig_A:0.0567700000	(((((2chp_A:0.1159730000	2vzb_A:0.3955700000):0.0796759000	((2fzf_A:0.8351200000	((1otk_A:0.8078220000	(((2uw1_A:0.0000010000	2uw1_B:0.0000010000):0.0320820000	1afr_A:0.1020030000):0.4242760000	1za0_A:0.5888140000):0.0329680000):0.1556160000	((((1oqu_A:0.0719840000	1r2f_A:0.0780320000):0.0182406000	1uzr_A:0.0000020000):0.3922000000	(1mxr_A:0.3720600000	((1jk0_A:0.2115690000	(2uw2_A:0.0247090000	1w68_A:0.0704060000):0.1077490000):0.3472700000	((2inc_B:0.4761200000	(2inp_C:0.3036160000	1mty_B:0.8839450000):0.0914079000):0.1570920000	(1mty_D:0.7505820000	3dhg_A:0.4581600000):0.0909935000):0.4310420000):0.0200975000):0.0701617000):0.1622830000	3ee4_A:0.5688620000):0.1138720000):0.3901170000):0.0007839230	((((((1bcf_A:0.0000010000	3e1q_A:0.0000010000):0.0139414000	2fkz_A:0.0148750000):0.0000020747	1jgc_A:0.0928490000):0.1081190000	((((((((1lb3_A:0.0622690000	2za7_A:0.0254900000):0.0988638000	1bg7_A:0.0794980000):0.0450369000	1r03_A:0.0103870000):0.1222650000	3e6s_A:0.1910170000):0.0812640000	1krq_A:0.1129930000):0.0075408000	(2jd7_A:0.0650020000	1vlg_A:0.1724770000):0.0516964000):0.0561338000	1eum_A:0.0119680000):0.1118020000	(1z6o_A:0.3762990000	1z6o_M:0.3616550000):0.1829420000):0.0773085000):0.0798669000	(1lko_A:0.3516370000	(1yuz_A:0.5345570000	3qhb_A:0.4031150000):0.1078970000):0.2428240000):0.0881639000	1nfv_A:0.1025950000):0.1122220000):0.1740620000):0.0767604000	(1ji4_A:0.1716360000	(2fjc_A:0.1017130000	1uvh_A:0.3906470000):0.0577488000):0.0340089000):0.0227859000	(1qgh_A:0.2250750000	2ux1_A:0.1493410000):0.1195270000):0.0164993000	(((1dps_A:0.0000010000	1jts_A:0.0000010000):0.2236850000	1o9r_A:0.0820470000):0.1860660000	(1tjo_A:0.0000010000	1tk6_A:0.0000010000):0.2704000000):0.0971500000):0.0165769000):0.0128319000	1n1q_A:0.1176740000);
(1ji5_A:0.1223440000	(1jig_A:0.0592760000	(((2chp_A:0.2377860000	(((1qgh_A:0.2309610000	2ux1_A:0.2256290000):0.1524890000	((2fzf_A:0.7896560000	2vzb_A:0.1692610000):0.2833310000	((((((1bcf_A:0.0000010000	3e1q_A:0.0000010000):0.0846058000	(2fkz_A:0.0369940000	1jgc_A:0.0718220000):0.0179909000):0.0984726000	((((1lb3_A:0.0636200000	2za7_A:0.0810080000):0.0388320000	(1bg7_A:0.0716310000	1r03_A:0.0785750000):0.0577275000):0.0449550000	(1z6o_A:0.4587010000	1z6o_M:0.1855890000):0.1451070000):0.1500870000	(1eum_A:0.0329250000	((1krq_A:0.1286160000	3e6s_A:0.2711200000):0.0552911000	(2jd7_A:0.0204440000	1vlg_A:0.1243820000):0.0504424000):0.0487039000):0.0663437000):0.1394390000):0.0465378000	(1lko_A:0.3511530000	(1yuz_A:0.6660990000	3qhb_A:0.3661620000):0.0886906000):0.3415450000):0.0688250000	1nfv_A:0.2922060000):0.1001750000	(1otk_A:0.6348760000	(((((((1oqu_A:0.1073040000	1uzr_A:0.0000030000):0.0210896000	1r2f_A:0.0392760000):0.3457050000	1mxr_A:0.3887950000):0.0405410000	(1jk0_A:0.1503500000	(2uw2_A:0.0166310000	1w68_A:0.0516040000):0.1511570000):0.2471350000):0.1912400000	((2inc_B:0.3246880000	((2inp_C:0.5296700000	1mty_D:0.7789280000):0.0842212000	1mty_B:0.8037820000):0.0807741000):0.1050760000	3dhg_A:0.6629520000):0.2796170000):0.0732896000	3ee4_A:0.5211490000):0.1053000000	(((2uw1_A:0.0000010000	2uw1_B:0.0000010000):0.0345391000	1afr_A:0.0734020000):0.4850400000	1za0_A:0.4037980000):0.2445730000):0.1602490000):0.3350890000):0.0879265000):0.0786348000):0.0310344000	((((1dps_A:0.0000010000	1jts_A:0.0000010000):0.2130980000	1o9r_A:0.1180070000):0.1159780000	(1tjo_A:0.0000010000	1tk6_A:0.0000010000):0.4469170000):0.1264630000	1uvh_A:0.3963930000):0.0523218000):0.0000020971):0.0345743000	2fjc_A:0.1298690000):0.0289687000	1ji4_A:0.1793020000):0.1026390000):0.0184681000	1n1q_A:0.1069400000);
(1ji5_A:0.0327800000	((1jig_A:0.0097540000	(((2chp_A:0.0831520000	2vzb_A:0.2933730000):0.1449710000	(((((1dps_A:0.0000020000	1jts_A:0.0000020000):0.1066030000	1o9r_A:0.1184140000):0.0806231000	(1tjo_A:0.0000010000	1tk6_A:0.0000010000):0.2148690000):0.1322080000	1uvh_A:0.3909250000):0.0533401000	((((2fzf_A:0.7787930000	1z6o_M:0.3139770000):0.0207775000	(((((1bcf_A:0.0000010000	3e1q_A:0.0000010000):0.0745157000	(2fkz_A:0.0072530000	1jgc_A:0.0942640000):0.0247712000):0.0653029000	(1nfv_A:0.2966410000	(1lko_A:0.3892890000	(1yuz_A:0.9277590000	3qhb_A:0.2891050000):0.1191810000):0.1431550000):0.1121010000):0.1040010000	(2jd7_A:0.0535320000	1vlg_A:0.1191790000):0.0301567000):0.0398676000	(1eum_A:0.0562990000	(1krq_A:0.0578470000	3e6s_A:0.2003050000):0.0809897000):0.0496735000):0.1160030000):0.0804990000	(((1lb3_A:0.0251090000	2za7_A:0.0638600000):0.0947744000	1bg7_A:0.0317040000):0.0333714000	1r03_A:0.0000030000):0.0936982000):0.1825560000	(1z6o_A:0.2033090000	(1otk_A:0.5948230000	(((((((1oqu_A:0.0539940000	1r2f_A:0.0240370000):0.0315498000	1uzr_A:0.0029930000):0.2265130000	3ee4_A:0.5123050000):0.1399350000	(1jk0_A:0.1731280000	(2uw2_A:0.0281890000	1w68_A:0.0584940000):0.1323250000):0.2709950000):0.0499055000	((((2inc_B:0.3992640000	3dhg_A:0.7346840000):0.1736430000	1mty_D:0.5828960000):0.1823530000	2inp_C:0.7774650000):0.1248950000	1mty_B:0.8730230000):0.2214710000):0.1491790000	1mxr_A:0.3900410000):0.1115820000	(((2uw1_A:0.0000010000	2uw1_B:0.0000010000):0.1099220000	1afr_A:0.0278350000):0.4525250000	1za0_A:0.4318940000):0.2834000000):0.1351840000):0.2124360000):0.1249780000):0.2675630000):0.0589380000):0.0106316000	(1ji4_A:0.1178760000	2fjc_A:0.1267880000):0.0502942000):0.0719372000):0.0479135000	1n1q_A:0.0703640000):0.1074380000	(1qgh_A:0.1070390000	2ux1_A:0.2678300000):0.1951850000);
(1ji5_A:0.0469480000	((1jig_A:0.0299100000	(((2chp_A:0.0705080000	2vzb_A:0.3061370000):0.1632280000	((2fjc_A:0.0699240000	((((((1dps_A:0.0000020000	1jts_A:0.0000020000):0.1623730000	1o9r_A:0.1055130000):0.1597760000	(1tjo_A:0.0000010000	1tk6_A:0.0000010000):0.2672900000):0.0862043000	1uvh_A:0.3642010000):0.0243066000	2fzf_A:0.6093570000):0.1136340000	((((((((1bcf_A:0.0000010000	3e1q_A:0.0000010000):0.0094302900	(2fkz_A:0.0144890000	1jgc_A:0.1008410000):0.0058583700):0.0729969000	1nfv_A:0.1923520000):0.0478391000	(1lko_A:0.5404100000	(1yuz_A:0.8478900000	3qhb_A:0.3065300000):0.0919445000):0.2625960000):0.0522726000	((1eum_A:0.0264850000	(1krq_A:0.1094960000	3e6s_A:0.2091460000):0.0841553000):0.0635364000	(2jd7_A:0.0971010000	1vlg_A:0.1729640000):0.0401832000):0.1023590000):0.2035710000	1z6o_M:0.2401040000):0.1129090000	((1lb3_A:0.0383620000	2za7_A:0.0369680000):0.0750232000	(1bg7_A:0.0172350000	1r03_A:0.0936430000):0.0312533000):0.0692345000):0.1587750000	1z6o_A:0.3705710000):0.1324930000):0.0830982000):0.0215857000	(1otk_A:0.7417270000	((((((1oqu_A:0.1381810000	1r2f_A:0.0110930000):0.0317593000	1uzr_A:0.0118280000):0.2512060000	(1mxr_A:0.3758730000	(1jk0_A:0.1135380000	(2uw2_A:0.0255730000	1w68_A:0.0622150000):0.1752230000):0.3449410000):0.0357998000):0.1713060000	3ee4_A:0.4499200000):0.1206880000	((2inc_B:0.6515480000	3dhg_A:0.4378010000):0.0844650000	((2inp_C:0.7218500000	1mty_D:0.4911500000):0.0808728000	1mty_B:0.9698470000):0.0796927000):0.2713830000):0.1338760000	(((2uw1_A:0.0000010000	2uw1_B:0.0000010000):0.0882832000	1afr_A:0.0735750000):0.4382470000	1za0_A:0.5872530000):0.1401620000):0.2075200000):0.3046540000):0.0401928000):0.0062953500	1ji4_A:0.1512040000):0.0461039000):0.0774372000	1n1q_A:0.0784900000):0.0336436000	(1qgh_A:0.1338980000	2ux1_A:0.1767030000):0.0852957000);
(1ji5_A:0.0390840000	((1jig_A:0.0425450000	(((((2chp_A:0.0271570000	2vzb_A:0.3845390000):0.0813642000	((((((1bcf_A:0.0000010000	3e1q_A:0.0000010000):0.0413562000	(2fkz_A:0.0083000000	(1jgc_A:0.0392670000	((1lko_A:0.4615740000	1yuz_A:0.5663670000):0.1618540000	3qhb_A:0.3379290000):0.2851600000):0.0536829000):0.0185310000):0.1188640000	1nfv_A:0.2770980000):0.0825756000	(((((1lb3_A:0.0103360000	2za7_A:0.0632350000):0.0775837000	(1bg7_A:0.0244460000	1r03_A:0.1007210000):0.0539929000):0.0000027291	1z6o_M:0.4908700000):0.2843200000	((1eum_A:0.1273820000	(1krq_A:0.0933460000	3e6s_A:0.2417120000):0.0412155000):0.0604444000	2jd7_A:0.0496440000):0.0359401000):0.0565449000	1vlg_A:0.0699010000):0.0600417000):0.1415630000	1z6o_A:0.4561030000):0.0868203000	(1otk_A:0.6887770000	((((((1oqu_A:0.0548290000	1r2f_A:0.0330750000):0.0310775000	1uzr_A:0.0062090000):0.3427520000	3ee4_A:0.3873900000):0.1238190000	((1jk0_A:0.1792470000	(2uw2_A:0.0225940000	1w68_A:0.0484920000):0.1209330000):0.1355890000	(((2inc_B:0.3472500000	2inp_C:0.8910980000):0.1267980000	1mty_B:0.8898850000):0.1190110000	(1mty_D:0.6933640000	3dhg_A:0.7487130000):0.0984377000):0.3757260000):0.1378910000):0.0841851000	1mxr_A:0.4525520000):0.2429500000	(((2uw1_A:0.0000010000	2uw1_B:0.0000010000):0.0634416000	1afr_A:0.1325420000):0.4898870000	1za0_A:0.3914080000):0.2521880000):0.1749620000):0.3191890000):0.1951120000):0.0131431000	((((1dps_A:0.0000020000	1jts_A:0.0000020000):0.1121290000	1o9r_A:0.1107480000):0.1474770000	(1tjo_A:0.0000010000	1tk6_A:0.0000010000):0.2517250000):0.0483124000	(1uvh_A:0.2317620000	2fzf_A:1.0064490000):0.0757245000):0.0544262000):0.0457511000	2fjc_A:0.1159130000):0.0465230000	1ji4_A:0.2013730000):0.0022409700):0.0706875000	1n1q_A:0.0881510000):0.1153630000	(1qgh_A:0.0749380000	2ux1_A:0.2840760000):0.1412810000);
(1ji5_A:0.1521790000	1jig_A:0.0257020000	(1n1q_A:0.0899960000	(((2chp_A:0.1513180000	(2vzb_A:0.3617800000	(((((((1bcf_A:0.0000010000	3e1q_A:0.0000010000):0.0701249000	2fkz_A:0.0170590000):0.0257080000	(1jgc_A:0.0584100000	((1lko_A:0.4405330000	1yuz_A:0.5195450000):0.2865950000	3qhb_A:0.4191090000):0.1970700000):0.0483923000):0.0670401000	((((1lb3_A:0.0166830000	2za7_A:0.0553760000):0.0709497000	1bg7_A:0.0421140000):0.0443220000	1r03_A:0.0000020000):0.1235760000	((1z6o_M:0.3237930000	((1eum_A:0.1232030000	1krq_A:0.1129700000):0.0631738000	(2jd7_A:0.1207200000	1vlg_A:0.1484460000):0.0736486000):0.0566569000):0.0774627000	3e6s_A:0.1396910000):0.0110386000):0.0949321000):0.1154880000	1z6o_A:0.3897510000):0.1017100000	(1otk_A:0.4595390000	((((((1oqu_A:0.0636800000	1r2f_A:0.0687720000):0.0200009000	1uzr_A:0.0041720000):0.3844770000	1mxr_A:0.4488690000):0.0616523000	((1jk0_A:0.2011340000	(2uw2_A:0.0508600000	1w68_A:0.0395220000):0.1433230000):0.1697390000	((2inc_B:0.4427730000	3dhg_A:0.7748980000):0.0706312000	((2inp_C:0.4367560000	1mty_D:0.8045060000):0.0404092000	1mty_B:0.8443080000):0.0512939000):0.3469410000):0.1008950000):0.1020040000	3ee4_A:0.5902450000):0.1418030000	(((2uw1_A:0.0000010000	2uw1_B:0.0000010000):0.0920204000	1afr_A:0.0569690000):0.6433940000	1za0_A:0.6631240000):0.0899378000):0.1916050000):0.2654520000):0.1571400000	1nfv_A:0.2145000000):0.1834620000):0.0482205000):0.0305037000	((1qgh_A:0.2103400000	2ux1_A:0.1294960000):0.2339350000	((1dps_A:0.0000020000	1jts_A:0.0000020000):0.2476960000	(1o9r_A:0.1589590000	((1uvh_A:0.1647320000	2fzf_A:0.8960810000):0.2112080000	(1tjo_A:0.0000010000	1tk6_A:0.0000010000):0.1465590000):0.0629013000):0.0190946000):0.1269580000):0.0030837600):0.0345699000	(1ji4_A:0.1043180000	2fjc_A:0.0653400000):0.0448098000):0.0704910000):0.0176175000);
(1ji5_A:0.1200150000	(1jig_A:0.0303270000	((((2chp_A:0.0253370000	2vzb_A:0.4349750000):0.1086850000	((((1dps_A:0.0000020000	1jts_A:0.0000020000):0.2163370000	1o9r_A:0.1165980000):0.2101180000	(1tjo_A:0.0000010000	1tk6_A:0.0000010000):0.2107370000):0.0473905000	(1uvh_A:0.2271860000	2fzf_A:0.8981860000):0.0685906000):0.1230780000):0.0328873000	((((((1bcf_A:0.0000010000	3e1q_A:0.0000010000):0.0164550000	(2fkz_A:0.0182260000	(1jgc_A:0.0851150000	((1lko_A:0.3578570000	1yuz_A:0.4736570000):0.2391250000	3qhb_A:0.5199500000):0.2523340000):0.0489412000):0.0112149000):0.0183453000	((((((((1lb3_A:0.0098000000	2za7_A:0.0657660000):0.1155510000	1bg7_A:0.0387250000):0.0358438000	1r03_A:0.0232830000):0.1412010000	3e6s_A:0.1757010000):0.2053400000	1krq_A:0.1795930000):0.0000023119	(2jd7_A:0.1479130000	1vlg_A:0.1602150000):0.0578011000):0.0561499000	1eum_A:0.0505020000):0.0584589000	1z6o_M:0.3922910000):0.1010230000):0.2054440000	1z6o_A:0.4919450000):0.1019570000	1nfv_A:0.1817710000):0.0000029183	((1otk_A:0.6437720000	(((2uw1_A:0.0000010000	2uw1_B:0.0000010000):0.0380450000	1afr_A:0.0939980000):0.4827390000	1za0_A:0.3384730000):0.1246960000):0.1299110000	((((1oqu_A:0.0820970000	1r2f_A:0.0509260000):0.0233397000	1uzr_A:0.0000030000):0.3958770000	3ee4_A:0.5756580000):0.1206450000	(1mxr_A:0.4039540000	((1jk0_A:0.2699460000	(2uw2_A:0.0172160000	1w68_A:0.0460120000):0.1243510000):0.2077610000	((2inc_B:0.2461310000	(2inp_C:0.5028200000	1mty_B:1.0129050000):0.1685330000):0.2635880000	(1mty_D:0.7785340000	3dhg_A:0.4142150000):0.0274392000):0.3045990000):0.1239550000):0.0987259000):0.1773050000):0.3470800000):0.1963070000):0.0459752000	(1ji4_A:0.1408920000	2fjc_A:0.1096740000):0.0787564000):0.0694340000):0.0468194000	(1n1q_A:0.1027470000	(1qgh_A:0.2645730000	2ux1_A:0.1527270000):0.1218160000):0.0734063000);
(1ji5_A:0.1273170000	1jig_A:0.0514800000	(1n1q_A:0.1235700000	((((2chp_A:0.1192380000	2vzb_A:0.5411260000):0.0731825000	((2fzf_A:1.1433100000	(((((1bcf_A:0.0000010000	3e1q_A:0.0000010000):0.0486172000	(2fkz_A:0.0279050000	1jgc_A:0.1433990000):0.0000023701):0.1002130000	((1lko_A:0.5002350000	1yuz_A:0.6781420000):0.1910240000	3qhb_A:0.4466820000):0.3704440000):0.0479640000	((((((((1lb3_A:0.0697200000	2za7_A:0.0889580000):0.1079690000	1bg7_A:0.0426960000):0.0589823000	1r03_A:0.0124730000):0.1883440000	3e6s_A:0.2201960000):0.1639960000	1krq_A:0.1709030000):0.0066423500	(2jd7_A:0.0244540000	1vlg_A:0.2685850000):0.1499060000):0.0969693000	1eum_A:0.0190910000):0.1358320000	(1z6o_A:0.5641250000	1z6o_M:0.3067310000):0.2112610000):0.0600646000):0.1102580000	1nfv_A:0.1511490000):0.1826730000):0.0817125000	((((1otk_A:0.8424480000	1za0_A:0.3702520000):0.0949708000	((2uw1_A:0.0000010000	2uw1_B:0.0000010000):0.0445563000	1afr_A:0.1258360000):0.6128860000):0.1842230000	((2inc_B:0.3222340000	((2inp_C:0.5047520000	1mty_B:1.1685060000):0.0870257000	3dhg_A:0.6556300000):0.0959181000):0.3534520000	1mty_D:0.5115740000):0.3431820000):0.0549591000	(((((1oqu_A:0.0897650000	1uzr_A:0.0216500000):0.0611669000	1r2f_A:0.0100920000):0.3490480000	1mxr_A:0.6194810000):0.0625606000	(1jk0_A:0.1057330000	(2uw2_A:0.0112540000	1w68_A:0.0627650000):0.2684040000):0.2570750000):0.3512560000	3ee4_A:0.3691840000):0.1161540000):0.6700690000):0.0386363000):0.0804900000	(1ji4_A:0.1873470000	(2fjc_A:0.1658680000	1uvh_A:0.5566780000):0.0752504000):0.0112269000):0.0460766000	((1qgh_A:0.2148590000	2ux1_A:0.1121380000):0.1241290000	(((1dps_A:0.0000010000	1jts_A:0.0000010000):0.1724320000	1o9r_A:0.0512840000):0.1309650000	(1tjo_A:0.0000010000	1tk6_A:0.0000010000):0.3548270000):0.1968480000):0.0352207000):0.0572184000):0.0393189000);
(1ji5_A:0.0000020000	((1jig_A:0.0537760000	((((2chp_A:0.0087790000	2vzb_A:0.3393600000):0.1212050000	((((1dps_A:0.0000020000	1jts_A:0.0000020000):0.1830140000	1o9r_A:0.1461960000):0.1938680000	(1tjo_A:0.0000010000	1tk6_A:0.0000010000):0.2372090000):0.0602442000	(1uvh_A:0.2933190000	2fzf_A:0.6467710000):0.1110290000):0.0614549000):0.0090358500	((((((((1bcf_A:0.0000010000	3e1q_A:0.0000010000):0.0253678000	(2fkz_A:0.0000020000	1nfv_A:0.2815290000):0.0521056000):0.0329060000	1jgc_A:0.1181250000):0.0798425000	((1lko_A:0.4853380000	3qhb_A:0.3059060000):0.1366720000	1yuz_A:0.6491000000):0.2066190000):0.0890969000	((1eum_A:0.0726530000	(1krq_A:0.1192740000	3e6s_A:0.2520200000):0.0449193000):0.0694331000	(2jd7_A:0.0516840000	1vlg_A:0.2120450000):0.0817258000):0.0368951000):0.1134480000	(((1lb3_A:0.0386550000	2za7_A:0.0452980000):0.0795040000	(1bg7_A:0.0222280000	1r03_A:0.0842150000):0.0606708000):0.0665128000	1z6o_M:0.3055310000):0.0609553000):0.2330860000	1z6o_A:0.2715750000):0.0774965000	(1otk_A:0.5527550000	(((((((1oqu_A:0.0921720000	1r2f_A:0.0457060000):0.0238705000	1uzr_A:0.0114720000):0.3165020000	1mxr_A:0.5489170000):0.0883172000	(3ee4_A:0.5239700000	(1jk0_A:0.2276650000	(2uw2_A:0.0544380000	1w68_A:0.0337940000):0.0834628000):0.3093040000):0.0999338000):0.1045590000	(2inc_B:0.4289630000	(2inp_C:0.3233140000	(1mty_B:1.0606590000	(1mty_D:0.3271900000	3dhg_A:0.6235970000):0.2700040000):0.0607321000):0.1688640000):0.3353210000):0.1295600000	((2uw1_A:0.0000010000	2uw1_B:0.0000010000):0.0892436000	1afr_A:0.0645620000):0.6479740000):0.1013690000	1za0_A:0.5367830000):0.1274190000):0.2594080000):0.1552070000):0.0978466000	(1ji4_A:0.1840610000	2fjc_A:0.1401250000):0.0143923000):0.1036160000):0.0625638000	1n1q_A:0.0741820000):0.1139740000	(1qgh_A:0.0582540000	2ux1_A:0.2214760000):0.2244710000);
(1ji5_A:0.0797020000	((1jig_A:0.0318330000	(((((2chp_A:0.0756540000	(((((1bcf_A:0.0000010000	3e1q_A:0.0000010000):0.0202793000	(2fkz_A:0.0137110000	1jgc_A:0.1494200000):0.0249916000):0.0928847000	((((1lb3_A:0.0398980000	2za7_A:0.0529970000):0.0381203000	(1bg7_A:0.0507410000	1r03_A:0.0433500000):0.0246079000):0.0638554000	(1z6o_A:0.3198620000	1z6o_M:0.1917360000):0.1531700000):0.1043810000	((1eum_A:0.0407380000	(1krq_A:0.1269860000	3e6s_A:0.3268080000):0.0653613000):0.0171462000	(2jd7_A:0.0828880000	1vlg_A:0.1722320000):0.0466678000):0.0213715000):0.1223100000):0.0524200000	(1lko_A:0.3352820000	(1yuz_A:0.8479870000	3qhb_A:0.4952110000):0.0271316000):0.2936750000):0.1344550000	1nfv_A:0.1300630000):0.3087070000):0.0238160000	2vzb_A:0.3471040000):0.0838246000	((((1dps_A:0.0000020000	1jts_A:0.0000020000):0.1613720000	1o9r_A:0.0901670000):0.0926609000	(1uvh_A:0.3458400000	2fzf_A:0.8770330000):0.1107890000):0.0675430000	(1tjo_A:0.0000010000	1tk6_A:0.0000010000):0.2350240000):0.0910327000):0.0187036000	(1otk_A:0.6350300000	(((((((1oqu_A:0.0828820000	1r2f_A:0.0286360000):0.0323693000	1uzr_A:0.0179230000):0.2696210000	1mxr_A:0.4667400000):0.1246470000	(1jk0_A:0.0908430000	(2uw2_A:0.0268240000	1w68_A:0.0818730000):0.1987970000):0.3134510000):0.2179990000	(2inc_B:0.3257120000	((2inp_C:0.4279500000	1mty_B:0.8222080000):0.0521607000	(1mty_D:0.6357370000	3dhg_A:0.5226000000):0.1219340000):0.0950147000):0.5287390000):0.1036380000	(((2uw1_A:0.0000010000	2uw1_B:0.0000010000):0.0585096000	1afr_A:0.0582440000):0.4231130000	1za0_A:0.5548060000):0.1895920000):0.0329292000	3ee4_A:0.4300630000):0.2130670000):0.3423100000):0.0143582000	(1ji4_A:0.1091560000	2fjc_A:0.1256730000):0.0132976000):0.0772848000):0.0544431000	1n1q_A:0.1036350000):0.0323082000	(1qgh_A:0.1737840000	2ux1_A:0.2210180000):0.1347770000);
(1ji5_A:0.1179450000	1jig_A:0.0098970000	((1n1q_A:0.0488740000	(1qgh_A:0.2180720000	2ux1_A:0.2371450000):0.1089470000):0.0304529000	((((2chp_A:0.0529340000	2vzb_A:0.4249870000):0.0969229000	((((1dps_A:0.0000020000	1jts_A:0.0000020000):0.2174340000	1o9r_A:0.1266410000):0.1146800000	1uvh_A:0.3965830000):0.0921058000	(1tjo_A:0.0000010000	1tk6_A:0.0000010000):0.3171090000):0.0985791000):0.0232254000	((2fzf_A:1.0911040000	1nfv_A:0.1449590000):0.1279240000	((((1bcf_A:0.0000010000	3e1q_A:0.0000010000):0.0462621000	(2fkz_A:0.0000020000	(1jgc_A:0.0420830000	((1lko_A:0.3819260000	3qhb_A:0.3025890000):0.1968980000	1yuz_A:0.6477520000):0.2218310000):0.0741714000):0.0401247000):0.0557739000	((((((1lb3_A:0.0091370000	2za7_A:0.0554390000):0.0425601000	1z6o_M:0.3685710000):0.0219839000	1bg7_A:0.0768010000):0.0851421000	1r03_A:0.0296370000):0.0587270000	3e6s_A:0.1561700000):0.0542543000	((1eum_A:0.0487100000	(2jd7_A:0.0473810000	1vlg_A:0.1297030000):0.0703437000):0.0587367000	1krq_A:0.1480320000):0.0857232000):0.1031820000):0.1389500000	(1z6o_A:0.3343880000	(1otk_A:0.7223730000	((((((1oqu_A:0.0422530000	1r2f_A:0.0409710000):0.0328916000	1uzr_A:0.0116340000):0.3489000000	1mxr_A:0.4228610000):0.0904730000	(((1jk0_A:0.4159010000	2uw2_A:0.0319940000):0.0260470000	1w68_A:0.0490210000):0.3371630000	(((2inc_B:0.2224200000	1mty_B:0.9026680000):0.1289570000	2inp_C:0.4621560000):0.0615874000	(1mty_D:0.5704670000	3dhg_A:0.6445810000):0.2086430000):0.3414070000):0.1375510000):0.0634166000	3ee4_A:0.4999870000):0.1263160000	(((2uw1_A:0.0000010000	2uw1_B:0.0000010000):0.0701073000	1afr_A:0.0648700000):0.5242920000	1za0_A:0.5643330000):0.2965110000):0.1171270000):0.2333060000):0.0644101000):0.0650471000):0.1923300000):0.0092584200	(1ji4_A:0.1252040000	2fjc_A:0.0767660000):0.0543740000):0.0812455000):0.0075739700);
(1ji5_A:0.1419580000	1jig_A:0.0374250000	(1n1q_A:0.1005930000	((((2chp_A:0.1506850000	2vzb_A:0.4991110000):0.0382412000	((2fzf_A:1.2935080000	1nfv_A:0.0706970000):0.1369220000	((((1bcf_A:0.0000010000	3e1q_A:0.0000010000):0.0336855000	(2fkz_A:0.0137130000	1jgc_A:0.0791700000):0.0602470000):0.0803173000	((1lko_A:0.5080010000	(1yuz_A:0.5053340000	3qhb_A:0.4662690000):0.1127300000):0.2334060000	((((1lb3_A:0.0226770000	2za7_A:0.1225860000):0.0604017000	(1bg7_A:0.0317010000	1r03_A:0.0440940000):0.0303195000):0.0886647000	(1z6o_A:0.4199330000	1z6o_M:0.2785790000):0.0353902000):0.1190660000	(((1eum_A:0.0766790000	(1krq_A:0.0997700000	3e6s_A:0.2144450000):0.0302034000):0.0389834000	2jd7_A:0.0348000000):0.0273582000	1vlg_A:0.1446780000):0.0267877000):0.1036830000):0.0947516000):0.0810235000	((1otk_A:0.4921900000	(((2uw1_A:0.0000010000	2uw1_B:0.0000010000):0.0336284000	1afr_A:0.0827960000):0.3952410000	1za0_A:0.4272080000):0.2296040000):0.0671340000	((((1oqu_A:0.0771990000	1r2f_A:0.0185280000):0.0360923000	1uzr_A:0.0071920000):0.4101670000	(1mxr_A:0.3699590000	((1jk0_A:0.1922830000	(2uw2_A:0.0194610000	1w68_A:0.0650800000):0.0876864000):0.2646630000	((2inc_B:0.2632190000	(2inp_C:0.3982450000	1mty_B:0.7572180000):0.0739340000):0.2470320000	(1mty_D:0.5716740000	3dhg_A:0.5539120000):0.0382602000):0.2701540000):0.1382520000):0.0905190000):0.1082590000	3ee4_A:0.4485030000):0.2434760000):0.4411230000):0.0736506000):0.1623810000):0.1581710000	(1ji4_A:0.1152820000	(2fjc_A:0.0704090000	1uvh_A:0.5186350000):0.0256696000):0.0144690000):0.0465389000	((1qgh_A:0.2575940000	2ux1_A:0.1737150000):0.0852471000	(((1dps_A:0.0000010000	1jts_A:0.0000010000):0.2097340000	1o9r_A:0.0574190000):0.1522690000	(1tjo_A:0.0000010000	1tk6_A:0.0000010000):0.3138770000):0.1185180000):0.0785024000):0.0463400000):0.0595976000);
(1ji5_A:0.1431140000	(1jig_A:0.0246920000	1n1q_A:0.0186310000):0.0000023539	(((((2chp_A:0.0895160000	2vzb_A:0.4208950000):0.0798081000	((2fzf_A:1.0028750000	((((((1bcf_A:0.0000010000	3e1q_A:0.0000010000):0.0522519000	2fkz_A:0.0204790000):0.0455979000	1jgc_A:0.0622800000):0.0729334000	(((((1lb3_A:0.0465500000	2za7_A:0.0434680000):0.0904916000	1bg7_A:0.0264910000):0.0542044000	1r03_A:0.0136850000):0.0482858000	3e6s_A:0.1733970000):0.1117970000	(((1z6o_A:0.3527000000	1z6o_M:0.2281850000):0.1500130000	(2jd7_A:0.0623020000	1vlg_A:0.0950780000):0.0492049000):0.0604874000	(1eum_A:0.0255210000	1krq_A:0.1221710000):0.0329632000):0.1070560000):0.0924010000):0.0607696000	(1lko_A:0.4305450000	(1yuz_A:0.6358990000	3qhb_A:0.4157490000):0.1044000000):0.1957760000):0.0661708000	((1otk_A:0.7299310000	(((2uw1_A:0.0000010000	2uw1_B:0.0000010000):0.0459791000	1afr_A:0.1375000000):0.5445820000	1za0_A:0.4006360000):0.0733400000):0.4554460000	((((1oqu_A:0.0474740000	1r2f_A:0.0492280000):0.0366627000	1uzr_A:0.0028220000):0.3287050000	((1mxr_A:0.3538450000	(1jk0_A:0.1749770000	(2uw2_A:0.0505820000	1w68_A:0.0622950000):0.1288190000):0.2953070000):0.0835351000	((2inc_B:0.4698850000	((2inp_C:0.6802250000	1mty_D:0.7360010000):0.0897162000	1mty_B:1.0698840000):0.0859090000):0.1302000000	3dhg_A:0.9374870000):0.4034350000):0.3152650000):0.1531390000	3ee4_A:0.3124560000):0.2778440000):0.5506800000):0.0160299000):0.0533944000	1nfv_A:0.1864380000):0.1305280000):0.0652487000	(((1dps_A:0.0000010000	1jts_A:0.0000010000):0.1064710000	(1o9r_A:0.1003500000	(1tjo_A:0.0000010000	1tk6_A:0.0000010000):0.2903200000):0.0864593000):0.0694037000	1uvh_A:0.3829900000):0.1015000000):0.0132608000	(1qgh_A:0.2567600000	2ux1_A:0.1428730000):0.0795138000):0.0338732000	(1ji4_A:0.1223250000	2fjc_A:0.0942500000):0.0233248000):0.0851967000);
(1ji5_A:0.0336480000	(1jig_A:0.0324260000	(1n1q_A:0.0950740000	((((2chp_A:0.1262080000	2vzb_A:0.4297880000):0.0608113000	(((((1dps_A:0.0000020000	1jts_A:0.0000020000):0.1720280000	1o9r_A:0.0621610000):0.1024520000	(1tjo_A:0.0000010000	1tk6_A:0.0000010000):0.3669800000):0.0592046000	(1uvh_A:0.2267720000	2fzf_A:0.8394020000):0.1429270000):0.1076250000	(((((((1bcf_A:0.0000010000	3e1q_A:0.0000010000):0.0589665000	2fkz_A:0.0148530000):0.0040796200	1jgc_A:0.0700760000):0.1367740000	((((1lb3_A:0.0221980000	2za7_A:0.0702070000):0.0166890000	(1bg7_A:0.0375040000	1r03_A:0.0563280000):0.0599589000):0.1338020000	1z6o_M:0.3068340000):0.0720431000	(1eum_A:0.0341520000	((1krq_A:0.0787750000	3e6s_A:0.2351750000):0.0234087000	(2jd7_A:0.0615990000	1vlg_A:0.1549070000):0.0594532000):0.0284949000):0.0428930000):0.1221490000):0.0653771000	1nfv_A:0.2548310000):0.0300259000	((1lko_A:0.3815300000	1yuz_A:0.5747010000):0.0899701000	3qhb_A:0.5421180000):0.2392460000):0.0947089000	(1z6o_A:0.3645610000	(1otk_A:0.7008980000	((((((1oqu_A:0.0593570000	1r2f_A:0.0586590000):0.0294379000	1uzr_A:0.0086880000):0.4350060000	1mxr_A:0.3043850000):0.1006320000	((1jk0_A:0.2806610000	(2uw2_A:0.0638020000	1w68_A:0.0594290000):0.0837518000):0.1090570000	(2inc_B:0.4032230000	((2inp_C:0.6036280000	1mty_D:0.5162380000):0.0773832000	(1mty_B:0.6113160000	3dhg_A:0.6208130000):0.0997839000):0.0406464000):0.3853250000):0.1663110000):0.1656890000	(((2uw1_A:0.0000010000	2uw1_B:0.0000010000):0.0808103000	1afr_A:0.0347510000):0.5313900000	1za0_A:0.4894840000):0.3009410000):0.0855265000	3ee4_A:0.4524110000):0.0442027000):0.2143730000):0.1039710000):0.2240840000):0.0113225000):0.0513650000	2fjc_A:0.1756160000):0.0583501000	1ji4_A:0.1339590000):0.0684257000):0.0143698000):0.0630163000	(1qgh_A:0.1056320000	2ux1_A:0.1751840000):0.2560110000);
(1ji5_A:0.0620310000	((1jig_A:0.0488330000	(((((2chp_A:0.0514440000	2vzb_A:0.5198010000):0.1266190000	((((1dps_A:0.0000020000	1jts_A:0.0000020000):0.1846850000	1o9r_A:0.1640510000):0.0657445000	((1uvh_A:0.2730960000	2fzf_A:1.1304670000):0.0915500000	(((((((((1bcf_A:0.0000010000	3e1q_A:0.0000010000):0.1126730000	(2fkz_A:0.0194940000	1jgc_A:0.1477770000):0.0000021313):0.0547224000	(1nfv_A:0.2875520000	(1lko_A:0.3989420000	3qhb_A:0.4673780000):0.1853550000):0.1211610000):0.0708373000	1yuz_A:0.7302040000):0.1814580000	(1eum_A:0.0545600000	(1krq_A:0.0913350000	3e6s_A:0.2830250000):0.0659026000):0.0812782000):0.0249291000	(2jd7_A:0.0974130000	1vlg_A:0.0856910000):0.0231638000):0.1104390000	((1lb3_A:0.0795830000	2za7_A:0.0251080000):0.0505957000	(1bg7_A:0.0258630000	1r03_A:0.0336730000):0.1026240000):0.0800673000):0.1052450000	1z6o_M:0.3164090000):0.0872603000	1z6o_A:0.3909460000):0.3051420000):0.0313885000):0.0837458000	(1tjo_A:0.0000010000	1tk6_A:0.0000010000):0.2784500000):0.0558519000):0.0337722000	2fjc_A:0.1852680000):0.0000021158	(1otk_A:0.8728050000	(((((1oqu_A:0.0477380000	1uzr_A:0.0322960000):0.0760085000	1r2f_A:0.0112740000):0.3806320000	(1mxr_A:0.3882070000	((1jk0_A:0.1474600000	(2uw2_A:0.0063020000	1w68_A:0.0707610000):0.2104150000):0.0913690000	(2inc_B:0.4352780000	((2inp_C:0.7757610000	1mty_D:0.7754130000):0.0502179000	(1mty_B:0.8433020000	3dhg_A:0.5509830000):0.1434680000):0.2688850000):0.4721810000):0.1652150000):0.0980153000):0.2719350000	3ee4_A:0.3821650000):0.1827740000	(((2uw1_A:0.0000010000	2uw1_B:0.0000010000):0.0453995000	1afr_A:0.0917720000):0.5379950000	1za0_A:0.5823310000):0.2372880000):0.2164010000):0.4280740000):0.0415635000	1ji4_A:0.1565900000):0.0361432000):0.0338225000	1n1q_A:0.0632940000):0.1142280000	(1qgh_A:0.1313530000	2ux1_A:0.2167850000):0.2013680000);
(1ji5_A:0.1491650000	(1jig_A:0.0180530000	(2vzb_A:0.3433490000	(1otk_A:0.6838020000	(((((((1oqu_A:0.0514970000	1r2f_A:0.0256120000):0.0218877000	1uzr_A:0.0176510000):0.4842130000	1mxr_A:0.2704490000):0.1166100000	(1jk0_A:0.1943880000	(2uw2_A:0.0309620000	1w68_A:0.0984290000):0.1247020000):0.3212200000):0.1876510000	((2inc_B:0.3150520000	(2inp_C:0.5697380000	1mty_B:0.8595080000):0.1088690000):0.1320930000	(1mty_D:0.7347160000	3dhg_A:0.5668300000):0.1471720000):0.3534510000):0.1256410000	3ee4_A:0.4527700000):0.1057030000	(((2uw1_A:0.0000010000	2uw1_B:0.0000010000):0.0620829000	1afr_A:0.1067100000):0.4667760000	1za0_A:0.6157060000):0.3120870000):0.0858642000):0.1202160000):0.1343570000):0.0309408000	((1n1q_A:0.0420340000	1ji4_A:0.1314540000):0.0728256000	(((2chp_A:0.0386830000	((2fzf_A:0.9597980000	1z6o_M:0.2460240000):0.1145790000	(((((1bcf_A:0.0000010000	3e1q_A:0.0000010000):0.0555597000	(2fkz_A:0.0106240000	(1jgc_A:0.0867720000	((1lko_A:0.4744710000	1yuz_A:0.5845380000):0.1674140000	3qhb_A:0.4185910000):0.1243200000):0.0617076000):0.0000021936):0.1789820000	1nfv_A:0.2872400000):0.0978848000	(((((1lb3_A:0.0324600000	2za7_A:0.0455590000):0.1357060000	1bg7_A:0.0724990000):0.0483899000	1r03_A:0.0013810000):0.1532490000	3e6s_A:0.2105690000):0.2347800000	((1eum_A:0.0672030000	1krq_A:0.1934030000):0.0585084000	(2jd7_A:0.0838000000	1vlg_A:0.1548500000):0.0379750000):0.0488474000):0.0736344000):0.0952378000	1z6o_A:0.3561100000):0.0803982000):0.2883860000):0.0423407000	((((1dps_A:0.0000010000	1jts_A:0.0000010000):0.2543520000	1o9r_A:0.1394160000):0.1184400000	1uvh_A:0.4619060000):0.0640692000	(1tjo_A:0.0000010000	1tk6_A:0.0000010000):0.2840670000):0.1056000000):0.0372194000	((1qgh_A:0.1392810000	2ux1_A:0.2031740000):0.1118340000	2fjc_A:0.1939180000):0.1265050000):0.0273177000):0.0217788000);
(1ji5_A:0.0528240000	((1jig_A:0.0312730000	(((((2chp_A:0.0566740000	2vzb_A:0.3951970000):0.1686720000	((((1dps_A:0.0000020000	1jts_A:0.0000020000):0.1407080000	1o9r_A:0.1783360000):0.2477220000	(1tjo_A:0.0000010000	1tk6_A:0.0000010000):0.3091020000):0.0974472000	(1uvh_A:0.3050080000	2fzf_A:0.9072150000):0.1037180000):0.0586961000):0.0306178000	(((((1bcf_A:0.0000020000	3e1q_A:0.0000020000):0.0280849000	(2fkz_A:0.0157410000	(1jgc_A:0.0763140000	(((((1lb3_A:0.0373750000	2za7_A:0.0593140000):0.0269839000	(1bg7_A:0.0485270000	1r03_A:0.1007420000):0.0674371000):0.0828900000	1z6o_M:0.3241220000):0.0542356000	1z6o_A:0.4700510000):0.1394980000	((1eum_A:0.0280430000	(1krq_A:0.1052120000	3e6s_A:0.2647700000):0.0386967000):0.0738274000	(2jd7_A:0.0773610000	1vlg_A:0.0801260000):0.0303591000):0.0492425000):0.1926560000):0.0287958000):0.0084212400):0.1153360000	((1lko_A:0.3619750000	3qhb_A:0.4688170000):0.1183920000	1yuz_A:0.6249560000):0.0888921000):0.1056410000	1nfv_A:0.1400160000):0.2119400000	((1otk_A:0.8462410000	(((2uw1_A:0.0000010000	2uw1_B:0.0000010000):0.0160962000	1afr_A:0.1170220000):0.5910920000	1za0_A:0.5593200000):0.0000028393):0.1696200000	((((1oqu_A:0.0769930000	1r2f_A:0.0763820000):0.0399771000	1uzr_A:0.0054130000):0.2935380000	(1mxr_A:0.3700850000	((1jk0_A:0.3317990000	(2uw2_A:0.0209860000	1w68_A:0.0566530000):0.0885560000):0.1747340000	(((2inc_B:0.3186150000	1mty_B:0.7472000000):0.1359110000	(2inp_C:0.6471200000	1mty_D:0.8017700000):0.1148480000):0.1347040000	3dhg_A:0.4303470000):0.3911100000):0.1482190000):0.0865701000):0.1752220000	3ee4_A:0.4520550000):0.2788590000):0.3683070000):0.1396860000):0.0557591000	2fjc_A:0.1883850000):0.0174452000	1ji4_A:0.1841600000):0.0871415000):0.0378657000	1n1q_A:0.0873550000):0.1392030000	(1qgh_A:0.1902580000	2ux1_A:0.1738160000):0.2790390000);
(1ji5_A:0.0369460000	((1jig_A:0.0140570000	(1n1q_A:0.1139280000	(((2chp_A:0.0786200000	2vzb_A:0.5064810000):0.1012580000	((((1dps_A:0.0000020000	1jts_A:0.0000020000):0.1883480000	1o9r_A:0.0983900000):0.0956283000	((1uvh_A:0.3872650000	2fzf_A:0.9939900000):0.1052790000	((((((((((1bcf_A:0.0000010000	3e1q_A:0.0000010000):0.0780189000	(1jgc_A:0.0247940000	(1lko_A:0.5688780000	1yuz_A:0.5268490000):0.2215990000):0.0581883000):0.0059514600	2fkz_A:0.0237050000):0.0239076000	3qhb_A:0.5652320000):0.1128190000	1nfv_A:0.4385140000):0.1180660000	((1eum_A:0.0467890000	(1krq_A:0.0536360000	3e6s_A:0.2373680000):0.0594116000):0.0515735000	(2jd7_A:0.1313300000	1vlg_A:0.1038160000):0.0370327000):0.0339272000):0.0859005000	((1lb3_A:0.0522890000	2za7_A:0.0322830000):0.0232443000	(1bg7_A:0.0547950000	1r03_A:0.0422810000):0.0612360000):0.0884106000):0.0688855000	1z6o_M:0.3702420000):0.1343810000	1z6o_A:0.3125060000):0.1254820000	(1otk_A:0.6276580000	((((((1oqu_A:0.0533810000	1r2f_A:0.0524110000):0.0179616000	1uzr_A:0.0106750000):0.2337600000	3ee4_A:0.5435890000):0.0722456000	1mxr_A:0.3689250000):0.0683928000	((1jk0_A:0.2061990000	(2uw2_A:0.0236130000	1w68_A:0.0435360000):0.1028310000):0.2694450000	((2inc_B:0.4039740000	(2inp_C:0.3997170000	(1mty_B:0.7293840000	1mty_D:0.9424950000):0.1102750000):0.1059640000):0.0664986000	3dhg_A:1.0647150000):0.3845060000):0.0806862000):0.2226600000	(((2uw1_A:0.0000010000	2uw1_B:0.0000010000):0.0943813000	1afr_A:0.0090160000):0.4268710000	1za0_A:0.5922530000):0.3381150000):0.1388510000):0.3067500000):0.2040110000):0.0382503000):0.0938352000	(1tjo_A:0.0000010000	1tk6_A:0.0000010000):0.3755320000):0.0705918000):0.0624548000	(1ji4_A:0.2198080000	2fjc_A:0.1294550000):0.0255773000):0.1029580000):0.0319980000):0.0443255000	2ux1_A:0.3570410000):0.1564930000	1qgh_A:0.2924650000);
(1ji5_A:0.0201230000	((1jig_A:0.0000030000	(((2chp_A:0.1193380000	2vzb_A:0.3015610000):0.1234220000	(((((1dps_A:0.0000020000	1jts_A:0.0000020000):0.1034650000	1o9r_A:0.2002260000):0.2208490000	(1tjo_A:0.0000010000	1tk6_A:0.0000010000):0.2994390000):0.1302620000	(((((2fzf_A:0.9308960000	1z6o_M:0.3318910000):0.0243990000	((1lb3_A:0.0196590000	2za7_A:0.0623190000):0.0474427000	(1bg7_A:0.0712950000	1r03_A:0.0445640000):0.0705457000):0.1123130000):0.0438003000	((((1bcf_A:0.0000010000	3e1q_A:0.0000010000):0.0606434000	(2fkz_A:0.0229240000	(1jgc_A:0.0495390000	((1lko_A:0.5765410000	1yuz_A:0.6009750000):0.1487610000	3qhb_A:0.6664540000):0.2260460000):0.0809432000):0.0000028306):0.0798998000	1nfv_A:0.3232130000):0.1135070000	(1eum_A:0.0346010000	((1krq_A:0.1707550000	3e6s_A:0.2346670000):0.0144226000	(2jd7_A:0.0447780000	1vlg_A:0.1649810000):0.0846448000):0.0279380000):0.0997578000):0.1195930000):0.1701190000	1z6o_A:0.3676240000):0.1451030000	((1otk_A:0.5598850000	(((2uw1_A:0.0000010000	2uw1_B:0.0000010000):0.0479013000	1afr_A:0.0817650000):0.5417880000	1za0_A:0.4314270000):0.2382180000):0.1503940000	((((((1oqu_A:0.1108720000	1r2f_A:0.0606490000):0.0168540000	1uzr_A:0.0039040000):0.2306850000	1mxr_A:0.4789210000):0.0636269000	(1jk0_A:0.1610000000	(2uw2_A:0.0262530000	1w68_A:0.0498690000):0.1710650000):0.2917480000):0.1805220000	(2inc_B:0.3029800000	((2inp_C:0.5382430000	1mty_D:0.6164020000):0.0919305000	(1mty_B:0.5815580000	3dhg_A:0.5453040000):0.1519010000):0.1339400000):0.3786440000):0.0401943000	3ee4_A:0.4070250000):0.0798114000):0.3999420000):0.2604960000):0.0373397000	1uvh_A:0.5945860000):0.0171295000):0.0226779000	(1ji4_A:0.1334080000	2fjc_A:0.1411650000):0.0000027448):0.1247750000):0.0384780000	1n1q_A:0.0938600000):0.0990077000	(1qgh_A:0.0659230000	2ux1_A:0.2905270000):0.1938220000);
(1ji5_A:0.0872530000	((1jig_A:0.0131920000	(((2chp_A:0.1396080000	2vzb_A:0.3082990000):0.0533502000	((((1dps_A:0.0000020000	1jts_A:0.0000020000):0.2532590000	1o9r_A:0.0849660000):0.2321500000	(1tjo_A:0.0000010000	1tk6_A:0.0000010000):0.2954910000):0.1436880000	(((((2fzf_A:0.9425470000	1z6o_M:0.4134010000):0.0683331000	((1lb3_A:0.0411640000	2za7_A:0.0150530000):0.0651654000	(1bg7_A:0.0311950000	1r03_A:0.0465050000):0.0949449000):0.0604895000):0.0968024000	((((((1bcf_A:0.0000010000	3e1q_A:0.0000010000):0.0613602000	(2fkz_A:0.0141550000	(1jgc_A:0.0000020000	1yuz_A:1.0000650000):0.1448910000):0.0598105000):0.0940681000	(1lko_A:0.5740850000	3qhb_A:0.2789050000):0.3242240000):0.0499304000	1nfv_A:0.3966930000):0.1141860000	((1eum_A:0.0909460000	(1krq_A:0.0777050000	3e6s_A:0.1726250000):0.0806750000):0.0427190000	2jd7_A:0.0726140000):0.0300822000):0.0071018100	1vlg_A:0.0668370000):0.1448500000):0.0727833000	1z6o_A:0.3747890000):0.0323701000	(1otk_A:0.8747250000	((((((1oqu_A:0.0557620000	1r2f_A:0.0513310000):0.0293995000	1uzr_A:0.0124120000):0.2384210000	1mxr_A:0.4510640000):0.1258860000	((1jk0_A:0.2054570000	(2uw2_A:0.0254870000	1w68_A:0.0469900000):0.0857661000):0.2858400000	((2inc_B:0.2706150000	((2inp_C:0.2901980000	1mty_B:0.8397490000):0.0758815000	1mty_D:0.7632430000):0.0588047000):0.1794710000	3dhg_A:0.5696730000):0.2635790000):0.0832490000):0.1031540000	3ee4_A:0.4858950000):0.1018540000	(((2uw1_A:0.0000010000	2uw1_B:0.0000010000):0.0658615000	1afr_A:0.0779730000):0.3943750000	1za0_A:0.4618190000):0.3083310000):0.0913952000):0.2989390000):0.2364180000):0.0372812000):0.0343400000	(1ji4_A:0.1799700000	(2fjc_A:0.0799020000	1uvh_A:0.5279310000):0.0435447000):0.0136729000):0.0614299000):0.0469960000	1n1q_A:0.0978100000):0.0391625000	(1qgh_A:0.1274030000	2ux1_A:0.2624210000):0.1702880000);
(1ji5_A:0.0504440000	((1jig_A:0.0355490000	(((2chp_A:0.0401820000	2vzb_A:0.3567330000):0.0674218000	(((((1dps_A:0.0000020000	1jts_A:0.0000020000):0.1505810000	1o9r_A:0.1753800000):0.1093130000	(1tjo_A:0.0000010000	1tk6_A:0.0000010000):0.2071370000):0.0605950000	(1uvh_A:0.4036640000	2fzf_A:0.7655910000):0.0217843000):0.1144240000	((((((((1bcf_A:0.0000010000	3e1q_A:0.0000010000):0.0139865000	(2fkz_A:0.0130230000	1jgc_A:0.0637220000):0.0407391000):0.1019190000	1nfv_A:0.2544400000):0.0700915000	(1lko_A:0.4020810000	(1yuz_A:0.6625140000	3qhb_A:0.4668290000):0.0643625000):0.2116720000):0.2058040000	((1eum_A:0.0140390000	(1krq_A:0.0644010000	3e6s_A:0.2884820000):0.0741665000):0.0569253000	(2jd7_A:0.0709350000	1vlg_A:0.1293030000):0.0410254000):0.0472537000):0.0868887000	((((1lb3_A:0.0072670000	2za7_A:0.0396000000):0.0436335000	1bg7_A:0.0321650000):0.0185251000	1r03_A:0.0405510000):0.0878676000	1z6o_M:0.2719130000):0.0488076000):0.1444040000	1z6o_A:0.2888960000):0.1636050000	(1otk_A:0.6301810000	((((((1oqu_A:0.0760260000	1r2f_A:0.0364540000):0.0377337000	1uzr_A:0.0048520000):0.3184580000	3ee4_A:0.5738410000):0.1152230000	((1jk0_A:0.1654820000	(2uw2_A:0.0215710000	1w68_A:0.0790150000):0.0735976000):0.2629420000	(2inc_B:0.4861440000	(((2inp_C:0.7193590000	1mty_B:0.7661480000):0.1330600000	1mty_D:0.3855650000):0.1163850000	3dhg_A:0.5930540000):0.0404962000):0.3107690000):0.2126100000):0.0562173000	1mxr_A:0.3771280000):0.1312300000	(((2uw1_A:0.0000010000	2uw1_B:0.0000010000):0.0214374000	1afr_A:0.0940490000):0.5774340000	1za0_A:0.5605530000):0.2286320000):0.1655870000):0.3148590000):0.1054640000):0.0219619000):0.1070750000	(1ji4_A:0.0795020000	2fjc_A:0.1099490000):0.0617760000):0.0800572000):0.0152817000	1n1q_A:0.1167980000):0.0802123000	(1qgh_A:0.1582400000	2ux1_A:0.1671490000):0.1855790000);
(1ji5_A:0.0219610000	((1jig_A:0.0269800000	((((2chp_A:0.1024610000	2vzb_A:0.4316010000):0.1311650000	(((((1dps_A:0.0000020000	1jts_A:0.0000020000):0.1648300000	1o9r_A:0.0896460000):0.1110850000	(1tjo_A:0.0000010000	1tk6_A:0.0000010000):0.3503780000):0.0747292000	(((((2fzf_A:0.7856390000	1z6o_M:0.2099080000):0.1439260000	((1lb3_A:0.0328910000	2za7_A:0.0455150000):0.0599475000	(1bg7_A:0.0760720000	1r03_A:0.0345280000):0.0442936000):0.0614197000):0.0472717000	(((((((1bcf_A:0.0000010000	3e1q_A:0.0000010000):0.0103506000	(2fkz_A:0.0069550000	1jgc_A:0.0727050000):0.0270053000):0.0775765000	((1lko_A:0.5014660000	3qhb_A:0.3295080000):0.1755330000	1yuz_A:0.6705880000):0.1414640000):0.0698038000	1nfv_A:0.3649610000):0.1180210000	(2jd7_A:0.0362690000	1vlg_A:0.1178690000):0.0373837000):0.0293686000	(1krq_A:0.0627690000	3e6s_A:0.2295850000):0.0579409000):0.0172409000	1eum_A:0.0530560000):0.1303290000):0.1455100000	1z6o_A:0.2729840000):0.1208660000	(1otk_A:0.8941390000	((((((1oqu_A:0.0599680000	1r2f_A:0.0412700000):0.0179120000	1uzr_A:0.0040340000):0.3831310000	(1mxr_A:0.2835650000	(1jk0_A:0.1543900000	(2uw2_A:0.0348350000	1w68_A:0.0775110000):0.1258810000):0.2278160000):0.0641038000):0.2238170000	(((2uw1_A:0.0000010000	2uw1_B:0.0000010000):0.0597616000	1afr_A:0.0626700000):0.4057940000	1za0_A:0.4863270000):0.2765700000):0.0150659000	(((2inc_B:0.4325460000	2inp_C:0.5368700000):0.0886279000	(1mty_D:0.7349490000	3dhg_A:0.3883280000):0.1227140000):0.0785666000	1mty_B:0.7348880000):0.4763400000):0.0279766000	3ee4_A:0.3594370000):0.1629010000):0.2894250000):0.1240490000):0.0381242000	1uvh_A:0.3967260000):0.0767775000):0.0445351000	2fjc_A:0.1597880000):0.0173712000	1ji4_A:0.1195120000):0.0373627000):0.0399757000	1n1q_A:0.1320490000):0.1011770000	(1qgh_A:0.1138340000	2ux1_A:0.2508810000):0.2038410000);
(1ji5_A:0.0000020000	(((1jig_A:0.0000030000	((((2chp_A:0.0736220000	1ji4_A:0.1642510000):0.0114466000	(((2fzf_A:1.1229410000	1nfv_A:0.1857640000):0.0127893000	((((1bcf_A:0.0000010000	3e1q_A:0.0000010000):0.0438221000	2fkz_A:0.0131800000):0.0174233000	1jgc_A:0.1020420000):0.0571823000	((1lko_A:0.5675870000	(1yuz_A:0.6461600000	3qhb_A:0.3124220000):0.1138330000):0.2217020000	((((((1lb3_A:0.0448770000	2za7_A:0.0695670000):0.0419305000	(1bg7_A:0.0198870000	1r03_A:0.0584820000):0.0608298000):0.0583731000	(1z6o_A:0.4359600000	1z6o_M:0.2632070000):0.1307850000):0.1375540000	(2jd7_A:0.0903280000	1vlg_A:0.1220140000):0.0307905000):0.0317529000	(1krq_A:0.0540130000	3e6s_A:0.2005190000):0.1411830000):0.0247735000	1eum_A:0.0225390000):0.0134629000):0.1194330000):0.2176970000):0.0593764000	((1otk_A:0.6822260000	(((2uw1_A:0.0000010000	2uw1_B:0.0000010000):0.0447233000	1afr_A:0.0433480000):0.4078450000	1za0_A:0.5015390000):0.3172010000):0.0802839000	((((1oqu_A:0.0621070000	1r2f_A:0.0445500000):0.0301996000	1uzr_A:0.0046730000):0.4390960000	(1mxr_A:0.2638730000	((1jk0_A:0.1703350000	(2uw2_A:0.0427620000	1w68_A:0.0700640000):0.1142230000):0.3373670000	(2inc_B:0.5389700000	((2inp_C:0.4254060000	1mty_B:1.0705050000):0.0845092000	(1mty_D:0.8996510000	3dhg_A:0.3302730000):0.2555610000):0.1068440000):0.4259920000):0.0590788000):0.1224250000):0.2255750000	3ee4_A:0.4740010000):0.1022080000):0.7549680000):0.1447750000):0.0059969900	(2fjc_A:0.1409140000	(1uvh_A:0.4888330000	2vzb_A:0.3974500000):0.1856550000):0.0000022551):0.0271219000	(((1dps_A:0.0000020000	1jts_A:0.0000020000):0.2474220000	1o9r_A:0.1719630000):0.0828305000	(1tjo_A:0.0000010000	1tk6_A:0.0000010000):0.2368210000):0.1679830000):0.0383251000):0.0236276000	1n1q_A:0.0706760000):0.0558015000	2ux1_A:0.2623450000):0.1587900000	1qgh_A:0.2062750000);
(1ji5_A:0.0784560000	1jig_A:0.0540500000	((1n1q_A:0.0689280000	((1qgh_A:0.2244030000	2ux1_A:0.3406990000):0.1554330000	(((1dps_A:0.0000010000	1jts_A:0.0000010000):0.1550720000	1o9r_A:0.1169320000):0.1975500000	(1tjo_A:0.0000010000	1tk6_A:0.0000010000):0.3634030000):0.1039560000):0.0377913000):0.0503016000	(((2chp_A:0.0641110000	2vzb_A:0.5535830000):0.0741860000	((2fzf_A:0.5086920000	(1otk_A:0.7649930000	((((((1oqu_A:0.0583040000	1r2f_A:0.0346690000):0.0310780000	1uzr_A:0.0055310000):0.2715880000	1mxr_A:0.4771390000):0.0770530000	(1jk0_A:0.1642410000	(2uw2_A:0.0328810000	1w68_A:0.0418120000):0.2171860000):0.4244490000):0.1346770000	3ee4_A:0.4212450000):0.0698427000	((((2inc_B:0.5443530000	(1mty_B:0.8924430000	3dhg_A:0.2397040000):0.3713530000):0.1104710000	2inp_C:0.5853320000):0.0179584000	1mty_D:0.5089450000):0.3717590000	(((2uw1_A:0.0000010000	2uw1_B:0.0000010000):0.0872700000	1afr_A:0.0591380000):0.5692120000	1za0_A:0.6010120000):0.2588620000):0.1266200000):0.2921100000):0.3819360000):0.0581860000	(((((1bcf_A:0.0000010000	3e1q_A:0.0000010000):0.0000023677	((1lko_A:0.3871850000	1yuz_A:0.5856580000):0.1636930000	3qhb_A:0.2870540000):0.4619620000):0.1009500000	(2fkz_A:0.0474610000	1jgc_A:0.1111510000):0.0293225000):0.0171665000	((((((((1lb3_A:0.0437220000	2za7_A:0.0614580000):0.0762239000	1bg7_A:0.0557330000):0.0587083000	1r03_A:0.0000030000):0.2244260000	3e6s_A:0.2404830000):0.1624400000	(2jd7_A:0.1217040000	1vlg_A:0.1719610000):0.0531911000):0.0162069000	1krq_A:0.1893910000):0.0563169000	1eum_A:0.0208720000):0.0330069000	(1z6o_A:0.5050180000	1z6o_M:0.2339760000):0.0645282000):0.1462060000):0.0694955000	1nfv_A:0.3068730000):0.0652681000):0.1774090000):0.0000021131	(1ji4_A:0.1323870000	(2fjc_A:0.1238540000	1uvh_A:0.5360440000):0.1096010000):0.0706909000):0.0867985000):0.0074968500);
(1ji5_A:0.0000020000	((1jig_A:0.0216350000	(((2chp_A:0.0324750000	2vzb_A:0.3570900000):0.0887956000	(((((1dps_A:0.0000020000	1jts_A:0.0000020000):0.1300140000	1o9r_A:0.1763450000):0.1534520000	(1tjo_A:0.0000010000	1tk6_A:0.0000010000):0.2474440000):0.0521620000	(1uvh_A:0.3654550000	2fzf_A:0.9717320000):0.0337988000):0.0610593000	((((((((((1bcf_A:0.0000010000	3e1q_A:0.0000010000):0.0666898000	1jgc_A:0.1259990000):0.0000026720	2fkz_A:0.0000020000):0.0893636000	(1nfv_A:0.1645760000	((1lko_A:0.4528680000	1yuz_A:0.5167860000):0.2331140000	3qhb_A:0.4789610000):0.2474360000):0.0732554000):0.0910056000	(1eum_A:0.0454220000	1krq_A:0.2029710000):0.0889038000):0.0158963000	(2jd7_A:0.1058230000	1vlg_A:0.1673700000):0.0450591000):0.1489310000	1z6o_M:0.2752830000):0.1030510000	((((1lb3_A:0.0306770000	2za7_A:0.0810850000):0.0793883000	1bg7_A:0.0272690000):0.0701106000	1r03_A:0.0288120000):0.0295562000	3e6s_A:0.2334870000):0.0845440000):0.1446560000	1z6o_A:0.2543100000):0.1016370000	((1otk_A:0.6236230000	(((2uw1_A:0.0000010000	2uw1_B:0.0000010000):0.0645559000	1afr_A:0.1039310000):0.6122330000	1za0_A:0.5165690000):0.2221340000):0.1006830000	(((((1oqu_A:0.1581640000	1r2f_A:0.0387660000):0.0410662000	1uzr_A:0.0025580000):0.4286440000	1mxr_A:0.4291550000):0.0739060000	((1jk0_A:0.1356530000	(2uw2_A:0.0508700000	1w68_A:0.0721280000):0.1328140000):0.2153460000	(2inc_B:0.4658690000	(((2inp_C:0.6744410000	1mty_B:1.4621740000):0.0546446000	1mty_D:0.7607670000):0.1386420000	3dhg_A:0.5913660000):0.1121010000):0.1864890000):0.0937658000):0.1137560000	3ee4_A:0.4428530000):0.0824270000):0.2440290000):0.2420390000):0.0254925000):0.0551370000	(1ji4_A:0.1172090000	2fjc_A:0.1560480000):0.0298199000):0.1149220000):0.0303772000	1n1q_A:0.0627160000):0.1864640000	(1qgh_A:0.1130280000	2ux1_A:0.2800750000):0.1490990000);
(1ji5_A:0.0231170000	(((1jig_A:0.0093820000	2fjc_A:0.1944080000):0.0557002000	(1n1q_A:0.0403390000	1ji4_A:0.1642590000):0.0500398000):0.0064056200	((2chp_A:0.0586770000	(((((1dps_A:0.0000020000	1jts_A:0.0000020000):0.2366250000	1o9r_A:0.1115140000):0.0797986000	(1tjo_A:0.0000010000	1tk6_A:0.0000010000):0.1840920000):0.0546582000	1uvh_A:0.5838150000):0.0930403000	(2fzf_A:1.1286250000	((((1bcf_A:0.0000010000	3e1q_A:0.0000010000):0.0261863000	(2fkz_A:0.0072960000	(1jgc_A:0.0295180000	((1lko_A:0.4053810000	3qhb_A:0.2797300000):0.2748530000	1yuz_A:0.5334580000):0.1945320000):0.0880796000):0.0252736000):0.0287137000	((((1lb3_A:0.0113540000	2za7_A:0.0810160000):0.0450579000	(1bg7_A:0.0425590000	1r03_A:0.0729730000):0.0190016000):0.0949584000	(1z6o_A:0.5154510000	1z6o_M:0.2670300000):0.0851388000):0.1628570000	((1eum_A:0.0737300000	(1krq_A:0.1181590000	3e6s_A:0.2247660000):0.0587511000):0.0483796000	(2jd7_A:0.0578400000	1vlg_A:0.1406940000):0.0498267000):0.0522136000):0.1245940000):0.2400550000	1nfv_A:0.1763370000):0.0359804000):0.1238890000):0.0000025457):0.0246395000	((2vzb_A:0.2169020000	1otk_A:0.6255100000):0.1898360000	(((((1oqu_A:0.0705450000	1uzr_A:0.0363720000):0.0600082000	1r2f_A:0.0188810000):0.4081870000	(1mxr_A:0.3545840000	((1jk0_A:0.2374870000	(2uw2_A:0.0228730000	1w68_A:0.0742870000):0.1253500000):0.2081290000	((2inc_B:0.3750190000	((2inp_C:0.4830120000	1mty_B:0.8405760000):0.1120160000	1mty_D:0.6806700000):0.0598869000):0.0707478000	3dhg_A:0.5299660000):0.6434020000):0.1548090000):0.0920537000):0.2181330000	3ee4_A:0.3754270000):0.1364770000	(((2uw1_A:0.0000010000	2uw1_B:0.0000010000):0.0583143000	1afr_A:0.0521200000):0.4772550000	1za0_A:0.5046620000):0.2102910000):0.2006520000):0.2295900000):0.0640706000):0.1342620000	(1qgh_A:0.0803090000	2ux1_A:0.2659180000):0.1660010000);
(1ji5_A:0.0810100000	((1jig_A:0.0078120000	(((2chp_A:0.0769890000	((((((2fzf_A:0.8208390000	(((1lb3_A:0.0280320000	2za7_A:0.0532080000):0.0513510000	(1bg7_A:0.0236280000	1r03_A:0.0593960000):0.0480025000):0.0722627000	1z6o_M:0.3045810000):0.0345119000):0.1111590000	((1eum_A:0.0478070000	(1krq_A:0.0251110000	3e6s_A:0.3483820000):0.0263431000):0.0474428000	(2jd7_A:0.0291150000	1vlg_A:0.1347290000):0.0362846000):0.0834439000):0.1324800000	(1z6o_A:0.4293030000	(1otk_A:0.5028190000	((((((1oqu_A:0.0962630000	1r2f_A:0.0389460000):0.0344792000	1uzr_A:0.0075830000):0.2744740000	1mxr_A:0.3624820000):0.0625845000	((1jk0_A:0.2206670000	(2uw2_A:0.0200640000	1w68_A:0.0784420000):0.1690380000):0.3160510000	((2inc_B:0.3168990000	3dhg_A:0.6948560000):0.0406215000	(2inp_C:0.6931490000	(1mty_B:0.9574180000	1mty_D:0.7143010000):0.0954870000):0.1127560000):0.2345030000):0.0940626000):0.0280208000	3ee4_A:0.5610050000):0.1598140000	(((2uw1_A:0.0000010000	2uw1_B:0.0000010000):0.0675105000	1afr_A:0.0698230000):0.4614040000	1za0_A:0.4783600000):0.1975140000):0.0993812000):0.1962060000):0.0499957000):0.0533406000	(((1bcf_A:0.0000010000	3e1q_A:0.0000010000):0.0333797000	(2fkz_A:0.0156850000	1jgc_A:0.0860750000):0.0171433000):0.1242680000	(1lko_A:0.3595800000	(1yuz_A:0.6032990000	3qhb_A:0.3594530000):0.1142040000):0.1368860000):0.0171702000):0.1339180000	1nfv_A:0.2069240000):0.1251630000	2vzb_A:0.2714260000):0.0722699000):0.0721030000	((((1dps_A:0.0000020000	1jts_A:0.0000020000):0.1410850000	1o9r_A:0.1748220000):0.0750429000	1uvh_A:0.3400110000):0.0631376000	(1tjo_A:0.0000010000	1tk6_A:0.0000010000):0.2808640000):0.1003400000):0.0449086000	(1ji4_A:0.1733200000	2fjc_A:0.1378350000):0.0000021077):0.0483608000):0.0104164000	1n1q_A:0.1082390000):0.0971687000	(1qgh_A:0.1046230000	2ux1_A:0.1802560000):0.2132240000);
(1ji5_A:0.0568790000	(1jig_A:0.0096890000	(((2chp_A:0.0813320000	2vzb_A:0.4672230000):0.0794148000	(((((1dps_A:0.0000020000	1jts_A:0.0000020000):0.0597397000	1uvh_A:0.5207540000):0.1503410000	1o9r_A:0.1401900000):0.2004860000	(1tjo_A:0.0000010000	1tk6_A:0.0000010000):0.3112180000):0.1574330000	(((((2fzf_A:0.8303850000	1z6o_M:0.2215840000):0.0597302000	((1lb3_A:0.0057620000	2za7_A:0.0809630000):0.0787261000	(1bg7_A:0.0298000000	1r03_A:0.0376930000):0.0817651000):0.0864877000):0.0415776000	((((((((1bcf_A:0.0000010000	3e1q_A:0.0000010000):0.0430822000	(2fkz_A:0.0126370000	1jgc_A:0.0511430000):0.0330428000):0.0956423000	(1lko_A:0.5214000000	(1yuz_A:0.6255350000	3qhb_A:0.3196950000):0.0444760000):0.2095500000):0.0589391000	1nfv_A:0.2763360000):0.1397040000	1eum_A:0.0212120000):0.0548593000	(2jd7_A:0.0300260000	1vlg_A:0.1514760000):0.0401406000):0.0691655000	3e6s_A:0.3120340000):0.0381391000	1krq_A:0.1054070000):0.1117590000):0.2211910000	1z6o_A:0.3985390000):0.0817892000	(1otk_A:0.5540140000	(((((((1oqu_A:0.0741470000	1uzr_A:0.0191070000):0.0268641000	1r2f_A:0.0106850000):0.4326130000	1mxr_A:0.3784070000):0.0557443000	(1jk0_A:0.1855780000	(2uw2_A:0.0173540000	1w68_A:0.0450260000):0.1119480000):0.4305670000):0.1577540000	3ee4_A:0.5185310000):0.1077890000	(((2inc_B:0.3293630000	(2inp_C:0.5421060000	1mty_B:0.7852960000):0.1210470000):0.1817380000	3dhg_A:0.6759460000):0.1572810000	1mty_D:0.6930830000):0.2460300000):0.1051020000	(((2uw1_A:0.0000010000	2uw1_B:0.0000010000):0.0813353000	1afr_A:0.0528090000):0.6989600000	1za0_A:0.5232570000):0.1684040000):0.1665470000):0.3449900000):0.1936080000):0.0677046000):0.0496009000	(((1qgh_A:0.1518950000	2ux1_A:0.1793000000):0.1708210000	2fjc_A:0.1886810000):0.0655622000	1ji4_A:0.1014500000):0.1239940000):0.0479543000):0.0254591000	1n1q_A:0.1378590000);
(1ji5_A:0.1596520000	1jig_A:0.0257600000	(1n1q_A:0.0781190000	(((2chp_A:0.0510160000	(((2fzf_A:0.8822070000	1nfv_A:0.2050010000):0.0787755000	(((((1bcf_A:0.0000010000	3e1q_A:0.0000010000):0.0570284000	(2fkz_A:0.0176240000	1jgc_A:0.1368280000):0.0557895000):0.0943694000	(((((1lb3_A:0.0278880000	2za7_A:0.0710750000):0.0431369000	1bg7_A:0.1081720000):0.0325885000	1r03_A:0.0000030000):0.0772030000	3e6s_A:0.2556740000):0.1723340000	(((1z6o_A:0.4053920000	1z6o_M:0.2849190000):0.1759290000	(2jd7_A:0.0910160000	1vlg_A:0.1153950000):0.0705036000):0.0462502000	(1eum_A:0.0881470000	1krq_A:0.1108240000):0.0665710000):0.0450184000):0.1259970000):0.0226236000	((1lko_A:0.2892830000	3qhb_A:0.4958450000):0.1056850000	1yuz_A:0.6605350000):0.2616830000):0.1147180000	(1otk_A:0.5888880000	((((((1oqu_A:0.0648540000	1r2f_A:0.0694410000):0.0283394000	1uzr_A:0.0036420000):0.3477450000	1mxr_A:0.3645010000):0.0541385000	(1jk0_A:0.1972750000	(2uw2_A:0.0409510000	1w68_A:0.0304970000):0.1289370000):0.3317510000):0.1328840000	((((2inc_B:0.3289980000	1mty_B:0.9538450000):0.0707037000	2inp_C:0.4822450000):0.0886134000	(1mty_D:0.5474310000	3dhg_A:0.4876590000):0.1447440000):0.2309920000	(((2uw1_A:0.0000010000	2uw1_B:0.0000010000):0.0553378000	1afr_A:0.0579300000):0.5653190000	1za0_A:0.6107880000):0.2258360000):0.1641260000):0.1203720000	3ee4_A:0.4061430000):0.3090300000):0.1793280000):0.1080850000):0.1904930000	2vzb_A:0.4265320000):0.0786285000):0.1082200000	(1ji4_A:0.2176910000	(2fjc_A:0.0764140000	1uvh_A:0.4193860000):0.0510160000):0.0161589000):0.0844609000	((1qgh_A:0.2644760000	2ux1_A:0.1884230000):0.1293650000	(((1dps_A:0.0000010000	1jts_A:0.0000010000):0.2187860000	1o9r_A:0.0534960000):0.1560670000	(1tjo_A:0.0000010000	1tk6_A:0.0000010000):0.3496230000):0.0635672000):0.0600632000):0.0448013000):0.0248346000);
(1ji5_A:0.0471090000	((1jig_A:0.0344050000	(((2chp_A:0.1438700000	(((((1dps_A:0.0000020000	1jts_A:0.0000020000):0.2080040000	1o9r_A:0.1843410000):0.1517820000	1uvh_A:0.4149490000):0.0494895000	(1tjo_A:0.0000010000	1tk6_A:0.0000010000):0.2095260000):0.1375800000	(((((((1bcf_A:0.0000010000	3e1q_A:0.0000010000):0.0927752000	2fkz_A:0.0271450000):0.0338612000	(1jgc_A:0.0866550000	((1lko_A:0.4428660000	3qhb_A:0.5600770000):0.1452180000	1yuz_A:0.5593960000):0.4011490000):0.0897512000):0.1475310000	(((1lb3_A:0.0308280000	2za7_A:0.0859430000):0.0381774000	(1bg7_A:0.0462880000	1r03_A:0.0599560000):0.0685627000):0.0989348000	(1z6o_M:0.3818360000	((1eum_A:0.0855790000	(1krq_A:0.0895720000	3e6s_A:0.2665150000):0.0481786000):0.0546005000	(2jd7_A:0.0550940000	1vlg_A:0.2244300000):0.0969871000):0.0795114000):0.0517695000):0.0790331000):0.1274790000	1z6o_A:0.3297240000):0.1191390000	1nfv_A:0.4245180000):0.1239460000	(1otk_A:0.5561350000	(((((1oqu_A:0.0727480000	1r2f_A:0.0402020000):0.0146379000	1uzr_A:0.0000030000):0.3562740000	(1mxr_A:0.3310360000	((1jk0_A:0.2782900000	(2uw2_A:0.0490100000	1w68_A:0.0825040000):0.1094980000):0.2658480000	((((2inc_B:0.3842450000	2inp_C:0.3714030000):0.0948259000	1mty_D:0.5840490000):0.1377650000	1mty_B:0.9425520000):0.1127860000	3dhg_A:0.6671740000):0.3293040000):0.1551740000):0.0915089000):0.1695070000	3ee4_A:0.4785550000):0.2353490000	(((2uw1_A:0.0000010000	2uw1_B:0.0000010000):0.0714406000	1afr_A:0.0900690000):0.7044630000	1za0_A:0.4735740000):0.3144540000):0.1049880000):0.3733230000):0.1509760000):0.0000022000):0.0137009000	(1ji4_A:0.1112580000	2fjc_A:0.1494060000):0.0349816000):0.0789161000	(2fzf_A:0.8508820000	2vzb_A:0.2193230000):0.2283260000):0.0473489000):0.0000022854	1n1q_A:0.1186950000):0.0658541000	(1qgh_A:0.0893000000	2ux1_A:0.2058510000):0.1892450000);
(1ji5_A:0.1290310000	(1jig_A:0.0118550000	(((2chp_A:0.1739890000	2vzb_A:0.2989760000):0.0440680000	(((((1dps_A:0.0000020000	1jts_A:0.0000020000):0.2125090000	1o9r_A:0.1146920000):0.0877043000	(1tjo_A:0.0000010000	1tk6_A:0.0000010000):0.3879770000):0.0189718000	(1uvh_A:0.3291640000	2fzf_A:0.9106670000):0.1686770000):0.1218150000	(((((((((1bcf_A:0.0000010000	3e1q_A:0.0000010000):0.0476852000	2fkz_A:0.0238630000):0.0000022125	(1jgc_A:0.0000030000	((1lko_A:0.4833570000	3qhb_A:0.3204950000):0.0878994000	1yuz_A:0.5357010000):0.4737130000):0.1062030000):0.0982690000	1z6o_M:0.4277740000):0.0288604000	1nfv_A:0.3379280000):0.0893992000	(1eum_A:0.0734200000	((1krq_A:0.1051860000	3e6s_A:0.2365290000):0.0887038000	(2jd7_A:0.1133640000	1vlg_A:0.1238500000):0.0251115000):0.0164171000):0.1247960000):0.1444440000	((1lb3_A:0.0441020000	2za7_A:0.0200050000):0.0604262000	(1bg7_A:0.0274470000	1r03_A:0.0729480000):0.1155170000):0.1286600000):0.1582040000	1z6o_A:0.4009570000):0.1572560000	((1otk_A:0.6982730000	1za0_A:0.4959460000):0.1489290000	((((((1oqu_A:0.1113550000	1r2f_A:0.0419420000):0.0282971000	1uzr_A:0.0000030000):0.2805130000	1mxr_A:0.5524460000):0.0872082000	((1jk0_A:0.2267020000	(2uw2_A:0.0279740000	1w68_A:0.0491460000):0.1373000000):0.2394260000	((2inc_B:0.4311810000	3dhg_A:0.3884930000):0.0489678000	((2inp_C:0.4673510000	1mty_B:1.3027180000):0.1688940000	1mty_D:0.9217640000):0.0330961000):0.3358340000):0.1638050000):0.1107010000	3ee4_A:0.5043920000):0.1729930000	((2uw1_A:0.0000010000	2uw1_B:0.0000010000):0.0856388000	1afr_A:0.0362290000):0.5814520000):0.1492520000):0.3029380000):0.1208350000):0.0869180000):0.0097847400	(1ji4_A:0.1431940000	2fjc_A:0.0562820000):0.0720367000):0.1248150000):0.0643478000	(1n1q_A:0.1151140000	(1qgh_A:0.2655660000	2ux1_A:0.1510940000):0.1815130000):0.1088230000);
(1ji5_A:0.0278150000	((1jig_A:0.0113530000	(((2chp_A:0.1460250000	2vzb_A:0.5527360000):0.0478948000	(((((1dps_A:0.0000020000	1jts_A:0.0000020000):0.1893770000	1o9r_A:0.1255400000):0.1237910000	(1tjo_A:0.0000010000	1tk6_A:0.0000010000):0.2741420000):0.0532104000	(1uvh_A:0.4516230000	2fzf_A:0.9514160000):0.0636240000):0.0951898000	((((((((((1bcf_A:0.0000010000	3e1q_A:0.0000010000):0.0663992000	(2fkz_A:0.0373240000	1jgc_A:0.0854360000):0.0070984800):0.0958683000	(1lko_A:0.2494880000	(1yuz_A:0.7285650000	3qhb_A:0.4865750000):0.0710221000):0.3367970000):0.0595320000	1nfv_A:0.3437730000):0.2711340000	1eum_A:0.0026140000):0.1082590000	1krq_A:0.1328300000):0.0544130000	(2jd7_A:0.0912600000	1vlg_A:0.1336860000):0.0646068000):0.0941211000	(((((1lb3_A:0.0184770000	2za7_A:0.0933940000):0.1058860000	1bg7_A:0.0404210000):0.0501738000	1r03_A:0.0028890000):0.0857258000	3e6s_A:0.3253050000):0.1353670000	1z6o_M:0.4170320000):0.0608860000):0.1493630000	1z6o_A:0.3262460000):0.1409410000	(1otk_A:0.5839820000	(((((1oqu_A:0.1061320000	1r2f_A:0.0517450000):0.0274654000	1uzr_A:0.0067630000):0.4283470000	(1mxr_A:0.4630780000	((1jk0_A:0.1806720000	(2uw2_A:0.0372640000	1w68_A:0.0548970000):0.1225100000):0.1558050000	(2inc_B:0.3592130000	(((2inp_C:0.5222460000	1mty_B:0.8516300000):0.1357210000	1mty_D:0.6947670000):0.1149270000	3dhg_A:0.5748990000):0.0731678000):0.3559490000):0.0826321000):0.1317400000):0.1328320000	3ee4_A:0.4052750000):0.1616440000	(((2uw1_A:0.0000010000	2uw1_B:0.0000010000):0.0213366000	1afr_A:0.1206590000):0.5551830000	1za0_A:0.4270040000):0.3971070000):0.1059570000):0.2719360000):0.3204840000):0.0000027575):0.0616009000	(1ji4_A:0.1046560000	2fjc_A:0.0665630000):0.0265170000):0.1254530000):0.0439111000	1n1q_A:0.0658600000):0.0800699000	(1qgh_A:0.1137260000	2ux1_A:0.1903370000):0.1692540000);
(1ji5_A:0.0683060000	((1jig_A:0.0200990000	(((2chp_A:0.1403670000	((((1dps_A:0.0000020000	1jts_A:0.0000020000):0.1517600000	1o9r_A:0.1459480000):0.1147540000	(1tjo_A:0.0000010000	1tk6_A:0.0000010000):0.3286210000):0.0987112000	(1uvh_A:0.3539460000	(2fzf_A:0.8090120000	(((((((1bcf_A:0.0000010000	3e1q_A:0.0000010000):0.0245079000	(2fkz_A:0.0000020000	(1jgc_A:0.0464820000	(1lko_A:0.4768660000	(1yuz_A:0.4116420000	3qhb_A:0.4611430000):0.1444360000):0.2324690000):0.0712648000):0.0004942630):0.1182350000	1nfv_A:0.2528800000):0.0651390000	((1eum_A:0.0566090000	(1krq_A:0.0825560000	3e6s_A:0.1828260000):0.0601492000):0.0806098000	(2jd7_A:0.0902990000	1vlg_A:0.1328550000):0.0393052000):0.0392628000):0.1433390000	(((1lb3_A:0.0471150000	2za7_A:0.0287620000):0.0520826000	1bg7_A:0.0741040000):0.0708515000	1r03_A:0.0627740000):0.0521653000):0.0952084000	1z6o_A:0.3916830000):0.0616669000	1z6o_M:0.3669150000):0.0967826000):0.2164780000):0.0553064000):0.0614332000):0.0654779000	(1ji4_A:0.2219560000	2fjc_A:0.1271390000):0.0428136000):0.0425904000	(2vzb_A:0.3285340000	(1otk_A:0.7723600000	(((((((1oqu_A:0.1064910000	1r2f_A:0.0625320000):0.0389996000	1uzr_A:0.0000030000):0.4863870000	1mxr_A:0.4059840000):0.0738760000	(1jk0_A:0.2637100000	(2uw2_A:0.0160440000	1w68_A:0.0715400000):0.1368340000):0.3786160000):0.1361990000	((2inc_B:0.4752580000	(2inp_C:0.6402150000	1mty_B:0.8667960000):0.0486121000):0.2106860000	(1mty_D:0.8708820000	3dhg_A:0.5034650000):0.0587635000):0.2504070000):0.0893274000	3ee4_A:0.5613530000):0.2012700000	(((2uw1_A:0.0000010000	2uw1_B:0.0000010000):0.0486043000	1afr_A:0.1043340000):0.3556430000	1za0_A:0.6920950000):0.2665840000):0.1287730000):0.1439570000):0.1709380000):0.0207344000):0.0326753000	1n1q_A:0.1543680000):0.0462389000	(1qgh_A:0.1592200000	2ux1_A:0.1821600000):0.1228980000);
(1ji5_A:0.0209370000	(1jig_A:0.0316060000	(1n1q_A:0.0874980000	((((2chp_A:0.0943870000	2vzb_A:0.3509090000):0.0670925000	((((1dps_A:0.0000020000	1jts_A:0.0000020000):0.2088820000	1o9r_A:0.1134770000):0.0678531000	(1tjo_A:0.0000010000	1tk6_A:0.0000010000):0.2602260000):0.0227901000	1uvh_A:0.3706060000):0.0973904000):0.0123639000	(((2fzf_A:0.7565180000	1nfv_A:0.1390230000):0.1225050000	((((1bcf_A:0.0000010000	3e1q_A:0.0000010000):0.0578420000	2fkz_A:0.0293640000):0.0376639000	(((((1lb3_A:0.0628250000	2za7_A:0.0811850000):0.0795491000	1bg7_A:0.0400450000):0.0989249000	1r03_A:0.0191740000):0.0509434000	3e6s_A:0.1454080000):0.0538922000	(1z6o_M:0.3177330000	((1eum_A:0.0472870000	(2jd7_A:0.0971460000	1vlg_A:0.1419420000):0.0363678000):0.0408674000	1krq_A:0.1651640000):0.0400510000):0.0842554000):0.1345460000):0.0121046000	(1jgc_A:0.0000030000	((1lko_A:0.3474680000	1yuz_A:0.4266880000):0.1045230000	3qhb_A:0.4443420000):0.3945610000):0.0618668000):0.0805546000):0.0688375000	(1z6o_A:0.5573790000	(1otk_A:0.7828690000	((((((1oqu_A:0.0640590000	1uzr_A:0.0220310000):0.0162596000	1r2f_A:0.0422200000):0.3331470000	1mxr_A:0.3066960000):0.0463342000	((1jk0_A:0.2332150000	(2uw2_A:0.0350030000	1w68_A:0.0287890000):0.0995264000):0.1941350000	(2inc_B:0.4193400000	((2inp_C:0.5376690000	(1mty_B:1.1162000000	1mty_D:0.6963460000):0.1168290000):0.0809757000	3dhg_A:0.6298900000):0.1237840000):0.4050350000):0.1478820000):0.2075250000	3ee4_A:0.6182900000):0.1293430000	(((2uw1_A:0.0000010000	2uw1_B:0.0000010000):0.0403784000	1afr_A:0.0745870000):0.5460010000	1za0_A:0.4435620000):0.1650740000):0.1157420000):0.3202400000):0.0712601000):0.1448840000):0.0574338000	(1ji4_A:0.2062680000	2fjc_A:0.1013070000):0.0280755000):0.1060730000):0.0571578000):0.0941627000	(1qgh_A:0.1021070000	2ux1_A:0.2184480000):0.1667290000);
(1ji5_A:0.0877860000	(1jig_A:0.0383630000	((((2chp_A:0.0430430000	2vzb_A:0.6665460000):0.1966560000	(((((1dps_A:0.0000010000	1jts_A:0.0000010000):0.1311800000	1o9r_A:0.0659300000):0.2178790000	(1tjo_A:0.0000010000	1tk6_A:0.0000010000):0.3435630000):0.0254572000	1uvh_A:0.3974420000):0.0744452000	((2fzf_A:1.0881220000	(((((1bcf_A:0.0000010000	3e1q_A:0.0000010000):0.0459910000	(2fkz_A:0.0236300000	1jgc_A:0.1063700000):0.0125002000):0.1294830000	(1lko_A:0.4712030000	(1yuz_A:0.7541540000	3qhb_A:0.4746790000):0.0439077000):0.3284040000):0.0511171000	((((((((1lb3_A:0.0466710000	2za7_A:0.0391580000):0.1030940000	1bg7_A:0.0683120000):0.0348618000	1r03_A:0.0073970000):0.2254360000	3e6s_A:0.2044460000):0.1975910000	1krq_A:0.0914300000):0.0813036000	(2jd7_A:0.1135490000	1vlg_A:0.1316010000):0.0507472000):0.0977896000	1eum_A:0.0000030000):0.1036040000	1z6o_M:0.4111790000):0.1241610000):0.1158300000	1nfv_A:0.2871770000):0.1152330000):0.0275730000	(1z6o_A:0.4406290000	(1otk_A:0.5072600000	(((((1oqu_A:0.1038800000	1uzr_A:0.0162180000):0.0340658000	1r2f_A:0.0510180000):0.2628590000	(1mxr_A:0.4001250000	((1jk0_A:0.1976540000	(2uw2_A:0.0223690000	1w68_A:0.0635280000):0.1879740000):0.2815830000	(2inc_B:0.3782690000	(((2inp_C:0.3892270000	1mty_B:0.9573660000):0.1501620000	1mty_D:0.5845870000):0.0488654000	3dhg_A:0.6090250000):0.1106090000):0.4205030000):0.0729181000):0.1275670000):0.1629120000	3ee4_A:0.5659550000):0.1653650000	(((2uw1_A:0.0000010000	2uw1_B:0.0000010000):0.0287840000	1afr_A:0.1305200000):0.4827440000	1za0_A:0.3315210000):0.2072080000):0.1688990000):0.2793480000):0.2055610000):0.1038320000):0.0393866000):0.0325190000	((1qgh_A:0.2257730000	2ux1_A:0.2690340000):0.0399755000	2fjc_A:0.2247910000):0.0581293000):0.0614283000	1ji4_A:0.2969660000):0.0731322000):0.0300010000	1n1q_A:0.1150910000);
(1ji5_A:0.0159970000	((1jig_A:0.0438930000	(((((2chp_A:0.1260280000	2vzb_A:0.3727860000):0.0882186000	(1tjo_A:0.0000010000	1tk6_A:0.0000010000):0.4329610000):0.0000024683	((((1dps_A:0.0000020000	1jts_A:0.0000020000):0.0736519000	1o9r_A:0.1984190000):0.1051020000	1uvh_A:0.5628270000):0.1098380000	(((((((2fzf_A:1.0202200000	1z6o_M:0.2658230000):0.1182600000	((1lb3_A:0.0671080000	2za7_A:0.0572750000):0.0582343000	(1bg7_A:0.0427570000	1r03_A:0.0579190000):0.0595930000):0.1090690000):0.1668750000	((1eum_A:0.0445720000	(1krq_A:0.0989640000	3e6s_A:0.2869960000):0.0441818000):0.1097190000	2jd7_A:0.0459020000):0.0413723000):0.0327380000	1vlg_A:0.1385130000):0.0779657000	((((1bcf_A:0.0000010000	3e1q_A:0.0000010000):0.0459939000	2fkz_A:0.0166180000):0.0126862000	(1jgc_A:0.0348040000	(1lko_A:0.4393900000	(1yuz_A:0.6117840000	3qhb_A:0.3783410000):0.0894415000):0.3182890000):0.0654773000):0.0805836000	1nfv_A:0.3698880000):0.1016560000):0.2064620000	1z6o_A:0.3380420000):0.1049680000	((1otk_A:0.5175810000	(((2uw1_A:0.0000010000	2uw1_B:0.0000010000):0.0442050000	1afr_A:0.0967700000):0.4359320000	1za0_A:0.4883690000):0.1862360000):0.1323170000	((((1oqu_A:0.1163500000	1uzr_A:0.0132040000):0.0338799000	1r2f_A:0.0372130000):0.3455610000	(1mxr_A:0.3226950000	((1jk0_A:0.1965630000	(2uw2_A:0.0385600000	1w68_A:0.0817660000):0.0956598000):0.2611240000	(2inc_B:0.5747860000	(((2inp_C:0.5477590000	1mty_B:1.0959510000):0.1960640000	1mty_D:0.8372700000):0.0485477000	3dhg_A:0.5571460000):0.1620990000):0.2656630000):0.1382730000):0.0884479000):0.1155960000	3ee4_A:0.5061430000):0.1592940000):0.3250730000):0.2651810000):0.0392789000):0.0663238000	2fjc_A:0.2074830000):0.0331969000	1ji4_A:0.1879810000):0.0767077000):0.0204473000	1n1q_A:0.1202880000):0.1475130000	(1qgh_A:0.0538320000	2ux1_A:0.3695570000):0.1987580000);
(1ji5_A:0.0840300000	((1jig_A:0.0235260000	(((2chp_A:0.0944120000	2vzb_A:0.3496560000):0.0847936000	(((((1dps_A:0.0000020000	1jts_A:0.0000020000):0.2166430000	1o9r_A:0.1431040000):0.0970904000	(1tjo_A:0.0000010000	1tk6_A:0.0000010000):0.3514780000):0.0253835000	(1uvh_A:0.4422730000	2fzf_A:0.8666080000):0.0000020375):0.0666258000	(((((((((1bcf_A:0.0000010000	3e1q_A:0.0000010000):0.0342545000	1nfv_A:0.3857680000):0.0130695000	2fkz_A:0.0000020000):0.0347512000	(1jgc_A:0.0999460000	((1lko_A:0.2787880000	3qhb_A:0.4805000000):0.1019790000	1yuz_A:0.5590160000):0.2980830000):0.0461346000):0.1605380000	((1eum_A:0.0131550000	(1krq_A:0.0830620000	3e6s_A:0.2267590000):0.0518971000):0.1299200000	(2jd7_A:0.0440460000	1vlg_A:0.1616850000):0.0401468000):0.0427838000):0.1266070000	((1lb3_A:0.0508860000	2za7_A:0.0405720000):0.0248447000	(1bg7_A:0.0407980000	1r03_A:0.0406770000):0.0931134000):0.0621137000):0.0285872000	1z6o_M:0.4049290000):0.1104270000	1z6o_A:0.3176010000):0.1389060000	(1otk_A:0.8667180000	((((((1oqu_A:0.0964710000	1r2f_A:0.0629480000):0.0391495000	1uzr_A:0.0103640000):0.3927600000	3ee4_A:0.7179740000):0.1194370000	((1jk0_A:0.1764450000	(2uw2_A:0.0250710000	1w68_A:0.0575470000):0.0674133000):0.3206330000	((2inc_B:0.3227220000	(2inp_C:0.5685770000	1mty_B:1.1961510000):0.1684910000):0.1239990000	(1mty_D:0.8049020000	3dhg_A:0.6088300000):0.1566030000):0.3382250000):0.1302410000):0.0911271000	1mxr_A:0.3233190000):0.1363490000	(((2uw1_A:0.0000010000	2uw1_B:0.0000010000):0.0732431000	1afr_A:0.0669850000):0.5148720000	1za0_A:0.4013320000):0.2556400000):0.1022100000):0.2586760000):0.2256000000):0.0295008000):0.0479350000	(1ji4_A:0.1668840000	2fjc_A:0.1086800000):0.0328183000):0.0876188000):0.0271994000	1n1q_A:0.1020380000):0.1010340000	(1qgh_A:0.1368060000	2ux1_A:0.1892540000):0.1616790000);
(1ji5_A:0.0519530000	((1jig_A:0.0330010000	(((2chp_A:0.0895860000	2vzb_A:0.4194100000):0.1292050000	(((((1dps_A:0.0000020000	1jts_A:0.0000020000):0.1597680000	1o9r_A:0.1840180000):0.1745810000	1uvh_A:0.3690080000):0.0916815000	(1tjo_A:0.0000010000	1tk6_A:0.0000010000):0.3340260000):0.0817174000	((((2fzf_A:0.9952200000	((1lb3_A:0.0280520000	2za7_A:0.0637460000):0.0739586000	(1bg7_A:0.0721180000	1r03_A:0.0554700000):0.0703089000):0.0489266000):0.0399363000	((((((((1bcf_A:0.0000010000	3e1q_A:0.0000010000):0.0224110000	(2fkz_A:0.0352800000	1jgc_A:0.1499750000):0.0391761000):0.0382614000	1nfv_A:0.3761390000):0.1062830000	((1lko_A:0.3660940000	3qhb_A:0.4068420000):0.0698476000	1yuz_A:0.5820210000):0.1700890000):0.1939830000	(1eum_A:0.0474390000	1krq_A:0.0700070000):0.0480544000):0.0080242900	(2jd7_A:0.0589520000	1vlg_A:0.1023810000):0.0945941000):0.1373120000	3e6s_A:0.2453110000):0.1524520000	1z6o_M:0.3334270000):0.0280083000):0.2719830000	1z6o_A:0.2709920000):0.0593574000	(1otk_A:0.5152890000	(((((((1oqu_A:0.0539150000	1r2f_A:0.0691260000):0.0139472000	1uzr_A:0.0097460000):0.2631620000	1mxr_A:0.4398770000):0.1577530000	3ee4_A:0.6296080000):0.1196810000	((1jk0_A:0.2557100000	2uw2_A:0.0341900000):0.0375259000	1w68_A:0.0690630000):0.3036510000):0.1976950000	(((2inc_B:0.3997160000	(2inp_C:0.4566130000	1mty_B:0.7721660000):0.0248790000):0.1035570000	(1mty_D:0.6723330000	3dhg_A:0.3478080000):0.1362210000):0.4173580000	((2uw1_A:0.0000010000	2uw1_B:0.0000010000):0.0886387000	1afr_A:0.0413930000):0.4628500000):0.0452217000):0.1502170000	1za0_A:0.4720510000):0.1184850000):0.1768610000):0.1984760000):0.0433471000):0.0721769000	(1ji4_A:0.1589120000	2fjc_A:0.1560320000):0.0436616000):0.1068040000):0.0700028000	1n1q_A:0.1501130000):0.0662306000	(1qgh_A:0.1334640000	2ux1_A:0.2288330000):0.2284370000);
(1ji5_A:0.0878720000	(1jig_A:0.0211460000	(((2chp_A:0.0506850000	2vzb_A:0.3857940000):0.0842753000	((((((1dps_A:0.0000020000	1jts_A:0.0000020000):0.1914780000	1o9r_A:0.0766770000):0.1823850000	(1tjo_A:0.0000010000	1tk6_A:0.0000010000):0.2421090000):0.0759742000	2fzf_A:1.1505080000):0.0757052000	1uvh_A:0.3393600000):0.0628283000	((((((((1bcf_A:0.0000010000	3e1q_A:0.0000010000):0.0769745000	(1jgc_A:0.0548620000	(1lko_A:0.5825130000	(1yuz_A:0.9388630000	3qhb_A:0.3783070000):0.0734052000):0.4022800000):0.0843399000):0.0000020260	2fkz_A:0.0187140000):0.0691250000	1nfv_A:0.3490020000):0.0652379000	((1eum_A:0.0741580000	(1krq_A:0.0992830000	3e6s_A:0.2882420000):0.0771795000):0.0752147000	(2jd7_A:0.0646980000	1vlg_A:0.2644260000):0.0491025000):0.1775410000):0.0115162000	(((1lb3_A:0.0725160000	2za7_A:0.1193870000):0.0580631000	(1bg7_A:0.0249280000	1r03_A:0.1137460000):0.1313740000):0.1303990000	1z6o_M:0.2734040000):0.1088900000):0.2101590000	1z6o_A:0.3995380000):0.0628834000	(1otk_A:0.5328310000	((((((1oqu_A:0.1327930000	1r2f_A:0.0736030000):0.0247895000	1uzr_A:0.0000030000):0.3741410000	1mxr_A:0.4019090000):0.1528250000	((1jk0_A:0.1474130000	(2uw2_A:0.0353950000	1w68_A:0.0398390000):0.1092690000):0.2682220000	((2inc_B:0.6263120000	3dhg_A:0.5670510000):0.0764492000	((2inp_C:0.4410100000	1mty_B:1.0363430000):0.1842950000	1mty_D:0.7220630000):0.1301000000):0.3365050000):0.1578400000):0.0848467000	3ee4_A:0.5759590000):0.1055440000	(((2uw1_A:0.0000010000	2uw1_B:0.0000010000):0.0400830000	1afr_A:0.1240180000):0.6133590000	1za0_A:0.4395420000):0.1736550000):0.2090390000):0.4378070000):0.2358480000):0.0482008000):0.0471430000	(((1qgh_A:0.2702410000	2ux1_A:0.0797400000):0.1399710000	2fjc_A:0.1950650000):0.0445636000	1ji4_A:0.1710470000):0.0701808000):0.0472835000):0.0099174000	1n1q_A:0.1031960000);
(1ji5_A:0.0042230000	((1jig_A:0.0285900000	(((((2chp_A:0.0908920000	2vzb_A:0.4877440000):0.1110860000	((2fzf_A:0.8057960000	1nfv_A:0.3164730000):0.0431220000	((((((1bcf_A:0.0000010000	3e1q_A:0.0000010000):0.0365359000	(2fkz_A:0.0123920000	1jgc_A:0.1216110000):0.0348039000):0.1581880000	(((((1lb3_A:0.0419360000	2za7_A:0.0745070000):0.0914035000	(1bg7_A:0.0436610000	1z6o_M:0.3975740000):0.0335522000):0.0585107000	1r03_A:0.0193000000):0.1325400000	3e6s_A:0.1592240000):0.0738432000	((1eum_A:0.0505220000	1krq_A:0.1171270000):0.0163658000	(2jd7_A:0.0201280000	1vlg_A:0.1460990000):0.1090200000):0.0572142000):0.0992569000):0.0308287000	((1lko_A:0.3667700000	3qhb_A:0.4068130000):0.0894100000	1yuz_A:0.5157400000):0.2817850000):0.1113970000	1z6o_A:0.6228570000):0.0481055000	(1otk_A:0.7169790000	(((((1oqu_A:0.1153730000	1uzr_A:0.0000030000):0.0401359000	1r2f_A:0.0351680000):0.3438080000	(1mxr_A:0.4356390000	((1jk0_A:0.1703140000	(2uw2_A:0.0382100000	1w68_A:0.0477010000):0.1536220000):0.2980470000	((2inc_B:0.2454000000	(2inp_C:0.7118120000	1mty_B:1.0137260000):0.0507107000):0.2421790000	(1mty_D:0.7253420000	3dhg_A:0.5997480000):0.1755360000):0.3792420000):0.0380072000):0.0853700000):0.1273410000	3ee4_A:0.4086410000):0.1377010000	(((2uw1_A:0.0000010000	2uw1_B:0.0000010000):0.0347104000	1afr_A:0.0754670000):0.4818360000	1za0_A:0.4760420000):0.2485670000):0.0990230000):0.3294370000):0.0649332000):0.1748340000):0.0396883000	((((1dps_A:0.0000020000	1jts_A:0.0000020000):0.1300980000	1o9r_A:0.1072470000):0.1880640000	(1tjo_A:0.0000010000	1tk6_A:0.0000010000):0.2914340000):0.1050390000	1uvh_A:0.4219390000):0.0278333000):0.0817140000	2fjc_A:0.1519160000):0.0209348000	1ji4_A:0.2220780000):0.0743520000):0.0335445000	1n1q_A:0.0580850000):0.1439540000	(1qgh_A:0.0865050000	2ux1_A:0.3208380000):0.2290020000);
(1ji5_A:0.0105710000	(1jig_A:0.0577850000	(1n1q_A:0.1115590000	(((((2chp_A:0.0518620000	2vzb_A:0.4847790000):0.0536278000	(2fzf_A:0.9405940000	(((((((1bcf_A:0.0000010000	3e1q_A:0.0000010000):0.0568337000	2fkz_A:0.0166340000):0.0113982000	(1jgc_A:0.0425000000	((1lko_A:0.4967920000	1yuz_A:0.4634430000):0.1594410000	3qhb_A:0.5083890000):0.2768550000):0.0812016000):0.0665949000	((((((1lb3_A:0.0322370000	2za7_A:0.0488900000):0.0260145000	1z6o_M:0.4647890000):0.0282646000	1bg7_A:0.0229310000):0.0820497000	1r03_A:0.0000030000):0.1198090000	3e6s_A:0.1404950000):0.1166540000	((1eum_A:0.0917250000	1krq_A:0.1118000000):0.0581511000	(2jd7_A:0.0716730000	1vlg_A:0.1059110000):0.0391699000):0.0648760000):0.1161290000):0.1103320000	1z6o_A:0.4103840000):0.0522293000	(1otk_A:0.7453390000	((((((1oqu_A:0.0807400000	1r2f_A:0.0508340000):0.0237272000	1uzr_A:0.0206050000):0.3150830000	1mxr_A:0.4315610000):0.0733820000	((1jk0_A:0.1874840000	(2uw2_A:0.0402080000	1w68_A:0.0698910000):0.1059430000):0.1403650000	(((2inc_B:0.2334490000	1mty_B:1.0540160000):0.0808349000	2inp_C:0.6377800000):0.2236110000	(1mty_D:0.6320550000	3dhg_A:0.3784610000):0.2427310000):0.3702790000):0.2332070000):0.1112940000	3ee4_A:0.4180260000):0.1318740000	(((2uw1_A:0.0000010000	2uw1_B:0.0000010000):0.1093710000	1afr_A:0.0634600000):0.4565610000	1za0_A:0.5917910000):0.2255970000):0.1460270000):0.1982650000):0.1114040000	1nfv_A:0.3232400000):0.0235796000):0.1020130000):0.0305556000	((((1dps_A:0.0000020000	1jts_A:0.0000020000):0.1673490000	1o9r_A:0.2066890000):0.0882111000	1uvh_A:0.3102690000):0.0277437000	(1tjo_A:0.0000010000	1tk6_A:0.0000010000):0.3442750000):0.0361521000):0.0577739000	2fjc_A:0.1911060000):0.0154643000	1ji4_A:0.1981700000):0.1075290000):0.0275867000):0.1511010000	(1qgh_A:0.0935500000	2ux1_A:0.2057580000):0.2379150000);
(1ji5_A:0.0604310000	(1jig_A:0.0680990000	(1n1q_A:0.1393960000	(((((2chp_A:0.0752140000	2vzb_A:0.4931270000):0.0936182000	((((1dps_A:0.0000020000	1jts_A:0.0000020000):0.2256880000	1o9r_A:0.0502150000):0.1670990000	(1tjo_A:0.0000010000	1tk6_A:0.0000010000):0.3075080000):0.1017390000	1uvh_A:0.2723110000):0.1358560000):0.0171497000	(((((((((((2fzf_A:1.2114290000	1z6o_M:0.2828990000):0.1340560000	((1lb3_A:0.0342580000	2za7_A:0.0700260000):0.0852123000	(1bg7_A:0.0222180000	1r03_A:0.0497880000):0.0508548000):0.0749408000):0.1679520000	3e6s_A:0.2028450000):0.1033180000	1krq_A:0.0690380000):0.0665102000	(1z6o_A:0.5092240000	(2jd7_A:0.0396050000	1vlg_A:0.1281090000):0.0209495000):0.0128126000):0.0749862000	1eum_A:0.0065220000):0.2015960000	(1lko_A:0.4362280000	(1yuz_A:0.6678820000	3qhb_A:0.4705570000):0.1718470000):0.1980860000):0.1885290000	((1bcf_A:0.0000010000	3e1q_A:0.0000010000):0.0412820000	2fkz_A:0.0211980000):0.0000022582):0.0365620000	1jgc_A:0.1067920000):0.1733200000	1nfv_A:0.2448970000):0.0914707000	((1otk_A:0.5384330000	(((2uw1_A:0.0000010000	2uw1_B:0.0000010000):0.0306921000	1afr_A:0.1240140000):0.5767190000	1za0_A:0.5404860000):0.2767840000):0.2010850000	((((((1oqu_A:0.0850170000	1r2f_A:0.0972640000):0.0640316000	1uzr_A:0.0000020000):0.3194970000	1mxr_A:0.3044250000):0.0665085000	(1jk0_A:0.2550240000	(2uw2_A:0.0311570000	1w68_A:0.0556040000):0.0892865000):0.4275470000):0.1395740000	3ee4_A:0.4193790000):0.1764930000	(((2inc_B:0.2782200000	(2inp_C:0.3713890000	1mty_B:0.9359130000):0.0995172000):0.2748660000	3dhg_A:0.4617900000):0.1727160000	1mty_D:0.5456960000):0.1463160000):0.0484449000):0.5448610000):0.2035500000):0.0699089000	2fjc_A:0.1218250000):0.0282783000	1ji4_A:0.1323080000):0.1013940000):0.0117413000):0.0390689000	(1qgh_A:0.1376170000	2ux1_A:0.1652670000):0.2526880000);
(1ji5_A:0.1346550000	((1jig_A:0.0132270000	(((2chp_A:0.0784990000	2vzb_A:0.3924290000):0.0944651000	(((((1dps_A:0.0000020000	1jts_A:0.0000020000):0.1444520000	1o9r_A:0.1599690000):0.1027820000	1uvh_A:0.4732290000):0.0371448000	(1tjo_A:0.0000010000	1tk6_A:0.0000010000):0.2507560000):0.0786249000	(((((2fzf_A:0.9546270000	1z6o_M:0.2222800000):0.1269100000	((1lb3_A:0.0525040000	2za7_A:0.0338100000):0.0451560000	(1bg7_A:0.0213250000	1r03_A:0.0659120000):0.0535192000):0.1273030000):0.0594737000	(((((((((1bcf_A:0.0000010000	3e1q_A:0.0000010000):0.0280708000	(2fkz_A:0.0437050000	1jgc_A:0.0763140000):0.0253944000):0.1613310000	(1lko_A:0.4245990000	(1yuz_A:0.5490600000	3qhb_A:0.3189840000):0.0382034000):0.1978560000):0.0432291000	1nfv_A:0.2628920000):0.1607760000	1eum_A:0.0000030000):0.0265400000	1krq_A:0.1161410000):0.0763603000	2jd7_A:0.1017460000):0.0315804000	1vlg_A:0.1088530000):0.0615203000	3e6s_A:0.2864190000):0.0843138000):0.1988830000	1z6o_A:0.2917470000):0.1179190000	((1otk_A:0.7397690000	(((2uw1_A:0.0000010000	2uw1_B:0.0000010000):0.0107081000	1afr_A:0.0865060000):0.5259480000	1za0_A:0.5217810000):0.0958082000):0.1336780000	(((((1oqu_A:0.1138400000	1uzr_A:0.0124660000):0.0322153000	1r2f_A:0.0452450000):0.2425570000	1mxr_A:0.4732700000):0.1113870000	((1jk0_A:0.2214520000	(2uw2_A:0.0178890000	1w68_A:0.0542560000):0.0894447000):0.1614220000	(2inc_B:0.3640410000	((2inp_C:0.5112360000	(1mty_B:0.8123260000	1mty_D:0.8933410000):0.1994480000):0.1017030000	3dhg_A:0.8098640000):0.1254430000):0.4430190000):0.2191200000):0.1111020000	3ee4_A:0.4699950000):0.1698480000):0.3857580000):0.2101720000):0.0457362000):0.0575002000	(1ji4_A:0.1362130000	2fjc_A:0.2026020000):0.0216503000):0.0459643000):0.0340967000	1n1q_A:0.1032560000):0.0962955000	(1qgh_A:0.1264390000	2ux1_A:0.1961890000):0.1281750000);
(1ji5_A:0.0000020000	((1jig_A:0.0210130000	(((2chp_A:0.0669710000	2vzb_A:0.4478360000):0.1021190000	(((((1dps_A:0.0000020000	1jts_A:0.0000020000):0.1176890000	1o9r_A:0.1041730000):0.1547200000	(1tjo_A:0.0000010000	1tk6_A:0.0000010000):0.3793560000):0.0831435000	(1uvh_A:0.5558840000	2fzf_A:0.6907270000):0.0125456000):0.0537492000	((((((((((1bcf_A:0.0000010000	3e1q_A:0.0000010000):0.0286214000	2fkz_A:0.0000020000):0.0038161100	1jgc_A:0.0784150000):0.1373110000	((1lko_A:0.3907110000	3qhb_A:0.4295220000):0.0605769000	1yuz_A:0.5601480000):0.1398130000):0.0320778000	1nfv_A:0.2165290000):0.0636030000	((1eum_A:0.0293610000	(1krq_A:0.1089380000	3e6s_A:0.1635330000):0.0387826000):0.0604202000	(2jd7_A:0.0855710000	1vlg_A:0.1715690000):0.0503225000):0.0598378000):0.0580055000	1z6o_A:0.2991770000):0.0815181000	(((1lb3_A:0.0284440000	2za7_A:0.0642530000):0.0555826000	1r03_A:0.0257180000):0.0455711000	1bg7_A:0.0129690000):0.1319690000):0.1728050000	1z6o_M:0.3753210000):0.1542070000	(1otk_A:0.8820780000	(((((1oqu_A:0.0942390000	1uzr_A:0.0335150000):0.0728490000	1r2f_A:0.0000030000):0.3026380000	(1mxr_A:0.4459460000	((1jk0_A:0.1352290000	(2uw2_A:0.0159910000	1w68_A:0.0647890000):0.1685050000):0.1784160000	(2inc_B:0.2399040000	(2inp_C:0.5897840000	(1mty_B:0.9047480000	(1mty_D:0.4697510000	3dhg_A:0.6070840000):0.2603150000):0.0349442000):0.2082890000):0.5313980000):0.0590635000):0.1132010000):0.1284000000	3ee4_A:0.3406000000):0.1192420000	(((2uw1_A:0.0000010000	2uw1_B:0.0000010000):0.0597030000	1afr_A:0.0754890000):0.5635880000	1za0_A:0.5264510000):0.2087290000):0.1302310000):0.3204750000):0.0051421500):0.0400023000):0.0163359000	(1ji4_A:0.1483750000	2fjc_A:0.2380580000):0.0412067000):0.0597622000):0.0416138000	1n1q_A:0.0727660000):0.1019570000	(1qgh_A:0.0659490000	2ux1_A:0.2473920000):0.2460050000);
(1ji5_A:0.0423140000	((1jig_A:0.0148290000	(((2chp_A:0.1007820000	2vzb_A:0.4916220000):0.1064400000	(((1ji4_A:0.2264700000	2fjc_A:0.0763020000):0.0281522000	(((((((1bcf_A:0.0000010000	3e1q_A:0.0000010000):0.0410269000	2fkz_A:0.0231960000):0.0470547000	(1jgc_A:0.0215190000	((1lko_A:0.4302530000	1yuz_A:0.5987100000):0.2260660000	3qhb_A:0.2033450000):0.3368110000):0.0264109000):0.0877306000	((((1lb3_A:0.0697560000	2za7_A:0.0381720000):0.0814532000	(1bg7_A:0.0000020000	1z6o_M:0.4942120000):0.0798082000):0.0522609000	1r03_A:0.0000020000):0.1370100000	(((1eum_A:0.0456430000	1krq_A:0.1638410000):0.0209401000	(2jd7_A:0.0828860000	1vlg_A:0.1206120000):0.1063710000):0.0795607000	3e6s_A:0.1604250000):0.0550268000):0.0720415000):0.1025760000	1nfv_A:0.2967520000):0.1296420000	1z6o_A:0.4803500000):0.0858397000	(1otk_A:0.7086910000	(((((1oqu_A:0.0759410000	1r2f_A:0.0629870000):0.0108121000	1uzr_A:0.0254490000):0.3333560000	(1mxr_A:0.3733200000	((1jk0_A:0.1570010000	(2uw2_A:0.0644490000	1w68_A:0.0820170000):0.0786377000):0.2402130000	(2inc_B:0.4991880000	((2inp_C:0.6143070000	1mty_D:0.7679940000):0.0664516000	(1mty_B:1.1507740000	3dhg_A:0.6180210000):0.3013740000):0.1104660000):0.4783410000):0.1705760000):0.0512815000):0.1328900000	3ee4_A:0.4792790000):0.1481740000	(((2uw1_A:0.0000010000	2uw1_B:0.0000010000):0.1062130000	1afr_A:0.0589030000):0.4764430000	1za0_A:0.6131840000):0.2455040000):0.1333010000):0.2273060000):0.2039160000):0.0044065900	(((((1dps_A:0.0000020000	1jts_A:0.0000020000):0.1923840000	1o9r_A:0.1670760000):0.1105510000	(1tjo_A:0.0000010000	1tk6_A:0.0000010000):0.1984540000):0.0435975000	2fzf_A:0.9264520000):0.0296498000	1uvh_A:0.5446800000):0.0447789000):0.0103461000):0.0699237000	2ux1_A:0.2160570000):0.0285537000):0.0407876000	1n1q_A:0.0930310000):0.1656490000	1qgh_A:0.1508930000);
(1ji5_A:0.0310610000	((1jig_A:0.0000020000	((((2chp_A:0.2407790000	((((1dps_A:0.0000020000	1jts_A:0.0000020000):0.0776409000	1o9r_A:0.1065050000):0.1310050000	(1uvh_A:0.4551470000	(2fzf_A:0.9100860000	(((((((1bcf_A:0.0000010000	3e1q_A:0.0000010000):0.0493989000	(2fkz_A:0.0162710000	(1jgc_A:0.0482830000	((1lko_A:0.5534990000	3qhb_A:0.3020970000):0.2824970000	1yuz_A:0.7403780000):0.3335280000):0.0402868000):0.0194098000):0.0742018000	1nfv_A:0.5265610000):0.1211070000	((1eum_A:0.0681700000	(1krq_A:0.1273730000	3e6s_A:0.2203510000):0.0379769000):0.0435943000	(2jd7_A:0.0356540000	1vlg_A:0.1338200000):0.0118977000):0.0673166000):0.1007520000	1z6o_M:0.2512960000):0.1218670000	((1lb3_A:0.0631690000	2za7_A:0.0460210000):0.0641681000	(1bg7_A:0.0412830000	1r03_A:0.0508220000):0.0345229000):0.0686463000):0.2973790000	1z6o_A:0.2460230000):0.1520270000):0.1200220000):0.0693515000):0.0293896000	(1tjo_A:0.0000010000	1tk6_A:0.0000010000):0.3147510000):0.1057660000):0.0496805000	1ji4_A:0.1690460000):0.0148138000	2fjc_A:0.1621570000):0.0363527000	((2vzb_A:0.2773570000	1otk_A:0.6969520000):0.0328818000	((((((1oqu_A:0.1091080000	1r2f_A:0.0458780000):0.0238273000	1uzr_A:0.0102250000):0.3989280000	1mxr_A:0.3543850000):0.1173530000	((1jk0_A:0.2563900000	(2uw2_A:0.0253790000	1w68_A:0.0422490000):0.1561410000):0.2312680000	((2inc_B:0.4148630000	3dhg_A:0.6797840000):0.0338436000	((2inp_C:0.7328010000	1mty_B:0.7899620000):0.1218570000	1mty_D:0.6151460000):0.0648180000):0.6122170000):0.0873845000):0.1066420000	3ee4_A:0.5183720000):0.2459800000	(((2uw1_A:0.0000010000	2uw1_B:0.0000010000):0.0615008000	1afr_A:0.0490910000):0.3693670000	1za0_A:0.5479140000):0.1333230000):0.3162960000):0.1116600000):0.1044680000):0.0817544000	1n1q_A:0.1013680000):0.0773145000	(1qgh_A:0.2119520000	2ux1_A:0.2411670000):0.1332010000);
(1ji5_A:0.0173900000	((1jig_A:0.0092300000	(((((2chp_A:0.0447110000	2vzb_A:0.4446540000):0.0789002000	((((1dps_A:0.0000020000	1jts_A:0.0000020000):0.1470200000	1o9r_A:0.1640830000):0.2070580000	(1tjo_A:0.0000010000	1tk6_A:0.0000010000):0.2284910000):0.1085460000	1uvh_A:0.5473370000):0.0097504400):0.0024878300	((2fzf_A:1.1881620000	1nfv_A:0.1642640000):0.0954742000	((((((1bcf_A:0.0000010000	3e1q_A:0.0000010000):0.0617727000	(1jgc_A:0.0185450000	((1lko_A:0.2659820000	1yuz_A:0.5379450000):0.1960330000	3qhb_A:0.4263180000):0.2248920000):0.0661548000):0.0122548000	2fkz_A:0.0074580000):0.0768629000	((((((1lb3_A:0.0000030000	2za7_A:0.0826800000):0.0708761000	1z6o_M:0.3265470000):0.1078000000	1bg7_A:0.0299890000):0.0609218000	1r03_A:0.0097240000):0.0658288000	3e6s_A:0.1593040000):0.1378910000	((1eum_A:0.0906860000	1krq_A:0.1551880000):0.0760966000	(2jd7_A:0.0399920000	1vlg_A:0.1458730000):0.0056204800):0.0781978000):0.1453160000):0.1746910000	1z6o_A:0.3628450000):0.0731494000	(1otk_A:0.5951010000	(((((1oqu_A:0.0743440000	1r2f_A:0.0643080000):0.0425597000	1uzr_A:0.0000030000):0.4666360000	1mxr_A:0.3235500000):0.2269320000	(((1jk0_A:0.3526210000	(2uw2_A:0.0675460000	1w68_A:0.0464770000):0.0741583000):0.3767660000	(((2inc_B:0.1471270000	1mty_B:0.7478330000):0.0892000000	2inp_C:0.6871270000):0.1547250000	(1mty_D:0.4689240000	3dhg_A:0.5025840000):0.1432250000):0.1115830000):0.1789370000	(((2uw1_A:0.0000010000	2uw1_B:0.0000010000):0.1090080000	1afr_A:0.0678210000):0.5875300000	1za0_A:0.3478780000):0.2717490000):0.0690643000):0.0729149000	3ee4_A:0.5955050000):0.1255140000):0.3147690000):0.0842425000):0.1995370000):0.0331676000	2fjc_A:0.1513930000):0.0225939000	1ji4_A:0.1386640000):0.0516869000):0.0171340000	1n1q_A:0.0960950000):0.0762972000	(1qgh_A:0.1361770000	2ux1_A:0.2338590000):0.1617310000);
(1ji5_A:0.0612470000	((1jig_A:0.0239390000	(((2chp_A:0.0559210000	2vzb_A:0.2465140000):0.0838424000	((((1dps_A:0.0000020000	1jts_A:0.0000020000):0.1727540000	1o9r_A:0.1427890000):0.1052210000	(1tjo_A:0.0000010000	1tk6_A:0.0000010000):0.2254040000):0.1722260000	(1uvh_A:0.4574460000	(((((2fzf_A:0.7756330000	((1lb3_A:0.0449810000	2za7_A:0.0321150000):0.0498573000	(1bg7_A:0.0236120000	1r03_A:0.0417610000):0.0503311000):0.1072300000):0.0092518400	1z6o_M:0.3136750000):0.0414661000	(((((1bcf_A:0.0000010000	3e1q_A:0.0000010000):0.0128042000	(2fkz_A:0.0219990000	1jgc_A:0.0883140000):0.0225120000):0.0787499000	(1lko_A:0.4237410000	(1yuz_A:0.5566990000	3qhb_A:0.3528690000):0.0985369000):0.2533460000):0.0179868000	1nfv_A:0.3244210000):0.1113750000	(((1eum_A:0.0222110000	(1krq_A:0.0891130000	3e6s_A:0.2177500000):0.0481053000):0.0674634000	2jd7_A:0.0743800000):0.0363854000	1vlg_A:0.1438330000):0.0458464000):0.1174970000):0.1129880000	1z6o_A:0.2118980000):0.0678345000	(1otk_A:0.7131210000	(((((((1oqu_A:0.0839450000	1r2f_A:0.0658240000):0.0184496000	1uzr_A:0.0061930000):0.3328530000	1mxr_A:0.4238780000):0.0842619000	(1jk0_A:0.1998540000	(2uw2_A:0.0208510000	1w68_A:0.0534860000):0.0821414000):0.2761580000):0.0947462000	(((2inc_B:0.2107450000	1mty_B:0.8424420000):0.1538110000	(2inp_C:0.4386540000	1mty_D:0.6818930000):0.0942365000):0.0741014000	3dhg_A:0.6636680000):0.1860770000):0.1774340000	1za0_A:0.6514200000):0.0472116000	(3ee4_A:0.5434800000	((2uw1_A:0.0000010000	2uw1_B:0.0000010000):0.0450145000	1afr_A:0.0334400000):0.4587100000):0.1082860000):0.0282010000):0.3406930000):0.0867139000):0.0500847000):0.0200953000):0.0410135000	(1ji4_A:0.1381440000	2fjc_A:0.1030380000):0.0261420000):0.1341440000):0.0443461000	1n1q_A:0.1131260000):0.0661447000	(1qgh_A:0.0760100000	2ux1_A:0.2513730000):0.2180260000);
(1ji5_A:0.0863380000	(1jig_A:0.0674850000	(1n1q_A:0.0632730000	(((((2chp_A:0.0792030000	2vzb_A:0.4713180000):0.1189820000	((((((((2fzf_A:0.7757920000	1z6o_M:0.2112390000):0.0812249000	((1lb3_A:0.0439680000	2za7_A:0.0423960000):0.0556073000	(1bg7_A:0.0457320000	1r03_A:0.0544720000):0.0607402000):0.0877056000):0.0363857000	((1eum_A:0.0527720000	(1krq_A:0.1026770000	3e6s_A:0.3547560000):0.0543744000):0.0386367000	(2jd7_A:0.0289710000	1vlg_A:0.1203490000):0.0444091000):0.0603833000):0.1635980000	((1bcf_A:0.0000010000	3e1q_A:0.0000010000):0.0790463000	(2fkz_A:0.0358670000	1jgc_A:0.0832060000):0.0091224900):0.0779001000):0.1023340000	((1lko_A:0.4367550000	1yuz_A:0.5798080000):0.1110390000	3qhb_A:0.3765410000):0.2081310000):0.0687362000	1z6o_A:0.4572660000):0.0058060500	(1otk_A:0.7640390000	(((((((1oqu_A:0.1076860000	1uzr_A:0.0000020000):0.0375512000	1r2f_A:0.0391910000):0.3335880000	3ee4_A:0.5775820000):0.1387700000	(1jk0_A:0.1696270000	(2uw2_A:0.0287630000	1w68_A:0.0363250000):0.1614250000):0.2961620000):0.1886690000	(((2inc_B:0.4274980000	1mty_B:0.9427830000):0.1528530000	2inp_C:0.7997550000):0.0932414000	(1mty_D:0.6125760000	3dhg_A:0.5579760000):0.1233190000):0.4337210000):0.1306670000	1mxr_A:0.5192430000):0.0875078000	(((2uw1_A:0.0000010000	2uw1_B:0.0000010000):0.0643007000	1afr_A:0.1068350000):0.6369960000	1za0_A:0.4905740000):0.2202840000):0.2074110000):0.1968460000):0.0928411000	1nfv_A:0.2567780000):0.1508900000):0.0942257000	((((1dps_A:0.0000020000	1jts_A:0.0000020000):0.1450020000	1o9r_A:0.1909170000):0.0522501000	(1tjo_A:0.0000010000	1tk6_A:0.0000010000):0.2289840000):0.0976500000	1uvh_A:0.4009000000):0.0694308000):0.0382013000	2fjc_A:0.1334000000):0.0306058000	1ji4_A:0.0987770000):0.1059290000):0.0088544700):0.1131540000	(1qgh_A:0.1431250000	2ux1_A:0.1817160000):0.2695340000);
(1ji5_A:0.0611040000	(1jig_A:0.0336220000	(1n1q_A:0.0964070000	(((2chp_A:0.0559290000	2vzb_A:0.5162470000):0.0772856000	(((((1dps_A:0.0000020000	1jts_A:0.0000020000):0.2484870000	1o9r_A:0.1045300000):0.0956412000	(1tjo_A:0.0000010000	1tk6_A:0.0000010000):0.2784500000):0.0473016000	(1uvh_A:0.3323100000	2fzf_A:1.0870810000):0.1317870000):0.1099560000	((((((((1bcf_A:0.0000010000	3e1q_A:0.0000010000):0.0681430000	(1jgc_A:0.0471120000	((1lko_A:0.5479580000	3qhb_A:0.4590700000):0.1019620000	1yuz_A:0.9096190000):0.3254460000):0.0610292000):0.0000021230	2fkz_A:0.0092770000):0.1593160000	1nfv_A:0.3962010000):0.0406197000	((1eum_A:0.0144710000	(1krq_A:0.1143280000	3e6s_A:0.3561010000):0.0430147000):0.0725661000	(2jd7_A:0.0700060000	1vlg_A:0.1578850000):0.0629783000):0.0603446000):0.1042610000	(((1lb3_A:0.0430930000	2za7_A:0.0112250000):0.0251555000	(1bg7_A:0.0210480000	1r03_A:0.0588170000):0.0875065000):0.1151910000	1z6o_M:0.2905390000):0.0939818000):0.1437860000	1z6o_A:0.4038630000):0.1947830000	(1otk_A:0.6336580000	((((((1oqu_A:0.0790330000	1r2f_A:0.0664560000):0.0160867000	1uzr_A:0.0051360000):0.4292960000	1mxr_A:0.3698570000):0.0690979000	((1jk0_A:0.3050710000	(2uw2_A:0.0163620000	1w68_A:0.0459140000):0.0950961000):0.3322950000	(((2inc_B:0.3344600000	1mty_B:1.1351730000):0.1839330000	2inp_C:0.5386150000):0.0694754000	(1mty_D:0.7806340000	3dhg_A:0.5874530000):0.1381630000):0.2967770000):0.1394850000):0.1603720000	(((2uw1_A:0.0000010000	2uw1_B:0.0000010000):0.0816372000	1afr_A:0.0562100000):0.6309330000	1za0_A:0.5361410000):0.2697910000):0.0226880000	3ee4_A:0.4203770000):0.1744210000):0.4205730000):0.0863756000):0.0585219000):0.0685955000	(1ji4_A:0.0949740000	2fjc_A:0.1345270000):0.0906336000):0.0460110000):0.0218837000):0.0841172000	(1qgh_A:0.1602790000	2ux1_A:0.1838590000):0.2283030000);
(1ji5_A:0.1344900000	1jig_A:0.0480510000	(((1n1q_A:0.0333350000	1ji4_A:0.1132390000):0.1208760000	2fjc_A:0.1401040000):0.0210871000	(((2chp_A:0.1098230000	2vzb_A:0.4962050000):0.0751535000	((((1dps_A:0.0000020000	1jts_A:0.0000020000):0.2569250000	(1o9r_A:0.1605930000	(1tjo_A:0.0000010000	1tk6_A:0.0000010000):0.3148680000):0.0181517000):0.0773716000	1uvh_A:0.2285500000):0.0816634000	((2fzf_A:1.0370970000	1nfv_A:0.2937680000):0.1118370000	(((((((1bcf_A:0.0000010000	3e1q_A:0.0000010000):0.0515791000	2fkz_A:0.0000020000):0.0445790000	(1jgc_A:0.0365870000	((1lko_A:0.3377810000	3qhb_A:0.3969190000):0.2146030000	1yuz_A:0.5302800000):0.3201930000):0.1217680000):0.1705970000	((1eum_A:0.0262560000	1krq_A:0.1157800000):0.1122340000	(2jd7_A:0.1103430000	1vlg_A:0.1403590000):0.0440248000):0.0487047000):0.0805230000	((((1lb3_A:0.0456090000	2za7_A:0.0613850000):0.0536754000	(1bg7_A:0.0111990000	1z6o_M:0.4199290000):0.0385487000):0.1058850000	1r03_A:0.0200380000):0.0387410000	3e6s_A:0.2017220000):0.0915020000):0.0570424000	1z6o_A:0.3630460000):0.1517280000	(1otk_A:0.9225480000	(((((1oqu_A:0.0493320000	1r2f_A:0.0903940000):0.0246280000	1uzr_A:0.0074680000):0.3790260000	3ee4_A:0.5638500000):0.1104840000	((1mxr_A:0.3549540000	(1jk0_A:0.2011530000	(2uw2_A:0.0401430000	1w68_A:0.0808830000):0.1247940000):0.4442210000):0.0353452000	((2inc_B:0.4895350000	(1mty_D:0.6932110000	3dhg_A:0.4404770000):0.2449040000):0.0872269000	(2inp_C:0.5085890000	1mty_B:0.5954350000):0.0866758000):0.3797870000):0.1422620000):0.1923130000	(((2uw1_A:0.0000010000	2uw1_B:0.0000010000):0.0541840000	1afr_A:0.0796530000):0.6222860000	1za0_A:0.4870510000):0.1315000000):0.1950150000):0.0995819000):0.1179800000):0.0839293000):0.0125933000):0.0207040000	(1qgh_A:0.1906260000	2ux1_A:0.0969850000):0.2048080000):0.0595111000):0.0281530000);
(1ji5_A:0.0958150000	((1jig_A:0.0188340000	(((2chp_A:0.1148740000	2vzb_A:0.3212610000):0.0776676000	(((((1dps_A:0.0000020000	1jts_A:0.0000020000):0.1449910000	1o9r_A:0.0754360000):0.1640240000	(1tjo_A:0.0000010000	1tk6_A:0.0000010000):0.1581940000):0.0699564000	(1uvh_A:0.2646800000	2fzf_A:0.8359480000):0.0955352000):0.0496320000	((((((((1bcf_A:0.0000010000	3e1q_A:0.0000010000):0.0186306000	(2fkz_A:0.0227510000	1jgc_A:0.1141420000):0.0223463000):0.1087210000	1nfv_A:0.2652590000):0.0664864000	((1lko_A:0.3111360000	1yuz_A:0.3912700000):0.0952968000	3qhb_A:0.3377250000):0.1676140000):0.0385794000	((1eum_A:0.0427380000	(1krq_A:0.0897020000	3e6s_A:0.2070610000):0.0548776000):0.0369054000	(2jd7_A:0.0558280000	1vlg_A:0.1420980000):0.0542991000):0.0339735000):0.1618410000	(((1lb3_A:0.0602270000	2za7_A:0.0462840000):0.0707195000	(1bg7_A:0.0000030000	1z6o_M:0.3796630000):0.0424088000):0.0724058000	1r03_A:0.0200690000):0.0999739000):0.1446970000	1z6o_A:0.2321690000):0.1534440000	(1otk_A:0.7451490000	((((((1oqu_A:0.0638780000	1r2f_A:0.0858420000):0.0362244000	1uzr_A:0.0000030000):0.3631970000	1mxr_A:0.4795830000):0.1032290000	((1jk0_A:0.2133140000	(2uw2_A:0.0402340000	1w68_A:0.0724610000):0.1939170000):0.2426130000	(2inc_B:0.4182780000	(((2inp_C:0.3985630000	1mty_B:0.9092820000):0.0869482000	1mty_D:0.8694410000):0.1612480000	3dhg_A:0.5969420000):0.0906721000):0.3090180000):0.1671140000):0.0766219000	3ee4_A:0.5314120000):0.1217730000	(((2uw1_A:0.0000010000	2uw1_B:0.0000010000):0.0684827000	1afr_A:0.0872130000):0.5189170000	1za0_A:0.3797620000):0.3365900000):0.0837273000):0.1824250000):0.1244320000):0.0421860000):0.0395713000	(1ji4_A:0.1785610000	2fjc_A:0.1378880000):0.0423540000):0.0520931000):0.0384163000	1n1q_A:0.1868740000):0.0522531000	(1qgh_A:0.2201900000	2ux1_A:0.2215860000):0.1913140000);
(1ji5_A:0.0636310000	((1jig_A:0.0280570000	((((2chp_A:0.0651820000	2vzb_A:0.6085810000):0.1228410000	((2fzf_A:1.0653690000	1nfv_A:0.1157910000):0.0685061000	((((((1bcf_A:0.0000010000	3e1q_A:0.0000010000):0.0287834000	2fkz_A:0.0148420000):0.0148254000	1jgc_A:0.1316730000):0.1076980000	(((((1lb3_A:0.0070520000	2za7_A:0.0424500000):0.0184176000	(1bg7_A:0.0502540000	1r03_A:0.0397220000):0.0346840000):0.1456410000	1z6o_M:0.3240420000):0.1063020000	((1krq_A:0.1463210000	3e6s_A:0.3424180000):0.0691171000	(2jd7_A:0.0561750000	1vlg_A:0.1467780000):0.0362664000):0.0376304000):0.0303558000	1eum_A:0.0733750000):0.0721502000):0.1107440000	((1lko_A:0.4041770000	1yuz_A:0.6875800000):0.0744343000	3qhb_A:0.4404010000):0.2355340000):0.0781014000	(1z6o_A:0.5117720000	(1otk_A:0.6480350000	((((((1oqu_A:0.0823270000	1r2f_A:0.0654500000):0.0328928000	1uzr_A:0.0000020000):0.3742420000	3ee4_A:0.5850540000):0.2106530000	((1jk0_A:0.2275760000	(2uw2_A:0.0231500000	1w68_A:0.0225260000):0.1738570000):0.1712560000	((2inc_B:0.3826130000	3dhg_A:0.9591510000):0.0481252000	((2inp_C:0.5507700000	1mty_B:0.9428280000):0.0847679000	1mty_D:0.7598350000):0.1033820000):0.6116940000):0.1484460000):0.0606539000	1mxr_A:0.3232410000):0.3128300000	(((2uw1_A:0.0000010000	2uw1_B:0.0000010000):0.0847754000	1afr_A:0.0942370000):0.7411360000	1za0_A:0.4031290000):0.2007710000):0.1753890000):0.3166040000):0.0472646000):0.0594937000):0.1932810000):0.0439241000	((((1dps_A:0.0000020000	1jts_A:0.0000020000):0.1520180000	1o9r_A:0.0870890000):0.0966580000	(1tjo_A:0.0000010000	1tk6_A:0.0000010000):0.2588970000):0.0961887000	1uvh_A:0.3655440000):0.0485493000):0.0502848000	(1ji4_A:0.1967510000	2fjc_A:0.1338940000):0.0741464000):0.0890361000):0.0265197000	1n1q_A:0.1065260000):0.0268859000	(1qgh_A:0.2073600000	2ux1_A:0.0953940000):0.2673620000);
(1ji5_A:0.0944800000	(1jig_A:0.0260510000	(((((2chp_A:0.1349760000	2vzb_A:0.4059240000):0.1141400000	(((((1dps_A:0.0000020000	1jts_A:0.0000020000):0.2031940000	1o9r_A:0.0415140000):0.1777060000	(1tjo_A:0.0000010000	1tk6_A:0.0000010000):0.2546200000):0.0207231000	1uvh_A:0.5313710000):0.0694501000	(((((((2fzf_A:0.7639190000	1z6o_M:0.2602970000):0.1178650000	((((((((1bcf_A:0.0000010000	3e1q_A:0.0000010000):0.0416633000	(2fkz_A:0.0133350000	1jgc_A:0.1085470000):0.0331153000):0.0618473000	((1lko_A:0.4073950000	1yuz_A:0.4450790000):0.0861535000	3qhb_A:0.3773110000):0.2331620000):0.0581056000	1nfv_A:0.2912000000):0.1958180000	1eum_A:0.0453600000):0.0347685000	(2jd7_A:0.0374360000	1vlg_A:0.1954510000):0.0658715000):0.0380483000	1krq_A:0.1441750000):0.1200680000	3e6s_A:0.1893890000):0.1351600000):0.0950840000	(1lb3_A:0.0286980000	2za7_A:0.0670690000):0.0640216000):0.0702944000	1bg7_A:0.0685760000):0.0513285000	1r03_A:0.0043900000):0.3173870000	((1otk_A:0.7384430000	(((2uw1_A:0.0000010000	2uw1_B:0.0000010000):0.0270099000	1afr_A:0.1370860000):0.5653250000	1za0_A:0.4514470000):0.0859324000):0.1899200000	((((((1oqu_A:0.0846310000	1uzr_A:0.0000030000):0.0496208000	1r2f_A:0.0291380000):0.2485820000	1mxr_A:0.5146910000):0.1380640000	(1jk0_A:0.2855510000	(2uw2_A:0.0225650000	1w68_A:0.0421280000):0.0851456000):0.3494350000):0.1215910000	3ee4_A:0.3565040000):0.1070350000	(((2inc_B:0.3229940000	2inp_C:0.5470520000):0.1359310000	(1mty_D:0.6051880000	3dhg_A:0.6561280000):0.1435750000):0.0654962000	1mty_B:0.8121820000):0.4063820000):0.0323111000):0.3403940000):0.0114683000	1z6o_A:0.4226080000):0.1434730000):0.0550717000):0.0220864000	(1qgh_A:0.2424940000	2ux1_A:0.0900420000):0.1649500000):0.0386510000	2fjc_A:0.1136940000):0.0233764000	1ji4_A:0.1282720000):0.0576327000):0.0215886000	1n1q_A:0.1106850000);
(1ji5_A:0.0552110000	((1jig_A:0.0392610000	((((2chp_A:0.0781340000	2vzb_A:0.4122970000):0.0824721000	((((((1dps_A:0.0000020000	1jts_A:0.0000020000):0.2367070000	1o9r_A:0.1589610000):0.1473410000	(1tjo_A:0.0000010000	1tk6_A:0.0000010000):0.3621950000):0.0525517000	2fzf_A:0.8179350000):0.0338409000	1uvh_A:0.7064340000):0.0534140000	(((((((((1bcf_A:0.0000010000	3e1q_A:0.0000010000):0.0647406000	(2fkz_A:0.0000020000	1jgc_A:0.1703040000):0.0121509000):0.1048040000	(1nfv_A:0.2724490000	(1lko_A:0.5365450000	(1yuz_A:0.6439380000	3qhb_A:0.3439540000):0.0673333000):0.1605660000):0.0750856000):0.1738480000	(1eum_A:0.0642110000	1krq_A:0.2496670000):0.0143984000):0.0312188000	(2jd7_A:0.0307100000	1vlg_A:0.1550430000):0.0629118000):0.2002420000	3e6s_A:0.1109760000):0.0921762000	(((1lb3_A:0.0116440000	2za7_A:0.0461610000):0.0997404000	1bg7_A:0.0742540000):0.0424998000	1r03_A:0.0135140000):0.0927665000):0.1121530000	1z6o_M:0.4364750000):0.1257040000	1z6o_A:0.4225870000):0.2655690000):0.0000025166):0.0206386000	(1ji4_A:0.1726000000	2fjc_A:0.0769260000):0.0900756000):0.0000022385	((1otk_A:0.8279680000	(((2uw1_A:0.0000010000	2uw1_B:0.0000010000):0.1050950000	1afr_A:0.0552750000):0.5730450000	1za0_A:0.8877460000):0.0549632000):0.1310890000	(((((1oqu_A:0.1015820000	1r2f_A:0.0640920000):0.0517423000	1uzr_A:0.0049470000):0.4469160000	1mxr_A:0.3810570000):0.0463950000	((1jk0_A:0.2315130000	(2uw2_A:0.0364180000	1w68_A:0.0725400000):0.0989022000):0.2262210000	((2inc_B:0.2561100000	(2inp_C:0.5026810000	1mty_B:0.9329950000):0.2331260000):0.2159590000	(1mty_D:0.8375810000	3dhg_A:0.5591840000):0.2952380000):0.2574010000):0.1128540000):0.1450110000	3ee4_A:0.5513830000):0.0689856000):0.3490040000):0.0593367000):0.0458366000	1n1q_A:0.0884190000):0.0693025000	(1qgh_A:0.0769120000	2ux1_A:0.3177450000):0.1629910000);
(1ji5_A:0.0685890000	((1jig_A:0.0315730000	(((2chp_A:0.1068360000	2vzb_A:0.3680780000):0.0739956000	((((((1dps_A:0.0000020000	1jts_A:0.0000020000):0.2240400000	1o9r_A:0.0539070000):0.1142100000	(1tjo_A:0.0000010000	1tk6_A:0.0000010000):0.2912430000):0.0988977000	(1uvh_A:0.3863460000	2fzf_A:0.8664310000):0.0302018000):0.1025670000	((((((1bcf_A:0.0000020000	3e1q_A:0.0000020000):0.0560482000	2fkz_A:0.0000020000):0.0000025710	1jgc_A:0.1033010000):0.0658691000	((((1lb3_A:0.0500450000	2za7_A:0.0914210000):0.0517036000	(1bg7_A:0.0189160000	1r03_A:0.0838510000):0.0629868000):0.0693250000	(1z6o_A:0.4699870000	1z6o_M:0.3022000000):0.1169350000):0.1639580000	(1eum_A:0.0817020000	((1krq_A:0.1156090000	3e6s_A:0.2300510000):0.0585101000	(2jd7_A:0.0838230000	1vlg_A:0.1785760000):0.0196972000):0.0645703000):0.0689252000):0.1247050000):0.0459602000	(1lko_A:0.3692930000	(1yuz_A:0.8681040000	3qhb_A:0.2383140000):0.0728774000):0.2937080000):0.0989304000	1nfv_A:0.1375710000):0.2554930000):0.0012792900	((1otk_A:0.7556980000	(((2uw1_A:0.0000010000	2uw1_B:0.0000010000):0.0474366000	1afr_A:0.1092750000):0.4845740000	1za0_A:0.3747210000):0.1008870000):0.2049990000	(((((1oqu_A:0.0538750000	1r2f_A:0.0213910000):0.0269981000	1uzr_A:0.0091980000):0.4723880000	1mxr_A:0.3232300000):0.1045750000	((1jk0_A:0.2259740000	(2uw2_A:0.0181320000	1w68_A:0.0477360000):0.1301760000):0.2328920000	(2inc_B:0.4076830000	(((2inp_C:0.5575850000	1mty_B:1.0678360000):0.1270970000	1mty_D:0.7660390000):0.1077950000	3dhg_A:0.5785520000):0.0293517000):0.4140170000):0.1985990000):0.1583180000	3ee4_A:0.4429880000):0.2234150000):0.4207760000):0.0124482000):0.0000025763	(1ji4_A:0.1267730000	2fjc_A:0.1704420000):0.0544992000):0.0658030000):0.0344963000	1n1q_A:0.0970410000):0.0386959000	(1qgh_A:0.1334520000	2ux1_A:0.1441950000):0.1526220000);
(1ji5_A:0.1069490000	(1jig_A:0.0428970000	((2chp_A:0.1003240000	(((1qgh_A:0.2286160000	2ux1_A:0.1100700000):0.1265400000	(1ji4_A:0.1197650000	2fjc_A:0.0865110000):0.0129028000):0.0191415000	((((1dps_A:0.0000010000	1jts_A:0.0000010000):0.2079790000	1o9r_A:0.0677980000):0.1300190000	(1tjo_A:0.0000010000	1tk6_A:0.0000010000):0.2297590000):0.0622916000	1uvh_A:0.3457220000):0.1041760000):0.0375526000):0.0168937000	((2fzf_A:0.8000480000	2vzb_A:0.0716220000):0.2948460000	((((((1bcf_A:0.0000010000	3e1q_A:0.0000010000):0.0382241000	(2fkz_A:0.0276650000	1jgc_A:0.1215360000):0.0063696100):0.0737811000	((((((1lb3_A:0.0371700000	2za7_A:0.0704800000):0.0589492000	(1bg7_A:0.0212900000	1r03_A:0.0465100000):0.0514275000):0.0622046000	(1z6o_A:0.3928420000	1z6o_M:0.2596850000):0.0663188000):0.1190630000	(2jd7_A:0.0902320000	1vlg_A:0.1574120000):0.0335957000):0.0171640000	(1krq_A:0.1195750000	3e6s_A:0.2560870000):0.1178560000):0.0305956000	1eum_A:0.0850700000):0.1196680000):0.0465812000	((1lko_A:0.0931040000	1yuz_A:0.7242470000):0.2877120000	3qhb_A:0.4025110000):0.3769930000):0.1524520000	1nfv_A:0.0861390000):0.0750782000	(1otk_A:0.4020040000	((((((1oqu_A:0.0999620000	1r2f_A:0.0354610000):0.0253601000	1uzr_A:0.0066980000):0.5121380000	1mxr_A:0.3515710000):0.0886954000	((1jk0_A:0.1452020000	(2uw2_A:0.0273110000	1w68_A:0.0461610000):0.0866105000):0.2788170000	(((2inc_B:0.4392710000	2inp_C:0.7530100000):0.1402510000	1mty_B:0.9900110000):0.1024850000	(1mty_D:0.5715880000	3dhg_A:0.4456430000):0.2014260000):0.4352220000):0.2069120000):0.1125230000	3ee4_A:0.5914770000):0.1726350000	(((2uw1_A:0.0000010000	2uw1_B:0.0000010000):0.0756101000	1afr_A:0.1044580000):0.6064910000	1za0_A:0.5369660000):0.1845770000):0.0484905000):0.4920250000):0.2048470000):0.0276160000):0.0368313000):0.0082087600	1n1q_A:0.1334630000);
(1ji5_A:0.1329440000	(1jig_A:0.0118570000	(((((2chp_A:0.0912370000	2vzb_A:0.3464310000):0.1558630000	((2fzf_A:0.9401160000	((((((1bcf_A:0.0000010000	3e1q_A:0.0000010000):0.0445424000	1jgc_A:0.0826390000):0.0000023701	2fkz_A:0.0234930000):0.0607228000	((1lko_A:0.3693170000	1yuz_A:0.5226010000):0.0740129000	3qhb_A:0.4512950000):0.2662320000):0.0628096000	(((((((1lb3_A:0.0067040000	2za7_A:0.0441590000):0.1031580000	1bg7_A:0.0544940000):0.0416631000	1r03_A:0.0000020000):0.1854270000	3e6s_A:0.1351160000):0.1771850000	1krq_A:0.1180660000):0.0327889000	((1z6o_A:0.4554710000	1vlg_A:0.1682190000):0.0417566000	(1z6o_M:0.3530420000	2jd7_A:0.0471780000):0.0524509000):0.0275910000):0.0327198000	1eum_A:0.0067560000):0.1168610000):0.1812710000	1nfv_A:0.1555160000):0.0915402000):0.0905121000	((1otk_A:0.7078150000	(((2uw1_A:0.0000010000	2uw1_B:0.0000010000):0.0400037000	1afr_A:0.1017670000):0.6256550000	1za0_A:0.3505910000):0.2497750000):0.1602760000	((((((1oqu_A:0.0536840000	1r2f_A:0.0540570000):0.0151591000	1uzr_A:0.0036730000):0.3202790000	1mxr_A:0.6270800000):0.0751130000	(1jk0_A:0.1850270000	(2uw2_A:0.0260060000	1w68_A:0.0475810000):0.1184490000):0.3662700000):0.2743750000	3ee4_A:0.3973400000):0.1416660000	(((2inc_B:0.3729840000	(1mty_B:0.6321280000	3dhg_A:0.7998410000):0.1797130000):0.1315920000	2inp_C:0.6229390000):0.1901880000	1mty_D:0.9070680000):0.3859200000):0.1511730000):0.2310720000):0.1217550000):0.0000025475	((1qgh_A:0.2569000000	2ux1_A:0.1000140000):0.1614680000	(((1dps_A:0.0000010000	1jts_A:0.0000010000):0.1947970000	1o9r_A:0.1718600000):0.1539360000	(1tjo_A:0.0000010000	1tk6_A:0.0000010000):0.3186880000):0.1177900000):0.0765111000):0.0107430000	(2fjc_A:0.0733950000	1uvh_A:0.4963200000):0.1061660000):0.0334457000	1ji4_A:0.2077540000):0.0584677000):0.0139167000	1n1q_A:0.1302800000);
(1ji5_A:0.0192220000	((1jig_A:0.0173650000	(((2chp_A:0.1061140000	2vzb_A:0.4083160000):0.1251280000	(((2ux1_A:0.1801410000	((1dps_A:0.0000020000	1jts_A:0.0000020000):0.1881900000	1o9r_A:0.1040740000):0.1141790000):0.0305732000	(1tjo_A:0.0000010000	1tk6_A:0.0000010000):0.3573800000):0.0695333000	(1uvh_A:0.5626980000	((2fzf_A:0.6650920000	1nfv_A:0.2669950000):0.2034030000	(((((1bcf_A:0.0000010000	3e1q_A:0.0000010000):0.0745377000	(2fkz_A:0.0085720000	(1jgc_A:0.0594520000	((1lko_A:0.4102600000	3qhb_A:0.3517220000):0.0789416000	1yuz_A:0.8345610000):0.3101660000):0.0722724000):0.0000021462):0.1668560000	((((1lb3_A:0.0511550000	2za7_A:0.0621200000):0.0128637000	(1bg7_A:0.0777710000	1r03_A:0.0618040000):0.0975108000):0.1057740000	1z6o_M:0.3398640000):0.0748801000	((1eum_A:0.0112890000	(1krq_A:0.0750250000	3e6s_A:0.3567160000):0.0597497000):0.0459004000	(2jd7_A:0.0378450000	1vlg_A:0.1808540000):0.0488923000):0.0613083000):0.1099550000):0.1432660000	1z6o_A:0.3319930000):0.0435461000	(1otk_A:0.6568490000	((((((1oqu_A:0.1003860000	1r2f_A:0.0689600000):0.0157876000	1uzr_A:0.0046910000):0.3235060000	1mxr_A:0.3996030000):0.1145990000	((1jk0_A:0.2227870000	(2uw2_A:0.0413510000	1w68_A:0.0453610000):0.0858185000):0.2106080000	(((2inc_B:0.3803690000	(1mty_B:0.8093160000	3dhg_A:0.5619290000):0.2147460000):0.0990523000	2inp_C:0.6205760000):0.0634592000	1mty_D:0.7138660000):0.2806170000):0.1301390000):0.0683819000	3ee4_A:0.4313350000):0.1026900000	(((2uw1_A:0.0000010000	2uw1_B:0.0000010000):0.0961025000	1afr_A:0.0686520000):0.4697370000	1za0_A:0.3177530000):0.2592220000):0.1837250000):0.2405640000):0.0445217000):0.0879782000):0.0438253000):0.0718102000):0.0395293000	(1ji4_A:0.1280720000	2fjc_A:0.1039720000):0.0218293000):0.1286640000):0.0214158000	1n1q_A:0.1205840000):0.1031180000	1qgh_A:0.2248730000);
(1ji5_A:0.0613410000	((1jig_A:0.0000020000	((((2chp_A:0.0888960000	2vzb_A:0.3997980000):0.1526300000	(((((1dps_A:0.0000020000	1jts_A:0.0000020000):0.1392740000	1o9r_A:0.2205200000):0.1587130000	1uvh_A:0.4844380000):0.0323319000	(((((2fzf_A:0.8640720000	1z6o_M:0.2395840000):0.0559589000	((1lb3_A:0.0128180000	2za7_A:0.0698720000):0.0497273000	(1bg7_A:0.0443180000	1r03_A:0.0569050000):0.0482788000):0.0798573000):0.0520212000	(((((1bcf_A:0.0000010000	3e1q_A:0.0000010000):0.0156670000	(2fkz_A:0.0318760000	1jgc_A:0.0866930000):0.0251905000):0.0451636000	1nfv_A:0.3327140000):0.0393705000	(1lko_A:0.3488350000	(1yuz_A:0.4158260000	3qhb_A:0.5382920000):0.1025190000):0.2558890000):0.0586593000	((1eum_A:0.0500680000	(1krq_A:0.1100870000	3e6s_A:0.2554690000):0.0678514000):0.0549052000	(2jd7_A:0.0556610000	1vlg_A:0.1712260000):0.0373034000):0.0486156000):0.1080270000):0.1554160000	1z6o_A:0.4673920000):0.1120180000	(1otk_A:0.6967110000	((((((1oqu_A:0.0698030000	1r2f_A:0.0502840000):0.0209238000	1uzr_A:0.0000030000):0.4316440000	1mxr_A:0.4720670000):0.0866687000	((1jk0_A:0.1488820000	(2uw2_A:0.0314260000	1w68_A:0.0458240000):0.1622890000):0.2461180000	((((2inc_B:0.2608120000	1mty_B:0.9643560000):0.1928450000	2inp_C:0.5048790000):0.1161150000	1mty_D:0.5544130000):0.1399740000	3dhg_A:0.5452720000):0.3328340000):0.0694764000):0.1420020000	(((2uw1_A:0.0000010000	2uw1_B:0.0000010000):0.0575999000	1afr_A:0.0888860000):0.3376810000	1za0_A:0.5156790000):0.2497820000):0.1161090000	3ee4_A:0.2962310000):0.1600630000):0.3320850000):0.1000270000):0.0634266000	(1tjo_A:0.0000010000	1tk6_A:0.0000010000):0.3964620000):0.0083174300):0.0579951000	2fjc_A:0.1270120000):0.0162218000	1ji4_A:0.1568080000):0.0733759000):0.0484860000	1n1q_A:0.0828050000):0.0402456000	(1qgh_A:0.1666200000	2ux1_A:0.1382560000):0.2415400000);
(1ji5_A:0.0997320000	(1jig_A:0.0114350000	(((2chp_A:0.1460350000	1ji4_A:0.1674480000):0.0101885000	((2fjc_A:0.0763070000	1uvh_A:0.4127010000):0.0668207000	((((((((1bcf_A:0.0000010000	3e1q_A:0.0000010000):0.0507401000	2fkz_A:0.0261760000):0.0169080000	1jgc_A:0.1050790000):0.1083070000	((1lko_A:0.4407490000	1yuz_A:0.8343300000):0.1385870000	3qhb_A:0.4090760000):0.2250040000):0.0955785000	((((1lb3_A:0.0455020000	2za7_A:0.0386210000):0.0668874000	(1bg7_A:0.0227940000	1r03_A:0.0359730000):0.0640914000):0.0669056000	1z6o_M:0.3272520000):0.1267540000	((1eum_A:0.0619690000	(1krq_A:0.0446740000	3e6s_A:0.2328160000):0.0804742000):0.1145100000	(2jd7_A:0.1121420000	1vlg_A:0.1765150000):0.0259030000):0.0635996000):0.0350841000):0.0511495000	1z6o_A:0.2689640000):0.0601689000	(1otk_A:0.6462020000	(((((((1oqu_A:0.0569720000	1r2f_A:0.0564400000):0.0096700000	1uzr_A:0.0093940000):0.3424870000	1mxr_A:0.4439840000):0.0512873000	(1jk0_A:0.1599070000	(2uw2_A:0.0561350000	1w68_A:0.0449890000):0.0859349000):0.3447820000):0.0991243000	3ee4_A:0.5892670000):0.0880247000	(2inc_B:0.4221180000	((2inp_C:0.5079030000	1mty_B:1.1972990000):0.0023905700	(1mty_D:0.5726640000	3dhg_A:0.5314810000):0.1424600000):0.1793930000):0.3169960000):0.1544200000	(((2uw1_A:0.0000010000	2uw1_B:0.0000010000):0.0777563000	1afr_A:0.0779190000):0.6365880000	1za0_A:0.4169420000):0.2653990000):0.0641737000):0.3415960000):0.1990070000	1nfv_A:0.2823250000):0.2065940000):0.0584541000):0.0534024000	(((1qgh_A:0.3170170000	2ux1_A:0.0279750000):0.2736700000	(((1dps_A:0.0000010000	1jts_A:0.0000010000):0.1617880000	1o9r_A:0.1460970000):0.0963248000	(1tjo_A:0.0000010000	1tk6_A:0.0000010000):0.3840480000):0.0534289000):0.0127734000	(2fzf_A:0.7226290000	2vzb_A:0.0000020000):0.2612650000):0.0481599000):0.0608234000):0.0055834000	1n1q_A:0.0679240000);
(1ji5_A:0.0272310000	(1jig_A:0.0033730000	(1n1q_A:0.1851160000	((((((2chp_A:0.1065190000	2vzb_A:0.4312600000):0.1114410000	(((((((1bcf_A:0.0000010000	3e1q_A:0.0000010000):0.0558850000	2fkz_A:0.0144540000):0.0251939000	1jgc_A:0.0749200000):0.0874223000	(1lko_A:0.4966350000	(1yuz_A:0.7066970000	3qhb_A:0.4687180000):0.1569090000):0.2599840000):0.0828058000	((((1lb3_A:0.0396960000	2za7_A:0.0757490000):0.0554143000	(1bg7_A:0.0379870000	1r03_A:0.0985830000):0.0749994000):0.1182830000	((1eum_A:0.0613940000	(1krq_A:0.1003220000	3e6s_A:0.2074310000):0.0525755000):0.0497735000	(2jd7_A:0.0880170000	1vlg_A:0.2176030000):0.0604973000):0.1447200000):0.0828140000	1z6o_M:0.3619680000):0.1046070000):0.0566150000	1z6o_A:0.3837790000):0.1744850000	1nfv_A:0.3178130000):0.1318940000):0.0324924000	((1otk_A:0.7171860000	(((2uw1_A:0.0000010000	2uw1_B:0.0000010000):0.0703303000	1afr_A:0.0589480000):0.5587310000	1za0_A:0.4800350000):0.0362465000):0.1999590000	(((((1oqu_A:0.0611390000	1r2f_A:0.0287890000):0.0504055000	1uzr_A:0.0077380000):0.2488090000	1mxr_A:0.4237500000):0.0635257000	((1jk0_A:0.1877780000	(2uw2_A:0.0074280000	1w68_A:0.1148670000):0.0882038000):0.3090560000	((2inc_B:0.4305680000	(1mty_B:1.0741240000	3dhg_A:0.3833520000):0.1897800000):0.1161900000	(2inp_C:0.6875320000	1mty_D:0.7299370000):0.0927210000):0.3556350000):0.0672523000):0.1117190000	3ee4_A:0.5435410000):0.0966899000):0.4951150000):0.0000020131	((((1dps_A:0.0000020000	1jts_A:0.0000020000):0.1769480000	1o9r_A:0.1965300000):0.0891388000	(1tjo_A:0.0000010000	1tk6_A:0.0000010000):0.3020600000):0.1041190000	(1uvh_A:0.1849800000	2fzf_A:0.8757230000):0.1193770000):0.1213570000):0.0347835000	2fjc_A:0.1324270000):0.0325196000	1ji4_A:0.1587560000):0.0706213000):0.0209979000):0.1250490000	(1qgh_A:0.0866670000	2ux1_A:0.2299520000):0.2666180000);
(1ji5_A:0.0694010000	(1jig_A:0.0136230000	((1n1q_A:0.1035810000	1ji4_A:0.1379780000):0.0408946000	((((2chp_A:0.0718270000	2vzb_A:0.5237830000):0.1038020000	((2fzf_A:1.3426690000	((1otk_A:0.5360410000	(((2uw1_A:0.0000010000	2uw1_B:0.0000010000):0.0293233000	1afr_A:0.0997890000):0.5899800000	1za0_A:0.5695310000):0.1061790000):0.2398370000	((((1oqu_A:0.0730600000	1r2f_A:0.0379130000):0.0301276000	1uzr_A:0.0000030000):0.2731020000	(1mxr_A:0.3289630000	((1jk0_A:0.1338140000	(2uw2_A:0.0366000000	1w68_A:0.0807780000):0.1513820000):0.2146880000	((2inc_B:0.4134040000	((2inp_C:0.5234780000	1mty_B:0.8675460000):0.0995093000	1mty_D:0.6742160000):0.0878269000):0.1387450000	3dhg_A:0.7029320000):0.3632530000):0.0820811000):0.1856200000):0.2901420000	3ee4_A:0.4246530000):0.1813750000):0.2824310000):0.1950160000	((((((1bcf_A:0.0000010000	3e1q_A:0.0000010000):0.0507225000	2fkz_A:0.0071520000):0.0271875000	((((1lb3_A:0.0266630000	2za7_A:0.0532280000):0.0348717000	(1bg7_A:0.0237000000	1r03_A:0.0338440000):0.0924378000):0.0862565000	(1z6o_A:0.5048680000	1z6o_M:0.2963420000):0.0485056000):0.1143690000	((1eum_A:0.0735970000	(1krq_A:0.0996150000	3e6s_A:0.2511360000):0.0577493000):0.0574307000	(2jd7_A:0.0521940000	1vlg_A:0.1956730000):0.0181056000):0.0770454000):0.1745550000):0.0521964000	1jgc_A:0.0415300000):0.0895372000	(1lko_A:0.4098250000	(1yuz_A:0.6528980000	3qhb_A:0.5712030000):0.1339670000):0.3008510000):0.0683804000	1nfv_A:0.2093140000):0.1130550000):0.1878910000):0.0000024178	((((1dps_A:0.0000020000	1jts_A:0.0000020000):0.2058760000	1o9r_A:0.1189100000):0.1428790000	(1tjo_A:0.0000010000	1tk6_A:0.0000010000):0.2434490000):0.0975504000	1uvh_A:0.3624450000):0.0775962000):0.0305408000	2fjc_A:0.2633440000):0.0560067000):0.0258784000):0.0936675000	(1qgh_A:0.1250360000	2ux1_A:0.2001250000):0.1578060000);
(1ji5_A:0.1135670000	1jig_A:0.0218820000	((1n1q_A:0.0610990000	((1qgh_A:0.2347010000	2ux1_A:0.2190880000):0.0858330000	(((1dps_A:0.0000010000	1jts_A:0.0000010000):0.1185350000	1o9r_A:0.1107310000):0.2022300000	(1tjo_A:0.0000010000	1tk6_A:0.0000010000):0.3667740000):0.0614882000):0.0503492000):0.0483234000	((2chp_A:0.0663800000	2vzb_A:0.4026050000):0.1539330000	((1ji4_A:0.1759790000	(2fjc_A:0.0785580000	1uvh_A:0.4946310000):0.0617817000):0.0434042000	((2fzf_A:0.9415920000	(((((1bcf_A:0.0000010000	3e1q_A:0.0000010000):0.0407197000	(2fkz_A:0.0349600000	1jgc_A:0.1242350000):0.0120225000):0.0748158000	((1lko_A:0.4480620000	3qhb_A:0.4833980000):0.0877447000	1yuz_A:0.6168490000):0.3029310000):0.0235313000	((((((((1lb3_A:0.0208800000	2za7_A:0.0516930000):0.0765180000	1bg7_A:0.0455390000):0.0583108000	1r03_A:0.0076350000):0.2262290000	3e6s_A:0.1700530000):0.1295300000	1krq_A:0.0973570000):0.0792596000	(2jd7_A:0.0707940000	1vlg_A:0.2065360000):0.0777199000):0.0815236000	1eum_A:0.0377820000):0.0969398000	(1z6o_A:0.4768640000	1z6o_M:0.2890520000):0.1046260000):0.0794946000):0.0609110000	1nfv_A:0.2812710000):0.2093100000):0.0376990000	((1otk_A:0.6228520000	(((2uw1_A:0.0000010000	2uw1_B:0.0000010000):0.0482405000	1afr_A:0.1298450000):0.5726470000	1za0_A:0.3436670000):0.2159040000):0.1653070000	(((((1oqu_A:0.0625650000	1uzr_A:0.0186700000):0.0276967000	1r2f_A:0.0042170000):0.3039800000	(1mxr_A:0.4363390000	(1jk0_A:0.1496080000	(2uw2_A:0.0255890000	1w68_A:0.0775260000):0.1757320000):0.2825100000):0.1164980000):0.1586740000	3ee4_A:0.3082820000):0.0695476000	(((2inc_B:0.2758570000	(1mty_B:0.5887690000	3dhg_A:0.5254600000):0.3766620000):0.1686100000	2inp_C:0.4595280000):0.1557640000	1mty_D:0.6537660000):0.4780750000):0.1088670000):0.3018560000):0.1168260000):0.0000025475):0.0575850000):0.0183700000);
(1ji5_A:0.1326130000	(1jig_A:0.0614470000	1n1q_A:0.1196000000):0.0000022391	(((2chp_A:0.1276040000	((1qgh_A:0.1035630000	2ux1_A:0.1071230000):0.1628800000	(((1dps_A:0.0000010000	1jts_A:0.0000010000):0.1191310000	1o9r_A:0.1392220000):0.1059110000	(1tjo_A:0.0000010000	1tk6_A:0.0000010000):0.2030870000):0.0561888000):0.0475661000):0.0201410000	((2fzf_A:0.4708290000	((((((1bcf_A:0.0000010000	3e1q_A:0.0000010000):0.0457048000	(2fkz_A:0.0000020000	1jgc_A:0.0761970000):0.0360168000):0.0946208000	((((((((1lb3_A:0.0478700000	2za7_A:0.0893400000):0.0573139000	1bg7_A:0.0328860000):0.0690068000	1r03_A:0.0077560000):0.1113050000	3e6s_A:0.1492290000):0.1322860000	(2jd7_A:0.0453740000	1vlg_A:0.1492810000):0.0424763000):0.0133219000	1krq_A:0.0776780000):0.0245076000	1eum_A:0.0248410000):0.1048930000	(1z6o_A:0.3469410000	1z6o_M:0.2689910000):0.1216560000):0.0782699000):0.0565986000	1nfv_A:0.1776740000):0.0587705000	(1lko_A:0.3640280000	(1yuz_A:0.5985070000	3qhb_A:0.3540890000):0.0465908000):0.1173650000):0.0930273000	((1otk_A:0.7952690000	(((2uw1_A:0.0000010000	2uw1_B:0.0000010000):0.0555645000	1afr_A:0.0421840000):0.2722060000	1za0_A:0.4712680000):0.1406830000):0.1094210000	((((1oqu_A:0.1159740000	1r2f_A:0.0850900000):0.0153704000	1uzr_A:0.0183440000):0.3854340000	(1mxr_A:0.2822480000	(((1jk0_A:0.2523050000	2uw2_A:0.0186700000):0.0237939000	1w68_A:0.0280750000):0.2349440000	(2inc_B:0.4507160000	(((2inp_C:0.5996920000	1mty_B:0.7344730000):0.0937764000	1mty_D:0.5722130000):0.1318590000	3dhg_A:0.5739810000):0.0981093000):0.3746090000):0.1656350000):0.0912043000):0.0924597000	3ee4_A:0.5362680000):0.0599397000):0.4067020000):0.0106474000):0.1061300000	2vzb_A:0.2360110000):0.1100790000):0.0429461000	(1ji4_A:0.1402720000	(2fjc_A:0.1449450000	1uvh_A:0.4358230000):0.0387001000):0.0537909000):0.0367551000);
(1ji5_A:0.0654340000	(1jig_A:0.0588520000	1n1q_A:0.0880610000):0.0000022567	(((2chp_A:0.0614510000	2vzb_A:0.4279600000):0.0526086000	(((1qgh_A:0.2142760000	2ux1_A:0.1815810000):0.1149020000	(((((1bcf_A:0.0000010000	3e1q_A:0.0000010000):0.0409702000	(2fkz_A:0.0534840000	(1jgc_A:0.0000020000	((1lko_A:0.5996610000	3qhb_A:0.1742360000):0.2777190000	1yuz_A:0.6093300000):0.3516830000):0.0767640000):0.0256319000):0.1594910000	(((((((1lb3_A:0.0314180000	2za7_A:0.0482920000):0.1249730000	1bg7_A:0.0275100000):0.0537980000	1r03_A:0.0283770000):0.1389770000	3e6s_A:0.1948420000):0.1154380000	(1eum_A:0.1063690000	1krq_A:0.1418810000):0.0160731000):0.0183843000	(2jd7_A:0.0552190000	1vlg_A:0.1888280000):0.0330646000):0.0777075000	1z6o_M:0.2603710000):0.0846768000):0.1158190000	1nfv_A:0.2932650000):0.1463030000	(1z6o_A:0.4379890000	(1otk_A:0.6571830000	((((((1oqu_A:0.0843840000	1uzr_A:0.0146860000):0.0310848000	1r2f_A:0.0108170000):0.2648130000	1mxr_A:0.4925940000):0.2046950000	((1jk0_A:0.1901750000	(2uw2_A:0.0164210000	1w68_A:0.0410890000):0.1410740000):0.1893310000	(((2inc_B:0.3756840000	1mty_B:0.7927370000):0.1204220000	3dhg_A:0.6578860000):0.0312674000	(2inp_C:0.7209820000	1mty_D:0.5587530000):0.1621380000):0.4743710000):0.1576630000):0.1528060000	3ee4_A:0.5306920000):0.1535170000	(((2uw1_A:0.0000010000	2uw1_B:0.0000010000):0.1345060000	1afr_A:0.0236600000):0.7339060000	1za0_A:0.4799820000):0.1430980000):0.1724040000):0.1740570000):0.0548172000):0.1668970000):0.0373303000	((((1dps_A:0.0000020000	1jts_A:0.0000020000):0.2380210000	1o9r_A:0.1165950000):0.1041750000	(1tjo_A:0.0000010000	1tk6_A:0.0000010000):0.1912960000):0.0447501000	(1uvh_A:0.3698550000	2fzf_A:1.0775080000):0.2261230000):0.0867907000):0.0420209000):0.0511117000	(1ji4_A:0.0956840000	2fjc_A:0.1950090000):0.0697519000):0.0569896000);
(1ji5_A:0.2052620000	1jig_A:0.0000020000	(1n1q_A:0.0600550000	(((2chp_A:0.2346120000	(((1qgh_A:0.1758290000	2ux1_A:0.1120010000):0.1011260000	(((2fzf_A:1.0704520000	((((((1bcf_A:0.0000010000	3e1q_A:0.0000010000):0.0260111000	(2fkz_A:0.0000020000	1jgc_A:0.0984030000):0.0741378000):0.0895062000	(((((((1lb3_A:0.0199880000	2za7_A:0.1183840000):0.0674785000	(1bg7_A:0.0544980000	1r03_A:0.0567030000):0.0409675000):0.0677915000	1z6o_M:0.3844330000):0.1142830000	3e6s_A:0.1592120000):0.0599272000	1krq_A:0.0895710000):0.0237310000	(2jd7_A:0.0370030000	1vlg_A:0.1539740000):0.0465526000):0.0431493000	1eum_A:0.0781090000):0.1706560000):0.0271405000	((1lko_A:0.5344760000	1yuz_A:0.4823210000):0.1178680000	3qhb_A:0.3779420000):0.1140780000):0.0907284000	1nfv_A:0.2324350000):0.1031240000	1z6o_A:0.4850860000):0.0315478000):0.0000021694	(1otk_A:0.7759840000	((((((1oqu_A:0.0980420000	1r2f_A:0.0496690000):0.0337811000	1uzr_A:0.0097190000):0.2352050000	((1jk0_A:0.1443120000	(2uw2_A:0.0383600000	1w68_A:0.0446380000):0.1180700000):0.2322900000	(2inc_B:0.3922850000	(((2inp_C:0.6943600000	1mty_B:0.9667820000):0.0954123000	1mty_D:0.6685070000):0.0713360000	3dhg_A:0.8362540000):0.0571385000):0.2153140000):0.2426130000):0.0494243000	1mxr_A:0.4012400000):0.0951026000	3ee4_A:0.4260140000):0.2612630000	(((2uw1_A:0.0000010000	2uw1_B:0.0000010000):0.0787108000	1afr_A:0.0708830000):0.4220130000	1za0_A:0.6431240000):0.1718980000):0.1103500000):0.2452810000):0.1115600000	2vzb_A:0.3575810000):0.1908670000):0.0617008000	(((1dps_A:0.0000010000	1jts_A:0.0000010000):0.1543600000	1o9r_A:0.1007990000):0.1206140000	(1tjo_A:0.0000010000	1tk6_A:0.0000010000):0.1820010000):0.0807046000):0.0300260000):0.0809616000	(2fjc_A:0.0618690000	1uvh_A:0.5527460000):0.0592846000):0.0409452000	1ji4_A:0.1296600000):0.0580781000):0.0424382000);
(1ji5_A:0.0044280000	((1jig_A:0.0000030000	((((2chp_A:0.1348150000	2vzb_A:0.4001670000):0.0958365000	(((((1dps_A:0.0000020000	1jts_A:0.0000020000):0.1000500000	1o9r_A:0.1527360000):0.1330890000	1uvh_A:0.3224540000):0.0451892000	(((((((2fzf_A:0.8412410000	1z6o_M:0.2137910000):0.1253280000	((1lb3_A:0.0437280000	2za7_A:0.0466090000):0.0340323000	(1bg7_A:0.0500500000	1r03_A:0.0427610000):0.0505890000):0.1182640000):0.1077810000	((((1bcf_A:0.0000010000	3e1q_A:0.0000010000):0.0474778000	2fkz_A:0.0387140000):0.0056275500	1jgc_A:0.0971590000):0.1377100000	(1lko_A:0.4587300000	(1yuz_A:0.8084680000	3qhb_A:0.3220240000):0.0683071000):0.2307080000):0.0792238000):0.0456137000	(1eum_A:0.0000030000	((1krq_A:0.1206240000	3e6s_A:0.2371450000):0.0697020000	(2jd7_A:0.1081640000	1vlg_A:0.1097520000):0.1242600000):0.0262957000):0.1275200000):0.0768833000	1nfv_A:0.4540700000):0.1404200000	1z6o_A:0.1877380000):0.0941367000	(1otk_A:0.6506120000	(((((((1oqu_A:0.0616060000	1r2f_A:0.0506970000):0.0290405000	1uzr_A:0.0000030000):0.3075760000	1mxr_A:0.4188860000):0.0759475000	(1jk0_A:0.1293820000	(2uw2_A:0.0403020000	1w68_A:0.0698000000):0.1861790000):0.2864980000):0.0854324000	(2inc_B:0.3648970000	(2inp_C:0.3893070000	((1mty_B:0.7911420000	3dhg_A:0.5215230000):0.1459340000	1mty_D:0.7378190000):0.1209690000):0.1024500000):0.5231620000):0.0609329000	3ee4_A:0.4583400000):0.1560730000	(((2uw1_A:0.0000010000	2uw1_B:0.0000010000):0.0713419000	1afr_A:0.0599420000):0.5178070000	1za0_A:0.5744180000):0.1424910000):0.1694480000):0.1389460000):0.2784640000):0.0341142000	(1tjo_A:0.0000010000	1tk6_A:0.0000010000):0.3382820000):0.0342306000):0.0418480000	2fjc_A:0.1388230000):0.0127457000	1ji4_A:0.1761290000):0.1569850000):0.0000025227	1n1q_A:0.0937050000):0.1123240000	(1qgh_A:0.1706890000	2ux1_A:0.2874090000):0.2937800000);
(1ji5_A:0.0439370000	((1jig_A:0.0101930000	(((2chp_A:0.0952760000	2vzb_A:0.3394570000):0.0688106000	((2fjc_A:0.0908160000	((2fzf_A:1.3176550000	(((((1bcf_A:0.0000010000	3e1q_A:0.0000010000):0.0299136000	2fkz_A:0.0233170000):0.0000028967	((((1lb3_A:0.0171040000	2za7_A:0.0495760000):0.0676231000	(1bg7_A:0.0571450000	1r03_A:0.0464420000):0.0314033000):0.0747822000	(1z6o_A:0.6779740000	1z6o_M:0.2586720000):0.0817552000):0.1438870000	((1eum_A:0.0303980000	(1krq_A:0.0881520000	3e6s_A:0.3626120000):0.0718813000):0.0421336000	(2jd7_A:0.0997170000	1vlg_A:0.1331620000):0.0373894000):0.0267286000):0.1206620000):0.0147393000	(1jgc_A:0.0331820000	(1lko_A:0.5909980000	(1yuz_A:0.7761150000	3qhb_A:0.4201400000):0.0629108000):0.2431840000):0.0437524000):0.1382690000	1nfv_A:0.1547940000):0.1390410000):0.0244794000	((1otk_A:0.6913130000	(((2uw1_A:0.0000010000	2uw1_B:0.0000010000):0.0197034000	1afr_A:0.0688840000):0.6736560000	1za0_A:0.6641130000):0.0331240000):0.1444430000	(((((1oqu_A:0.0703540000	1r2f_A:0.0599220000):0.0207797000	1uzr_A:0.0000030000):0.3016660000	((1jk0_A:0.1164080000	(2uw2_A:0.0109110000	1w68_A:0.0577320000):0.2077270000):0.2879230000	(2inc_B:0.5079580000	((2inp_C:0.4508270000	1mty_D:0.7894290000):0.0665193000	(1mty_B:1.2490940000	3dhg_A:0.3482510000):0.1828600000):0.0729055000):0.3301110000):0.0983975000):0.0852531000	1mxr_A:0.4595860000):0.1993560000	3ee4_A:0.2610840000):0.1933650000):0.3989480000):0.1115910000):0.0391453000	((((1dps_A:0.0000020000	1jts_A:0.0000020000):0.0707875000	1o9r_A:0.1956700000):0.1195240000	1uvh_A:0.4910530000):0.0641282000	(1tjo_A:0.0000010000	1tk6_A:0.0000010000):0.3404510000):0.1016290000):0.0408673000):0.0640957000	1ji4_A:0.2192000000):0.0474958000):0.0429780000	1n1q_A:0.0441200000):0.1445720000	(1qgh_A:0.1220430000	2ux1_A:0.2751640000):0.2030230000);
(1ji5_A:0.0838820000	(1jig_A:0.0415310000	(1n1q_A:0.0641570000	(((((2chp_A:0.0796770000	2vzb_A:0.3727250000):0.0716772000	((((1dps_A:0.0000020000	1jts_A:0.0000020000):0.1693730000	1o9r_A:0.2159560000):0.1084870000	1uvh_A:0.3812650000):0.0986637000	(((2fzf_A:0.8680960000	1nfv_A:0.2401220000):0.0646850000	((((((1bcf_A:0.0000010000	3e1q_A:0.0000010000):0.0281825000	(1jgc_A:0.0070610000	((1lko_A:0.3596230000	1yuz_A:0.4262320000):0.2433080000	3qhb_A:0.3892480000):0.1703060000):0.1072240000):0.0115948000	2fkz_A:0.0227980000):0.1359010000	(((1eum_A:0.0548150000	(1krq_A:0.0532950000	3e6s_A:0.1687850000):0.0445419000):0.0587506000	2jd7_A:0.0479020000):0.0460250000	1vlg_A:0.1220670000):0.0659065000):0.0769995000	((((1lb3_A:0.0046500000	1z6o_M:0.4476040000):0.0782000000	2za7_A:0.0327790000):0.0719567000	1bg7_A:0.0420830000):0.0905681000	1r03_A:0.0000020000):0.0882108000):0.1186990000	1z6o_A:0.2875090000):0.0449148000):0.0744831000	((1otk_A:0.6501890000	(((2uw1_A:0.0000010000	2uw1_B:0.0000010000):0.0445965000	1afr_A:0.0348160000):0.4131880000	1za0_A:0.4727010000):0.1177130000):0.1018820000	((((1oqu_A:0.0343750000	1r2f_A:0.0397300000):0.0058172600	1uzr_A:0.0069300000):0.3958550000	(1mxr_A:0.3993220000	((1jk0_A:0.1634990000	(2uw2_A:0.0318640000	1w68_A:0.0534520000):0.0917050000):0.2916030000	(2inc_B:0.3811330000	((2inp_C:0.5243360000	1mty_D:0.7016030000):0.0596451000	(1mty_B:0.7685270000	3dhg_A:0.4994960000):0.1766500000):0.0377292000):0.3676500000):0.0589456000):0.1342480000):0.1716720000	3ee4_A:0.4598700000):0.1102020000):0.3047880000):0.1333820000):0.0542502000):0.0000029505	(1tjo_A:0.0000010000	1tk6_A:0.0000010000):0.4216500000):0.0432986000	2fjc_A:0.1715820000):0.0293406000	1ji4_A:0.1506550000):0.0757832000):0.0165543000):0.0833197000	(1qgh_A:0.1509710000	2ux1_A:0.1954560000):0.1239910000);
(1ji5_A:0.0839320000	(1jig_A:0.0000030000	(1n1q_A:0.0897660000	(((((2chp_A:0.0600890000	2vzb_A:0.5357820000):0.1155110000	((2fzf_A:1.1232270000	1nfv_A:0.2061370000):0.1153470000	((((((1bcf_A:0.0000010000	3e1q_A:0.0000010000):0.0594815000	(1jgc_A:0.0698660000	((1lko_A:0.3625530000	1yuz_A:0.7575770000):0.1647510000	3qhb_A:0.2785650000):0.3696540000):0.0572110000):0.0016643700	2fkz_A:0.0336260000):0.1132170000	((((1lb3_A:0.0552920000	2za7_A:0.0575930000):0.0434755000	(1bg7_A:0.0372510000	1r03_A:0.0580500000):0.0706761000):0.1382420000	1z6o_M:0.3396110000):0.0908225000	((1eum_A:0.1341500000	(1krq_A:0.0874530000	3e6s_A:0.3589610000):0.0676754000):0.0349176000	(2jd7_A:0.0778350000	1vlg_A:0.2254320000):0.0352617000):0.0688373000):0.1132820000):0.1835470000	1z6o_A:0.3062240000):0.0803551000	(1otk_A:0.5211050000	((((((1oqu_A:0.1264770000	1r2f_A:0.0636660000):0.0247375000	1uzr_A:0.0061290000):0.3492340000	1mxr_A:0.4068680000):0.0997604000	(((1jk0_A:0.3158270000	2uw2_A:0.0541940000):0.0243044000	1w68_A:0.0222460000):0.3792190000	(2inc_B:0.3855480000	((2inp_C:0.5049420000	1mty_B:1.1868680000):0.1041000000	(1mty_D:0.6697320000	3dhg_A:0.5508890000):0.1940550000):0.1707720000):0.3793430000):0.0650137000):0.1815050000	3ee4_A:0.4376610000):0.1163890000	(((2uw1_A:0.0000010000	2uw1_B:0.0000010000):0.0767933000	1afr_A:0.0659180000):0.5405240000	1za0_A:0.5678720000):0.1088200000):0.2222480000):0.4690060000):0.0678673000):0.2810750000):0.0388135000	(((1dps_A:0.0000020000	1jts_A:0.0000020000):0.1371000000	1o9r_A:0.1147760000):0.1923430000	(1tjo_A:0.0000010000	1tk6_A:0.0000010000):0.2599830000):0.1189280000):0.0443819000	(2fjc_A:0.1257180000	1uvh_A:0.5253830000):0.0800419000):0.0375749000	1ji4_A:0.1647010000):0.0412544000):0.0283162000):0.1486220000	(1qgh_A:0.1889980000	2ux1_A:0.1428710000):0.2091180000);
(1ji5_A:0.1886150000	(1jig_A:0.0242140000	((2chp_A:0.2016970000	(((1qgh_A:0.2424580000	2ux1_A:0.1137470000):0.1864710000	(2fjc_A:0.1823860000	1uvh_A:0.4652650000):0.0610402000):0.0503081000	1ji4_A:0.1636080000):0.0278395000):0.0716502000	((((1dps_A:0.0000010000	1jts_A:0.0000010000):0.1496040000	1o9r_A:0.1235060000):0.0705104000	(1tjo_A:0.0000010000	1tk6_A:0.0000010000):0.3012170000):0.1433630000	((2fzf_A:0.8156230000	2vzb_A:0.0564340000):0.2534530000	(((((((1bcf_A:0.0000010000	3e1q_A:0.0000010000):0.0386457000	2fkz_A:0.0068850000):0.0191462000	1jgc_A:0.0761090000):0.1476610000	(1lko_A:0.5267870000	(1yuz_A:0.4072470000	3qhb_A:0.3412610000):0.0665007000):0.1226380000):0.0608281000	(1nfv_A:0.3132010000	((((1lb3_A:0.0300900000	2za7_A:0.0517080000):0.0364908000	(1bg7_A:0.0394350000	(1r03_A:0.0000020000	3e6s_A:0.3385700000):0.0559509000):0.0637417000):0.1290320000	1z6o_M:0.4043490000):0.1021670000	((1eum_A:0.0478340000	1krq_A:0.1105310000):0.0408646000	(2jd7_A:0.0583670000	1vlg_A:0.1156520000):0.0334588000):0.0753271000):0.0976315000):0.0089060700):0.0397586000	1z6o_A:0.3778630000):0.2353350000	(1otk_A:1.0012390000	(((((1oqu_A:0.1018470000	1uzr_A:0.0126140000):0.0702310000	1r2f_A:0.0073060000):0.3141860000	(1mxr_A:0.4015030000	((1jk0_A:0.2495710000	(2uw2_A:0.0157910000	1w68_A:0.0583250000):0.1394400000):0.2257170000	(2inc_B:0.3375430000	(2inp_C:0.4467160000	(1mty_B:1.0957430000	(1mty_D:1.1966900000	3dhg_A:0.7121310000):0.1712410000):0.0000024749):0.0756925000):0.4746280000):0.0758350000):0.0559724000):0.0912654000	3ee4_A:0.4464750000):0.2205300000	(((2uw1_A:0.0000010000	2uw1_B:0.0000010000):0.0141312000	1afr_A:0.1175490000):0.4807700000	1za0_A:0.4889560000):0.1729690000):0.0542837000):0.2316380000):0.0338115000):0.0702160000):0.0127293000):0.0547519000):0.0198683000	1n1q_A:0.1527750000);
(1ji5_A:0.0871270000	1jig_A:0.0122280000	(1n1q_A:0.0736230000	(((((2chp_A:0.0469440000	2vzb_A:0.3913300000):0.1221770000	((1qgh_A:0.1374450000	2ux1_A:0.1462660000):0.1000730000	((((1dps_A:0.0000010000	1jts_A:0.0000010000):0.1492070000	1o9r_A:0.1019080000):0.1104970000	1uvh_A:0.3836910000):0.0209102000	(1tjo_A:0.0000010000	1tk6_A:0.0000010000):0.1670720000):0.1150740000):0.0123025000):0.0246368000	((((2fzf_A:0.8771970000	(((1lb3_A:0.0191450000	2za7_A:0.0424430000):0.0687908000	(1bg7_A:0.0449390000	1r03_A:0.0391990000):0.0321843000):0.0316329000	1z6o_M:0.2765870000):0.0137129000):0.0332672000	(((((1bcf_A:0.0000010000	3e1q_A:0.0000010000):0.0425645000	(2fkz_A:0.0203770000	1jgc_A:0.0770160000):0.0149217000):0.0560266000	((1lko_A:0.2750290000	1yuz_A:0.4124760000):0.1730870000	3qhb_A:0.2147570000):0.2491970000):0.0710242000	1nfv_A:0.3452630000):0.1393520000	(((1eum_A:0.0568850000	(1krq_A:0.0588570000	3e6s_A:0.2555250000):0.0566945000):0.0484075000	2jd7_A:0.0483940000):0.0376939000	1vlg_A:0.1325880000):0.0066290100):0.0859708000):0.1167180000	1z6o_A:0.2280800000):0.0905510000	(1otk_A:0.6135490000	(((((((1oqu_A:0.0580360000	1r2f_A:0.0562310000):0.0300613000	1uzr_A:0.0092580000):0.3547030000	1mxr_A:0.3724330000):0.1245290000	((1jk0_A:0.1366930000	(2uw2_A:0.0546560000	1w68_A:0.0802510000):0.0812843000):0.2677660000	((2inc_B:0.2498730000	(2inp_C:0.7129250000	1mty_B:0.7630730000):0.2153250000):0.1464040000	(1mty_D:0.5180720000	3dhg_A:0.5223520000):0.1279430000):0.3710780000):0.2190310000):0.0922858000	3ee4_A:0.5061950000):0.1722870000	((2uw1_A:0.0000010000	2uw1_B:0.0000010000):0.0933578000	1afr_A:0.0718880000):0.5733880000):0.0525767000	1za0_A:0.4368780000):0.1596850000):0.2663560000):0.2332090000):0.0282998000	2fjc_A:0.1111860000):0.0295199000	1ji4_A:0.1478570000):0.0304353000):0.0173033000);
(1ji5_A:0.1512280000	(1jig_A:0.0252180000	(1n1q_A:0.1001620000	(((((2chp_A:0.0630720000	2vzb_A:0.5496100000):0.0944094000	((((2fzf_A:0.8606540000	1nfv_A:0.1829770000):0.1500930000	(((1bcf_A:0.0000010000	3e1q_A:0.0000010000):0.0497647000	2fkz_A:0.0105730000):0.0182105000	((1jgc_A:0.0443220000	(1lko_A:0.4103870000	(1yuz_A:0.7498280000	3qhb_A:0.2883650000):0.1834360000):0.2537950000):0.0226507000	((((((1lb3_A:0.0532260000	2za7_A:0.0364140000):0.0653273000	1z6o_M:0.3326900000):0.0580401000	1bg7_A:0.0166510000):0.0645966000	1r03_A:0.0189110000):0.0711977000	3e6s_A:0.2116560000):0.0738315000	((1eum_A:0.0653250000	1krq_A:0.1255490000):0.0441703000	(2jd7_A:0.0461560000	1vlg_A:0.1477730000):0.0593416000):0.1010360000):0.1318600000):0.0014391900):0.1517430000):0.0445690000	1z6o_A:0.3057730000):0.0293551000	(1otk_A:0.7443460000	(((((((1oqu_A:0.0476520000	1r2f_A:0.0485750000):0.0105402000	1uzr_A:0.0227450000):0.2858380000	1mxr_A:0.4457370000):0.1140510000	((1jk0_A:0.3094750000	2uw2_A:0.0466670000):0.0490929000	1w68_A:0.0214880000):0.3585200000):0.1124290000	3ee4_A:0.5002210000):0.0204805000	(((2inc_B:0.3200880000	1mty_B:0.8277060000):0.0679178000	(1mty_D:0.5516590000	3dhg_A:0.5794320000):0.1754160000):0.0150663000	2inp_C:0.4418010000):0.4514040000):0.1555520000	(((2uw1_A:0.0000010000	2uw1_B:0.0000010000):0.0791553000	1afr_A:0.0592990000):0.3788680000	1za0_A:0.5250400000):0.0640621000):0.0630573000):0.4554660000):0.1253390000):0.0517792000	((((1dps_A:0.0000020000	1jts_A:0.0000020000):0.2180140000	1o9r_A:0.1122290000):0.1123350000	(1tjo_A:0.0000010000	1tk6_A:0.0000010000):0.2538440000):0.1014610000	1uvh_A:0.4471140000):0.0062184400):0.0629361000	2fjc_A:0.1423530000):0.0339442000	1ji4_A:0.1161860000):0.0591435000):0.0402110000):0.0553451000	(1qgh_A:0.2034210000	2ux1_A:0.1541390000):0.2504340000);
(1ji5_A:0.0841850000	1jig_A:0.0308140000	(1n1q_A:0.0585350000	(((((2chp_A:0.1174280000	2vzb_A:0.4538410000):0.0373178000	(((2fzf_A:0.8038590000	1nfv_A:0.2027080000):0.0643956000	(((((1bcf_A:0.0000010000	3e1q_A:0.0000010000):0.0812743000	(2fkz_A:0.0148030000	1jgc_A:0.1374370000):0.0179423000):0.0860199000	(1z6o_A:0.2978530000	1z6o_M:0.2463180000):0.2070110000):0.0680673000	(((((((1lb3_A:0.0353940000	2za7_A:0.0661670000):0.1090260000	1bg7_A:0.0324360000):0.0878873000	1r03_A:0.0000020000):0.2117110000	3e6s_A:0.1373900000):0.1607150000	1krq_A:0.1678310000):0.0354188000	(2jd7_A:0.0673730000	1vlg_A:0.1697120000):0.0740395000):0.0667868000	1eum_A:0.0090760000):0.0935775000):0.0310216000	((1lko_A:0.2698520000	1yuz_A:0.6685290000):0.1082810000	3qhb_A:0.5270430000):0.4761540000):0.0668326000):0.1616560000	((1otk_A:0.6937460000	(((2uw1_A:0.0000010000	2uw1_B:0.0000010000):0.0092554100	1afr_A:0.1028610000):0.6213640000	1za0_A:0.4423230000):0.2140910000):0.0605796000	((((1oqu_A:0.1092210000	1r2f_A:0.0581070000):0.0219540000	1uzr_A:0.0000020000):0.3930480000	(1mxr_A:0.3849180000	((1jk0_A:0.1774050000	(2uw2_A:0.0157000000	1w68_A:0.0414910000):0.1218210000):0.1887250000	(2inc_B:0.3194410000	((2inp_C:0.3916750000	1mty_B:0.9533050000):0.0903251000	(1mty_D:0.6174580000	3dhg_A:0.6730610000):0.1464920000):0.1517530000):0.3175540000):0.1072300000):0.1523460000):0.2538180000	3ee4_A:0.4280880000):0.1588650000):0.5241890000):0.0963568000):0.0689721000	(2fjc_A:0.0752120000	1uvh_A:0.5246450000):0.0559374000):0.0000021506	1ji4_A:0.0861700000):0.0812423000	((1qgh_A:0.1159720000	2ux1_A:0.1358870000):0.1257900000	(((1dps_A:0.0000010000	1jts_A:0.0000010000):0.1636090000	1o9r_A:0.0821280000):0.1826370000	(1tjo_A:0.0000010000	1tk6_A:0.0000010000):0.2266370000):0.0868367000):0.1217130000):0.0296293000):0.0200130000);
(1ji5_A:0.0736980000	(1jig_A:0.0851170000	(1n1q_A:0.0863750000	((((2chp_A:0.0789230000	2vzb_A:0.3055240000):0.0804802000	((((1dps_A:0.0000020000	1jts_A:0.0000020000):0.2620550000	1uvh_A:0.3769310000):0.0725770000	1o9r_A:0.1916410000):0.0755399000	(1tjo_A:0.0000010000	1tk6_A:0.0000010000):0.3030490000):0.1198370000):0.0174272000	(((2fzf_A:0.8759700000	1nfv_A:0.1463740000):0.1550030000	(((((1bcf_A:0.0000010000	3e1q_A:0.0000010000):0.0520173000	(1jgc_A:0.0413740000	((1lko_A:0.5612950000	3qhb_A:0.2231940000):0.2392420000	1yuz_A:0.8176110000):0.4335290000):0.0907474000):0.0000021633	2fkz_A:0.0225440000):0.1031340000	((((1lb3_A:0.0140790000	2za7_A:0.0911870000):0.0307682000	(1bg7_A:0.0185810000	1r03_A:0.0515690000):0.0373130000):0.1308980000	1z6o_M:0.3255620000):0.0840576000	(1eum_A:0.0507480000	((1krq_A:0.1012520000	3e6s_A:0.2468560000):0.0401570000	(2jd7_A:0.0742780000	1vlg_A:0.2398810000):0.0099563800):0.0546598000):0.0539249000):0.0587104000):0.1288320000	1z6o_A:0.4016910000):0.0892484000):0.1244380000	(1otk_A:0.5526150000	((((((1oqu_A:0.0926950000	1r2f_A:0.0168160000):0.0227598000	1uzr_A:0.0000030000):0.4900140000	1mxr_A:0.3516940000):0.1080390000	((1jk0_A:0.2749250000	(2uw2_A:0.0463550000	1w68_A:0.0267600000):0.0682543000):0.2459440000	(2inc_B:0.3593100000	(((2inp_C:0.5321680000	1mty_B:0.9232760000):0.1802570000	1mty_D:0.5458220000):0.0497741000	3dhg_A:0.5444620000):0.1656830000):0.4152940000):0.1714370000):0.1019670000	3ee4_A:0.5182870000):0.0878936000	(((2uw1_A:0.0000010000	2uw1_B:0.0000010000):0.1028220000	1afr_A:0.0918350000):0.5799420000	1za0_A:0.4439310000):0.1916750000):0.2009380000):0.2908810000):0.1217190000):0.0730142000	(1ji4_A:0.0806660000	2fjc_A:0.1737030000):0.0471346000):0.0733218000):0.0055088100):0.0201924000	(1qgh_A:0.2143370000	2ux1_A:0.1412420000):0.1697480000);
(1ji5_A:0.0475420000	((1jig_A:0.0296800000	((((2chp_A:0.0774960000	2vzb_A:0.3050710000):0.0834919000	(((((1dps_A:0.0000020000	1jts_A:0.0000020000):0.1738790000	1o9r_A:0.0664260000):0.0793799000	(1tjo_A:0.0000010000	1tk6_A:0.0000010000):0.3906260000):0.0517572000	(1uvh_A:0.3722120000	2fzf_A:1.0115260000):0.0917571000):0.0925400000	((((((((((1bcf_A:0.0000010000	3e1q_A:0.0000010000):0.0206051000	2fkz_A:0.0359820000):0.0260793000	1jgc_A:0.0835770000):0.0825814000	(1lko_A:0.5316370000	(1yuz_A:0.5514580000	3qhb_A:0.3615270000):0.0488910000):0.2151860000):0.0298683000	1nfv_A:0.4060200000):0.0460219000	1z6o_M:0.3506070000):0.0633157000	(((1eum_A:0.0760170000	1krq_A:0.1228480000):0.0899517000	2jd7_A:0.0960090000):0.0666393000	1vlg_A:0.1743270000):0.0227331000):0.1212110000	(((1lb3_A:0.0259110000	2za7_A:0.0875380000):0.1176750000	1bg7_A:0.0301650000):0.0338917000	(1r03_A:0.0105060000	3e6s_A:0.3127880000):0.0179835000):0.1657000000):0.1367530000	1z6o_A:0.3707070000):0.1630130000	(1otk_A:0.5685680000	((((((1oqu_A:0.0819670000	1r2f_A:0.0408530000):0.0178649000	1uzr_A:0.0097900000):0.4491930000	1mxr_A:0.3287150000):0.0928855000	((1jk0_A:0.2105040000	(2uw2_A:0.0121140000	1w68_A:0.0616540000):0.1346720000):0.2107020000	(((2inc_B:0.3324000000	(2inp_C:0.5172740000	1mty_B:0.7508040000):0.0807402000):0.1743130000	1mty_D:0.6480920000):0.0819958000	3dhg_A:0.3841200000):0.2825180000):0.1171170000):0.1870930000	3ee4_A:0.4571810000):0.1446090000	(((2uw1_A:0.0000010000	2uw1_B:0.0000010000):0.0597826000	1afr_A:0.0643390000):0.4480400000	1za0_A:0.4172720000):0.1492420000):0.1843040000):0.1985380000):0.1467030000):0.0383641000):0.0391547000	2fjc_A:0.1107950000):0.0280521000	1ji4_A:0.1471950000):0.0071044000):0.0250090000	1n1q_A:0.1025090000):0.0751976000	(1qgh_A:0.1285120000	2ux1_A:0.2573330000):0.1236790000);
(1ji5_A:0.0812120000	((1jig_A:0.0341850000	((((2chp_A:0.0827130000	2vzb_A:0.2829890000):0.0261467000	((((((1bcf_A:0.0000010000	3e1q_A:0.0000010000):0.0410180000	(2fkz_A:0.0168450000	1jgc_A:0.1039820000):0.0296119000):0.0423583000	(((((1lb3_A:0.0587690000	2za7_A:0.0300900000):0.0617294000	(1bg7_A:0.0339900000	1r03_A:0.0774130000):0.0779317000):0.0416681000	(1z6o_A:0.3280500000	1z6o_M:0.2215710000):0.0892965000):0.1392220000	1vlg_A:0.0710470000):0.0202150000	((1eum_A:0.0226970000	(1krq_A:0.0917830000	3e6s_A:0.2360660000):0.1119550000):0.0915604000	2jd7_A:0.0777240000):0.0203587000):0.1308240000):0.0466098000	(1otk_A:0.5980670000	((((((1oqu_A:0.0913240000	1r2f_A:0.0357490000):0.0304272000	1uzr_A:0.0178200000):0.3275990000	3ee4_A:0.6194950000):0.1438910000	((1jk0_A:0.1742300000	(2uw2_A:0.0355070000	1w68_A:0.0544430000):0.1012410000):0.1435590000	((2inc_B:0.6393770000	3dhg_A:0.6928310000):0.0476836000	((2inp_C:0.7707260000	1mty_B:1.2470640000):0.0563221000	1mty_D:0.6294040000):0.1270550000):0.3086040000):0.1628470000):0.0763233000	(1mxr_A:0.3651430000	((2uw1_A:0.0000010000	2uw1_B:0.0000010000):0.1042780000	1afr_A:0.0833160000):0.7044620000):0.0630834000):0.1235460000	1za0_A:0.4818990000):0.0809404000):0.4831020000):0.0607774000	(1lko_A:0.3879170000	(1yuz_A:0.9350160000	3qhb_A:0.2926770000):0.0805205000):0.2526530000):0.0528707000	1nfv_A:0.0692770000):0.2283980000):0.0533384000	((((1dps_A:0.0000020000	1jts_A:0.0000020000):0.1748810000	1o9r_A:0.1425630000):0.1573430000	(1tjo_A:0.0000010000	1tk6_A:0.0000010000):0.2294300000):0.0408738000	(1uvh_A:0.3068340000	2fzf_A:0.8640180000):0.0909838000):0.0644871000):0.0268952000	(1ji4_A:0.1351820000	2fjc_A:0.1584850000):0.0358927000):0.0896529000):0.0501107000	1n1q_A:0.0969860000):0.0526005000	(1qgh_A:0.1888350000	2ux1_A:0.1965310000):0.1520690000);
(1ji5_A:0.0248550000	((1jig_A:0.0220480000	((2chp_A:0.0828130000	((1ji4_A:0.1253960000	2fjc_A:0.1304360000):0.0457516000	((((1dps_A:0.0000020000	1jts_A:0.0000020000):0.1199230000	(1o9r_A:0.1279310000	(1tjo_A:0.0000010000	1tk6_A:0.0000010000):0.2329140000):0.0642040000):0.0939973000	1uvh_A:0.2317890000):0.1033830000	((((((((2fzf_A:0.7863050000	((1lb3_A:0.0286900000	2za7_A:0.0929710000):0.0602279000	(1bg7_A:0.0452490000	1r03_A:0.0586550000):0.0327307000):0.0514096000):0.0109212000	1z6o_M:0.2843090000):0.1720450000	((1eum_A:0.1040230000	(1krq_A:0.0849250000	3e6s_A:0.3380220000):0.0584233000):0.0300236000	(2jd7_A:0.0533770000	1vlg_A:0.2328350000):0.0839181000):0.0000021112):0.1209660000	(1lko_A:0.4484980000	(1yuz_A:0.6415970000	3qhb_A:0.3682400000):0.1131220000):0.1023710000):0.0375109000	((1bcf_A:0.0000010000	3e1q_A:0.0000010000):0.0209814000	(2fkz_A:0.0152800000	1jgc_A:0.1373610000):0.0381463000):0.0722058000):0.1744940000	1z6o_A:0.4590860000):0.0406480000	1nfv_A:0.1990860000):0.0180775000	(1otk_A:0.6472850000	((((((1oqu_A:0.0656740000	1r2f_A:0.0556890000):0.0241056000	1uzr_A:0.0000020000):0.2941330000	3ee4_A:0.6289960000):0.1262080000	(1mxr_A:0.2750120000	((1jk0_A:0.2622540000	2uw2_A:0.0195520000):0.0241608000	1w68_A:0.0600110000):0.3140620000):0.0352500000):0.1146480000	(((2uw1_A:0.0000010000	2uw1_B:0.0000010000):0.0333424000	1afr_A:0.0852970000):0.6533900000	1za0_A:0.4080660000):0.4021450000):0.1120900000	(((2inc_B:0.4853390000	3dhg_A:0.6078840000):0.0991726000	2inp_C:0.5155020000):0.0838125000	(1mty_B:0.8278660000	1mty_D:0.5118340000):0.1745880000):0.1621330000):0.3594160000):0.3784020000):0.3304480000):0.0243034000):0.0000020677):0.0610301000	2vzb_A:0.3840540000):0.0404658000):0.0264316000	1n1q_A:0.1116710000):0.0450893000	(1qgh_A:0.0712160000	2ux1_A:0.1449900000):0.1500830000);
(1ji5_A:0.0592440000	((1jig_A:0.0360270000	((((2chp_A:0.1101020000	2vzb_A:0.3185990000):0.0534949000	((((1dps_A:0.0000020000	1jts_A:0.0000020000):0.2114260000	1o9r_A:0.1037790000):0.1245480000	(1tjo_A:0.0000010000	1tk6_A:0.0000010000):0.2774230000):0.0854345000	1uvh_A:0.3746900000):0.0512423000):0.0138420000	(((2fzf_A:0.7923240000	1nfv_A:0.1163250000):0.1342440000	((((1bcf_A:0.0000010000	3e1q_A:0.0000010000):0.0293037000	(2fkz_A:0.0186690000	(1jgc_A:0.0000020000	((1lko_A:0.5778720000	1yuz_A:0.7423980000):0.1181610000	3qhb_A:0.6023390000):0.1836860000):0.0716123000):0.0189913000):0.0330044000	((((((1lb3_A:0.0164360000	2za7_A:0.0569180000):0.0779531000	1z6o_M:0.4076860000):0.0195087000	1bg7_A:0.0112100000):0.0968594000	1r03_A:0.0056900000):0.0954783000	3e6s_A:0.1658080000):0.0280204000	((1eum_A:0.0606640000	(2jd7_A:0.0569050000	1vlg_A:0.1249330000):0.0393016000):0.0195012000	1krq_A:0.0825470000):0.0464884000):0.1159560000):0.1644250000	1z6o_A:0.5215250000):0.0593107000):0.1005000000	(1otk_A:0.8433700000	(((((((1oqu_A:0.0627210000	1r2f_A:0.0451460000):0.0188182000	1uzr_A:0.0043120000):0.3971530000	1mxr_A:0.3634790000):0.0732782000	(1jk0_A:0.2532280000	(2uw2_A:0.0448610000	1w68_A:0.0269470000):0.1177000000):0.3585210000):0.1137730000	(((2inc_B:0.2654470000	1mty_B:0.8495860000):0.1854830000	2inp_C:0.7301690000):0.2030800000	(1mty_D:0.7259810000	3dhg_A:0.4868120000):0.0852929000):0.3679470000):0.1000700000	(((2uw1_A:0.0000010000	2uw1_B:0.0000010000):0.0594983000	1afr_A:0.0545050000):0.4512840000	1za0_A:0.3027450000):0.2733110000):0.0815516000	3ee4_A:0.4624650000):0.0834122000):0.2342240000):0.1244960000):0.0272653000	(1ji4_A:0.1835060000	2fjc_A:0.1369990000):0.0517883000):0.0719747000):0.0153632000	1n1q_A:0.1261130000):0.0351347000	(1qgh_A:0.1682050000	2ux1_A:0.1852770000):0.1417300000);
(1ji5_A:0.1383820000	(1jig_A:0.0247250000	((((2chp_A:0.0248190000	2vzb_A:0.3742370000):0.1918270000	((((1dps_A:0.0000020000	1jts_A:0.0000020000):0.1659320000	1o9r_A:0.1708220000):0.1418060000	(1uvh_A:0.4650540000	(1tjo_A:0.0000010000	1tk6_A:0.0000010000):0.2236250000):0.0374408000):0.1184160000	((((2fzf_A:1.0028180000	1z6o_M:0.3374510000):0.0639909000	((1lb3_A:0.0244750000	2za7_A:0.0496300000):0.0709164000	(1bg7_A:0.0524190000	1r03_A:0.0375320000):0.0545734000):0.0720279000):0.0458216000	(((((((1bcf_A:0.0000010000	3e1q_A:0.0000010000):0.1009750000	(2fkz_A:0.0543030000	1jgc_A:0.0461850000):0.0000021929):0.0820185000	(1lko_A:0.4413030000	(1yuz_A:0.7829620000	3qhb_A:0.1801010000):0.0751445000):0.3413000000):0.0375175000	1nfv_A:0.4150320000):0.0795497000	1eum_A:0.0364950000):0.0536996000	(2jd7_A:0.0915210000	1vlg_A:0.0826530000):0.0543564000):0.0497585000	(1krq_A:0.1423290000	3e6s_A:0.2590480000):0.0986657000):0.1530320000):0.0791338000	(1z6o_A:0.2343960000	(1otk_A:0.8000060000	((((((1oqu_A:0.0311850000	1r2f_A:0.0259530000):0.0310499000	1uzr_A:0.0167090000):0.2672130000	1mxr_A:0.4894740000):0.1072300000	3ee4_A:0.4405490000):0.0914106000	((1jk0_A:0.2087090000	(2uw2_A:0.0609050000	1w68_A:0.0526190000):0.1036940000):0.2468880000	(2inc_B:0.3791260000	((2inp_C:0.8150450000	1mty_B:0.7630830000):0.1361360000	(1mty_D:0.3688700000	3dhg_A:0.5644300000):0.0833429000):0.1653310000):0.3596170000):0.1745020000):0.2509060000	(((2uw1_A:0.0000010000	2uw1_B:0.0000010000):0.0911140000	1afr_A:0.0816150000):0.5723530000	1za0_A:0.4491830000):0.1123490000):0.1448120000):0.2494260000):0.0780305000):0.1929600000):0.0653553000):0.0181731000	(1qgh_A:0.3053680000	2ux1_A:0.1123670000):0.2021960000):0.0393321000	(1ji4_A:0.0896510000	2fjc_A:0.0808020000):0.0342067000):0.0984980000):0.0258287000	1n1q_A:0.1202900000);
(1ji5_A:0.0790910000	((1jig_A:0.0000020000	(((2chp_A:0.1650960000	2vzb_A:0.3514180000):0.0738648000	(2fjc_A:0.1212930000	((((1dps_A:0.0000020000	1jts_A:0.0000020000):0.2583730000	1o9r_A:0.1446640000):0.1245160000	((1uvh_A:0.5009290000	(1tjo_A:0.0000010000	1tk6_A:0.0000010000):0.2210900000):0.0446134000	2fzf_A:0.8102360000):0.0087345400):0.0243244000	(((((1bcf_A:0.0000010000	3e1q_A:0.0000010000):0.0097019900	(2fkz_A:0.0398280000	(1jgc_A:0.1055790000	(1lko_A:0.4903830000	(1yuz_A:0.4868890000	3qhb_A:0.3562910000):0.0587253000):0.2772500000):0.0397942000):0.0056823000):0.1281200000	((((((((1lb3_A:0.0385690000	2za7_A:0.0445060000):0.1139270000	1bg7_A:0.0897410000):0.0428243000	1r03_A:0.0000020000):0.1314440000	3e6s_A:0.0984350000):0.1941820000	1krq_A:0.0946600000):0.0222425000	(2jd7_A:0.0611220000	1vlg_A:0.0768210000):0.0589582000):0.0404514000	1eum_A:0.0339790000):0.0314078000	1z6o_M:0.4639570000):0.0510664000):0.1167870000	1nfv_A:0.2716340000):0.1117220000	(1z6o_A:0.3694400000	((1otk_A:0.7852290000	(((2uw1_A:0.0000010000	2uw1_B:0.0000010000):0.0671055000	1afr_A:0.0564910000):0.4323420000	1za0_A:0.4657430000):0.1574340000):0.2037080000	(((((1oqu_A:0.1103790000	1r2f_A:0.0603510000):0.0170647000	1uzr_A:0.0000030000):0.3239160000	1mxr_A:0.4807750000):0.0689868000	((1jk0_A:0.1371890000	(2uw2_A:0.0414990000	1w68_A:0.0352520000):0.1699060000):0.3134760000	(((2inc_B:0.3078570000	1mty_B:1.1239320000):0.0769819000	2inp_C:0.4473850000):0.1132290000	(1mty_D:0.8240230000	3dhg_A:0.3693630000):0.2108860000):0.2738450000):0.0983919000):0.1015750000	3ee4_A:0.4779720000):0.1582590000):0.3694520000):0.0375046000):0.2148000000):0.0225581000):0.0512738000):0.0148882000	1ji4_A:0.1000500000):0.0909715000):0.0235480000	1n1q_A:0.1038650000):0.0367275000	(1qgh_A:0.1576750000	2ux1_A:0.1272920000):0.1596080000);
(1ji5_A:0.0978180000	((1jig_A:0.0131400000	(((2chp_A:0.0943880000	2vzb_A:0.3049970000):0.1119620000	(((((1dps_A:0.0000020000	1jts_A:0.0000020000):0.1468210000	1o9r_A:0.0810550000):0.2442070000	(1tjo_A:0.0000010000	1tk6_A:0.0000010000):0.3662530000):0.0543138000	(1uvh_A:0.4764770000	2fzf_A:1.1575990000):0.0457524000):0.0850871000	((((((((1bcf_A:0.0000010000	3e1q_A:0.0000010000):0.0559303000	(1jgc_A:0.0753400000	((1lko_A:0.4558470000	1yuz_A:0.5473230000):0.2178840000	3qhb_A:0.4963100000):0.1505770000):0.0816639000):0.0034132400	2fkz_A:0.0265650000):0.1046490000	1nfv_A:0.3829380000):0.1162760000	(((1eum_A:0.0890320000	(1krq_A:0.1668530000	3e6s_A:0.3002970000):0.0615611000):0.0633853000	2jd7_A:0.1485860000):0.0748773000	1vlg_A:0.1065260000):0.0283831000):0.1047170000	(((1lb3_A:0.0095660000	2za7_A:0.0580080000):0.0864051000	(1bg7_A:0.0223880000	1r03_A:0.0734140000):0.0617302000):0.0903007000	1z6o_M:0.2770050000):0.1081990000):0.2191080000	1z6o_A:0.2609440000):0.1839690000	(1otk_A:0.5856460000	((((((((1oqu_A:0.0693230000	1r2f_A:0.0341120000):0.0219765000	1uzr_A:0.0000030000):0.2069410000	3ee4_A:0.8826160000):0.1560460000	1mxr_A:0.3265080000):0.2161680000	(1jk0_A:0.2334020000	(2uw2_A:0.0287510000	1w68_A:0.0527910000):0.0705370000):0.2207220000):0.2240930000	((2inc_B:0.2520400000	(2inp_C:0.5275590000	1mty_B:0.9371310000):0.0830105000):0.2222790000	(1mty_D:0.6556100000	3dhg_A:0.6643470000):0.0810729000):0.2484980000):0.0730095000	1za0_A:0.7651130000):0.1275530000	((2uw1_A:0.0000010000	2uw1_B:0.0000010000):0.0944854000	1afr_A:0.0809050000):0.4647170000):0.2420340000):0.2423110000):0.3350150000):0.0099034900):0.0140162000	(1ji4_A:0.2139160000	2fjc_A:0.1138060000):0.0633064000):0.0832118000):0.0458190000	1n1q_A:0.1128880000):0.0582935000	(1qgh_A:0.2150570000	2ux1_A:0.1989650000):0.2320710000);
(1ji5_A:0.1152900000	(((1jig_A:0.0262350000	(((2chp_A:0.1288450000	2vzb_A:0.4583710000):0.1546130000	(((((1dps_A:0.0000020000	1jts_A:0.0000020000):0.1586480000	1o9r_A:0.1827550000):0.0966166000	(1tjo_A:0.0000010000	1tk6_A:0.0000010000):0.2704970000):0.1272650000	1uvh_A:0.4003600000):0.0200564000	((((((2fzf_A:0.8937740000	1z6o_M:0.2028690000):0.0421623000	((1lb3_A:0.0131990000	2za7_A:0.0659790000):0.0649080000	(1bg7_A:0.0451230000	1r03_A:0.0678290000):0.0687392000):0.1234160000):0.1108860000	((((1bcf_A:0.0000010000	3e1q_A:0.0000010000):0.0774944000	2fkz_A:0.0401500000):0.0157665000	(1jgc_A:0.0348340000	(1lko_A:0.7084270000	(1yuz_A:0.7729260000	3qhb_A:0.3634640000):0.1256900000):0.2774000000):0.0920087000):0.1668810000	((1eum_A:0.0775950000	(1krq_A:0.1188610000	3e6s_A:0.3013720000):0.0717476000):0.1252930000	(2jd7_A:0.0670970000	1vlg_A:0.1350060000):0.0881597000):0.0843464000):0.0694934000):0.1305460000	1nfv_A:0.5338970000):0.1320990000	1z6o_A:0.2771960000):0.1392940000	(1otk_A:0.5023970000	((((((((1oqu_A:0.0852780000	1r2f_A:0.0400450000):0.0305860000	1uzr_A:0.0054360000):0.3614640000	1mxr_A:0.4730710000):0.1773030000	3ee4_A:0.5727390000):0.1128830000	(1jk0_A:0.1722390000	(2uw2_A:0.0430500000	1w68_A:0.0753710000):0.1055220000):0.3812970000):0.1022720000	(2inc_B:0.4379320000	((2inp_C:0.5163950000	1mty_B:0.8513910000):0.0166587000	(1mty_D:0.4622790000	3dhg_A:0.4944380000):0.1980920000):0.0797877000):0.3931170000):0.0561303000	((2uw1_A:0.0000010000	2uw1_B:0.0000010000):0.1187620000	1afr_A:0.0216470000):0.6201880000):0.0990404000	1za0_A:0.6260740000):0.2355340000):0.3214860000):0.1797310000):0.0683084000):0.0877878000	2fjc_A:0.1475050000):0.0334675000):0.0301358000	1n1q_A:0.0987190000):0.0248851000	1ji4_A:0.0800670000):0.0464478000	(1qgh_A:0.2018080000	2ux1_A:0.1455940000):0.2966230000);
(1ji5_A:0.0948290000	(1jig_A:0.0537730000	(1n1q_A:0.0888600000	(((2chp_A:0.0748090000	2vzb_A:0.4815200000):0.0436743000	((((1dps_A:0.0000020000	1jts_A:0.0000020000):0.1784750000	1o9r_A:0.0999720000):0.1095310000	(1tjo_A:0.0000010000	1tk6_A:0.0000010000):0.3206950000):0.0856702000	(1uvh_A:0.4554630000	((2fzf_A:0.7729890000	(1otk_A:0.7287940000	((((((1oqu_A:0.0766700000	1r2f_A:0.0650990000):0.0161560000	1uzr_A:0.0000030000):0.4533510000	1mxr_A:0.3465230000):0.0758747000	((1jk0_A:0.1797250000	(2uw2_A:0.0440040000	1w68_A:0.0684960000):0.1076060000):0.2569980000	(((2uw1_A:0.0000010000	2uw1_B:0.0000010000):0.0702916000	1afr_A:0.0477280000):0.2966520000	1za0_A:0.5272040000):0.3299170000):0.0853486000):0.0701446000	((((2inc_B:0.3490000000	1mty_B:0.7075000000):0.1265440000	2inp_C:0.3722080000):0.2407080000	1mty_D:0.5380890000):0.1282230000	3dhg_A:0.5256110000):0.3136910000):0.0425511000	3ee4_A:0.3845060000):0.1754340000):0.2456240000):0.0574226000	((((((((1bcf_A:0.0000010000	3e1q_A:0.0000010000):0.0366046000	(1jgc_A:0.0160190000	((1lko_A:0.5994230000	3qhb_A:0.3796750000):0.1765510000	1yuz_A:0.6375490000):0.1358880000):0.0897478000):0.0000020521	2fkz_A:0.0224710000):0.1055670000	1nfv_A:0.2070870000):0.1592100000	((1eum_A:0.0192000000	(1krq_A:0.1026880000	3e6s_A:0.1856250000):0.0531398000):0.0810676000	(2jd7_A:0.0895060000	1vlg_A:0.0752030000):0.0184361000):0.0150293000):0.0982240000	1z6o_M:0.3331390000):0.0796260000	(((1lb3_A:0.0292760000	2za7_A:0.0345710000):0.0441529000	1bg7_A:0.0713570000):0.0358804000	1r03_A:0.0482290000):0.0910489000):0.1360000000	1z6o_A:0.2987560000):0.1563040000):0.1436810000):0.0268061000):0.0605230000):0.0891882000	(1ji4_A:0.1533240000	2fjc_A:0.1107240000):0.0041558000):0.0997368000):0.0399188000):0.0720384000	(1qgh_A:0.2249640000	2ux1_A:0.2059870000):0.0813627000);
(1ji5_A:0.0957770000	(1jig_A:0.0364360000	(((((2chp_A:0.0723940000	2vzb_A:0.3330080000):0.0810285000	((2fzf_A:0.8304230000	1nfv_A:0.2026750000):0.1016670000	((((((1bcf_A:0.0000010000	3e1q_A:0.0000010000):0.0569264000	(2fkz_A:0.0166710000	1jgc_A:0.1004780000):0.0001605640):0.0868743000	(1lko_A:0.2618510000	(1yuz_A:0.5854990000	3qhb_A:0.1988550000):0.2706450000):0.2279660000):0.0473953000	((((1lb3_A:0.0553450000	2za7_A:0.0173970000):0.0896387000	(1bg7_A:0.0281180000	1r03_A:0.0564740000):0.0488305000):0.0373545000	1z6o_M:0.3375070000):0.1074700000	((1eum_A:0.0304720000	(1krq_A:0.0755800000	3e6s_A:0.2427350000):0.0609330000):0.0690739000	(2jd7_A:0.0584140000	1vlg_A:0.1298940000):0.0480011000):0.0333454000):0.0745746000):0.1330870000	1z6o_A:0.3536560000):0.0353171000	(1otk_A:1.0273480000	((((((1oqu_A:0.0442750000	1r2f_A:0.0674350000):0.0210415000	1uzr_A:0.0097460000):0.3287850000	3ee4_A:0.6858070000):0.1318510000	((1jk0_A:0.3031350000	(2uw2_A:0.0282030000	1w68_A:0.0707070000):0.0922030000):0.4091660000	((2inc_B:0.4634370000	(1mty_B:0.7675310000	3dhg_A:0.4806050000):0.2300070000):0.0474282000	(2inp_C:0.4731360000	1mty_D:0.5188540000):0.1121560000):0.4735450000):0.0681289000):0.1175670000	1mxr_A:0.4597090000):0.1523820000	(((2uw1_A:0.0000010000	2uw1_B:0.0000010000):0.0709885000	1afr_A:0.0534950000):0.5040050000	1za0_A:0.4519810000):0.1965490000):0.1304870000):0.2412190000):0.0806684000):0.0880731000):0.0436030000	(((1dps_A:0.0000020000	1jts_A:0.0000020000):0.2368980000	1o9r_A:0.1348050000):0.1274900000	(1tjo_A:0.0000010000	1tk6_A:0.0000010000):0.2877610000):0.1201070000):0.0249559000	1uvh_A:0.4039570000):0.0494358000	(1ji4_A:0.0759390000	2fjc_A:0.0827950000):0.0625204000):0.0884089000):0.0206807000	(1n1q_A:0.0610110000	(1qgh_A:0.1027700000	2ux1_A:0.1943290000):0.1895980000):0.0367214000);
(1ji5_A:0.1185260000	(1jig_A:0.0691560000	((2chp_A:0.1645700000	(1ji4_A:0.0976780000	(2fjc_A:0.1376110000	1uvh_A:0.3985460000):0.0398399000):0.0533760000):0.0201767000	((((1dps_A:0.0000010000	1jts_A:0.0000010000):0.2121400000	1o9r_A:0.2176780000):0.1126800000	(1tjo_A:0.0000010000	1tk6_A:0.0000010000):0.2561350000):0.1588970000	((((2fzf_A:1.0183810000	((1otk_A:0.6154430000	(((2uw1_A:0.0000010000	2uw1_B:0.0000010000):0.0523110000	1afr_A:0.0604590000):0.5276770000	1za0_A:0.3788110000):0.2104460000):0.1313410000	((((1oqu_A:0.1107340000	1r2f_A:0.0532470000):0.0187694000	1uzr_A:0.0086740000):0.4969390000	(1mxr_A:0.4768710000	((1jk0_A:0.1435150000	(2uw2_A:0.0125470000	1w68_A:0.0900910000):0.1201270000):0.2558290000	(((2inc_B:0.3209430000	2inp_C:0.7062300000):0.1131630000	1mty_B:1.0552320000):0.0244246000	(1mty_D:0.7494700000	3dhg_A:0.3993130000):0.1101850000):0.2900810000):0.1557280000):0.1339080000):0.1172430000	3ee4_A:0.4619750000):0.0725233000):0.2414280000):0.0823550000	((((1bcf_A:0.0000010000	3e1q_A:0.0000010000):0.0125020000	(2fkz_A:0.0351320000	1jgc_A:0.1395410000):0.0192514000):0.0902171000	((((1lb3_A:0.0124030000	2za7_A:0.0803680000):0.0572754000	(1bg7_A:0.0244080000	1r03_A:0.0588670000):0.0480683000):0.0682436000	(1z6o_A:0.4459930000	1z6o_M:0.2960230000):0.0512025000):0.1362600000	((1eum_A:0.0516820000	(1krq_A:0.0882930000	3e6s_A:0.2640260000):0.0653883000):0.0758220000	(2jd7_A:0.0521850000	1vlg_A:0.1700390000):0.0421546000):0.0269727000):0.1081340000):0.1085440000	(1lko_A:0.3932960000	(1yuz_A:0.5782650000	3qhb_A:0.3962470000):0.0832143000):0.3248870000):0.0940084000):0.0493658000	1nfv_A:0.2737800000):0.1507110000	2vzb_A:0.4349620000):0.1306650000):0.0213747000):0.0508879000):0.0000025846	(1n1q_A:0.0658430000	(1qgh_A:0.3050200000	2ux1_A:0.1474390000):0.2306470000):0.0591834000);
(1ji5_A:0.0480420000	(1jig_A:0.0086730000	1n1q_A:0.1244180000):0.0000029758	((((2chp_A:0.1249610000	(1ji4_A:0.2180340000	(2fjc_A:0.0614480000	1uvh_A:0.6014790000):0.0651657000):0.0988950000):0.0000022226	(((2fzf_A:0.6046800000	1nfv_A:0.1140680000):0.1397010000	(((((1bcf_A:0.0000010000	3e1q_A:0.0000010000):0.0357925000	2fkz_A:0.0145280000):0.0000023701	1jgc_A:0.0834730000):0.0735228000	((1lko_A:0.4866620000	1yuz_A:0.5500380000):0.1241810000	3qhb_A:0.4885380000):0.0646518000):0.0305202000	((((((((1lb3_A:0.0275210000	2za7_A:0.0552020000):0.0970223000	1bg7_A:0.0489380000):0.0534500000	1r03_A:0.0000020000):0.2086890000	3e6s_A:0.1561190000):0.1640340000	1krq_A:0.0536430000):0.0638476000	(2jd7_A:0.0771020000	1vlg_A:0.2075200000):0.0480775000):0.0655566000	1eum_A:0.0060040000):0.0682879000	(1z6o_A:0.4031460000	1z6o_M:0.3008890000):0.1421820000):0.1075630000):0.0754492000):0.1093390000	((1otk_A:0.8673480000	(((2uw1_A:0.0000010000	2uw1_B:0.0000010000):0.0544324000	1afr_A:0.1117110000):0.5160980000	1za0_A:0.4179200000):0.1853140000):0.0633645000	(((((1oqu_A:0.0741840000	1r2f_A:0.0831270000):0.0152125000	1uzr_A:0.0044820000):0.3320430000	1mxr_A:0.2614390000):0.0621051000	((1jk0_A:0.1982560000	(2uw2_A:0.0316820000	1w68_A:0.0562260000):0.0959069000):0.2282410000	((((2inc_B:0.3082250000	1mty_B:0.9101240000):0.1053110000	2inp_C:0.4588110000):0.0580067000	1mty_D:0.5721280000):0.1701270000	3dhg_A:0.5200680000):0.1617090000):0.1399960000):0.0961820000	3ee4_A:0.4804270000):0.1264140000):0.3927090000):0.0473723000):0.0128558000	((1qgh_A:0.1251270000	2ux1_A:0.1020630000):0.2114960000	(((1dps_A:0.0000010000	1jts_A:0.0000010000):0.1460280000	1o9r_A:0.1407480000):0.1244970000	(1tjo_A:0.0000010000	1tk6_A:0.0000010000):0.2493310000):0.1230920000):0.0816027000):0.0660555000	2vzb_A:0.3262800000):0.0274713000);
(1ji5_A:0.0688160000	1jig_A:0.0822910000	(1n1q_A:0.1388350000	((((2chp_A:0.1028960000	2vzb_A:0.4048790000):0.0865836000	(((2fzf_A:1.1701630000	1nfv_A:0.1099410000):0.1042750000	((((1bcf_A:0.0000010000	3e1q_A:0.0000010000):0.0369250000	(1lko_A:0.4895260000	(1yuz_A:0.7550620000	3qhb_A:0.4428770000):0.1392160000):0.1874360000):0.0506840000	(2fkz_A:0.0376020000	1jgc_A:0.1364640000):0.0000025589):0.0948834000	(((((1lb3_A:0.0346820000	2za7_A:0.0677130000):0.0771519000	(1bg7_A:0.0262830000	1r03_A:0.0918930000):0.0577002000):0.0415744000	(1z6o_A:0.5873600000	1z6o_M:0.1726630000):0.0877158000):0.1169180000	((1krq_A:0.1217530000	3e6s_A:0.2462860000):0.0564535000	(2jd7_A:0.0777560000	1vlg_A:0.1175440000):0.0564101000):0.0136003000):0.1039490000	1eum_A:0.0000030000):0.1833490000):0.1108420000):0.0585469000	((1otk_A:0.4385930000	(((2uw1_A:0.0000010000	2uw1_B:0.0000010000):0.0503968000	1afr_A:0.0895380000):0.6075620000	1za0_A:0.4412930000):0.2705630000):0.0948078000	(((((1oqu_A:0.0573570000	1r2f_A:0.0363070000):0.0224331000	1uzr_A:0.0000030000):0.3209200000	1mxr_A:0.4715610000):0.1129730000	((1jk0_A:0.2713250000	(2uw2_A:0.0752220000	1w68_A:0.0401340000):0.1518620000):0.2391510000	((2inc_B:0.3412560000	(2inp_C:0.4839780000	1mty_B:0.8704910000):0.1254000000):0.1696570000	(1mty_D:0.7177760000	3dhg_A:0.4858670000):0.1751500000):0.3855340000):0.1440180000):0.1055510000	3ee4_A:0.5039670000):0.1644110000):0.4797710000):0.1454580000):0.0073601800	((1ji4_A:0.1251720000	2fjc_A:0.1423940000):0.0320566000	1uvh_A:0.4024120000):0.0493498000):0.0427831000	((1qgh_A:0.1688560000	2ux1_A:0.2306730000):0.1267250000	(((1dps_A:0.0000010000	1jts_A:0.0000010000):0.2496990000	1o9r_A:0.0489320000):0.1314340000	(1tjo_A:0.0000010000	1tk6_A:0.0000010000):0.2770020000):0.1135410000):0.0491354000):0.0883705000):0.0049558400);
(1ji5_A:0.0929520000	1jig_A:0.1028140000	(1n1q_A:0.0682070000	(((2chp_A:0.0923740000	2vzb_A:0.2947550000):0.0711968000	(1ji4_A:0.1723420000	((2fjc_A:0.1425040000	1uvh_A:0.4065790000):0.0453139000	((2fzf_A:0.9119180000	((((1bcf_A:0.0000010000	3e1q_A:0.0000010000):0.0487804000	(2fkz_A:0.0333220000	1jgc_A:0.1359350000):0.0052679800):0.0868480000	(1nfv_A:0.3446100000	((((((((1lb3_A:0.0239710000	2za7_A:0.0284970000):0.0960960000	1bg7_A:0.0385080000):0.0459085000	1r03_A:0.0087830000):0.1760550000	3e6s_A:0.1895690000):0.1309170000	1krq_A:0.0799510000):0.0584705000	(2jd7_A:0.0714320000	1vlg_A:0.2066980000):0.0442444000):0.0528916000	1eum_A:0.0312960000):0.0731646000	(1z6o_A:0.4154060000	1z6o_M:0.2727800000):0.1385130000):0.1317410000):0.0108757000):0.0564306000	(1lko_A:0.5273860000	(1yuz_A:0.7705890000	3qhb_A:0.4270550000):0.0779035000):0.2520440000):0.1436110000):0.0585996000	((1otk_A:0.9212020000	(((2uw1_A:0.0000010000	2uw1_B:0.0000010000):0.0307833000	1afr_A:0.0997590000):0.6798750000	1za0_A:0.5059470000):0.0000021524):0.2433680000	((((1oqu_A:0.0687020000	1uzr_A:0.0186740000):0.0543595000	1r2f_A:0.0194030000):0.1826910000	(1mxr_A:0.5063450000	((1jk0_A:0.1218580000	(2uw2_A:0.0609940000	1w68_A:0.0499590000):0.1533960000):0.1123010000	(2inc_B:0.5548180000	((2inp_C:0.6522250000	1mty_D:0.6508750000):0.1677840000	(1mty_B:1.1989000000	3dhg_A:0.3674430000):0.0987252000):0.1681450000):0.3327960000):0.1582410000):0.1110070000):0.2904540000	3ee4_A:0.3642550000):0.2408690000):0.3140860000):0.0779579000):0.0341572000):0.0341440000):0.0655225000	((1qgh_A:0.2018790000	2ux1_A:0.1867260000):0.0853373000	(((1dps_A:0.0000010000	1jts_A:0.0000010000):0.1897190000	1o9r_A:0.0786480000):0.1357930000	(1tjo_A:0.0000010000	1tk6_A:0.0000010000):0.2869650000):0.0924308000):0.0340235000):0.0508766000):0.0143942000);
(1ji5_A:0.0738500000	(((1jig_A:0.0100920000	((((2chp_A:0.1627130000	(1uvh_A:0.5503150000	((2fzf_A:0.8638700000	(((((1bcf_A:0.0000010000	3e1q_A:0.0000010000):0.0175969000	(2fkz_A:0.0000020000	(1jgc_A:0.0664220000	(1lko_A:0.6952780000	(1yuz_A:0.6397580000	3qhb_A:0.4377330000):0.1291760000):0.2127750000):0.0494158000):0.0102522000):0.0758542000	1nfv_A:0.3543710000):0.1264600000	((1eum_A:0.0831410000	(1krq_A:0.1518290000	3e6s_A:0.2838770000):0.0660942000):0.0656536000	(2jd7_A:0.0804000000	1vlg_A:0.1627660000):0.0552656000):0.0359026000):0.1068230000	(((1lb3_A:0.0189690000	2za7_A:0.0478460000):0.0419643000	(1bg7_A:0.0437070000	1r03_A:0.0649790000):0.0707514000):0.0854875000	1z6o_M:0.5618660000):0.0656148000):0.0897597000):0.0801672000	1z6o_A:0.4261110000):0.2217690000):0.0727468000):0.0010086300	(((1dps_A:0.0000020000	1jts_A:0.0000020000):0.3035160000	1o9r_A:0.1726020000):0.1842030000	(1tjo_A:0.0000010000	1tk6_A:0.0000010000):0.3995480000):0.0920846000):0.0507645000	(1ji4_A:0.2602380000	2fjc_A:0.1423370000):0.0155613000):0.0865134000	(2vzb_A:0.3788180000	(1otk_A:0.8346730000	((((((((1oqu_A:0.0636900000	1r2f_A:0.0471340000):0.0281911000	1uzr_A:0.0000030000):0.4923460000	1mxr_A:0.3764170000):0.0828445000	(1jk0_A:0.2805230000	(2uw2_A:0.0359770000	1w68_A:0.0514180000):0.0610858000):0.3508840000):0.1259810000	(((2inc_B:0.2377750000	1mty_B:1.2785250000):0.2037550000	2inp_C:0.3903960000):0.1377450000	(1mty_D:0.6410300000	3dhg_A:0.4832860000):0.1137350000):0.2430260000):0.1560330000	3ee4_A:0.5310750000):0.1560880000	((2uw1_A:0.0000010000	2uw1_B:0.0000010000):0.0529367000	1afr_A:0.0887410000):0.5032480000):0.1723720000	1za0_A:0.6361200000):0.0648668000):0.2680600000):0.1010740000):0.0313524000):0.0726042000	1n1q_A:0.1773140000):0.0955200000	2ux1_A:0.2311820000):0.1616670000	1qgh_A:0.2325960000);
(1ji5_A:0.0297350000	(1jig_A:0.0089040000	(1n1q_A:0.1160760000	(((2chp_A:0.1265470000	2vzb_A:0.3827960000):0.0493406000	(((((1dps_A:0.0000020000	1jts_A:0.0000020000):0.1945640000	1o9r_A:0.0752290000):0.0946698000	(1uvh_A:0.4404110000	(1tjo_A:0.0000010000	1tk6_A:0.0000010000):0.2824460000):0.0662334000):0.0113313000	2fzf_A:0.9849250000):0.0807299000	(((((((((((1bcf_A:0.0000010000	3e1q_A:0.0000010000):0.0474493000	(2fkz_A:0.0000020000	1jgc_A:0.1102480000):0.0000023782):0.0768020000	1nfv_A:0.2279880000):0.1515330000	(1lko_A:0.4546670000	(1yuz_A:0.6617440000	3qhb_A:0.3174290000):0.0666633000):0.4450230000):0.0449804000	(1eum_A:0.0246830000	1krq_A:0.1237280000):0.0049007400):0.0297069000	(2jd7_A:0.0612370000	1vlg_A:0.1880210000):0.0322613000):0.1259920000	1z6o_M:0.3958690000):0.0971001000	3e6s_A:0.1122780000):0.1160720000	(((1lb3_A:0.0261340000	2za7_A:0.0638510000):0.0858372000	1bg7_A:0.0344290000):0.0963677000	1r03_A:0.0103360000):0.0846047000):0.1749390000	1z6o_A:0.4182570000):0.0762045000	(1otk_A:0.5505670000	(((((1oqu_A:0.1014110000	1r2f_A:0.0449310000):0.0234771000	1uzr_A:0.0072610000):0.3677970000	(1mxr_A:0.3417840000	((1jk0_A:0.2362300000	(2uw2_A:0.0137610000	1w68_A:0.0572230000):0.1158890000):0.2073890000	((2inc_B:0.3928910000	3dhg_A:0.6968720000):0.0313345000	((2inp_C:0.4861130000	1mty_D:0.6602950000):0.0575452000	1mty_B:1.0748290000):0.0675038000):0.3421210000):0.1252540000):0.0890282000):0.0708065000	3ee4_A:0.4497970000):0.2095730000	(((2uw1_A:0.0000010000	2uw1_B:0.0000010000):0.0458201000	1afr_A:0.0856360000):0.4749260000	1za0_A:0.4870070000):0.2147760000):0.0610565000):0.4470490000):0.1440480000):0.0495516000):0.0468301000	(1ji4_A:0.1298890000	2fjc_A:0.1297640000):0.0289938000):0.0792052000):0.0075266000):0.0315468000	(1qgh_A:0.1286400000	2ux1_A:0.1408510000):0.2267390000);
(1ji5_A:0.0338930000	((1jig_A:0.0281580000	((((2chp_A:0.0804720000	2vzb_A:0.3929250000):0.0396644000	((((1dps_A:0.0000020000	1jts_A:0.0000020000):0.1723950000	1o9r_A:0.0833540000):0.1393380000	(1tjo_A:0.0000010000	1tk6_A:0.0000010000):0.2407470000):0.0945488000	(1uvh_A:0.4321180000	(2fzf_A:0.8073430000	(((((((((((1bcf_A:0.0000010000	3e1q_A:0.0000010000):0.0338191000	(2fkz_A:0.0256120000	1jgc_A:0.1566550000):0.0276458000):0.0539304000	1nfv_A:0.2944860000):0.0734776000	(1lko_A:0.3573790000	(1yuz_A:0.5017970000	3qhb_A:0.3123520000):0.0891804000):0.2487870000):0.1825730000	1eum_A:0.0000020000):0.0552319000	(1krq_A:0.1343430000	3e6s_A:0.2587450000):0.0302483000):0.0529183000	(2jd7_A:0.0636950000	1vlg_A:0.0900040000):0.0294720000):0.1109180000	1z6o_M:0.3484250000):0.0714838000	((1lb3_A:0.0500320000	2za7_A:0.0266790000):0.0522413000	(1bg7_A:0.0413510000	1r03_A:0.0359470000):0.0450574000):0.0240539000):0.1930980000	1z6o_A:0.2877420000):0.1105890000	(1otk_A:0.6151960000	(((((1oqu_A:0.0728320000	1r2f_A:0.0473570000):0.0190775000	1uzr_A:0.0000030000):0.3285620000	(1mxr_A:0.4160570000	((1jk0_A:0.2100890000	(2uw2_A:0.0279110000	1w68_A:0.0568450000):0.1931280000):0.1695790000	(2inc_B:0.4545980000	(((2inp_C:0.6270680000	1mty_B:0.8910460000):0.2320240000	1mty_D:0.4408830000):0.0898080000	3dhg_A:0.6441900000):0.1841580000):0.4328090000):0.1483430000):0.1175370000):0.2552200000	3ee4_A:0.4888010000):0.2104660000	(((2uw1_A:0.0000010000	2uw1_B:0.0000010000):0.0967071000	1afr_A:0.0422960000):0.6240800000	1za0_A:0.4703230000):0.2726320000):0.1156990000):0.2904080000):0.0514090000):0.1265640000):0.0280994000):0.0311752000):0.0279862000	2fjc_A:0.0467920000):0.0432911000	1ji4_A:0.1302520000):0.1047930000):0.0354342000	1n1q_A:0.0818980000):0.0577917000	(1qgh_A:0.1079580000	2ux1_A:0.2725430000):0.1414760000);
(1ji5_A:0.0733810000	((1jig_A:0.0209320000	(((2chp_A:0.0627760000	2vzb_A:0.3423970000):0.1173030000	(2fjc_A:0.1703310000	(((((1dps_A:0.0000020000	1jts_A:0.0000020000):0.0792623000	1o9r_A:0.2044200000):0.0876112000	(1tjo_A:0.0000010000	1tk6_A:0.0000010000):0.2982290000):0.0475008000	(((((2fzf_A:0.7345000000	1z6o_M:0.3752980000):0.1487980000	((1lb3_A:0.0317220000	2za7_A:0.0559130000):0.0483353000	(1bg7_A:0.0756980000	1r03_A:0.0503710000):0.0522705000):0.0200818000):0.1035670000	((((((1bcf_A:0.0000010000	3e1q_A:0.0000010000):0.0245589000	(1jgc_A:0.0424990000	((1lko_A:0.3900570000	1yuz_A:0.8529400000):0.1730030000	3qhb_A:0.5781240000):0.1388490000):0.1331120000):0.0161951000	2fkz_A:0.0113900000):0.0697207000	1nfv_A:0.3459120000):0.1891970000	(1eum_A:0.0498600000	(1krq_A:0.1288400000	3e6s_A:0.1911920000):0.0496511000):0.1216070000):0.0432968000	(2jd7_A:0.1052400000	1vlg_A:0.1508760000):0.0450269000):0.1818530000):0.1579840000	1z6o_A:0.2157700000):0.0793425000	(1otk_A:0.5267760000	(((((((1oqu_A:0.1291360000	1r2f_A:0.0572180000):0.0329905000	1uzr_A:0.0018070000):0.3155560000	1mxr_A:0.4692610000):0.0733654000	(1jk0_A:0.1996230000	(2uw2_A:0.0257860000	1w68_A:0.0796650000):0.1024690000):0.2234990000):0.1152470000	(2inc_B:0.3290980000	((2inp_C:0.3848660000	(1mty_D:0.6190040000	3dhg_A:0.4975310000):0.2920040000):0.0516297000	1mty_B:0.8290550000):0.0309620000):0.2625740000):0.0567901000	3ee4_A:0.5179660000):0.0570739000	(((2uw1_A:0.0000010000	2uw1_B:0.0000010000):0.0915795000	1afr_A:0.0605140000):0.4976230000	1za0_A:0.3481680000):0.2956160000):0.1185900000):0.3009630000):0.2569860000):0.0544693000	1uvh_A:0.4899760000):0.0439587000):0.0509095000):0.0137161000	1ji4_A:0.1246750000):0.0434510000):0.0335942000	1n1q_A:0.1285860000):0.0566384000	(1qgh_A:0.1340350000	2ux1_A:0.2200270000):0.1926180000);
(1ji5_A:0.1009150000	((1jig_A:0.0000030000	(((2chp_A:0.1062340000	2vzb_A:0.4960930000):0.0677950000	(((((1dps_A:0.0000020000	1jts_A:0.0000020000):0.1574090000	1o9r_A:0.2413450000):0.0823038000	(1tjo_A:0.0000010000	1tk6_A:0.0000010000):0.3267360000):0.0798692000	(((((2fzf_A:1.1251030000	1z6o_M:0.3804270000):0.0226263000	((1lb3_A:0.0167350000	2za7_A:0.0413780000):0.0297929000	(1bg7_A:0.0346550000	1r03_A:0.0213550000):0.0636241000):0.1129320000):0.0580755000	(((((1bcf_A:0.0000010000	3e1q_A:0.0000010000):0.0365793000	((1lko_A:0.6542740000	1yuz_A:0.6398990000):0.4147710000	3qhb_A:0.3110740000):0.3061680000):0.0100582000	(2fkz_A:0.0076140000	1jgc_A:0.0865170000):0.0160256000):0.1039010000	1nfv_A:0.4671290000):0.0842101000	((((1eum_A:0.0743980000	1krq_A:0.2026970000):0.0773736000	3e6s_A:0.2361960000):0.0442252000	2jd7_A:0.1137400000):0.0135892000	1vlg_A:0.1545210000):0.0228096000):0.0979504000):0.1216880000	1z6o_A:0.2410280000):0.2771430000	(1otk_A:0.7753520000	((((((((1oqu_A:0.1094850000	1uzr_A:0.0152090000):0.0462639000	1r2f_A:0.0000030000):0.4297330000	1mxr_A:0.3919310000):0.0745111000	(1jk0_A:0.1864130000	(2uw2_A:0.0377970000	1w68_A:0.0380620000):0.0647463000):0.1785040000):0.1582720000	((2inc_B:0.2668520000	(2inp_C:0.4664500000	1mty_D:0.6055790000):0.0698070000):0.2119390000	(1mty_B:0.9168480000	3dhg_A:0.5594940000):0.1289310000):0.3568090000):0.1142410000	3ee4_A:0.4971020000):0.0400154000	((2uw1_A:0.0000010000	2uw1_B:0.0000010000):0.0819657000	1afr_A:0.0365620000):0.7757660000):0.0770493000	1za0_A:0.6705120000):0.0246277000):0.2084490000):0.1543210000):0.0904793000	1uvh_A:0.6910650000):0.0322068000):0.0316110000	(1ji4_A:0.1264300000	2fjc_A:0.1678410000):0.0555067000):0.0842514000):0.0252435000	1n1q_A:0.0838120000):0.0831851000	(1qgh_A:0.1660920000	2ux1_A:0.1531030000):0.2118160000);
(1ji5_A:0.0685320000	(1jig_A:0.0311330000	(1n1q_A:0.1016580000	((((2chp_A:0.0375520000	2vzb_A:0.5917610000):0.0622637000	((((1dps_A:0.0000020000	1jts_A:0.0000020000):0.1773530000	1o9r_A:0.0633830000):0.1242350000	(1tjo_A:0.0000010000	1tk6_A:0.0000010000):0.2930030000):0.0745479000	1uvh_A:0.2842470000):0.0519886000):0.0133616000	((((((((((2fzf_A:0.8128950000	1z6o_M:0.3462450000):0.0976985000	((1lb3_A:0.0325080000	2za7_A:0.0718480000):0.0433802000	(1bg7_A:0.0414180000	1r03_A:0.0364240000):0.0443366000):0.0530394000):0.0779959000	3e6s_A:0.2217490000):0.1352320000	1krq_A:0.1074640000):0.0294046000	(1z6o_A:0.5970880000	(2jd7_A:0.0313060000	1vlg_A:0.1416100000):0.0510987000):0.0158524000):0.0265046000	1eum_A:0.0000030000):0.0967648000	(1lko_A:0.3741100000	(1yuz_A:0.4255460000	3qhb_A:0.4063500000):0.0635101000):0.3128520000):0.0686983000	((1bcf_A:0.0000010000	3e1q_A:0.0000010000):0.0306427000	(2fkz_A:0.0035560000	1jgc_A:0.0873580000):0.0024479400):0.0873630000):0.1450470000	1nfv_A:0.1816800000):0.1439600000	((1otk_A:0.6445960000	(((2uw1_A:0.0000010000	2uw1_B:0.0000010000):0.0811410000	1afr_A:0.0772580000):0.6328930000	1za0_A:0.4209170000):0.2409200000):0.1370270000	((((((1oqu_A:0.0857660000	1r2f_A:0.0567650000):0.0405088000	1uzr_A:0.0000020000):0.3546100000	1mxr_A:0.4106370000):0.0572674000	(1jk0_A:0.1521850000	(2uw2_A:0.0142500000	1w68_A:0.0604070000):0.1749090000):0.3677430000):0.2096180000	3ee4_A:0.3964610000):0.1804020000	((2inc_B:0.2832690000	(2inp_C:0.3811050000	1mty_B:1.3334060000):0.1809530000):0.1872920000	(1mty_D:0.5510630000	3dhg_A:0.4663840000):0.1045810000):0.2309870000):0.0720991000):0.4308280000):0.0659089000):0.0370723000	(1ji4_A:0.1644590000	2fjc_A:0.0911350000):0.0468105000):0.0600381000):0.0383833000):0.0712516000	(1qgh_A:0.2175560000	2ux1_A:0.1423920000):0.2206160000);
(1ji5_A:0.0311490000	(1jig_A:0.0158490000	(1n1q_A:0.0462950000	(((2chp_A:0.0686460000	2vzb_A:0.4660940000):0.0890592000	((2fjc_A:0.1403420000	(((1dps_A:0.0000020000	1jts_A:0.0000020000):0.2273270000	1uvh_A:0.4525600000):0.0894830000	(1o9r_A:0.2400110000	(1tjo_A:0.0000010000	1tk6_A:0.0000010000):0.2678960000):0.0727980000):0.1113620000):0.0000025088	(((2fzf_A:1.0296080000	(1nfv_A:0.3270650000	((((1lb3_A:0.0000030000	(1bg7_A:0.0367280000	1r03_A:0.0837290000):0.0825024000):0.0117982000	2za7_A:0.0372050000):0.0858579000	1z6o_M:0.2417330000):0.0939306000	(1eum_A:0.0167650000	((1krq_A:0.1736300000	3e6s_A:0.2068270000):0.0053244600	(2jd7_A:0.0621310000	1vlg_A:0.0758820000):0.0236446000):0.0465979000):0.1613940000):0.0306909000):0.0309905000):0.0359864000	(((1bcf_A:0.0000010000	3e1q_A:0.0000010000):0.0514626000	2fkz_A:0.0217740000):0.0000029924	(1jgc_A:0.0227070000	((1lko_A:0.5360430000	1yuz_A:0.4338230000):0.3121260000	3qhb_A:0.4444490000):0.3393660000):0.0999312000):0.0935416000):0.0967995000	(1z6o_A:0.3856020000	((1otk_A:0.5631770000	(((2uw1_A:0.0000010000	2uw1_B:0.0000010000):0.0905520000	1afr_A:0.0413470000):0.6810390000	1za0_A:0.2914320000):0.2565370000):0.0449589000	((((((1oqu_A:0.1075760000	1r2f_A:0.0098040000):0.0235373000	1uzr_A:0.0154970000):0.2862870000	1mxr_A:0.4005580000):0.0643395000	(1jk0_A:0.1448570000	(2uw2_A:0.0340740000	1w68_A:0.0671010000):0.1567810000):0.3567190000):0.1356270000	(2inc_B:0.3140780000	((2inp_C:0.4762950000	1mty_B:1.2387090000):0.0429845000	(1mty_D:0.5614690000	3dhg_A:0.7133390000):0.1983570000):0.1774560000):0.2544200000):0.1073210000	3ee4_A:0.4742980000):0.0804802000):0.3669890000):0.0708103000):0.2173260000):0.0272812000):0.0337484000	1ji4_A:0.0982630000):0.0330008000):0.0298271000):0.0704310000	(1qgh_A:0.0856920000	2ux1_A:0.1979630000):0.1900410000);
(1ji5_A:0.0371100000	((1jig_A:0.0635810000	(((2chp_A:0.1361870000	((((1dps_A:0.0000020000	1jts_A:0.0000020000):0.1658020000	(1o9r_A:0.0944720000	(1tjo_A:0.0000010000	1tk6_A:0.0000010000):0.3707420000):0.0640865000):0.0830548000	1uvh_A:0.4540910000):0.0487136000	2vzb_A:0.4773750000):0.0125011000):0.0030703900	(((2fzf_A:0.9715340000	1nfv_A:0.1042130000):0.1145700000	(((1bcf_A:0.0000010000	3e1q_A:0.0000010000):0.0550597000	(2fkz_A:0.0000030000	(((((1lb3_A:0.0386080000	2za7_A:0.0780060000):0.0202307000	(1bg7_A:0.0364290000	1r03_A:0.0820600000):0.0884283000):0.0751328000	(1z6o_A:0.3725680000	1z6o_M:0.3117640000):0.0982805000):0.0646331000	1vlg_A:0.1441530000):0.0174534000	((1eum_A:0.0797100000	(1krq_A:0.0910910000	3e6s_A:0.2853950000):0.0639952000):0.0291715000	2jd7_A:0.1096470000):0.0505558000):0.2507380000):0.0000023910):0.1152640000	1jgc_A:0.0360640000):0.1254200000):0.0737659000	(((1lko_A:0.4651420000	3qhb_A:0.3737620000):0.2120180000	1yuz_A:0.6911620000):0.2258750000	((1otk_A:0.5550330000	(((2uw1_A:0.0000010000	2uw1_B:0.0000010000):0.0736352000	1afr_A:0.0929970000):0.5495280000	1za0_A:0.4108860000):0.3199690000):0.1079070000	(((((1oqu_A:0.0664600000	1r2f_A:0.0319170000):0.0277810000	1uzr_A:0.0045370000):0.3462420000	1mxr_A:0.3440800000):0.1031490000	((1jk0_A:0.2041860000	(2uw2_A:0.0550680000	1w68_A:0.0402700000):0.0790844000):0.2147040000	((2inc_B:0.3349780000	((2inp_C:0.4633340000	1mty_B:0.9496420000):0.1040750000	1mty_D:0.6093090000):0.1183240000):0.0632792000	3dhg_A:0.6411780000):0.3555670000):0.2339050000):0.1675020000	3ee4_A:0.5951690000):0.1244920000):0.2871120000):0.0422143000):0.3184480000):0.0524787000	(1ji4_A:0.2269140000	2fjc_A:0.0971130000):0.0493676000):0.0650743000):0.0502888000	1n1q_A:0.1041460000):0.1282510000	(1qgh_A:0.0913830000	2ux1_A:0.1445570000):0.1350670000);
(1ji5_A:0.0888060000	(1jig_A:0.0000020000	((2chp_A:0.1493050000	(2fzf_A:1.1189370000	2vzb_A:0.0249780000):0.2810380000):0.0783854000	(((((1qgh_A:0.3344220000	2ux1_A:0.0568850000):0.2864460000	(2fjc_A:0.1282270000	1uvh_A:0.4806060000):0.0475016000):0.0398584000	((1dps_A:0.0000010000	1jts_A:0.0000010000):0.1245140000	1o9r_A:0.1447960000):0.0957198000):0.1081320000	(1tjo_A:0.0000010000	1tk6_A:0.0000010000):0.2731440000):0.0791194000	(((((((1bcf_A:0.0000010000	3e1q_A:0.0000010000):0.0074330900	2fkz_A:0.0233300000):0.0105136000	1jgc_A:0.1147380000):0.0949820000	((((1lb3_A:0.0320550000	2za7_A:0.0484780000):0.0156010000	(1bg7_A:0.0527330000	1r03_A:0.0347780000):0.0282360000):0.0898982000	1z6o_M:0.4543210000):0.1313470000	((1eum_A:0.0403060000	(1krq_A:0.0811080000	3e6s_A:0.3821620000):0.0698543000):0.0073260600	(2jd7_A:0.0800810000	1vlg_A:0.1414400000):0.0732818000):0.0402906000):0.0774558000):0.0357432000	((1lko_A:0.6696900000	1yuz_A:0.7638150000):0.2230490000	3qhb_A:0.3186650000):0.1279000000):0.0479713000	1nfv_A:0.1862970000):0.0504860000	(1z6o_A:0.3592200000	(1otk_A:0.5179750000	(((((1oqu_A:0.0787560000	1r2f_A:0.0546850000):0.0207975000	1uzr_A:0.0042160000):0.2139630000	(1mxr_A:0.2893440000	((1jk0_A:0.1368430000	(2uw2_A:0.0670880000	1w68_A:0.0454190000):0.1536430000):0.1230300000	(2inc_B:0.2711950000	((2inp_C:0.4645670000	(1mty_D:0.6739950000	3dhg_A:0.5424030000):0.1784900000):0.0797829000	1mty_B:0.9006200000):0.1226470000):0.5193270000):0.1480320000):0.1479560000):0.1489330000	3ee4_A:0.2858160000):0.2020130000	(((2uw1_A:0.0000010000	2uw1_B:0.0000010000):0.0910661000	1afr_A:0.1160520000):0.5762900000	1za0_A:0.4297590000):0.1936020000):0.1583970000):0.1497510000):0.0903264000):0.1811390000):0.0140289000):0.0882708000):0.0192255000	(1n1q_A:0.0361070000	1ji4_A:0.2115830000):0.1066170000);
(1ji5_A:0.0214620000	((1jig_A:0.0564890000	((((2chp_A:0.0634470000	2vzb_A:0.3068040000):0.0944650000	((2fzf_A:0.8459520000	1nfv_A:0.3022470000):0.0703709000	(((((1bcf_A:0.0000010000	3e1q_A:0.0000010000):0.0496019000	(2fkz_A:0.0186750000	(1jgc_A:0.0345670000	((1lko_A:0.3178590000	3qhb_A:0.5524550000):0.1392870000	1yuz_A:0.5127820000):0.3340260000):0.0898423000):0.0123210000):0.1235240000	((((((1lb3_A:0.0252600000	2za7_A:0.0977630000):0.1004570000	1z6o_M:0.3695750000):0.0338286000	1bg7_A:0.0086140000):0.0710831000	1r03_A:0.0063470000):0.1153120000	3e6s_A:0.1833620000):0.1379150000	((1eum_A:0.0401880000	1krq_A:0.1280640000):0.0523099000	(2jd7_A:0.0441510000	1vlg_A:0.1026690000):0.0407405000):0.0356410000):0.0786510000):0.0609134000	1z6o_A:0.4927670000):0.0589591000	(1otk_A:0.8833520000	(((((1oqu_A:0.0691050000	1r2f_A:0.0601140000):0.0398156000	1uzr_A:0.0123710000):0.3369660000	3ee4_A:0.5795410000):0.1587340000	1mxr_A:0.4172600000):0.1104160000	(((1jk0_A:0.2122020000	(2uw2_A:0.0193430000	1w68_A:0.0505910000):0.0960040000):0.3356400000	(((2inc_B:0.2085290000	2inp_C:0.8914000000):0.2641630000	(1mty_B:0.7510760000	3dhg_A:0.4460490000):0.1319110000):0.1798410000	1mty_D:0.8380180000):0.2337780000):0.1492640000	(((2uw1_A:0.0000010000	2uw1_B:0.0000010000):0.0631322000	1afr_A:0.0492470000):0.5850400000	1za0_A:0.4083850000):0.2118240000):0.0569757000):0.1960210000):0.2431980000):0.1032070000):0.2512270000):0.0445125000	((((1dps_A:0.0000020000	1jts_A:0.0000020000):0.1320300000	1o9r_A:0.1051140000):0.1558890000	(1tjo_A:0.0000010000	1tk6_A:0.0000010000):0.4080720000):0.1106160000	1uvh_A:0.2420840000):0.1094960000):0.0271446000	(1ji4_A:0.1164720000	2fjc_A:0.1153550000):0.0617818000):0.1396900000):0.0488632000	1n1q_A:0.1246820000):0.0870233000	(1qgh_A:0.0956500000	2ux1_A:0.2257620000):0.2112130000);
(1ji5_A:0.0480770000	((1jig_A:0.0300580000	(((2chp_A:0.0797250000	2vzb_A:0.3474490000):0.0656877000	(((((1dps_A:0.0000020000	1jts_A:0.0000020000):0.2017960000	1o9r_A:0.0769450000):0.1122980000	(1tjo_A:0.0000010000	1tk6_A:0.0000010000):0.2470760000):0.0748881000	(1uvh_A:0.4655830000	2fzf_A:0.6424150000):0.0714105000):0.0571424000	(((((((((1bcf_A:0.0000010000	3e1q_A:0.0000010000):0.0094243900	(2fkz_A:0.0328510000	1jgc_A:0.1177170000):0.0374013000):0.0463593000	(1lko_A:0.4435380000	(1yuz_A:0.4708250000	3qhb_A:0.4327350000):0.0604212000):0.2165170000):0.0561644000	1nfv_A:0.1842560000):0.1529910000	1eum_A:0.0306150000):0.0542132000	(1krq_A:0.1249920000	3e6s_A:0.2428680000):0.1075040000):0.0243851000	(2jd7_A:0.0560540000	1vlg_A:0.1330170000):0.0186133000):0.2452350000	(((1lb3_A:0.0358270000	2za7_A:0.0713950000):0.0761009000	(1bg7_A:0.0366090000	1r03_A:0.0514180000):0.0347635000):0.0457180000	1z6o_M:0.4872770000):0.0599377000):0.0893084000	(1z6o_A:0.3342010000	((1otk_A:0.6803440000	(((2uw1_A:0.0000010000	2uw1_B:0.0000010000):0.0748690000	1afr_A:0.0761130000):0.4795720000	1za0_A:0.5334770000):0.2102860000):0.1479190000	((((((1oqu_A:0.1460100000	1r2f_A:0.0442480000):0.0150648000	1uzr_A:0.0087320000):0.4318380000	1mxr_A:0.4318300000):0.0954979000	(1jk0_A:0.2490910000	(2uw2_A:0.0281700000	1w68_A:0.0778470000):0.1664080000):0.3797790000):0.1454840000	(((2inc_B:0.2094690000	1mty_B:0.8177590000):0.0446305000	2inp_C:0.6673560000):0.1666880000	(1mty_D:0.7950710000	3dhg_A:0.5234600000):0.2093730000):0.2737820000):0.1274190000	3ee4_A:0.3640730000):0.1474090000):0.4821100000):0.0612330000):0.2088730000):0.0606477000):0.0266917000	(1ji4_A:0.1451750000	2fjc_A:0.1774890000):0.0602960000):0.0306616000):0.0279685000	1n1q_A:0.1087130000):0.0779660000	(1qgh_A:0.2013590000	2ux1_A:0.1680440000):0.1855450000);
(1ji5_A:0.0457870000	((1jig_A:0.0072640000	(((((2chp_A:0.0680090000	2vzb_A:0.4719120000):0.1384010000	((((1dps_A:0.0000020000	1jts_A:0.0000020000):0.2603150000	1o9r_A:0.1033700000):0.1031040000	(1tjo_A:0.0000010000	1tk6_A:0.0000010000):0.2394690000):0.0900892000	1uvh_A:0.5241110000):0.0798915000):0.0269263000	(((((((((2fzf_A:0.7254530000	1z6o_M:0.2799930000):0.1349940000	((1lb3_A:0.0089170000	2za7_A:0.0673780000):0.0553010000	(1bg7_A:0.0548930000	1r03_A:0.0099290000):0.0667954000):0.1005610000):0.0617125000	3e6s_A:0.2704510000):0.0466711000	1krq_A:0.0906330000):0.0331393000	((1z6o_A:0.6211960000	1vlg_A:0.1046000000):0.0591175000	2jd7_A:0.0620340000):0.0973255000):0.0292579000	1eum_A:0.0172110000):0.1339910000	(((1bcf_A:0.0000010000	3e1q_A:0.0000010000):0.0188901000	(2fkz_A:0.0139980000	1jgc_A:0.1047430000):0.0378736000):0.1226860000	(1lko_A:0.5210640000	(1yuz_A:0.5119730000	3qhb_A:0.3891240000):0.1610150000):0.2692730000):0.0503454000):0.2238410000	1nfv_A:0.2275960000):0.1402520000	((1otk_A:0.7067620000	(((2uw1_A:0.0000010000	2uw1_B:0.0000010000):0.0220580000	1afr_A:0.0887750000):0.5121820000	1za0_A:0.6557050000):0.0349403000):0.1298960000	((((1oqu_A:0.0499230000	1uzr_A:0.0258070000):0.0475634000	1r2f_A:0.0130230000):0.2458380000	(1mxr_A:0.4139510000	((1jk0_A:0.1858350000	(2uw2_A:0.0178220000	1w68_A:0.0744090000):0.1055740000):0.2142050000	(((2inc_B:0.3020820000	1mty_B:0.9208070000):0.0762114000	2inp_C:0.4668240000):0.1368900000	(1mty_D:0.8782040000	3dhg_A:0.5336430000):0.0928705000):0.4216440000):0.0679222000):0.1050690000):0.2433310000	3ee4_A:0.4360490000):0.1145000000):0.6586580000):0.1021760000):0.0414490000	2fjc_A:0.1801490000):0.0000021415	1ji4_A:0.1368000000):0.0738044000):0.0100723000	1n1q_A:0.0899390000):0.1059970000	(1qgh_A:0.1185310000	2ux1_A:0.2452380000):0.1942880000);
(1ji5_A:0.0369630000	((1jig_A:0.0611500000	((((2chp_A:0.1291570000	2vzb_A:0.5793680000):0.0937098000	(((((1dps_A:0.0000020000	1jts_A:0.0000020000):0.1771910000	1o9r_A:0.1389450000):0.1256120000	(1tjo_A:0.0000010000	1tk6_A:0.0000010000):0.3051590000):0.0648940000	(1uvh_A:0.4105040000	2fzf_A:0.9882470000):0.1724380000):0.0558862000	((((((((((((1bcf_A:0.0000010000	3e1q_A:0.0000010000):0.0641901000	(2fkz_A:0.0173070000	1jgc_A:0.1208340000):0.0063806400):0.1337730000	((1lko_A:0.3155000000	1yuz_A:0.8516610000):0.1136030000	3qhb_A:0.2868170000):0.2521240000):0.0286570000	1nfv_A:0.2758550000):0.1448010000	1eum_A:0.0000030000):0.0518364000	(1krq_A:0.0823100000	3e6s_A:0.2652540000):0.0723998000):0.0507899000	2jd7_A:0.1162540000):0.0147768000	1vlg_A:0.1648900000):0.1225650000	1z6o_M:0.3859590000):0.0813394000	((1lb3_A:0.0499780000	2za7_A:0.0405650000):0.0239500000	(1bg7_A:0.0000020000	1r03_A:0.0763540000):0.0387649000):0.0983487000):0.1915850000	1z6o_A:0.4296220000):0.1337930000	(1otk_A:0.9054980000	(((((((1oqu_A:0.0514810000	1r2f_A:0.0513660000):0.0191406000	1uzr_A:0.0000030000):0.2820670000	1mxr_A:0.3926220000):0.1156840000	(1jk0_A:0.2824250000	(2uw2_A:0.0148660000	1w68_A:0.0693560000):0.1322460000):0.3503640000):0.1268170000	3ee4_A:0.4863360000):0.1803370000	(((2uw1_A:0.0000010000	2uw1_B:0.0000010000):0.0672455000	1afr_A:0.1140690000):0.5349050000	1za0_A:0.4954350000):0.2179830000):0.0280392000	(((2inc_B:0.4009030000	(1mty_D:0.7336920000	3dhg_A:0.9615030000):0.1775280000):0.0821687000	2inp_C:0.5939160000):0.1378890000	1mty_B:0.8184790000):0.4372010000):0.1236770000):0.2368810000):0.1288700000):0.0549078000):0.0257084000	2fjc_A:0.2508440000):0.0302665000	1ji4_A:0.1400810000):0.0347752000):0.0131652000	1n1q_A:0.0732920000):0.1294500000	(1qgh_A:0.0640150000	2ux1_A:0.3042620000):0.1478120000);
(1ji5_A:0.0639360000	((1jig_A:0.0369790000	(((2chp_A:0.1769170000	(((((1dps_A:0.0000020000	1jts_A:0.0000020000):0.1579120000	1o9r_A:0.1091070000):0.1465180000	(1tjo_A:0.0000010000	1tk6_A:0.0000010000):0.2028680000):0.0731283000	1uvh_A:0.3221610000):0.0648856000	((2fzf_A:0.7436200000	1nfv_A:0.2589950000):0.0324128000	((((((1bcf_A:0.0000010000	3e1q_A:0.0000010000):0.0415565000	2fkz_A:0.0092910000):0.0184024000	(1jgc_A:0.0372720000	((1lko_A:0.3668670000	3qhb_A:0.3555860000):0.1966910000	1yuz_A:0.6289190000):0.3535890000):0.1034330000):0.1122820000	(((1lb3_A:0.0643480000	(1bg7_A:0.0638220000	1r03_A:0.0572180000):0.0785829000):0.0235605000	2za7_A:0.0249670000):0.1525000000	(1z6o_M:0.4179530000	((1eum_A:0.0874060000	(1krq_A:0.0426200000	3e6s_A:0.3337270000):0.0339782000):0.0906463000	(2jd7_A:0.0733730000	1vlg_A:0.2181290000):0.0334803000):0.0472240000):0.0892883000):0.0959469000):0.1314540000	1z6o_A:0.3634580000):0.0460443000	(1otk_A:0.6449070000	(((((((1oqu_A:0.0817060000	1uzr_A:0.0300400000):0.0344637000	1r2f_A:0.0243590000):0.2893990000	1mxr_A:0.3424460000):0.0508989000	((1jk0_A:0.2165420000	(2uw2_A:0.0685760000	1w68_A:0.0781130000):0.0971177000):0.1713770000	((2inc_B:0.3724370000	3dhg_A:0.6130620000):0.0378605000	(2inp_C:0.7706480000	(1mty_B:0.8371410000	1mty_D:0.6732200000):0.1102280000):0.0345612000):0.5378100000):0.1430740000):0.1425100000	3ee4_A:0.4555420000):0.1237470000	((2uw1_A:0.0000010000	2uw1_B:0.0000010000):0.0853182000	1afr_A:0.0721520000):0.6152590000):0.0660161000	1za0_A:0.3594360000):0.1423400000):0.2562090000):0.2015020000):0.0738194000):0.0246623000):0.0575886000	(1ji4_A:0.2075870000	2fjc_A:0.1117130000):0.0497777000):0.0716153000	2vzb_A:0.2769530000):0.0792853000):0.0382530000	1n1q_A:0.1105160000):0.0377984000	(1qgh_A:0.1402690000	2ux1_A:0.1206750000):0.1487900000);
(1ji5_A:0.0840960000	((1jig_A:0.0593930000	((1ji4_A:0.1314930000	2fjc_A:0.1562350000):0.0527736000	(((((1dps_A:0.0000020000	1jts_A:0.0000020000):0.2158670000	1o9r_A:0.0727470000):0.1543340000	(1tjo_A:0.0000010000	1tk6_A:0.0000010000):0.1988900000):0.0727696000	2fzf_A:1.2395120000):0.0747628000	1uvh_A:0.3593310000):0.0697856000):0.0446800000):0.0203712000	((2chp_A:0.0433500000	2vzb_A:0.4657120000):0.0189269000	((((1bcf_A:0.0000010000	3e1q_A:0.0000010000):0.0522006000	(2fkz_A:0.0083700000	(1jgc_A:0.0902980000	((1lko_A:0.1734420000	1yuz_A:0.8072720000):0.2254990000	3qhb_A:0.3483850000):0.3107890000):0.0384785000):0.0282481000):0.1929060000	((((((((1lb3_A:0.0541130000	2za7_A:0.0462030000):0.0403168000	(1bg7_A:0.0123630000	1r03_A:0.0548050000):0.0643143000):0.0893739000	1z6o_M:0.4045130000):0.1108890000	3e6s_A:0.2480200000):0.0662695000	(1eum_A:0.1240520000	1krq_A:0.0838880000):0.0647944000):0.0339062000	2jd7_A:0.0376090000):0.0861354000	1vlg_A:0.0672280000):0.1095470000	(1z6o_A:0.3776180000	(1otk_A:0.7352940000	(((((1oqu_A:0.0763230000	1r2f_A:0.0796000000):0.0177797000	1uzr_A:0.0065280000):0.3514200000	3ee4_A:0.5221040000):0.1792340000	(1mxr_A:0.5265260000	((1jk0_A:0.2116640000	(2uw2_A:0.0451280000	1w68_A:0.0506890000):0.1263640000):0.1620670000	((2inc_B:0.4215700000	2inp_C:0.7008770000):0.1967310000	(1mty_B:0.7383540000	(1mty_D:0.6595210000	3dhg_A:0.5675920000):0.1201700000):0.2875730000):0.4889140000):0.1711440000):0.0991079000):0.1984530000	(((2uw1_A:0.0000010000	2uw1_B:0.0000010000):0.0607190000	1afr_A:0.0986480000):0.7215490000	1za0_A:0.3810450000):0.1848220000):0.3824390000):0.2737770000):0.0805258000):0.0720729000):0.1271030000	1nfv_A:0.2239980000):0.2579230000):0.0975373000):0.0138311000	(1n1q_A:0.0986780000	(1qgh_A:0.1188590000	2ux1_A:0.1953460000):0.0883008000):0.0715071000);
(1ji5_A:0.0982730000	1jig_A:0.0475250000	(1n1q_A:0.0953150000	(((2chp_A:0.1195320000	2vzb_A:0.4489250000):0.0552830000	((((1qgh_A:0.2640830000	2ux1_A:0.1783210000):0.0825497000	(2fjc_A:0.0945440000	1uvh_A:0.4719680000):0.0073795800):0.0603344000	((((2fzf_A:0.7756390000	(((1lb3_A:0.0605990000	2za7_A:0.0472560000):0.0504900000	(1bg7_A:0.0177180000	1r03_A:0.0499730000):0.0430375000):0.0656615000	1z6o_M:0.4229300000):0.0634708000):0.0274369000	(((((1bcf_A:0.0000010000	3e1q_A:0.0000010000):0.0172387000	(2fkz_A:0.0152250000	1jgc_A:0.1288050000):0.0458426000):0.0558196000	1nfv_A:0.3856930000):0.1347700000	((1lko_A:0.7564540000	1yuz_A:0.5590270000):0.0350667000	3qhb_A:0.4343650000):0.1576870000):0.1044750000	((1eum_A:0.0874290000	(1krq_A:0.0533700000	3e6s_A:0.1604250000):0.0997717000):0.0539265000	(2jd7_A:0.0878390000	1vlg_A:0.1018400000):0.0288006000):0.0139768000):0.1224710000):0.1483040000	1z6o_A:0.3356260000):0.0703200000	(1otk_A:0.6303610000	((((((1oqu_A:0.0544470000	1r2f_A:0.0590750000):0.0345978000	1uzr_A:0.0071300000):0.2694580000	(1mxr_A:0.2671580000	(1jk0_A:0.1630570000	(2uw2_A:0.0385340000	1w68_A:0.0472950000):0.1013980000):0.3922230000):0.1003420000):0.1221630000	((2inc_B:0.4155100000	(2inp_C:0.3464320000	1mty_B:1.1388080000):0.1163370000):0.1374470000	(1mty_D:0.4667870000	3dhg_A:0.4483950000):0.0484526000):0.3053380000):0.0805218000	3ee4_A:0.4194250000):0.1016740000	(((2uw1_A:0.0000010000	2uw1_B:0.0000010000):0.0911689000	1afr_A:0.0377270000):0.6244150000	1za0_A:0.5140560000):0.2094030000):0.0953215000):0.2778160000):0.2082230000):0.0338581000	(((1dps_A:0.0000010000	1jts_A:0.0000010000):0.2546040000	1o9r_A:0.0623560000):0.1554400000	(1tjo_A:0.0000010000	1tk6_A:0.0000010000):0.3071750000):0.1174580000):0.0025354000):0.0334946000	1ji4_A:0.1742960000):0.0409328000):0.0417013000);
(1ji5_A:0.2187890000	1jig_A:0.0033880000	(1n1q_A:0.0682370000	(((2chp_A:0.1011030000	((((1dps_A:0.0000010000	1jts_A:0.0000010000):0.1587640000	1uvh_A:0.3822280000):0.0743742000	1o9r_A:0.1268220000):0.1479510000	(1tjo_A:0.0000010000	1tk6_A:0.0000010000):0.2988650000):0.0566735000):0.0199654000	(((1qgh_A:0.3585410000	2ux1_A:0.0559120000):0.1452110000	(((2fzf_A:0.8995620000	((1otk_A:0.6165660000	(((2uw1_A:0.0000010000	2uw1_B:0.0000010000):0.0446415000	1afr_A:0.0953450000):0.3478720000	1za0_A:0.4896730000):0.2387210000):0.1154780000	(((((1oqu_A:0.0853410000	1r2f_A:0.0326540000):0.0233801000	1uzr_A:0.0000030000):0.3634610000	1mxr_A:0.3895350000):0.0700336000	((1jk0_A:0.2220630000	(2uw2_A:0.0210150000	1w68_A:0.0361130000):0.1315600000):0.2656500000	(((2inc_B:0.3347070000	1mty_B:0.9475430000):0.1439640000	2inp_C:0.4871100000):0.1041210000	(1mty_D:0.5579540000	3dhg_A:0.4915230000):0.1344690000):0.2245590000):0.1150900000):0.1244930000	3ee4_A:0.4598500000):0.0540141000):0.3788090000):0.0926029000	((((1bcf_A:0.0000010000	3e1q_A:0.0000010000):0.0243830000	(2fkz_A:0.0069580000	1jgc_A:0.1130970000):0.0179220000):0.0534328000	((((((1lb3_A:0.0129240000	2za7_A:0.0301950000):0.0725895000	1bg7_A:0.0165480000):0.0450065000	1r03_A:0.0044740000):0.1167700000	3e6s_A:0.2253110000):0.1146590000	((1eum_A:0.0787910000	1krq_A:0.1268940000):0.1116090000	(2jd7_A:0.1223290000	1vlg_A:0.1835820000):0.0359115000):0.0000020131):0.0804261000	(1z6o_A:0.4336330000	1z6o_M:0.3487120000):0.0773232000):0.0443459000):0.1544270000	(1lko_A:0.6002560000	(1yuz_A:0.7411080000	3qhb_A:0.4309720000):0.1299700000):0.1855200000):0.0292312000):0.1394530000	1nfv_A:0.1325190000):0.3078300000):0.0082868600	2vzb_A:0.4512640000):0.0611360000):0.0427659000	(1ji4_A:0.1317630000	2fjc_A:0.1440880000):0.0213732000):0.0378942000):0.0084135300);
(1ji5_A:0.0258140000	((1jig_A:0.0519210000	(((((2chp_A:0.0293620000	2vzb_A:0.3154770000):0.0506081000	(((((1bcf_A:0.0000010000	3e1q_A:0.0000010000):0.0737080000	(2fkz_A:0.0155950000	1jgc_A:0.1353820000):0.0071246500):0.0675334000	((((1lb3_A:0.0213430000	2za7_A:0.0363140000):0.0350481000	(1bg7_A:0.0320940000	1r03_A:0.0578110000):0.0681540000):0.0708493000	(1z6o_A:0.4190190000	1z6o_M:0.2161000000):0.0967050000):0.1740450000	((1eum_A:0.0432560000	(1krq_A:0.1335460000	3e6s_A:0.2598390000):0.0240007000):0.0349983000	(2jd7_A:0.0193130000	1vlg_A:0.1214860000):0.0410889000):0.0358623000):0.1402990000):0.0109880000	((1lko_A:0.3310070000	1yuz_A:0.7020810000):0.0866054000	3qhb_A:0.3990750000):0.3154400000):0.1877230000	1nfv_A:0.1360310000):0.3246110000):0.0386804000	(((1otk_A:0.8053040000	((2uw1_A:0.0000010000	2uw1_B:0.0000010000):0.0288077000	1afr_A:0.1130080000):0.6396530000):0.0000026039	1za0_A:0.4734910000):0.1954740000	((((1oqu_A:0.0787290000	1r2f_A:0.0323660000):0.0181629000	1uzr_A:0.0120620000):0.2370840000	3ee4_A:0.5203590000):0.1311630000	(1mxr_A:0.6838370000	((1jk0_A:0.1821380000	(2uw2_A:0.0579050000	1w68_A:0.1030610000):0.1557910000):0.2606070000	(((2inc_B:0.1717240000	2inp_C:0.8842210000):0.1393040000	1mty_B:0.9355460000):0.1156700000	(1mty_D:0.9105050000	3dhg_A:0.6915410000):0.0988011000):0.5013230000):0.1269000000):0.1267150000):0.2591170000):0.5723160000):0.0107209000	((((1dps_A:0.0000020000	1jts_A:0.0000020000):0.1774330000	1o9r_A:0.0575080000):0.1376110000	(1tjo_A:0.0000010000	1tk6_A:0.0000010000):0.2751180000):0.0576754000	(1uvh_A:0.2672590000	2fzf_A:0.7031430000):0.0270210000):0.0942131000):0.0243563000	(1ji4_A:0.1444710000	2fjc_A:0.0670470000):0.0720746000):0.1237680000):0.0484535000	1n1q_A:0.1253170000):0.0613230000	(1qgh_A:0.0839670000	2ux1_A:0.2533200000):0.1635390000);
(1ji5_A:0.0472380000	(1jig_A:0.0102600000	(1n1q_A:0.1087850000	((((2chp_A:0.1135480000	2vzb_A:0.2380340000):0.1198760000	(((((1dps_A:0.0000020000	1jts_A:0.0000020000):0.1636350000	1o9r_A:0.1065940000):0.0952183000	(1tjo_A:0.0000010000	1tk6_A:0.0000010000):0.3316770000):0.0593079000	1uvh_A:0.4692250000):0.0969566000	(((2fzf_A:0.7509560000	1nfv_A:0.1854640000):0.1262090000	((((1bcf_A:0.0000010000	3e1q_A:0.0000010000):0.0092453600	(2fkz_A:0.0357380000	(1jgc_A:0.0810890000	((1lko_A:0.4428690000	1yuz_A:0.4492070000):0.1236860000	3qhb_A:0.4919510000):0.3651170000):0.0000024977):0.0229287000):0.0501570000	(((((1lb3_A:0.0106910000	2za7_A:0.0271180000):0.1209620000	1bg7_A:0.0252710000):0.0780945000	1r03_A:0.0073730000):0.1532340000	3e6s_A:0.2034300000):0.1693690000	(1z6o_M:0.3385330000	((1eum_A:0.0302560000	(2jd7_A:0.0537060000	1vlg_A:0.2339350000):0.0666916000):0.0206800000	1krq_A:0.1091360000):0.0427760000):0.1262750000):0.0649089000):0.1158280000	1z6o_A:0.3278820000):0.1350440000):0.0157786000	(1otk_A:0.5463860000	(((((((1oqu_A:0.0968510000	1r2f_A:0.0176510000):0.0182932000	1uzr_A:0.0075840000):0.2573620000	1mxr_A:0.4744180000):0.1209940000	(1jk0_A:0.1409000000	(2uw2_A:0.0000740000	1w68_A:0.0581090000):0.1684340000):0.1937580000):0.1042240000	((2inc_B:0.3561320000	2inp_C:0.5384270000):0.0895408000	(1mty_B:0.9320940000	(1mty_D:0.6786220000	3dhg_A:0.4215900000):0.1740850000):0.0622353000):0.3177260000):0.0904146000	3ee4_A:0.3383070000):0.0879453000	(((2uw1_A:0.0000010000	2uw1_B:0.0000010000):0.0695703000	1afr_A:0.0845780000):0.3490790000	1za0_A:0.5274790000):0.2510940000):0.2270220000):0.3014400000):0.1295800000):0.0000024683):0.0466930000	2fjc_A:0.1542790000):0.0380111000	1ji4_A:0.1172510000):0.0702337000):0.0432494000):0.1028020000	(1qgh_A:0.2048470000	2ux1_A:0.2198620000):0.1287620000);
(1ji5_A:0.0729650000	((1jig_A:0.0275230000	(((((2chp_A:0.1334690000	2vzb_A:0.3143150000):0.1038950000	((2fzf_A:0.8622630000	1nfv_A:0.2309760000):0.0958461000	((((((1bcf_A:0.0000010000	3e1q_A:0.0000010000):0.0491450000	2fkz_A:0.0000020000):0.0220899000	(1jgc_A:0.0877810000	((1lko_A:0.4341170000	1yuz_A:0.7081250000):0.0838564000	3qhb_A:0.4233450000):0.2853460000):0.0433657000):0.0954626000	((((((1lb3_A:0.0302380000	2za7_A:0.0722250000):0.0361553000	1z6o_M:0.5062280000):0.0787901000	1bg7_A:0.0261810000):0.1141900000	1r03_A:0.0000020000):0.1484260000	3e6s_A:0.1972690000):0.1055100000	((1eum_A:0.0861570000	1krq_A:0.1276150000):0.0543580000	(2jd7_A:0.1159460000	1vlg_A:0.2354620000):0.0431653000):0.0671320000):0.1061730000):0.1688490000	1z6o_A:0.3453780000):0.0490537000	(1otk_A:0.6828550000	(((((1oqu_A:0.0764790000	1r2f_A:0.0436790000):0.0355439000	1uzr_A:0.0124940000):0.2450650000	(1mxr_A:0.3880610000	((1jk0_A:0.2486570000	(2uw2_A:0.0445670000	1w68_A:0.0567410000):0.1319790000):0.1944320000	(2inc_B:0.2954400000	(((2inp_C:0.5371260000	1mty_B:0.7645250000):0.1241230000	1mty_D:0.5991410000):0.0699846000	3dhg_A:0.6395150000):0.1559600000):0.3928070000):0.1471580000):0.0572119000):0.1706480000	3ee4_A:0.5260600000):0.1427050000	(((2uw1_A:0.0000010000	2uw1_B:0.0000010000):0.0687591000	1afr_A:0.0692570000):0.4060270000	1za0_A:0.4397800000):0.2882980000):0.1851960000):0.1594030000):0.1391080000):0.2119790000):0.0777065000	((((1dps_A:0.0000020000	1jts_A:0.0000020000):0.1299070000	1o9r_A:0.1500400000):0.0890180000	1uvh_A:0.3943680000):0.0481956000	(1tjo_A:0.0000010000	1tk6_A:0.0000010000):0.4683530000):0.0861504000):0.0423809000	2fjc_A:0.1003550000):0.0487677000	1ji4_A:0.1576410000):0.0436595000):0.0313542000	1n1q_A:0.0435710000):0.0549647000	(1qgh_A:0.1474200000	2ux1_A:0.1628130000):0.1463060000);
(1ji5_A:0.0959970000	(1jig_A:0.0310760000	(1n1q_A:0.1520030000	((((2chp_A:0.0782660000	2vzb_A:0.5384080000):0.1221600000	((((1dps_A:0.0000020000	1jts_A:0.0000020000):0.1519650000	1o9r_A:0.1308540000):0.0880866000	(1tjo_A:0.0000010000	1tk6_A:0.0000010000):0.3711900000):0.0463868000	(1uvh_A:0.3758470000	2fzf_A:0.9819320000):0.0436956000):0.0974304000):0.0142552000	((((((1bcf_A:0.0000010000	3e1q_A:0.0000010000):0.0312833000	(2fkz_A:0.0170370000	1jgc_A:0.1520160000):0.0003713530):0.1238510000	(1lko_A:0.5373330000	(1yuz_A:0.6411830000	3qhb_A:0.3753310000):0.1107450000):0.2141600000):0.0154935000	((((1lb3_A:0.0356080000	2za7_A:0.0816790000):0.0769668000	(1bg7_A:0.0745000000	1r03_A:0.0756230000):0.0507777000):0.1130670000	(1z6o_A:0.3959290000	1z6o_M:0.2681590000):0.0947138000):0.0834871000	((1eum_A:0.0784800000	(1krq_A:0.0963810000	3e6s_A:0.2424520000):0.0423522000):0.0410890000	(2jd7_A:0.0672820000	1vlg_A:0.2241340000):0.0794249000):0.0255567000):0.1860380000):0.1575260000	1nfv_A:0.2062080000):0.0740076000	(1otk_A:0.5384210000	((((((1oqu_A:0.0831430000	1r2f_A:0.0596050000):0.0184971000	1uzr_A:0.0000030000):0.3701790000	1mxr_A:0.3244910000):0.0725170000	((1jk0_A:0.1523710000	(2uw2_A:0.0478950000	1w68_A:0.0337690000):0.1044310000):0.2168160000	((2inc_B:0.5319350000	3dhg_A:0.7158830000):0.0471119000	((2inp_C:0.4775010000	1mty_D:0.7119820000):0.0127416000	1mty_B:1.3177180000):0.0469215000):0.4146910000):0.1126780000):0.1848480000	3ee4_A:0.4787830000):0.2027900000	(((2uw1_A:0.0000010000	2uw1_B:0.0000010000):0.0589910000	1afr_A:0.1075560000):0.4145350000	1za0_A:0.3403520000):0.1296460000):0.0899473000):0.4800760000):0.1239620000):0.0208494000	(1ji4_A:0.1200980000	2fjc_A:0.1767510000):0.0341548000):0.0834646000):0.0081957200):0.1214800000	(1qgh_A:0.1971630000	2ux1_A:0.1724720000):0.1834100000);
(1ji5_A:0.0000020000	((1jig_A:0.0278500000	(((2chp_A:0.0862100000	2vzb_A:0.3605550000):0.0615485000	(((((1dps_A:0.0000020000	1jts_A:0.0000020000):0.1972850000	1o9r_A:0.1618420000):0.0861328000	1uvh_A:0.3700330000):0.0929767000	(((2fzf_A:0.6165900000	(((((((1bcf_A:0.0000010000	3e1q_A:0.0000010000):0.0393973000	(2fkz_A:0.0000020000	1nfv_A:0.4202910000):0.0083944500):0.0093660000	1jgc_A:0.1116440000):0.1364830000	((1lko_A:0.6206750000	3qhb_A:0.3199230000):0.1388250000	1yuz_A:0.4607000000):0.1718010000):0.1152340000	((1eum_A:0.0761830000	(1krq_A:0.0935210000	3e6s_A:0.2293880000):0.0343250000):0.0335427000	(2jd7_A:0.0452460000	1vlg_A:0.1441870000):0.0110904000):0.0000020770):0.1248450000	1z6o_M:0.3289070000):0.0723659000	((1lb3_A:0.0243680000	2za7_A:0.0609960000):0.0457911000	(1bg7_A:0.0833620000	1r03_A:0.0373480000):0.0366908000):0.0700899000):0.0580235000):0.1617300000	1z6o_A:0.2885920000):0.0541067000	(1otk_A:0.7077760000	(((((((1oqu_A:0.0695420000	1r2f_A:0.0532720000):0.0103607000	1uzr_A:0.0046420000):0.4003500000	1mxr_A:0.2996580000):0.0483566000	(1jk0_A:0.1155680000	(2uw2_A:0.0206950000	1w68_A:0.0566460000):0.0932555000):0.3007670000):0.1491570000	(2inc_B:0.6444930000	(((2inp_C:0.4337900000	1mty_B:0.8899440000):0.0131715000	1mty_D:0.6332760000):0.0707292000	3dhg_A:0.5057910000):0.0622485000):0.1824840000):0.1174990000	(((2uw1_A:0.0000010000	2uw1_B:0.0000010000):0.0332893000	1afr_A:0.1042390000):0.4513470000	1za0_A:0.5688080000):0.3053140000):0.0582081000	3ee4_A:0.4866530000):0.1321260000):0.2331730000):0.1197050000):0.1062440000	(1tjo_A:0.0000010000	1tk6_A:0.0000010000):0.2823360000):0.0314983000):0.0522691000	(1ji4_A:0.1455970000	2fjc_A:0.1907490000):0.0348199000):0.0667595000):0.0000029791	1n1q_A:0.1344150000):0.0701386000	(1qgh_A:0.1331420000	2ux1_A:0.1409030000):0.1802980000);
(1ji5_A:0.0987320000	((1jig_A:0.0270950000	((((2chp_A:0.1270300000	(((((1bcf_A:0.0000010000	3e1q_A:0.0000010000):0.0482141000	(2fkz_A:0.0152430000	1jgc_A:0.0901190000):0.0459948000):0.1121490000	((1lko_A:0.4913210000	1yuz_A:0.7266280000):0.0492147000	3qhb_A:0.3560590000):0.2873410000):0.0327343000	((((1lb3_A:0.0423920000	2za7_A:0.0620930000):0.0366163000	(1bg7_A:0.0122230000	1r03_A:0.0833700000):0.0639819000):0.1121670000	(1z6o_A:0.3396060000	1z6o_M:0.3003450000):0.0926788000):0.0991238000	((1eum_A:0.0338890000	(1krq_A:0.1089650000	3e6s_A:0.2431720000):0.0907580000):0.0545816000	(2jd7_A:0.1117760000	1vlg_A:0.1171290000):0.0428193000):0.0385579000):0.1248350000):0.1634670000	1nfv_A:0.2614280000):0.0880447000):0.0768827000	2vzb_A:0.2361600000):0.0896380000	(1otk_A:0.8499310000	((((((1oqu_A:0.0675540000	1r2f_A:0.0455570000):0.0109336000	1uzr_A:0.0080810000):0.3188510000	1mxr_A:0.4093880000):0.2068450000	((1jk0_A:0.2476590000	(2uw2_A:0.0499640000	1w68_A:0.0630520000):0.1461120000):0.3368770000	((((2inc_B:0.1920050000	1mty_B:1.0908930000):0.1135660000	3dhg_A:0.8644330000):0.0500478000	2inp_C:0.5155230000):0.1115100000	1mty_D:0.8888340000):0.3850480000):0.0935118000):0.1369190000	(((2uw1_A:0.0000010000	2uw1_B:0.0000010000):0.1136440000	1afr_A:0.0580840000):0.4165990000	1za0_A:0.5515330000):0.2310370000):0.0921500000	3ee4_A:0.4721090000):0.2186850000):0.3573460000):0.0000024389	((1ji4_A:0.1169610000	2fjc_A:0.0703940000):0.0695732000	((((1dps_A:0.0000020000	1jts_A:0.0000020000):0.1856880000	1o9r_A:0.0851430000):0.0783979000	(1tjo_A:0.0000010000	1tk6_A:0.0000010000):0.3384000000):0.0438930000	(1uvh_A:0.3553770000	2fzf_A:0.6620920000):0.0647749000):0.0614608000):0.0121732000):0.1094740000):0.0189285000	1n1q_A:0.0912300000):0.0117823000	(1qgh_A:0.1376210000	2ux1_A:0.2515800000):0.1922410000);
(1ji5_A:0.1082070000	1jig_A:0.0107090000	(1n1q_A:0.0616500000	(((((2chp_A:0.0757280000	(2fzf_A:0.7988570000	2vzb_A:0.1672960000):0.3150560000):0.1124260000	(((((((1bcf_A:0.0000010000	3e1q_A:0.0000010000):0.0435152000	2fkz_A:0.0726010000):0.0229053000	(1jgc_A:0.0445640000	((1lko_A:0.5994360000	3qhb_A:0.3190510000):0.1360350000	1yuz_A:0.7132730000):0.2988710000):0.0770841000):0.1672620000	((((1lb3_A:0.0446110000	2za7_A:0.0449370000):0.0289465000	(1bg7_A:0.0455120000	1r03_A:0.0486000000):0.0710743000):0.2006080000	((1eum_A:0.0608800000	(1krq_A:0.0558490000	3e6s_A:0.4189970000):0.0963298000):0.0577809000	(2jd7_A:0.0693440000	1vlg_A:0.1855020000):0.0556614000):0.0961608000):0.0742746000	1z6o_M:0.3975700000):0.0860613000):0.0681863000	1z6o_A:0.4397060000):0.0842907000	(1otk_A:0.7507100000	(((((((1oqu_A:0.0737410000	1r2f_A:0.0596550000):0.0186203000	1uzr_A:0.0083580000):0.2867680000	(1jk0_A:0.1600530000	(2uw2_A:0.0427460000	1w68_A:0.0258400000):0.1749080000):0.3401140000):0.0562300000	1mxr_A:0.2624860000):0.1627180000	(((2uw1_A:0.0000010000	2uw1_B:0.0000010000):0.0458009000	1afr_A:0.1129160000):0.5089010000	1za0_A:0.4193640000):0.2949170000):0.0638926000	(2inc_B:0.3860230000	(2inp_C:0.5155950000	(1mty_B:1.0272240000	(1mty_D:0.7601110000	3dhg_A:0.5286160000):0.1519880000):0.0281314000):0.2162000000):0.3599560000):0.0542535000	3ee4_A:0.6303080000):0.0891974000):0.4289630000):0.1334980000	1nfv_A:0.2834940000):0.1288400000):0.0079051500	(((1dps_A:0.0000010000	1jts_A:0.0000010000):0.2220320000	1o9r_A:0.1154600000):0.0952717000	(1tjo_A:0.0000010000	1tk6_A:0.0000010000):0.3355600000):0.0693685000):0.0072585200	((1qgh_A:0.1666300000	2ux1_A:0.1537170000):0.1286830000	(2fjc_A:0.1517220000	1uvh_A:0.5124360000):0.0319347000):0.0870673000):0.0953947000	1ji4_A:0.0822020000):0.0805475000):0.0571150000);
(1ji5_A:0.0550320000	((1jig_A:0.0591800000	(((((2chp_A:0.0703680000	2vzb_A:0.3793560000):0.0515162000	((((((((2fzf_A:0.7572440000	1z6o_M:0.2508000000):0.0537949000	((1lb3_A:0.0247280000	2za7_A:0.0315260000):0.0816981000	(1bg7_A:0.0663650000	1r03_A:0.0508090000):0.0474775000):0.0336503000):0.0830490000	3e6s_A:0.2157860000):0.0949144000	(2jd7_A:0.0628180000	1vlg_A:0.1567950000):0.0845865000):0.0000029870	(1eum_A:0.0452180000	1krq_A:0.1744170000):0.0945786000):0.1457400000	((1bcf_A:0.0000010000	3e1q_A:0.0000010000):0.0265058000	((2fkz_A:0.0000020000	1nfv_A:0.3708870000):0.0071539200	(1jgc_A:0.0000020000	((1lko_A:0.4615330000	1yuz_A:0.5736700000):0.1553830000	3qhb_A:0.4399290000):0.2977210000):0.1386570000):0.0198142000):0.1450560000):0.0630453000	1z6o_A:0.2415030000):0.0542053000	(1otk_A:0.6240740000	((((((1oqu_A:0.0665280000	1r2f_A:0.0505200000):0.0148228000	1uzr_A:0.0000030000):0.4253570000	1mxr_A:0.3584710000):0.1025080000	((1jk0_A:0.2620660000	(2uw2_A:0.0525430000	1w68_A:0.0592830000):0.0490624000):0.2781480000	((2inc_B:0.3698750000	(2inp_C:0.5780860000	1mty_B:0.9193720000):0.0688864000):0.0719627000	(1mty_D:0.8275070000	3dhg_A:0.4730810000):0.1294760000):0.3286700000):0.1907990000):0.0837845000	3ee4_A:0.5228360000):0.1289410000	(((2uw1_A:0.0000010000	2uw1_B:0.0000010000):0.0377448000	1afr_A:0.0765520000):0.4818450000	1za0_A:0.4388810000):0.0635796000):0.1496640000):0.3578660000):0.1624330000):0.0638496000	((((1dps_A:0.0000020000	1jts_A:0.0000020000):0.2394280000	1o9r_A:0.1824040000):0.1030440000	(1tjo_A:0.0000010000	1tk6_A:0.0000010000):0.2142290000):0.0569397000	1uvh_A:0.4510630000):0.0482085000):0.1080270000	2fjc_A:0.2142080000):0.0304599000	1ji4_A:0.0615720000):0.0277562000):0.0196124000	1n1q_A:0.1345750000):0.1234760000	(1qgh_A:0.0712630000	2ux1_A:0.1863680000):0.1738220000);
(1ji5_A:0.0695520000	(1jig_A:0.0282780000	((2chp_A:0.1458180000	2vzb_A:0.3024060000):0.0679302000	((((1qgh_A:0.1379720000	2ux1_A:0.0955480000):0.1358930000	1ji4_A:0.2127220000):0.0615265000	2fjc_A:0.0847680000):0.0709042000	((((((1dps_A:0.0000020000	1jts_A:0.0000020000):0.1385940000	1o9r_A:0.0719040000):0.1229760000	(1tjo_A:0.0000010000	1tk6_A:0.0000010000):0.2732370000):0.0536930000	2fzf_A:1.0812190000):0.0090095200	1uvh_A:0.2871210000):0.0424931000	(((((((((((1bcf_A:0.0000010000	3e1q_A:0.0000010000):0.1026160000	(1jgc_A:0.0426890000	(1lko_A:0.4967130000	(1yuz_A:0.8824940000	3qhb_A:0.3562930000):0.1106520000):0.2635790000):0.0864128000):0.0000021085	2fkz_A:0.0248800000):0.0672646000	1nfv_A:0.3236330000):0.1488330000	1eum_A:0.0210390000):0.0541535000	(1krq_A:0.0726400000	3e6s_A:0.2263830000):0.0681736000):0.0696208000	(2jd7_A:0.0660080000	1vlg_A:0.1478010000):0.0163769000):0.1700980000	((1lb3_A:0.0743380000	2za7_A:0.0344260000):0.0846839000	(1bg7_A:0.0391750000	1r03_A:0.0702010000):0.0789536000):0.0651836000):0.1366820000	1z6o_M:0.2315970000):0.1397260000	1z6o_A:0.2547620000):0.1770060000	(1otk_A:0.5756700000	((((((1oqu_A:0.0831590000	1r2f_A:0.0595460000):0.0220358000	1uzr_A:0.0000030000):0.2795250000	1mxr_A:0.3147240000):0.0918779000	((1jk0_A:0.1419950000	(2uw2_A:0.0462020000	1w68_A:0.0550860000):0.1317350000):0.3446850000	((2inc_B:0.4066040000	(2inp_C:0.7022780000	1mty_B:0.8751160000):0.1269880000):0.1044420000	(1mty_D:0.6185920000	3dhg_A:0.5622640000):0.1583860000):0.3246540000):0.1248290000):0.1680820000	3ee4_A:0.4855320000):0.0913386000	(((2uw1_A:0.0000010000	2uw1_B:0.0000010000):0.0362511000	1afr_A:0.0737170000):0.5249310000	1za0_A:0.4140100000):0.3135290000):0.1358720000):0.2435120000):0.2011990000):0.0203158000):0.0000022192):0.0706026000):0.0366333000	1n1q_A:0.1019060000);
(1ji5_A:0.0789980000	((1jig_A:0.0291700000	((((2chp_A:0.0728030000	2vzb_A:0.2407480000):0.0675664000	(((((1dps_A:0.0000020000	1jts_A:0.0000020000):0.1458790000	1o9r_A:0.1466380000):0.1241710000	(1tjo_A:0.0000010000	1tk6_A:0.0000010000):0.2399960000):0.0655381000	(1uvh_A:0.2871020000	2fzf_A:0.7000370000):0.0566917000):0.0558672000	((((((((1bcf_A:0.0000010000	3e1q_A:0.0000010000):0.0970389000	(1jgc_A:0.0754050000	(1lko_A:0.2651260000	(1yuz_A:0.5884220000	3qhb_A:0.4935400000):0.1007880000):0.3807840000):0.0657645000):0.0000025122	2fkz_A:0.0000020000):0.0457399000	1nfv_A:0.3446080000):0.1381040000	((1eum_A:0.0208630000	(1krq_A:0.0937920000	3e6s_A:0.2685620000):0.0746983000):0.0683784000	(2jd7_A:0.0708680000	1vlg_A:0.1151720000):0.0362078000):0.0453467000):0.0469268000	(((1lb3_A:0.0395950000	2za7_A:0.0541630000):0.0437766000	(1bg7_A:0.0297550000	1r03_A:0.0708680000):0.0900571000):0.0384649000	1z6o_M:0.3341350000):0.1089580000):0.2403990000	1z6o_A:0.1266810000):0.1712770000	((1otk_A:0.6659060000	(((2uw1_A:0.0000010000	2uw1_B:0.0000010000):0.0560256000	1afr_A:0.0718050000):0.4554550000	1za0_A:0.3858310000):0.1690210000):0.2381000000	(((((1oqu_A:0.0821330000	1r2f_A:0.0692120000):0.0188956000	1uzr_A:0.0071350000):0.3632650000	1mxr_A:0.4738450000):0.0953021000	((1jk0_A:0.2687750000	(2uw2_A:0.0362300000	1w68_A:0.0634710000):0.0855543000):0.2511870000	(2inc_B:0.4196230000	(((2inp_C:0.5650030000	1mty_D:0.6386630000):0.0633311000	1mty_B:0.8940390000):0.0964262000	3dhg_A:0.7250340000):0.0418531000):0.3007510000):0.1490030000):0.0887117000	3ee4_A:0.5592120000):0.1603130000):0.2704270000):0.2003780000):0.0416594000):0.0989591000	2fjc_A:0.1361740000):0.0102301000	1ji4_A:0.1483040000):0.0755718000):0.0349102000	1n1q_A:0.0657100000):0.0684744000	(1qgh_A:0.1674060000	2ux1_A:0.1497800000):0.1637440000);
(1ji5_A:0.1421290000	1jig_A:0.0000030000	(1n1q_A:0.0583820000	(((((2chp_A:0.0263110000	2vzb_A:0.4141250000):0.0660140000	(((2fzf_A:0.8457920000	1nfv_A:0.1886340000):0.0957090000	((((((1bcf_A:0.0000010000	3e1q_A:0.0000010000):0.0340634000	2fkz_A:0.0192100000):0.0199504000	1jgc_A:0.0608460000):0.0802795000	((((((((1lb3_A:0.0396130000	2za7_A:0.0917800000):0.0587158000	1bg7_A:0.0296790000):0.0480747000	1r03_A:0.0306410000):0.1075390000	3e6s_A:0.2664650000):0.1207440000	1krq_A:0.1328240000):0.0187034000	(2jd7_A:0.0877400000	1vlg_A:0.1567720000):0.0530075000):0.0757281000	1eum_A:0.0316310000):0.0277633000	1z6o_M:0.3512270000):0.1244550000):0.0749853000	(1lko_A:0.2755370000	(1yuz_A:0.5870340000	3qhb_A:0.4157290000):0.1395560000):0.1508690000):0.0596104000	1z6o_A:0.4778910000):0.0291943000):0.0299117000	(1otk_A:0.6552750000	((((((1oqu_A:0.1052440000	1uzr_A:0.0199060000):0.0838828000	1r2f_A:0.0000030000):0.3118960000	1mxr_A:0.5464140000):0.0905530000	((1jk0_A:0.2404040000	(2uw2_A:0.0377150000	1w68_A:0.0399670000):0.1810640000):0.2735530000	((((2inc_B:0.2956750000	2inp_C:0.5204720000):0.1639700000	1mty_B:0.6856360000):0.1295380000	1mty_D:0.6287110000):0.1119340000	3dhg_A:0.5331850000):0.3325880000):0.0874165000):0.1086600000	3ee4_A:0.4376330000):0.1523640000	(((2uw1_A:0.0000010000	2uw1_B:0.0000010000):0.0778949000	1afr_A:0.0705320000):0.4976880000	1za0_A:0.4253690000):0.0790472000):0.2575100000):0.3320020000):0.1673930000):0.0000022133	((((1dps_A:0.0000010000	1jts_A:0.0000010000):0.1953830000	1o9r_A:0.1033570000):0.1475010000	(1tjo_A:0.0000010000	1tk6_A:0.0000010000):0.1785320000):0.1083280000	1uvh_A:0.7207430000):0.0930543000):0.0253083000	(1qgh_A:0.2218410000	2ux1_A:0.1941930000):0.2251030000):0.0719806000	(1ji4_A:0.1042040000	2fjc_A:0.1536780000):0.0405143000):0.0267400000):0.0361042000);
(1ji5_A:0.0484280000	(1jig_A:0.0238920000	(1n1q_A:0.0946600000	((((2chp_A:0.0516610000	2vzb_A:0.5270220000):0.0515570000	((((1dps_A:0.0000020000	1jts_A:0.0000020000):0.2791590000	1o9r_A:0.1591740000):0.0976591000	(1uvh_A:0.4674860000	(1tjo_A:0.0000010000	1tk6_A:0.0000010000):0.2825780000):0.0852128000):0.0855473000	((((2fzf_A:0.9428920000	(((1lb3_A:0.0060450000	2za7_A:0.0242820000):0.0351930000	(1bg7_A:0.0469140000	1r03_A:0.0576520000):0.0598916000):0.0753908000	1z6o_M:0.2468860000):0.0217657000):0.0620199000	((((((((1bcf_A:0.0000010000	3e1q_A:0.0000010000):0.0219025000	((1lko_A:0.4640770000	1yuz_A:0.3091240000):0.1842250000	3qhb_A:0.4020330000):0.3604010000):0.0362865000	2fkz_A:0.0328750000):0.0298724000	1jgc_A:0.0960030000):0.0835626000	1nfv_A:0.3268580000):0.1160160000	1vlg_A:0.1156490000):0.0094485400	2jd7_A:0.0660450000):0.0209324000	(1eum_A:0.0223370000	(1krq_A:0.0954710000	3e6s_A:0.2243430000):0.1173760000):0.0319068000):0.0807320000):0.1060290000	1z6o_A:0.3701720000):0.0542078000	((1otk_A:0.4674010000	(((2uw1_A:0.0000010000	2uw1_B:0.0000010000):0.0746032000	1afr_A:0.0742660000):0.5447930000	1za0_A:0.3880770000):0.3046530000):0.0921438000	((((((1oqu_A:0.1021960000	1uzr_A:0.0194360000):0.0251944000	1r2f_A:0.0000020000):0.3844910000	1mxr_A:0.3681750000):0.1092670000	(1jk0_A:0.1405290000	(2uw2_A:0.0311710000	1w68_A:0.0765170000):0.1436880000):0.2628210000):0.1314410000	(((2inc_B:0.4297500000	2inp_C:0.5349360000):0.0837752000	(1mty_D:0.6104280000	3dhg_A:0.5995800000):0.0674976000):0.1010130000	1mty_B:1.2491420000):0.2429110000):0.0657661000	3ee4_A:0.4587410000):0.0422838000):0.3097760000):0.1463780000):0.0169653000):0.0269032000	2fjc_A:0.1160870000):0.0147142000	1ji4_A:0.1000330000):0.0623724000):0.0240301000):0.0636509000	(1qgh_A:0.1581000000	2ux1_A:0.1631500000):0.1168440000);
(1ji5_A:0.0000030000	((1jig_A:0.0286860000	(1n1q_A:0.1485820000	(((2chp_A:0.0284320000	2vzb_A:0.3553870000):0.0842520000	(((((1dps_A:0.0000020000	1jts_A:0.0000020000):0.2243230000	1o9r_A:0.0772680000):0.1751420000	(1tjo_A:0.0000010000	1tk6_A:0.0000010000):0.2181640000):0.1628320000	(((((2fzf_A:1.2718990000	1z6o_M:0.2621870000):0.1580720000	(((((1bcf_A:0.0000010000	3e1q_A:0.0000010000):0.0717445000	2fkz_A:0.0000020000):0.0011996200	(1jgc_A:0.0703380000	((1lko_A:0.5992740000	3qhb_A:0.4248990000):0.1257740000	1yuz_A:0.6528870000):0.3432510000):0.0482813000):0.0861919000	1nfv_A:0.3519000000):0.1672160000	((1eum_A:0.0623610000	(1krq_A:0.1363890000	3e6s_A:0.3475770000):0.0551679000):0.0714342000	(2jd7_A:0.0954510000	1vlg_A:0.1144170000):0.0189561000):0.0808679000):0.0880510000):0.0356108000	((1lb3_A:0.0328100000	2za7_A:0.0337040000):0.0176463000	(1bg7_A:0.0618490000	1r03_A:0.0408500000):0.1274360000):0.0643784000):0.2169320000	1z6o_A:0.3628400000):0.0248390000	(1otk_A:0.5823460000	((((((1oqu_A:0.0971600000	1r2f_A:0.0439470000):0.0453627000	1uzr_A:0.0038760000):0.2213840000	1mxr_A:0.3358300000):0.1336410000	((1jk0_A:0.2147750000	(2uw2_A:0.0165720000	1w68_A:0.0658660000):0.1172170000):0.2193580000	(2inc_B:0.5498940000	((2inp_C:0.4541390000	1mty_B:1.0136330000):0.1441010000	(1mty_D:0.8451180000	3dhg_A:0.4600890000):0.2067530000):0.1039000000):0.3703670000):0.1564680000):0.0969207000	3ee4_A:0.4646940000):0.2633480000	(((2uw1_A:0.0000010000	2uw1_B:0.0000010000):0.0618396000	1afr_A:0.0662500000):0.6106740000	1za0_A:0.4034690000):0.2049140000):0.1136750000):0.3325470000):0.1760460000):0.0330570000	1uvh_A:0.5781560000):0.0167260000):0.0429997000	(1ji4_A:0.1446340000	2fjc_A:0.1037440000):0.0000021067):0.0397091000):0.0169712000):0.0500410000	2ux1_A:0.3251720000):0.1271480000	1qgh_A:0.2329690000);
(1ji5_A:0.1488020000	1jig_A:0.0672510000	((1n1q_A:0.0567720000	1ji4_A:0.1784790000):0.1163140000	(((2chp_A:0.0955830000	2vzb_A:0.4773620000):0.0957506000	((1qgh_A:0.2276970000	2ux1_A:0.1083230000):0.2872940000	(((((1dps_A:0.0000020000	1jts_A:0.0000020000):0.1883400000	1o9r_A:0.1036900000):0.1760320000	(1tjo_A:0.0000010000	1tk6_A:0.0000010000):0.3127640000):0.0874456000	1uvh_A:0.4730200000):0.0370603000	(((((2fzf_A:1.0352160000	1z6o_M:0.1879310000):0.1078150000	((1lb3_A:0.0603800000	2za7_A:0.0657300000):0.0730237000	(1bg7_A:0.0494050000	1r03_A:0.0689260000):0.0760901000):0.1057220000):0.0595103000	(((((((1bcf_A:0.0000010000	3e1q_A:0.0000010000):0.0539921000	(2fkz_A:0.0224310000	1jgc_A:0.1146890000):0.0378222000):0.0426427000	1nfv_A:0.3592970000):0.0519593000	(1lko_A:0.7852360000	(1yuz_A:0.6869530000	3qhb_A:0.5323540000):0.1110390000):0.1456390000):0.1895170000	1eum_A:0.0211170000):0.0273182000	(1krq_A:0.1284970000	3e6s_A:0.3089310000):0.0817963000):0.0440346000	(2jd7_A:0.0431410000	1vlg_A:0.1658050000):0.0847837000):0.1630590000):0.1599540000	1z6o_A:0.3814540000):0.2557070000	((1otk_A:1.0954450000	(((2uw1_A:0.0000010000	2uw1_B:0.0000010000):0.0425222000	1afr_A:0.0744470000):0.4645650000	1za0_A:0.4145780000):0.0268564000):0.2127810000	(((((1oqu_A:0.0838600000	1r2f_A:0.0641860000):0.0164298000	1uzr_A:0.0086640000):0.2797230000	1mxr_A:0.3287850000):0.0892763000	((1jk0_A:0.1883540000	(2uw2_A:0.0038130000	1w68_A:0.0595800000):0.1061060000):0.2153310000	((2inc_B:0.5072170000	(2inp_C:0.5502480000	1mty_B:0.6525900000):0.1868240000):0.1249830000	(1mty_D:0.9900660000	3dhg_A:0.5456280000):0.0947093000):0.6093300000):0.1691990000):0.2282280000	3ee4_A:0.4450110000):0.2028850000):0.5071840000):0.0587556000):0.0857526000):0.0546903000):0.0615817000	2fjc_A:0.2318900000):0.0772665000):0.0139045000);
(1ji5_A:0.1665970000	1jig_A:0.0211830000	((1n1q_A:0.1091980000	1ji4_A:0.1028500000):0.0447740000	(((2chp_A:0.0567410000	2vzb_A:0.4270680000):0.1399920000	(((((1dps_A:0.0000010000	1jts_A:0.0000010000):0.1748950000	1o9r_A:0.1976430000):0.0937249000	(1tjo_A:0.0000010000	1tk6_A:0.0000010000):0.1844890000):0.0854227000	1uvh_A:0.5076800000):0.0759362000	(((2fzf_A:0.6404170000	1z6o_M:0.2494300000):0.0874924000	((((((1bcf_A:0.0000010000	3e1q_A:0.0000010000):0.0301643000	(2fkz_A:0.0447280000	1jgc_A:0.0646880000):0.0306955000):0.0338505000	(1lko_A:0.7245490000	(1yuz_A:0.6022090000	3qhb_A:0.3288690000):0.0906375000):0.1673890000):0.0351637000	1nfv_A:0.4285660000):0.0976025000	((1eum_A:0.0407460000	(1krq_A:0.0970000000	3e6s_A:0.2366500000):0.0946455000):0.0228457000	(2jd7_A:0.0532130000	1vlg_A:0.1313540000):0.0209384000):0.0374406000):0.1540060000	((1lb3_A:0.0589240000	2za7_A:0.0786810000):0.0579478000	(1bg7_A:0.0326980000	1r03_A:0.0608020000):0.0784976000):0.0761145000):0.0346265000):0.1511000000	(1z6o_A:0.1949670000	(1otk_A:0.7237590000	(((((((1oqu_A:0.0916170000	1r2f_A:0.0366970000):0.0559406000	1uzr_A:0.0000020000):0.4202050000	1mxr_A:0.2864960000):0.1034790000	(1jk0_A:0.2019650000	(2uw2_A:0.0415990000	1w68_A:0.0701200000):0.0730797000):0.2642910000):0.2525910000	(((2uw1_A:0.0000010000	2uw1_B:0.0000010000):0.0601701000	1afr_A:0.0686220000):0.4126720000	1za0_A:0.5654130000):0.1718120000):0.0567148000	(((2inc_B:0.2691450000	(2inp_C:0.5695470000	1mty_B:0.6702690000):0.1489940000):0.0916138000	3dhg_A:0.5250200000):0.0952612000	1mty_D:0.6162120000):0.2897380000):0.0786691000	3ee4_A:0.4715990000):0.0581541000):0.2159250000):0.0454977000):0.1263300000):0.0371571000):0.0283742000	((1qgh_A:0.2662210000	2ux1_A:0.0751870000):0.2049940000	2fjc_A:0.1841610000):0.0979140000):0.0151344000):0.0129973000);
(1ji5_A:0.1105860000	1jig_A:0.0000030000	(1n1q_A:0.0871500000	(((2chp_A:0.0574820000	2vzb_A:0.4014720000):0.1053770000	((1qgh_A:0.2589090000	2ux1_A:0.0722920000):0.2049360000	(((((1dps_A:0.0000020000	1jts_A:0.0000020000):0.2227500000	1o9r_A:0.1441780000):0.1682820000	(1tjo_A:0.0000010000	1tk6_A:0.0000010000):0.1925420000):0.1330130000	(((((((2fzf_A:0.7777330000	1z6o_M:0.3020910000):0.0286431000	((1lb3_A:0.0303050000	2za7_A:0.0567120000):0.0341069000	(1bg7_A:0.1031030000	1r03_A:0.0433630000):0.0837264000):0.0913194000):0.0960425000	((1eum_A:0.0937480000	(1krq_A:0.0905320000	3e6s_A:0.2585400000):0.0565555000):0.0489173000	(2jd7_A:0.0444160000	1vlg_A:0.1738020000):0.0705546000):0.0615965000):0.0224290000	(((1bcf_A:0.0000010000	3e1q_A:0.0000010000):0.0767221000	2fkz_A:0.0330470000):0.0000020976	(1jgc_A:0.0232910000	(1lko_A:0.4348030000	(1yuz_A:0.6401480000	3qhb_A:0.3723310000):0.1408840000):0.3184410000):0.0583828000):0.1742170000):0.1169120000	1nfv_A:0.2477030000):0.2040260000	1z6o_A:0.2887740000):0.0714600000	(1otk_A:0.6746860000	(((((((1oqu_A:0.0590700000	1r2f_A:0.0444570000):0.0091045200	1uzr_A:0.0000030000):0.4140630000	1mxr_A:0.4146680000):0.1121560000	(1jk0_A:0.1372610000	(2uw2_A:0.0199850000	1w68_A:0.0589770000):0.1773720000):0.2625920000):0.1286060000	(((2uw1_A:0.0000010000	2uw1_B:0.0000010000):0.0540815000	1afr_A:0.0756120000):0.5031380000	1za0_A:0.5094390000):0.2311170000):0.0226431000	(2inc_B:0.3102130000	(((2inp_C:0.4650820000	1mty_D:0.6997210000):0.0574013000	1mty_B:0.9790960000):0.1060400000	3dhg_A:0.7129400000):0.0777561000):0.1959300000):0.0372384000	3ee4_A:0.5097370000):0.1215290000):0.3483510000):0.0961643000):0.0102277000	1uvh_A:0.5361620000):0.0316398000):0.0000025880):0.0572182000	(1ji4_A:0.0583570000	2fjc_A:0.0994430000):0.0582110000):0.0452406000):0.0262503000);
(1ji5_A:0.1003820000	(1jig_A:0.0154340000	(((2chp_A:0.2131580000	((((2fzf_A:0.8742360000	1otk_A:0.6802650000):0.1504450000	((((((1oqu_A:0.0648570000	1r2f_A:0.0360450000):0.0171739000	1uzr_A:0.0000030000):0.3021060000	1mxr_A:0.2493730000):0.0711055000	(3ee4_A:0.5192400000	(1jk0_A:0.2592320000	(2uw2_A:0.0389370000	1w68_A:0.0492110000):0.0886572000):0.2878510000):0.0930989000):0.1315940000	(((2uw1_A:0.0000010000	2uw1_B:0.0000010000):0.0415688000	1afr_A:0.0701640000):0.4940690000	1za0_A:0.7780560000):0.3056810000):0.1235360000	(2inc_B:0.5592560000	(((2inp_C:0.3892840000	1mty_B:1.0871730000):0.0944017000	1mty_D:0.5150890000):0.0618399000	3dhg_A:0.6666180000):0.0924211000):0.3261000000):0.2056890000):0.1388700000	2vzb_A:0.2043950000):0.2682380000	(((((1bcf_A:0.0000010000	3e1q_A:0.0000010000):0.0763795000	(2fkz_A:0.0000030000	1jgc_A:0.1598050000):0.0211483000):0.1166300000	((1lko_A:0.6951640000	(1yuz_A:0.8709490000	3qhb_A:0.6360370000):0.0862697000):0.2107620000	(1eum_A:0.0178080000	((1krq_A:0.1101950000	3e6s_A:0.2828500000):0.0579462000	(2jd7_A:0.0319350000	1vlg_A:0.1579440000):0.1338290000):0.0687034000):0.2008380000):0.0635340000):0.0715609000	(((1lb3_A:0.0136960000	((1bg7_A:0.0405390000	1r03_A:0.0851030000):0.0415667000	1z6o_M:0.4669430000):0.0712763000):0.0284437000	2za7_A:0.0466510000):0.1361450000	1z6o_A:0.6434340000):0.1063580000):0.2137180000	1nfv_A:0.2802460000):0.2460090000):0.1045080000):0.0048711700	((((1dps_A:0.0000020000	1jts_A:0.0000020000):0.2096900000	1o9r_A:0.1473050000):0.1440130000	(1tjo_A:0.0000010000	1tk6_A:0.0000010000):0.3116350000):0.0492413000	1uvh_A:0.4454050000):0.0886193000):0.0531585000	(1ji4_A:0.1666510000	2fjc_A:0.1078980000):0.0619916000):0.0625069000):0.0304962000	(1n1q_A:0.0469670000	(1qgh_A:0.1685200000	2ux1_A:0.1195470000):0.2996990000):0.0438942000);
(1ji5_A:0.1029230000	1jig_A:0.0262500000	(1n1q_A:0.1035380000	(((((2chp_A:0.1588790000	2vzb_A:0.3201160000):0.0609498000	((2fzf_A:0.9823270000	1nfv_A:0.1020900000):0.1124230000	(((((1bcf_A:0.0000010000	3e1q_A:0.0000010000):0.0453751000	(2fkz_A:0.0170800000	1jgc_A:0.1280750000):0.0406899000):0.0000024064	(((((1lb3_A:0.0480400000	2za7_A:0.1249650000):0.1229120000	1bg7_A:0.0330380000):0.0202362000	1r03_A:0.0000030000):0.0904043000	3e6s_A:0.1492290000):0.1332560000	(((1z6o_A:0.3972490000	1z6o_M:0.2963510000):0.1110010000	(2jd7_A:0.0826110000	1vlg_A:0.1291200000):0.0355328000):0.0478350000	(1eum_A:0.0566540000	1krq_A:0.1076900000):0.0567693000):0.0554039000):0.1831640000):0.0532795000	((1lko_A:0.4294390000	1yuz_A:0.6522780000):0.1499980000	3qhb_A:0.4832140000):0.2758450000):0.1110890000	((1otk_A:0.6873740000	(((2uw1_A:0.0000010000	2uw1_B:0.0000010000):0.0620114000	1afr_A:0.1004900000):0.5867780000	1za0_A:0.3364070000):0.3305980000):0.1113110000	((((1oqu_A:0.0762860000	1r2f_A:0.0370130000):0.0521055000	1uzr_A:0.0082710000):0.3238480000	(1mxr_A:0.3744400000	((1jk0_A:0.2108630000	(2uw2_A:0.0664020000	1w68_A:0.0518700000):0.0677905000):0.2837640000	(2inc_B:0.3599450000	((2inp_C:0.3572600000	1mty_B:0.9315700000):0.1477480000	(1mty_D:0.6793550000	3dhg_A:0.4799540000):0.1313560000):0.1175210000):0.3519150000):0.2160360000):0.1543340000):0.2802320000	3ee4_A:0.5822480000):0.1512320000):0.4913110000):0.0139123000):0.1889360000):0.1281010000	1ji4_A:0.1483410000):0.0000020789	(2fjc_A:0.1067100000	1uvh_A:0.3725730000):0.0592196000):0.0402459000	((1qgh_A:0.1805410000	2ux1_A:0.1044830000):0.1690390000	(((1dps_A:0.0000010000	1jts_A:0.0000010000):0.1701290000	1o9r_A:0.1303170000):0.1711760000	(1tjo_A:0.0000010000	1tk6_A:0.0000010000):0.3494480000):0.0669542000):0.0810886000):0.0889190000):0.0160171000);
(1ji5_A:0.0993790000	(1jig_A:0.0356340000	(1n1q_A:0.1475380000	((((2chp_A:0.0169390000	2vzb_A:0.3809770000):0.0641519000	((((1dps_A:0.0000020000	1jts_A:0.0000020000):0.1438740000	1o9r_A:0.2031790000):0.2666570000	(1tjo_A:0.0000010000	1tk6_A:0.0000010000):0.2894850000):0.0661693000	1uvh_A:0.4403850000):0.0879516000):0.0124245000	((((((((2fzf_A:0.9978810000	1z6o_M:0.1892880000):0.1615810000	((1lb3_A:0.0441460000	2za7_A:0.0761370000):0.0507790000	(1bg7_A:0.0919570000	1r03_A:0.0637240000):0.0875225000):0.0532768000):0.1257670000	((1eum_A:0.1424130000	(1krq_A:0.0951270000	3e6s_A:0.2776130000):0.1116440000):0.1108750000	2jd7_A:0.0555750000):0.0210672000):0.0529432000	1vlg_A:0.0959230000):0.0915570000	(((1bcf_A:0.0000010000	3e1q_A:0.0000010000):0.0628939000	(1jgc_A:0.0000020000	((1lko_A:0.4772200000	1yuz_A:0.5007610000):0.1713160000	3qhb_A:0.5368120000):0.2329090000):0.1148730000):0.0000024171	2fkz_A:0.0097070000):0.1214280000):0.0706035000	1nfv_A:0.2298760000):0.1225320000	1z6o_A:0.4071600000):0.0983121000	(1otk_A:0.7171280000	(((((((1oqu_A:0.0766910000	1r2f_A:0.0451200000):0.0101140000	1uzr_A:0.0043350000):0.4437570000	3ee4_A:0.4267240000):0.1138200000	1mxr_A:0.5698350000):0.1180340000	(1jk0_A:0.2520960000	(2uw2_A:0.0239040000	1w68_A:0.0508110000):0.0559128000):0.3466290000):0.1789330000	(((2inc_B:0.1713130000	1mty_B:0.6879890000):0.1701840000	2inp_C:0.5144820000):0.2069460000	(1mty_D:0.7395120000	3dhg_A:0.5349660000):0.2190010000):0.2124840000):0.1549670000	(((2uw1_A:0.0000010000	2uw1_B:0.0000010000):0.0943631000	1afr_A:0.0714970000):0.3457530000	1za0_A:0.6489960000):0.0923886000):0.2100230000):0.3092160000):0.1593060000):0.0607247000	(1ji4_A:0.1402220000	2fjc_A:0.1347940000):0.0315508000):0.0570122000):0.0151827000):0.0745888000	(1qgh_A:0.1886290000	2ux1_A:0.1722750000):0.2811380000);
(1ji5_A:0.0853050000	(1jig_A:0.0127510000	((2chp_A:0.1123320000	((((1qgh_A:0.3127730000	2ux1_A:0.1452690000):0.1132390000	(((1dps_A:0.0000010000	1jts_A:0.0000010000):0.2085460000	1o9r_A:0.0792860000):0.0614728000	(1tjo_A:0.0000010000	1tk6_A:0.0000010000):0.3587820000):0.1577390000):0.1279030000	(1ji4_A:0.1785170000	(2fjc_A:0.0990720000	1uvh_A:0.4593970000):0.0332887000):0.0218332000):0.0596024000	(((((2fzf_A:0.8698850000	1nfv_A:0.1167790000):0.2035030000	(((((1lb3_A:0.0163750000	2za7_A:0.0608030000):0.0215792000	(1bg7_A:0.0454500000	1r03_A:0.0632260000):0.0329002000):0.0809230000	(1z6o_A:0.4060450000	1z6o_M:0.2017460000):0.1578480000):0.2006150000	((1krq_A:0.0781050000	3e6s_A:0.2189810000):0.0519996000	(2jd7_A:0.0379920000	1vlg_A:0.1505120000):0.0382622000):0.0076011000):0.0652578000	1eum_A:0.0000020000):0.0726077000):0.0564411000	((1lko_A:0.4647250000	1yuz_A:0.7395660000):0.0199274000	3qhb_A:0.5072210000):0.3881240000):0.0870457000	(((1bcf_A:0.0000010000	3e1q_A:0.0000010000):0.0449835000	2fkz_A:0.0295650000):0.0034600500	1jgc_A:0.0747430000):0.1070420000):0.1409780000	(1otk_A:0.4257590000	(((((1oqu_A:0.0863410000	1r2f_A:0.0344030000):0.0357284000	1uzr_A:0.0000030000):0.3128720000	(1mxr_A:0.3055880000	(1jk0_A:0.1368650000	(2uw2_A:0.0297570000	1w68_A:0.0382480000):0.1086810000):0.3277060000):0.1097970000):0.1954050000	3ee4_A:0.5306440000):0.1334990000	((((2inc_B:0.4141080000	1mty_B:0.9564600000):0.1469820000	2inp_C:0.6401580000):0.1285670000	(1mty_D:0.5035050000	3dhg_A:0.6077710000):0.1641750000):0.3913120000	(((2uw1_A:0.0000010000	2uw1_B:0.0000010000):0.0767918000	1afr_A:0.0860010000):0.5959420000	1za0_A:0.4254950000):0.2527180000):0.2329540000):0.0966475000):0.3393310000):0.2625030000):0.0401412000):0.0537414000	2vzb_A:0.4191100000):0.0488774000):0.0184363000	1n1q_A:0.2173240000);
(1ji5_A:0.0474700000	(1jig_A:0.0520710000	(1n1q_A:0.0727800000	(((((2chp_A:0.0382310000	2vzb_A:0.5165880000):0.1201810000	(((((((2fzf_A:1.2406830000	1z6o_M:0.2379580000):0.0740946000	(((1lb3_A:0.0211750000	2za7_A:0.0553970000):0.0941068000	1bg7_A:0.0232800000):0.0368464000	1r03_A:0.0478080000):0.1180930000):0.0647700000	((1eum_A:0.0653070000	(1krq_A:0.0817790000	3e6s_A:0.1647570000):0.0437679000):0.0704662000	(2jd7_A:0.0955790000	1vlg_A:0.1194060000):0.0149108000):0.0667123000):0.1110140000	1z6o_A:0.4231420000):0.0379989000	(1otk_A:0.6470440000	(((((1oqu_A:0.1068820000	1r2f_A:0.0439940000):0.0295215000	1uzr_A:0.0270880000):0.2778900000	(1mxr_A:0.3649840000	((1jk0_A:0.1788170000	(2uw2_A:0.0515810000	1w68_A:0.0558430000):0.0890512000):0.2310490000	((2inc_B:0.5614150000	(2inp_C:0.4794120000	1mty_B:0.9314640000):0.2137770000):0.1637750000	(1mty_D:0.6205240000	3dhg_A:0.5763120000):0.1500800000):0.2665850000):0.1752160000):0.0937727000):0.1034160000	3ee4_A:0.5693360000):0.2468920000	(((2uw1_A:0.0000010000	2uw1_B:0.0000010000):0.0379106000	1afr_A:0.0773910000):0.7113970000	1za0_A:0.3007690000):0.3207440000):0.1056730000):0.4328670000):0.1155590000	((1bcf_A:0.0000010000	3e1q_A:0.0000010000):0.0483582000	(2fkz_A:0.0228510000	(1jgc_A:0.0284790000	(1lko_A:0.6257580000	(1yuz_A:0.6576550000	3qhb_A:0.3966160000):0.1050700000):0.3687340000):0.1141700000):0.0028189000):0.1272850000):0.0777602000	1nfv_A:0.2731720000):0.2332460000):0.0852087000	((((1dps_A:0.0000020000	1jts_A:0.0000020000):0.1780450000	1o9r_A:0.0923950000):0.0787656000	(1tjo_A:0.0000010000	1tk6_A:0.0000010000):0.2926590000):0.1666190000	1uvh_A:0.3708690000):0.0608431000):0.0542789000	2fjc_A:0.1739890000):0.0987483000	1ji4_A:0.1390840000):0.0934218000):0.0411352000):0.1013720000	(1qgh_A:0.0917400000	2ux1_A:0.3031410000):0.1533820000);
(1ji5_A:0.0000020000	((1jig_A:0.0141840000	(1n1q_A:0.0933000000	(((2chp_A:0.0402980000	2vzb_A:0.4706540000):0.0638157000	(((((1dps_A:0.0000020000	1jts_A:0.0000020000):0.1138540000	1o9r_A:0.0847850000):0.1528630000	(1uvh_A:0.2254300000	2fzf_A:1.0972520000):0.1733590000):0.0000025030	((((((((1bcf_A:0.0000010000	3e1q_A:0.0000010000):0.0445574000	(2fkz_A:0.0199330000	(1jgc_A:0.0690880000	1nfv_A:0.3335720000):0.0578723000):0.0000024906):0.1350350000	(1lko_A:0.8345900000	(1yuz_A:0.6831520000	3qhb_A:0.2848640000):0.0913537000):0.0994439000):0.1303830000	(1eum_A:0.0938160000	(1krq_A:0.0437520000	3e6s_A:0.2375410000):0.0933117000):0.0275312000):0.0609803000	(2jd7_A:0.0471310000	1vlg_A:0.1428760000):0.0367887000):0.0460274000	((1lb3_A:0.0477780000	2za7_A:0.0548630000):0.0700484000	(1bg7_A:0.1020910000	1r03_A:0.0000030000):0.0618374000):0.1133730000):0.1502680000	1z6o_M:0.4313450000):0.0551329000	(1z6o_A:0.2828810000	((1otk_A:0.7020830000	(((2uw1_A:0.0000010000	2uw1_B:0.0000010000):0.0712033000	1afr_A:0.0426810000):0.5483460000	1za0_A:0.5464140000):0.2580180000):0.1381680000	((((1oqu_A:0.0656940000	1r2f_A:0.0588490000):0.0173792000	1uzr_A:0.0048370000):0.3555230000	3ee4_A:0.4371350000):0.0936481000	(1mxr_A:0.4389460000	((1jk0_A:0.2060770000	(2uw2_A:0.0411200000	1w68_A:0.0653640000):0.1245610000):0.2607820000	((2inc_B:0.4066170000	1mty_B:0.8750630000):0.2175320000	(2inp_C:0.5315010000	(1mty_D:0.9036390000	3dhg_A:0.4621500000):0.2277090000):0.0607784000):0.3420510000):0.0643077000):0.1362130000):0.1511060000):0.2964970000):0.0663174000):0.2060920000):0.0789807000	(1tjo_A:0.0000010000	1tk6_A:0.0000010000):0.3642720000):0.0261775000):0.0133883000	(1ji4_A:0.1712210000	2fjc_A:0.1047480000):0.0351143000):0.0572690000):0.0278657000):0.0464464000	2ux1_A:0.2786030000):0.0762951000	1qgh_A:0.2141670000);
(1ji5_A:0.2318580000	1jig_A:0.0000030000	(1n1q_A:0.0772600000	((((((2chp_A:0.0707150000	2vzb_A:0.5386590000):0.0952371000	((((((((2fzf_A:0.8940520000	((1lb3_A:0.0437140000	2za7_A:0.0659960000):0.0198069000	(1bg7_A:0.0722260000	1r03_A:0.0598550000):0.0880454000):0.0605651000):0.0295540000	1z6o_M:0.2705880000):0.0754560000	(1eum_A:0.0461240000	((1krq_A:0.1701930000	3e6s_A:0.2058670000):0.0679874000	(2jd7_A:0.0487340000	1vlg_A:0.1175350000):0.0610758000):0.0478519000):0.0749164000):0.0351837000	1nfv_A:0.4005570000):0.0309788000	(((1bcf_A:0.0000010000	3e1q_A:0.0000010000):0.0510902000	2fkz_A:0.0269210000):0.0305942000	1jgc_A:0.0638040000):0.1350080000):0.0454435000	(1lko_A:0.6058140000	(1yuz_A:0.7252920000	3qhb_A:0.2291570000):0.1871320000):0.1560260000):0.0804884000	1z6o_A:0.3149340000):0.0000022260	((1otk_A:0.4868540000	(((2uw1_A:0.0000010000	2uw1_B:0.0000010000):0.1007010000	1afr_A:0.0306800000):0.5418050000	1za0_A:0.2958640000):0.2224970000):0.2815240000	(((((1oqu_A:0.0811700000	1r2f_A:0.0853830000):0.0384401000	1uzr_A:0.0190460000):0.4505280000	1mxr_A:0.4334520000):0.1440210000	(3ee4_A:0.3721650000	(1jk0_A:0.2369440000	(2uw2_A:0.0570300000	1w68_A:0.0285180000):0.1498090000):0.5170910000):0.2518970000):0.0503297000	(((2inc_B:0.3971440000	1mty_B:1.1221290000):0.1485140000	2inp_C:0.5120590000):0.0657048000	(1mty_D:1.0323160000	3dhg_A:0.4997340000):0.2396470000):0.3110730000):0.1906810000):0.3201170000):0.1345260000):0.0987429000	((((1dps_A:0.0000010000	1jts_A:0.0000010000):0.2240130000	1o9r_A:0.1196210000):0.0899367000	(1tjo_A:0.0000010000	1tk6_A:0.0000010000):0.1456430000):0.1116900000	1uvh_A:0.5340280000):0.0467873000):0.0799156000	(1qgh_A:0.2357820000	2ux1_A:0.0705910000):0.1678540000):0.0736275000	2fjc_A:0.1668200000):0.0000027317	1ji4_A:0.0792110000):0.0588563000):0.0319406000);
(1ji5_A:0.0360950000	((1jig_A:0.0079190000	((((2chp_A:0.0644960000	2vzb_A:0.3248810000):0.0897951000	(((1dps_A:0.0000020000	1jts_A:0.0000020000):0.1397980000	1o9r_A:0.0998200000):0.1043330000	(1tjo_A:0.0000010000	1tk6_A:0.0000010000):0.2885760000):0.1230260000):0.0352411000	((2fzf_A:0.6480100000	1nfv_A:0.2029830000):0.1360270000	((((((1bcf_A:0.0000010000	3e1q_A:0.0000010000):0.0940458000	(1jgc_A:0.0720560000	(1lko_A:0.4073390000	(1yuz_A:0.5600950000	3qhb_A:0.3819700000):0.0400426000):0.2078160000):0.0619482000):0.0005342820	2fkz_A:0.0185220000):0.1181050000	((((1lb3_A:0.0418040000	2za7_A:0.0236650000):0.0333726000	(1bg7_A:0.0424930000	1r03_A:0.0559990000):0.0594672000):0.0656055000	1z6o_M:0.4218770000):0.0610238000	((1eum_A:0.0875830000	(1krq_A:0.0382210000	3e6s_A:0.2507400000):0.0887999000):0.0705706000	(2jd7_A:0.0817140000	1vlg_A:0.1499200000):0.0377526000):0.0570044000):0.0636557000):0.1245060000	1z6o_A:0.2892420000):0.0836967000	(1otk_A:0.5306780000	((((((1oqu_A:0.0437800000	1r2f_A:0.0257900000):0.0271091000	1uzr_A:0.0039360000):0.2838900000	1mxr_A:0.3541610000):0.1271570000	((1jk0_A:0.1813680000	(2uw2_A:0.0458180000	1w68_A:0.0477650000):0.1225090000):0.2524760000	(2inc_B:0.3061620000	(((2inp_C:0.5150100000	1mty_B:0.8192050000):0.0948342000	1mty_D:0.9113350000):0.0634963000	3dhg_A:0.6579340000):0.0651554000):0.2404340000):0.0857728000):0.0945152000	3ee4_A:0.4323570000):0.1625470000	(((2uw1_A:0.0000010000	2uw1_B:0.0000010000):0.0675877000	1afr_A:0.0772380000):0.3326280000	1za0_A:0.5632780000):0.1504830000):0.1605870000):0.2303580000):0.0944645000):0.1975200000):0.0131306000	(1ji4_A:0.0942650000	(2fjc_A:0.0570960000	1uvh_A:0.4356770000):0.0371361000):0.0364527000):0.0469227000):0.0255490000	1n1q_A:0.0556470000):0.1096970000	(1qgh_A:0.1654790000	2ux1_A:0.2432960000):0.1354000000);
(1ji5_A:0.0401370000	((1jig_A:0.0397410000	(((2chp_A:0.1543230000	2vzb_A:0.3482310000):0.0583322000	(((((1dps_A:0.0000020000	1jts_A:0.0000020000):0.1053910000	1o9r_A:0.1012340000):0.1199690000	(1tjo_A:0.0000010000	1tk6_A:0.0000010000):0.2667730000):0.1245890000	(1uvh_A:0.2670610000	2fzf_A:0.8153650000):0.0455274000):0.0533046000	(((((1bcf_A:0.0000020000	3e1q_A:0.0000020000):0.0557404000	(2fkz_A:0.0119980000	1jgc_A:0.1278990000):0.0000024508):0.0622306000	((1lko_A:0.4796270000	(1yuz_A:0.7312230000	3qhb_A:0.3993230000):0.0633423000):0.3306320000	((((1lb3_A:0.0731690000	2za7_A:0.0414960000):0.0375674000	(1bg7_A:0.0356150000	1r03_A:0.0713480000):0.0571287000):0.0438073000	(1z6o_A:0.4016440000	1z6o_M:0.3594880000):0.1551330000):0.1422660000	((1eum_A:0.0476640000	(1krq_A:0.0498220000	3e6s_A:0.2286330000):0.0786989000):0.0407526000	(2jd7_A:0.0729460000	1vlg_A:0.0975530000):0.0505460000):0.0959371000):0.1304450000):0.0316000000):0.1282140000	1nfv_A:0.2611290000):0.2158520000	((1otk_A:0.8033170000	(((2uw1_A:0.0000010000	2uw1_B:0.0000010000):0.0518232000	1afr_A:0.0222150000):0.3610230000	1za0_A:0.4052410000):0.1266380000):0.1720110000	(((((1oqu_A:0.0583870000	1r2f_A:0.0937700000):0.0226055000	1uzr_A:0.0000030000):0.3002030000	1mxr_A:0.2689960000):0.0980456000	((1jk0_A:0.1886370000	(2uw2_A:0.0532650000	1w68_A:0.0689440000):0.0607986000):0.3657290000	((2inc_B:0.3753590000	3dhg_A:0.4779280000):0.0456167000	((2inp_C:0.5413060000	1mty_B:0.6154010000):0.1260290000	1mty_D:0.6212590000):0.0846167000):0.4087520000):0.1475530000):0.0479794000	3ee4_A:0.4066590000):0.1251230000):0.5478280000):0.0468225000):0.0602681000):0.0243495000	(1ji4_A:0.1788700000	2fjc_A:0.2042870000):0.0203267000):0.0821977000):0.0632287000	1n1q_A:0.1581250000):0.0496298000	(1qgh_A:0.1824100000	2ux1_A:0.2021460000):0.1200160000);
(1ji5_A:0.0436430000	((1jig_A:0.0602890000	((((2chp_A:0.1041050000	2vzb_A:0.5699300000):0.1422570000	((((1dps_A:0.0000020000	1jts_A:0.0000020000):0.2492710000	1o9r_A:0.1371100000):0.1848540000	(1tjo_A:0.0000010000	1tk6_A:0.0000010000):0.2086400000):0.2134250000	((((2fzf_A:1.1286700000	1z6o_M:0.3545910000):0.1036860000	((1lb3_A:0.0880330000	2za7_A:0.0347660000):0.0259599000	(1bg7_A:0.0798390000	1r03_A:0.0000030000):0.0836295000):0.0700186000):0.0467881000	((((((1bcf_A:0.0000010000	3e1q_A:0.0000010000):0.1002330000	2fkz_A:0.0096050000):0.0000024205	(1jgc_A:0.0182330000	((1lko_A:0.3939980000	3qhb_A:0.4308740000):0.2711490000	1yuz_A:0.6403430000):0.2835490000):0.1415310000):0.1154620000	1nfv_A:0.4555840000):0.1157000000	(1eum_A:0.0418820000	(1krq_A:0.0800120000	3e6s_A:0.2868810000):0.1121380000):0.0820192000):0.0459563000	(2jd7_A:0.1063480000	1vlg_A:0.1620450000):0.0688742000):0.0996501000):0.1607310000	(1z6o_A:0.3696670000	(1otk_A:0.7546890000	(((((((1oqu_A:0.0909980000	1r2f_A:0.0680780000):0.0233491000	1uzr_A:0.0039210000):0.3251480000	1mxr_A:0.3635570000):0.0594212000	(1jk0_A:0.2161780000	(2uw2_A:0.0605330000	1w68_A:0.0765090000):0.1245300000):0.3217010000):0.1667440000	((2inc_B:0.3376130000	(2inp_C:0.4809260000	1mty_B:0.6559460000):0.0931954000):0.1621760000	(1mty_D:0.8012150000	3dhg_A:0.5693430000):0.1298720000):0.4124840000):0.0516935000	3ee4_A:0.4178650000):0.0733074000	(((2uw1_A:0.0000010000	2uw1_B:0.0000010000):0.0546659000	1afr_A:0.0790650000):0.6260480000	1za0_A:0.5342890000):0.1324590000):0.1778710000):0.2211100000):0.0138617000):0.3271750000):0.0451827000):0.0000022740	1uvh_A:0.4347800000):0.0328019000	(1ji4_A:0.1247150000	2fjc_A:0.1532060000):0.0117881000):0.0805026000):0.0161867000	1n1q_A:0.1387540000):0.0869226000	(1qgh_A:0.1241970000	2ux1_A:0.2208550000):0.1534230000);
(1ji5_A:0.1049350000	(1jig_A:0.0305800000	(((2chp_A:0.1221560000	2vzb_A:0.2426360000):0.0699411000	((((1dps_A:0.0000020000	1jts_A:0.0000020000):0.2013660000	1o9r_A:0.1601030000):0.0920429000	((1uvh_A:0.3383070000	2fzf_A:0.8051540000):0.0869337000	(1tjo_A:0.0000010000	1tk6_A:0.0000010000):0.3848860000):0.0490255000):0.0725563000	((((((((1bcf_A:0.0000010000	3e1q_A:0.0000010000):0.0954601000	(1jgc_A:0.0352840000	((1lko_A:0.4071360000	1yuz_A:0.5266760000):0.0427264000	3qhb_A:0.3051920000):0.3580410000):0.0892198000):0.0045125200	2fkz_A:0.0242690000):0.0826752000	1nfv_A:0.3072580000):0.0849446000	((1eum_A:0.0744000000	(1krq_A:0.0907370000	3e6s_A:0.2074310000):0.0379985000):0.0489569000	(2jd7_A:0.0934910000	1vlg_A:0.0912010000):0.0206133000):0.0253441000):0.0994866000	(((1lb3_A:0.0586060000	2za7_A:0.0272180000):0.0353590000	(1bg7_A:0.0556780000	1r03_A:0.0757170000):0.0746485000):0.0760805000	1z6o_M:0.4131410000):0.0707518000):0.1062200000	1z6o_A:0.2291190000):0.1403450000	((1otk_A:0.7557370000	(((2uw1_A:0.0000010000	2uw1_B:0.0000010000):0.0769382000	1afr_A:0.1039840000):0.5296410000	1za0_A:0.3405310000):0.1739160000):0.2295560000	((((1oqu_A:0.0785550000	1r2f_A:0.0682210000):0.0227313000	1uzr_A:0.0000030000):0.2839170000	(1mxr_A:0.4559770000	((1jk0_A:0.1651300000	(2uw2_A:0.0574780000	1w68_A:0.0095500000):0.1011690000):0.1127340000	(2inc_B:0.3431890000	(((2inp_C:0.4638260000	1mty_B:0.7306370000):0.1236520000	1mty_D:0.5253640000):0.1351530000	3dhg_A:0.6363960000):0.1250100000):0.4567400000):0.2590600000):0.0878883000):0.1846390000	3ee4_A:0.4858780000):0.2497720000):0.1658290000):0.1827190000):0.0523695000):0.0135475000	(1ji4_A:0.1795700000	2fjc_A:0.0680260000):0.0714439000):0.1360520000):0.0442389000	(1n1q_A:0.1689320000	(1qgh_A:0.0988040000	2ux1_A:0.1591050000):0.1518880000):0.0415624000);
(1ji5_A:0.1275600000	(1jig_A:0.0310670000	(1n1q_A:0.0558830000	(1ji4_A:0.0866840000	2fjc_A:0.0998140000):0.0945600000):0.0646800000):0.0327562000	(((2chp_A:0.0575960000	2vzb_A:0.2925600000):0.0806657000	(((1dps_A:0.0000020000	1jts_A:0.0000020000):0.1427900000	1o9r_A:0.1198520000):0.1635650000	(1uvh_A:0.5659150000	(1tjo_A:0.0000010000	1tk6_A:0.0000010000):0.1407110000):0.1054220000):0.0888935000):0.0025073200	((1qgh_A:0.2154870000	2ux1_A:0.1601720000):0.2038730000	(((((((((2fzf_A:0.9055950000	1z6o_M:0.1921050000):0.1895630000	((1lb3_A:0.0269420000	2za7_A:0.0308530000):0.0450739000	((1bg7_A:0.0263630000	1r03_A:0.0323100000):0.0518546000	3e6s_A:0.3299920000):0.0627173000):0.0906521000):0.0327919000	1z6o_A:0.4346100000):0.0455949000	(2jd7_A:0.1050930000	1vlg_A:0.0852240000):0.0532330000):0.0493174000	1krq_A:0.2000310000):0.0674581000	1eum_A:0.0000030000):0.1861400000	((((1bcf_A:0.0000010000	3e1q_A:0.0000010000):0.0382271000	2fkz_A:0.0408210000):0.0000020466	1jgc_A:0.1234820000):0.0973756000	((1lko_A:0.3937710000	1yuz_A:0.4877640000):0.1505190000	3qhb_A:0.3751740000):0.0993714000):0.0337051000):0.1196740000	1nfv_A:0.1619260000):0.1859450000	((1otk_A:0.5282240000	(((2uw1_A:0.0000010000	2uw1_B:0.0000010000):0.0314967000	1afr_A:0.0895290000):0.5308570000	1za0_A:0.4400940000):0.1318500000):0.2133860000	(((((1oqu_A:0.0598030000	1r2f_A:0.0465300000):0.0284064000	1uzr_A:0.0000020000):0.4048090000	1mxr_A:0.3732810000):0.1747980000	3ee4_A:0.4308760000):0.1173920000	((1jk0_A:0.2586320000	(2uw2_A:0.0432520000	1w68_A:0.0581990000):0.1193560000):0.3000400000	((2inc_B:0.2691750000	(2inp_C:0.4686780000	1mty_B:0.7201220000):0.2949120000):0.1422230000	(1mty_D:0.7427990000	3dhg_A:0.3721490000):0.3204020000):0.0340217000):0.1632250000):0.1000840000):0.3942120000):0.1212460000):0.0178630000):0.0543621000);
(1ji5_A:0.0527050000	((1jig_A:0.0163290000	(((2chp_A:0.1116460000	2vzb_A:0.4739940000):0.0733019000	(((((1dps_A:0.0000020000	1jts_A:0.0000020000):0.2358900000	1o9r_A:0.1091910000):0.1779130000	(1tjo_A:0.0000010000	1tk6_A:0.0000010000):0.1688740000):0.0311832000	1uvh_A:0.3956320000):0.0689776000	((((2fzf_A:0.9537070000	((((((((((1bcf_A:0.0000010000	3e1q_A:0.0000010000):0.0787685000	2fkz_A:0.0149640000):0.0551331000	1jgc_A:0.0666500000):0.0981249000	1nfv_A:0.2642980000):0.1773720000	1eum_A:0.0000030000):0.0173302000	((1lko_A:0.4685300000	1yuz_A:0.7579610000):0.0486487000	3qhb_A:0.4037750000):0.2529620000):0.0615397000	(2jd7_A:0.0913550000	1vlg_A:0.2007170000):0.0793927000):0.0276329000	1krq_A:0.1025900000):0.0891127000	3e6s_A:0.1986280000):0.0546988000	1z6o_M:0.3199140000):0.0000028175):0.0459990000	((1lb3_A:0.0694230000	2za7_A:0.0708500000):0.0631193000	(1bg7_A:0.1243010000	1r03_A:0.0045000000):0.0797649000):0.0379288000):0.2209990000	1z6o_A:0.3374910000):0.0267551000	(1otk_A:0.6666100000	(((((1oqu_A:0.0707890000	1r2f_A:0.0817150000):0.0286523000	1uzr_A:0.0036460000):0.2216440000	(1mxr_A:0.4143760000	((1jk0_A:0.0889940000	(2uw2_A:0.0622710000	1w68_A:0.0458830000):0.1364230000):0.2870840000	(2inc_B:0.4574440000	(((2inp_C:0.5418410000	1mty_D:0.6384850000):0.0555726000	1mty_B:1.1065790000):0.0236082000	3dhg_A:0.7600410000):0.0298143000):0.5717730000):0.1020080000):0.1454170000):0.2072150000	3ee4_A:0.5524150000):0.1930320000	(((2uw1_A:0.0000010000	2uw1_B:0.0000010000):0.0585640000	1afr_A:0.1140590000):0.6954610000	1za0_A:0.4432770000):0.1316000000):0.1047450000):0.4195250000):0.1991120000):0.0522672000):0.0100819000	(1ji4_A:0.1243500000	2fjc_A:0.1766550000):0.0992992000):0.0535323000):0.0258479000	1n1q_A:0.1277470000):0.0516319000	(1qgh_A:0.1233580000	2ux1_A:0.1393370000):0.2164510000);
(1ji5_A:0.0870720000	(1jig_A:0.0296860000	((((2chp_A:0.0880400000	2vzb_A:0.6152930000):0.1079280000	(((((((1bcf_A:0.0000010000	3e1q_A:0.0000010000):0.0462688000	2fkz_A:0.0078350000):0.0254100000	(1jgc_A:0.0065740000	(1lko_A:0.3276640000	(1yuz_A:0.6347960000	3qhb_A:0.3343410000):0.2021110000):0.4413410000):0.0957843000):0.0836665000	1z6o_M:0.3854520000):0.0509457000	(((((((1lb3_A:0.0526720000	2za7_A:0.0477530000):0.0486928000	1bg7_A:0.0536080000):0.0457774000	1r03_A:0.0248520000):0.1360410000	3e6s_A:0.1673930000):0.1058110000	(1eum_A:0.0559500000	1krq_A:0.1162050000):0.0475969000):0.0490945000	2jd7_A:0.0847660000):0.0257660000	1vlg_A:0.1763670000):0.0908590000):0.1462700000	(1z6o_A:0.3952790000	(1otk_A:0.4990980000	(((((((1oqu_A:0.0767740000	1r2f_A:0.0710530000):0.0246621000	1uzr_A:0.0047170000):0.3164660000	1mxr_A:0.3796530000):0.0601140000	((1jk0_A:0.2752910000	2uw2_A:0.0149660000):0.0413395000	1w68_A:0.0443160000):0.3534300000):0.1434760000	(2inc_B:0.4274770000	(((2inp_C:0.4884170000	1mty_B:1.4977080000):0.0508913000	1mty_D:0.7019750000):0.1037940000	3dhg_A:0.8283350000):0.1097210000):0.3842610000):0.0560185000	3ee4_A:0.6298290000):0.1142410000	(((2uw1_A:0.0000010000	2uw1_B:0.0000010000):0.0457421000	1afr_A:0.1380010000):0.5530700000	1za0_A:0.4183650000):0.1547970000):0.0341689000):0.3980580000):0.0648694000):0.1164160000	1nfv_A:0.2823010000):0.2367440000):0.0000029454	((((1dps_A:0.0000020000	1jts_A:0.0000020000):0.1978220000	1o9r_A:0.1613150000):0.1123590000	(1tjo_A:0.0000010000	1tk6_A:0.0000010000):0.2989490000):0.0732455000	(1uvh_A:0.3382350000	2fzf_A:0.8345940000):0.1502750000):0.1283650000):0.0114802000	(((1qgh_A:0.1468560000	2ux1_A:0.1675780000):0.2119670000	1ji4_A:0.1770630000):0.0250660000	2fjc_A:0.1821980000):0.0312052000):0.0728425000):0.0000021515	1n1q_A:0.1650930000);
(1ji5_A:0.0898860000	(1jig_A:0.0434810000	(((2chp_A:0.0839610000	2vzb_A:0.4389970000):0.0675155000	(((2fjc_A:0.1522740000	(1uvh_A:0.2602650000	2fzf_A:1.1546020000):0.0691507000):0.0138576000	(((1dps_A:0.0000020000	1jts_A:0.0000020000):0.0910072000	1o9r_A:0.1223510000):0.1843720000	(1tjo_A:0.0000010000	1tk6_A:0.0000010000):0.2530450000):0.1949420000):0.0206957000	(((((((1bcf_A:0.0000010000	3e1q_A:0.0000010000):0.0504359000	(2fkz_A:0.0000020000	(1jgc_A:0.0258950000	(1lko_A:0.5803830000	(1yuz_A:0.8700020000	3qhb_A:0.5530220000):0.0754628000):0.3214300000):0.0771445000):0.0191709000):0.0803018000	1z6o_M:0.4194490000):0.0490738000	(((((((1lb3_A:0.0495210000	2za7_A:0.0611350000):0.0897749000	1bg7_A:0.0576900000):0.0782008000	1r03_A:0.0000020000):0.2384050000	3e6s_A:0.1589650000):0.0919379000	1krq_A:0.0791820000):0.0671679000	(2jd7_A:0.0946040000	1vlg_A:0.1732340000):0.0317693000):0.0955703000	1eum_A:0.0257000000):0.1457540000):0.1461190000	1z6o_A:0.4198820000):0.0333632000	((1otk_A:1.0376480000	(((2uw1_A:0.0000010000	2uw1_B:0.0000010000):0.0472030000	1afr_A:0.0617560000):0.5448150000	1za0_A:0.5010920000):0.0162623000):0.1410110000	(((((1oqu_A:0.0844480000	1r2f_A:0.0564190000):0.0047830400	1uzr_A:0.0000030000):0.3469690000	((1jk0_A:0.1791500000	(2uw2_A:0.0360370000	1w68_A:0.0426990000):0.1184730000):0.2575300000	(((2inc_B:0.2833460000	2inp_C:0.7272510000):0.0925022000	1mty_B:0.8816270000):0.1474400000	(1mty_D:0.8343810000	3dhg_A:0.5508460000):0.0706740000):0.3253430000):0.1257460000):0.0431986000	1mxr_A:0.4600700000):0.0875885000	3ee4_A:0.5707690000):0.1390580000):0.5157510000):0.1227870000	1nfv_A:0.2320520000):0.1753180000):0.0280237000):0.0210334000	1ji4_A:0.2023420000):0.1029790000):0.0258798000	(1n1q_A:0.0510560000	(1qgh_A:0.2029480000	2ux1_A:0.2484230000):0.1508820000):0.0697127000);
(1ji5_A:0.1107400000	(1jig_A:0.0404730000	((((2chp_A:0.0704760000	2vzb_A:0.4596800000):0.1593410000	(((((1dps_A:0.0000020000	1jts_A:0.0000020000):0.1548480000	1o9r_A:0.1137340000):0.0903389000	(1tjo_A:0.0000010000	1tk6_A:0.0000010000):0.1997750000):0.0563327000	(1uvh_A:0.4073580000	2fzf_A:0.8975280000):0.0610760000):0.0786190000	((((((((1bcf_A:0.0000010000	3e1q_A:0.0000010000):0.0571725000	(2fkz_A:0.0080610000	1jgc_A:0.1050280000):0.0072932200):0.0273520000	(1nfv_A:0.2921890000	(1lko_A:0.4502780000	(1yuz_A:0.5207970000	3qhb_A:0.3569750000):0.0310850000):0.0654130000):0.0717812000):0.2151930000	(2jd7_A:0.0493360000	1vlg_A:0.1270490000):0.0180126000):0.0106455000	(1eum_A:0.0441860000	(1krq_A:0.0606150000	3e6s_A:0.3002790000):0.1137070000):0.1168980000):0.0644638000	(((1lb3_A:0.0477620000	2za7_A:0.0577440000):0.0652965000	(1bg7_A:0.0289840000	1r03_A:0.0734340000):0.0493370000):0.1883220000	1z6o_M:0.2050830000):0.1152210000):0.1820790000	1z6o_A:0.4035020000):0.0537349000	((1otk_A:0.7391700000	(((2uw1_A:0.0000010000	2uw1_B:0.0000010000):0.1006950000	1afr_A:0.0905350000):0.6386090000	1za0_A:0.4078460000):0.0818148000):0.1327550000	(((((1oqu_A:0.0948150000	1r2f_A:0.0572150000):0.0118162000	1uzr_A:0.0190100000):0.3192100000	3ee4_A:0.5293790000):0.1502970000	((1jk0_A:0.1970960000	(2uw2_A:0.0376560000	1w68_A:0.0855910000):0.1589280000):0.2215490000	(((2inc_B:0.4187980000	1mty_B:0.8215470000):0.2195090000	2inp_C:1.0028730000):0.1839190000	(1mty_D:0.8553100000	3dhg_A:0.6472710000):0.1098710000):0.3384990000):0.1892180000):0.1174860000	1mxr_A:0.2587530000):0.2372120000):0.3779340000):0.1751420000):0.0036274600):0.0701518000	2fjc_A:0.2240140000):0.0326763000	1ji4_A:0.1443630000):0.0464335000):0.0245288000	(1n1q_A:0.0714580000	(1qgh_A:0.2037600000	2ux1_A:0.2161940000):0.1454000000):0.0404346000);
(1ji5_A:0.0189430000	(((1jig_A:0.0699060000	1n1q_A:0.1474860000):0.0018494100	((((2chp_A:0.0529880000	(((((((2fzf_A:0.9762870000	1z6o_M:0.2678410000):0.1425140000	((1lb3_A:0.0147550000	2za7_A:0.0276350000):0.0491782000	(1bg7_A:0.0379900000	1r03_A:0.0657460000):0.0379145000):0.0803100000):0.0650056000	((1eum_A:0.0197770000	(1krq_A:0.0685280000	3e6s_A:0.3000320000):0.0810662000):0.0204937000	(2jd7_A:0.0714270000	1vlg_A:0.2135450000):0.0802527000):0.0581944000):0.0645756000	((1bcf_A:0.0000010000	3e1q_A:0.0000010000):0.0169535000	(2fkz_A:0.0248790000	(1jgc_A:0.0757720000	(1lko_A:0.4633750000	(1yuz_A:0.8190920000	3qhb_A:0.4218380000):0.1635440000):0.3520420000):0.0173184000):0.0000024208):0.0567564000):0.1199890000	1nfv_A:0.2053350000):0.0565664000	1z6o_A:0.4129460000):0.0268971000	(1otk_A:0.7544560000	(((((((1oqu_A:0.0823680000	1r2f_A:0.0391890000):0.0252506000	1uzr_A:0.0191970000):0.3141060000	3ee4_A:0.6602790000):0.1143510000	1mxr_A:0.3328980000):0.1169710000	(1jk0_A:0.1636170000	(2uw2_A:0.0197470000	1w68_A:0.0600470000):0.1422350000):0.3234330000):0.2335050000	(((2uw1_A:0.0000010000	2uw1_B:0.0000010000):0.0915029000	1afr_A:0.1063850000):0.3841170000	1za0_A:0.5462290000):0.3528460000):0.0887982000	(((2inc_B:0.3786760000	1mty_B:1.1558060000):0.1342210000	2inp_C:0.6227370000):0.1511070000	(1mty_D:0.5328810000	3dhg_A:0.6384040000):0.0999309000):0.1273430000):0.2435280000):0.3784060000):0.2180710000):0.0141610000	((((1dps_A:0.0000020000	1jts_A:0.0000020000):0.2137040000	1o9r_A:0.0730210000):0.1519780000	(1tjo_A:0.0000010000	1tk6_A:0.0000010000):0.3701120000):0.0587465000	1uvh_A:0.3925990000):0.0737636000):0.0200012000	(1ji4_A:0.2109930000	2fjc_A:0.1714160000):0.0617694000):0.0331979000	2vzb_A:0.3910000000):0.0296260000):0.0410649000	2ux1_A:0.2388010000):0.0958384000	1qgh_A:0.2437210000);
(1ji5_A:0.1401120000	(1jig_A:0.0176840000	(((((2chp_A:0.1147930000	2vzb_A:0.2643180000):0.0347651000	(((1dps_A:0.0000010000	1jts_A:0.0000010000):0.1557200000	1o9r_A:0.1601730000):0.0821398000	(1tjo_A:0.0000010000	1tk6_A:0.0000010000):0.3014150000):0.0606615000):0.0252584000	(2fzf_A:0.7747520000	((((((((1bcf_A:0.0000010000	3e1q_A:0.0000010000):0.0337318000	2fkz_A:0.0139570000):0.0264011000	1jgc_A:0.0735730000):0.0742087000	(1lko_A:0.6326580000	(1yuz_A:0.5471600000	3qhb_A:0.1186390000):0.1178220000):0.2889630000):0.0524033000	1nfv_A:0.2076000000):0.0512660000	(((((1lb3_A:0.0239290000	2za7_A:0.0419630000):0.0948853000	(1bg7_A:0.0477740000	(1r03_A:0.0000020000	3e6s_A:0.2363360000):0.0537232000):0.0199632000):0.0809646000	1z6o_M:0.3417410000):0.0984681000	((1eum_A:0.0324990000	1krq_A:0.1113040000):0.0465506000	2jd7_A:0.0628050000):0.0380179000):0.0188626000	1vlg_A:0.1201700000):0.0499970000):0.0981376000	1z6o_A:0.2067920000):0.1241310000	((1otk_A:0.8483100000	(((2uw1_A:0.0000010000	2uw1_B:0.0000010000):0.0810276000	1afr_A:0.0820740000):0.3136890000	1za0_A:0.3717710000):0.1726460000):0.1232690000	(((((1oqu_A:0.0742800000	1uzr_A:0.0121740000):0.0412517000	1r2f_A:0.0288140000):0.2941910000	1mxr_A:0.4200760000):0.0460508000	((1jk0_A:0.2087200000	(2uw2_A:0.0473010000	1w68_A:0.0482710000):0.0666282000):0.1620740000	(((2inc_B:0.2314270000	1mty_B:0.9092890000):0.1291450000	(2inp_C:0.4742270000	1mty_D:0.6723680000):0.1339480000):0.0838844000	3dhg_A:0.6227320000):0.2082080000):0.2183420000):0.0870199000	3ee4_A:0.4563800000):0.1235210000):0.2667990000):0.0385930000):0.0639656000):0.0173692000	(1qgh_A:0.2229400000	2ux1_A:0.0545950000):0.1640210000):0.0376106000	(1ji4_A:0.1101590000	(2fjc_A:0.0355960000	1uvh_A:0.4619820000):0.0882634000):0.0000027863):0.0685610000):0.0196909000	1n1q_A:0.0544300000);
(1ji5_A:0.1226250000	1jig_A:0.0347340000	(1n1q_A:0.0996310000	((((((2chp_A:0.1288450000	2vzb_A:0.4242110000):0.0708130000	((2fzf_A:0.6799670000	1nfv_A:0.1647910000):0.1520600000	(((((1bcf_A:0.0000010000	3e1q_A:0.0000010000):0.0000025412	(1lko_A:0.3692370000	(1yuz_A:0.6266140000	3qhb_A:0.4679030000):0.0710267000):0.3446780000):0.0900317000	(2fkz_A:0.0206630000	1jgc_A:0.1156070000):0.0000025574):0.0946692000	((((((((1lb3_A:0.0389730000	2za7_A:0.0927610000):0.0813538000	1bg7_A:0.0519390000):0.0318961000	1r03_A:0.0065960000):0.1087770000	3e6s_A:0.1525080000):0.1719360000	1krq_A:0.0805930000):0.0757338000	(2jd7_A:0.0915410000	1vlg_A:0.1252060000):0.0489989000):0.0601576000	1eum_A:0.0638640000):0.0303630000	(1z6o_A:0.3351310000	1z6o_M:0.2376310000):0.1351460000):0.1189440000):0.1700120000	(1otk_A:0.6304180000	((((((1oqu_A:0.0513470000	1r2f_A:0.0678550000):0.0077632300	1uzr_A:0.0000020000):0.3448090000	1mxr_A:0.4879860000):0.0601593000	((1jk0_A:0.2463890000	(2uw2_A:0.0320250000	1w68_A:0.0366790000):0.1226970000):0.2008310000	(((2inc_B:0.3835270000	2inp_C:0.3811350000):0.0766088000	(1mty_D:0.5839450000	3dhg_A:0.8275690000):0.2316720000):0.0884745000	1mty_B:1.0984270000):0.4836140000):0.1822600000):0.2289270000	3ee4_A:0.6342620000):0.1988940000	(((2uw1_A:0.0000010000	2uw1_B:0.0000010000):0.0539551000	1afr_A:0.0740580000):0.6540020000	1za0_A:0.4438910000):0.1595750000):0.2184470000):0.4928040000):0.0082628900):0.1702620000):0.0669665000	((1qgh_A:0.1927370000	2ux1_A:0.1665260000):0.1726510000	(((1dps_A:0.0000010000	1jts_A:0.0000010000):0.1779280000	1o9r_A:0.0869170000):0.0927180000	(1tjo_A:0.0000010000	1tk6_A:0.0000010000):0.2990200000):0.0684643000):0.0897850000):0.0304256000	1uvh_A:0.3963890000):0.0465881000	2fjc_A:0.1641970000):0.0296266000	1ji4_A:0.1516970000):0.1122290000):0.0279185000);
(1ji5_A:0.0199840000	((1jig_A:0.0264040000	(((2chp_A:0.1508720000	((((1dps_A:0.0000020000	1jts_A:0.0000020000):0.1201230000	1o9r_A:0.1230860000):0.1622200000	(1tjo_A:0.0000010000	1tk6_A:0.0000010000):0.2835540000):0.0771681000	((((((1bcf_A:0.0000010000	3e1q_A:0.0000010000):0.0427315000	(2fkz_A:0.0292170000	(1jgc_A:0.0312550000	((1lko_A:0.1862490000	1yuz_A:0.5603220000):0.1094650000	3qhb_A:0.2229070000):0.3301540000):0.0587243000):0.0189412000):0.1269110000	(((((1lb3_A:0.0246230000	2za7_A:0.0863960000):0.0466900000	(1bg7_A:0.0429750000	1r03_A:0.0356510000):0.0507957000):0.0723515000	1z6o_M:0.3105700000):0.1111440000	((1krq_A:0.0810530000	3e6s_A:0.2324380000):0.0436456000	(2jd7_A:0.0302310000	1vlg_A:0.1315440000):0.0623243000):0.0133253000):0.0366066000	1eum_A:0.0627630000):0.1010580000):0.1313130000	1z6o_A:0.4487310000):0.0927165000	1nfv_A:0.2538620000):0.0544478000	(1otk_A:0.4996300000	(((((((1oqu_A:0.1117540000	1r2f_A:0.0383420000):0.0046897600	1uzr_A:0.0000030000):0.3958200000	(1jk0_A:0.2083360000	(2uw2_A:0.0145080000	1w68_A:0.0540340000):0.1373100000):0.2652320000):0.0659411000	1mxr_A:0.3691150000):0.1144050000	(2inc_B:0.1722180000	((2inp_C:0.5165250000	(1mty_B:1.1027120000	1mty_D:0.5137040000):0.1213900000):0.0704814000	3dhg_A:0.8441250000):0.0648271000):0.3502050000):0.1417900000	(((2uw1_A:0.0000010000	2uw1_B:0.0000010000):0.0473822000	1afr_A:0.0838820000):0.4916290000	1za0_A:0.4487570000):0.1898250000):0.0142178000	3ee4_A:0.7281300000):0.1127780000):0.3599040000):0.0844008000):0.0042583400):0.0160854000	((1ji4_A:0.1218390000	2fjc_A:0.1167940000):0.0111283000	1uvh_A:0.5161300000):0.0579059000):0.0675170000	(2fzf_A:0.7011650000	2vzb_A:0.0341800000):0.2953940000):0.0725186000):0.0264170000	1n1q_A:0.0762180000):0.0490359000	(1qgh_A:0.1193400000	2ux1_A:0.1950570000):0.1405500000);
(1ji5_A:0.0191740000	((1jig_A:0.0198240000	((2chp_A:0.1809950000	(((((1dps_A:0.0000020000	1jts_A:0.0000020000):0.2130570000	1o9r_A:0.1071650000):0.1593120000	(1tjo_A:0.0000010000	1tk6_A:0.0000010000):0.3292470000):0.0544933000	1uvh_A:0.6040480000):0.0217419000	((((((((2fzf_A:0.6581860000	1z6o_M:0.3218700000):0.1370510000	((1lb3_A:0.0214760000	2za7_A:0.0460990000):0.0058336700	(1bg7_A:0.0340380000	1r03_A:0.0389120000):0.0933794000):0.0507812000):0.1770860000	((1eum_A:0.0587100000	(1krq_A:0.1404110000	3e6s_A:0.3694730000):0.0391222000):0.0440703000	(2jd7_A:0.1113920000	1vlg_A:0.1043410000):0.0229317000):0.0674626000):0.1109020000	1nfv_A:0.2374360000):0.0355538000	((1bcf_A:0.0000010000	3e1q_A:0.0000010000):0.0353194000	(2fkz_A:0.0129630000	(1jgc_A:0.0468880000	((1lko_A:0.4212160000	3qhb_A:0.3956590000):0.1026530000	1yuz_A:0.7751160000):0.2727510000):0.0849445000):0.0000021632):0.1166520000):0.1450510000	1z6o_A:0.3705670000):0.0983600000	(1otk_A:0.8801050000	((((((1oqu_A:0.0634950000	1r2f_A:0.0530320000):0.0108054000	1uzr_A:0.0045700000):0.3944680000	1mxr_A:0.5071480000):0.1835940000	((1jk0_A:0.2669050000	(2uw2_A:0.0441000000	1w68_A:0.0486500000):0.0709788000):0.2264420000	(2inc_B:0.2825120000	(((2inp_C:0.3613970000	1mty_B:1.1933600000):0.0688521000	1mty_D:0.6855680000):0.0950571000	3dhg_A:0.8086070000):0.1377350000):0.3526840000):0.1260720000):0.0906140000	(((2uw1_A:0.0000010000	2uw1_B:0.0000010000):0.0438006000	1afr_A:0.0739140000):0.5379590000	1za0_A:0.4041750000):0.2986630000):0.0488874000	3ee4_A:0.3706200000):0.1403560000):0.3164200000):0.1051150000	2vzb_A:0.2165750000):0.1084840000):0.0000022389):0.0559331000	(1ji4_A:0.1604610000	2fjc_A:0.0937760000):0.0366543000):0.1349490000):0.0471945000	1n1q_A:0.0841340000):0.0818545000	(1qgh_A:0.0969890000	2ux1_A:0.1375470000):0.2271700000);
(1ji5_A:0.0182740000	((1jig_A:0.0351110000	((((2chp_A:0.0643370000	2vzb_A:0.3029950000):0.0660941000	((((1dps_A:0.0000020000	1jts_A:0.0000020000):0.1844790000	1o9r_A:0.1307240000):0.2102700000	(1tjo_A:0.0000010000	1tk6_A:0.0000010000):0.2924130000):0.0866426000	(1uvh_A:0.5021670000	((((2fzf_A:0.9201090000	1z6o_M:0.2116640000):0.1215370000	((1lb3_A:0.0336910000	2za7_A:0.0553570000):0.0552218000	(1bg7_A:0.0303450000	1r03_A:0.0564220000):0.0463029000):0.0621251000):0.0487567000	((((1bcf_A:0.0000010000	3e1q_A:0.0000010000):0.0240360000	(2fkz_A:0.0204010000	(1jgc_A:0.0377120000	((1lko_A:0.3962840000	3qhb_A:0.4581550000):0.1296720000	1yuz_A:0.8378160000):0.3801690000):0.0703634000):0.0000024245):0.0401712000	1nfv_A:0.3103190000):0.1101460000	((1eum_A:0.0221070000	(1krq_A:0.0787510000	3e6s_A:0.2292580000):0.0588632000):0.0520434000	(2jd7_A:0.0851100000	1vlg_A:0.0933410000):0.0588736000):0.0188339000):0.0950017000):0.1547700000	(1z6o_A:0.2740740000	((1otk_A:0.5037450000	(((2uw1_A:0.0000010000	2uw1_B:0.0000010000):0.0463725000	1afr_A:0.0890840000):0.5093840000	1za0_A:0.3919570000):0.1915070000):0.1891540000	(((((1oqu_A:0.1240320000	1r2f_A:0.0420940000):0.0362204000	1uzr_A:0.0059800000):0.3398380000	1mxr_A:0.4794790000):0.0640618000	3ee4_A:0.4343670000):0.0325393000	((1jk0_A:0.1984080000	(2uw2_A:0.0224900000	1w68_A:0.0756720000):0.0890243000):0.2072910000	(2inc_B:0.4872080000	((2inp_C:0.7251810000	1mty_D:0.5205440000):0.1447880000	(1mty_B:1.0661450000	3dhg_A:0.3769950000):0.0817055000):0.0987070000):0.2711360000):0.1433700000):0.1250680000):0.4457980000):0.0000029142):0.2053050000):0.0539131000):0.0285852000):0.0607728000	2ux1_A:0.2542810000):0.0281456000	(1ji4_A:0.1385340000	2fjc_A:0.1298680000):0.0409080000):0.1073460000):0.0549147000	1n1q_A:0.1008150000):0.1501990000	1qgh_A:0.3420960000);
(1ji5_A:0.0682850000	((1jig_A:0.0297150000	((((2chp_A:0.0482220000	2vzb_A:0.4026970000):0.0613852000	((((((2fzf_A:0.6429210000	1z6o_M:0.2682950000):0.0339430000	((1lb3_A:0.0145320000	(1bg7_A:0.0861820000	1r03_A:0.0418230000):0.0714464000):0.0343644000	2za7_A:0.0107220000):0.1039220000):0.0740231000	(1eum_A:0.0555000000	((1krq_A:0.0770770000	3e6s_A:0.3058640000):0.0412100000	(2jd7_A:0.0762420000	1vlg_A:0.1050120000):0.0585104000):0.0504064000):0.0470818000):0.0462678000	(1z6o_A:0.3830120000	(1otk_A:0.5360030000	(((((1oqu_A:0.1057780000	1uzr_A:0.0078390000):0.0347128000	1r2f_A:0.0318520000):0.3696410000	3ee4_A:0.5158790000):0.0512347000	((1mxr_A:0.4455960000	((((2inc_B:0.2335410000	1mty_B:0.8582530000):0.1548900000	2inp_C:0.4628980000):0.2609420000	1mty_D:0.6949220000):0.1277590000	3dhg_A:0.5609040000):0.5033180000):0.0685731000	(1jk0_A:0.2525730000	(2uw2_A:0.0734510000	1w68_A:0.0278330000):0.2087510000):0.1943210000):0.0794643000):0.2162370000	(((2uw1_A:0.0000010000	2uw1_B:0.0000010000):0.0511863000	1afr_A:0.0805770000):0.5735330000	1za0_A:0.4022670000):0.1422310000):0.1451240000):0.4324610000):0.0000023910):0.0643930000	((1bcf_A:0.0000010000	3e1q_A:0.0000010000):0.0635157000	(2fkz_A:0.0221070000	(1jgc_A:0.0145320000	((1lko_A:0.5176490000	3qhb_A:0.3512620000):0.1705250000	1yuz_A:0.5643230000):0.3779250000):0.1145150000):0.0000020363):0.1018390000):0.1471650000	1nfv_A:0.1886980000):0.1464360000):0.0763831000	((((1dps_A:0.0000020000	1jts_A:0.0000020000):0.1120810000	1o9r_A:0.1241840000):0.1269250000	(1tjo_A:0.0000010000	1tk6_A:0.0000010000):0.2759080000):0.1428160000	1uvh_A:0.3751370000):0.0705762000):0.0512176000	(1ji4_A:0.1560410000	2fjc_A:0.1239210000):0.0426110000):0.0876700000):0.0104626000	1n1q_A:0.1737990000):0.0880206000	(1qgh_A:0.1541240000	2ux1_A:0.1562800000):0.2660810000);
(1ji5_A:0.0073740000	((1jig_A:0.0311330000	((((2chp_A:0.0308150000	2vzb_A:0.3815430000):0.1120680000	((2fzf_A:0.7655200000	1nfv_A:0.1767680000):0.0420392000	(((((1bcf_A:0.0000010000	3e1q_A:0.0000010000):0.0508123000	(2fkz_A:0.0172130000	(1jgc_A:0.0854290000	((1lko_A:0.4367440000	1yuz_A:0.5656110000):0.1239220000	3qhb_A:0.4271310000):0.3186560000):0.0800078000):0.0235173000):0.0787480000	((((((1lb3_A:0.0295800000	2za7_A:0.0637980000):0.0605024000	1z6o_M:0.4625210000):0.0534915000	1bg7_A:0.0326660000):0.1078820000	1r03_A:0.0215680000):0.1695450000	3e6s_A:0.1921780000):0.0860771000	(1eum_A:0.0632580000	(1krq_A:0.1651040000	(2jd7_A:0.0328300000	1vlg_A:0.1726660000):0.0761963000):0.0000022331):0.0933476000):0.0721247000):0.1509510000	1z6o_A:0.3836980000):0.1440600000	(1otk_A:0.7827490000	(((((1oqu_A:0.0853380000	1r2f_A:0.0287940000):0.0092238100	1uzr_A:0.0044100000):0.3357340000	(1mxr_A:0.4598290000	((1jk0_A:0.2447000000	(2uw2_A:0.0450110000	1w68_A:0.0433450000):0.1355560000):0.2118100000	(((2inc_B:0.3283120000	2inp_C:0.4876300000):0.1347120000	1mty_D:0.7315100000):0.0557379000	(1mty_B:0.9293130000	3dhg_A:0.5126820000):0.1389740000):0.5144040000):0.1481990000):0.0825278000):0.2028930000	3ee4_A:0.3918010000):0.1358080000	(((2uw1_A:0.0000010000	2uw1_B:0.0000010000):0.0460551000	1afr_A:0.1037410000):0.5687980000	1za0_A:0.4786110000):0.2438670000):0.2639230000):0.0676259000):0.0553333000):0.2746420000):0.0287316000	((((1dps_A:0.0000020000	1jts_A:0.0000020000):0.0798717000	1o9r_A:0.1941480000):0.1295640000	1uvh_A:0.2959250000):0.0960655000	(1tjo_A:0.0000010000	1tk6_A:0.0000010000):0.3440150000):0.1012160000):0.0262984000	(1ji4_A:0.1683020000	2fjc_A:0.0782090000):0.0453934000):0.1002720000):0.0712239000	1n1q_A:0.1209190000):0.1131360000	(1qgh_A:0.0741900000	2ux1_A:0.2726900000):0.1987840000);
(1ji5_A:0.0648100000	((1jig_A:0.0144870000	((2chp_A:0.0524240000	2vzb_A:0.4110900000):0.1390870000	((1ji4_A:0.0712700000	2fjc_A:0.1380580000):0.0361062000	(((((1dps_A:0.0000020000	1jts_A:0.0000020000):0.1106510000	1o9r_A:0.1476560000):0.1322680000	(1tjo_A:0.0000010000	1tk6_A:0.0000010000):0.1591920000):0.0772895000	1uvh_A:0.4104830000):0.0830461000	(((((2fzf_A:0.9158080000	1z6o_M:0.2313270000):0.1418460000	((1lb3_A:0.0325340000	2za7_A:0.0592700000):0.0810612000	(1bg7_A:0.0319190000	1r03_A:0.0476700000):0.0425473000):0.0682385000):0.0692339000	(((((1bcf_A:0.0000010000	3e1q_A:0.0000010000):0.0608033000	2fkz_A:0.0246560000):0.0000020720	(1jgc_A:0.0398070000	(1lko_A:0.7188690000	(1yuz_A:0.9178310000	3qhb_A:0.3386740000):0.1632970000):0.2847530000):0.0505832000):0.0442234000	1nfv_A:0.3777700000):0.1620600000	(1eum_A:0.0348440000	((1krq_A:0.1122720000	3e6s_A:0.1691990000):0.0364947000	(2jd7_A:0.0430240000	1vlg_A:0.1529680000):0.0844928000):0.0385052000):0.0843645000):0.1239260000):0.2031370000	1z6o_A:0.3172510000):0.0739459000	(1otk_A:0.5906170000	(((((((1oqu_A:0.0942720000	1r2f_A:0.0547760000):0.0108996000	1uzr_A:0.0000030000):0.2807110000	1mxr_A:0.5445920000):0.1957080000	((1jk0_A:0.2270980000	(2uw2_A:0.0436380000	1w68_A:0.0350550000):0.1088660000):0.2833910000	((2inc_B:0.3549110000	3dhg_A:0.7410430000):0.0573264000	((2inp_C:0.5290190000	1mty_B:0.9242460000):0.0640062000	1mty_D:0.5704630000):0.1668020000):0.2955250000):0.2227720000):0.1114350000	3ee4_A:0.5823310000):0.1583250000	((2uw1_A:0.0000010000	2uw1_B:0.0000010000):0.0320315000	1afr_A:0.1056820000):0.6782270000):0.0617096000	1za0_A:0.5024570000):0.1449580000):0.3159650000):0.2015290000):0.0479130000):0.0160460000):0.0698805000):0.0380712000	1n1q_A:0.0918320000):0.0611261000	(1qgh_A:0.0568830000	2ux1_A:0.1828230000):0.2256770000);
(1ji5_A:0.0559370000	((1jig_A:0.0617020000	((((2chp_A:0.1312080000	2vzb_A:0.3132500000):0.0617120000	((((1dps_A:0.0000020000	1jts_A:0.0000020000):0.1078990000	1uvh_A:0.5403470000):0.1240050000	(1o9r_A:0.1183190000	(1tjo_A:0.0000010000	1tk6_A:0.0000010000):0.3642400000):0.0524123000):0.0745208000	(((((2fzf_A:0.8849580000	1z6o_M:0.2905570000):0.0621673000	(((((((1bcf_A:0.0000010000	3e1q_A:0.0000010000):0.0382578000	(2fkz_A:0.0558540000	1jgc_A:0.0883950000):0.0013545900):0.0969835000	((1lko_A:0.3986350000	3qhb_A:0.3770650000):0.0592621000	1yuz_A:0.5526410000):0.2818030000):0.0803989000	1nfv_A:0.4035570000):0.1583460000	1eum_A:0.0000030000):0.0145165000	(1krq_A:0.0915420000	3e6s_A:0.2696300000):0.0426145000):0.0374629000	(2jd7_A:0.0331250000	1vlg_A:0.1321120000):0.0778318000):0.1237060000):0.0974949000	((1lb3_A:0.0600750000	2za7_A:0.0699490000):0.0173659000	(1bg7_A:0.0326750000	1r03_A:0.0291800000):0.0713659000):0.0366449000):0.1755060000	1z6o_A:0.4082710000):0.1094730000	(1otk_A:0.6746760000	(((((((1oqu_A:0.0780620000	1r2f_A:0.0736600000):0.0189554000	1uzr_A:0.0142500000):0.3713220000	1mxr_A:0.4389400000):0.0894517000	(1jk0_A:0.1658820000	(2uw2_A:0.0424620000	1w68_A:0.0407930000):0.1480510000):0.2979860000):0.1571360000	((2inc_B:0.3129180000	(1mty_B:0.8445890000	3dhg_A:0.7833340000):0.1440450000):0.0977730000	(2inp_C:0.5367460000	1mty_D:0.6699210000):0.0515513000):0.3788900000):0.2023770000	(3ee4_A:0.5514980000	((2uw1_A:0.0000010000	2uw1_B:0.0000010000):0.0835299000	1afr_A:0.0642110000):0.4966240000):0.1371370000):0.0678579000	1za0_A:0.4318710000):0.0922241000):0.1906520000):0.0808903000):0.0941128000):0.0613118000	2fjc_A:0.2026800000):0.0582835000	1ji4_A:0.1899850000):0.0515699000):0.0046436100	1n1q_A:0.1280950000):0.0630037000	(1qgh_A:0.0992440000	2ux1_A:0.2325310000):0.1859710000);
(1ji5_A:0.0555220000	((1jig_A:0.0736930000	((((2chp_A:0.1728600000	2vzb_A:0.2698300000):0.1377140000	(((((1dps_A:0.0000020000	1jts_A:0.0000020000):0.1536780000	1o9r_A:0.1266980000):0.1456950000	(1tjo_A:0.0000010000	1tk6_A:0.0000010000):0.3393440000):0.0523108000	(1uvh_A:0.3982300000	2fzf_A:0.9140560000):0.0205145000):0.0448120000	(((((((((1bcf_A:0.0000010000	3e1q_A:0.0000010000):0.0594485000	(2fkz_A:0.0299590000	1jgc_A:0.1378450000):0.0000022681):0.1129590000	(1lko_A:0.5520460000	(1yuz_A:0.6918350000	3qhb_A:0.2148520000):0.0381035000):0.2951640000):0.0180112000	1nfv_A:0.3358060000):0.1126200000	(1eum_A:0.0473110000	(1krq_A:0.0856230000	3e6s_A:0.3019460000):0.0419739000):0.0767073000):0.0389451000	(2jd7_A:0.0881770000	1vlg_A:0.1278450000):0.0359818000):0.1518500000	(((1lb3_A:0.0434530000	2za7_A:0.0597700000):0.0635070000	(1bg7_A:0.0604940000	1r03_A:0.0579220000):0.0741884000):0.1401330000	1z6o_M:0.3177480000):0.0787752000):0.1970630000	1z6o_A:0.3037960000):0.1013150000	(1otk_A:0.7590630000	((((((1oqu_A:0.0821240000	1r2f_A:0.0949530000):0.0341123000	1uzr_A:0.0101890000):0.4137980000	3ee4_A:0.3969520000):0.0705798000	((1jk0_A:0.2314710000	(2uw2_A:0.0439790000	1w68_A:0.0616990000):0.0812421000):0.2795200000	((2inc_B:0.3440940000	3dhg_A:0.4901810000):0.0283177000	((2inp_C:0.6237730000	1mty_D:0.7492310000):0.0473964000	1mty_B:0.8790300000):0.0792477000):0.3838940000):0.1787380000):0.0922149000	1mxr_A:0.4875600000):0.1264390000	(((2uw1_A:0.0000010000	2uw1_B:0.0000010000):0.0686677000	1afr_A:0.0809120000):0.3847470000	1za0_A:0.4892280000):0.2623150000):0.1429490000):0.2818920000):0.1681370000):0.0472274000):0.0544843000	2fjc_A:0.2500100000):0.0278272000	1ji4_A:0.2129420000):0.0869878000):0.0570225000	1n1q_A:0.1632770000):0.1124630000	(1qgh_A:0.1896470000	2ux1_A:0.2373460000):0.2123740000);
(1ji5_A:0.0938230000	(1jig_A:0.0252610000	((((2chp_A:0.0429250000	(2fzf_A:1.0326120000	2vzb_A:0.0618450000):0.3393320000):0.1306880000	(((1dps_A:0.0000010000	1jts_A:0.0000010000):0.1782700000	1o9r_A:0.1573990000):0.1903310000	(1tjo_A:0.0000010000	1tk6_A:0.0000010000):0.2127240000):0.1280990000):0.0000024058	(((1qgh_A:0.2363240000	2ux1_A:0.0830910000):0.1162360000	(2fjc_A:0.0629410000	1uvh_A:0.4212190000):0.0571453000):0.0619266000	((((((((1bcf_A:0.0000010000	3e1q_A:0.0000010000):0.0998042000	2fkz_A:0.0442780000):0.0115866000	(1jgc_A:0.0685730000	((1lko_A:0.3944490000	3qhb_A:0.3287850000):0.0986031000	1yuz_A:0.7226530000):0.2948150000):0.0542696000):0.1412350000	((1eum_A:0.0821370000	(1krq_A:0.0780550000	3e6s_A:0.3104870000):0.0505691000):0.0830594000	(2jd7_A:0.0646070000	1vlg_A:0.1396600000):0.0175310000):0.0637771000):0.0428486000	(((1lb3_A:0.0488760000	2za7_A:0.0244380000):0.0244251000	(1bg7_A:0.0275340000	1r03_A:0.0295790000):0.0883189000):0.1124540000	1z6o_M:0.3886270000):0.0623403000):0.1518790000	1z6o_A:0.2981220000):0.0497089000	(((1otk_A:0.7714060000	((2uw1_A:0.0000010000	2uw1_B:0.0000010000):0.1098110000	1afr_A:0.1086140000):0.6863290000):0.0196659000	1za0_A:0.4590840000):0.2623130000	((((1oqu_A:0.0972530000	1r2f_A:0.0487450000):0.0104827000	1uzr_A:0.0156980000):0.3412780000	(1mxr_A:0.4715020000	((1jk0_A:0.1948720000	(2uw2_A:0.0324440000	1w68_A:0.0692430000):0.1007240000):0.2173930000	(((2inc_B:0.2703720000	2inp_C:0.5643990000):0.2227900000	1mty_D:0.5743670000):0.1348170000	(1mty_B:1.0256210000	3dhg_A:0.6362820000):0.0918135000):0.3408360000):0.1499370000):0.0562174000):0.1160600000	3ee4_A:0.4051740000):0.2344710000):0.2679970000):0.0985940000	1nfv_A:0.3224480000):0.2299880000):0.0189628000):0.0315652000	1ji4_A:0.1948970000):0.0322891000):0.0154699000	1n1q_A:0.0589070000);
(1ji5_A:0.1272500000	1jig_A:0.0000030000	(1n1q_A:0.1098960000	((((2chp_A:0.1239960000	2vzb_A:0.4143140000):0.0538742000	(((((1dps_A:0.0000010000	1jts_A:0.0000010000):0.1452870000	1uvh_A:0.3364150000):0.0360770000	1o9r_A:0.1336310000):0.1056160000	(1tjo_A:0.0000010000	1tk6_A:0.0000010000):0.2307350000):0.0627186000	(((2fzf_A:1.1278290000	(((((((1bcf_A:0.0000010000	3e1q_A:0.0000010000):0.0250519000	((1lko_A:0.4331990000	1yuz_A:0.5854110000):0.2137330000	3qhb_A:0.5397300000):0.3157180000):0.0607851000	2fkz_A:0.0164850000):0.0323276000	1jgc_A:0.0885190000):0.0837274000	1nfv_A:0.2941030000):0.1817400000	(((1eum_A:0.0875710000	(1krq_A:0.1203140000	3e6s_A:0.2085610000):0.0372345000):0.0836616000	2jd7_A:0.0573550000):0.0378389000	1vlg_A:0.0866470000):0.0403856000):0.0761433000	(((1lb3_A:0.0652170000	2za7_A:0.0383730000):0.0682121000	(1bg7_A:0.0364960000	1r03_A:0.0574140000):0.0669350000):0.0572347000	1z6o_M:0.3729560000):0.0834015000):0.1134850000):0.0423772000	1z6o_A:0.2526410000):0.1939180000	(1otk_A:0.9237760000	((((((1oqu_A:0.0681480000	1r2f_A:0.0368150000):0.0254620000	1uzr_A:0.0220480000):0.3775390000	1mxr_A:0.4328620000):0.0685940000	((1jk0_A:0.1608450000	(2uw2_A:0.0470410000	1w68_A:0.0681050000):0.1181430000):0.2104080000	(((2inc_B:0.3804250000	(1mty_B:0.6931830000	3dhg_A:0.4419410000):0.1565240000):0.1202800000	2inp_C:0.6935100000):0.1854250000	1mty_D:0.9410190000):0.2524530000):0.1189930000):0.1395130000	3ee4_A:0.4082630000):0.0607911000	(((2uw1_A:0.0000010000	2uw1_B:0.0000010000):0.0966288000	1afr_A:0.0902420000):0.4192970000	1za0_A:0.4255330000):0.2643470000):0.1944810000):0.1583650000):0.1274950000):0.0670646000):0.0430401000	((1qgh_A:0.2467050000	2ux1_A:0.0887960000):0.1735740000	2fjc_A:0.1065640000):0.0474360000):0.0239612000	1ji4_A:0.1222030000):0.0550475000):0.0301310000);
(1ji5_A:0.0519340000	(1jig_A:0.0169480000	((2chp_A:0.1871320000	((1ji4_A:0.1544490000	2fjc_A:0.0524950000):0.0512212000	1uvh_A:0.4984830000):0.0506307000):0.0906534000	((((1qgh_A:0.1892580000	2ux1_A:0.1223550000):0.0661171000	(((1dps_A:0.0000010000	1jts_A:0.0000010000):0.1536060000	1o9r_A:0.0840960000):0.1026000000	(1tjo_A:0.0000010000	1tk6_A:0.0000010000):0.3075180000):0.1034650000):0.0287331000	(2fzf_A:1.1572720000	(((((((1bcf_A:0.0000010000	3e1q_A:0.0000010000):0.0338774000	(2fkz_A:0.0362790000	1jgc_A:0.0590440000):0.0119658000):0.1378840000	(((((1lb3_A:0.0236000000	2za7_A:0.0511390000):0.0573123000	(1bg7_A:0.0589810000	1r03_A:0.0512440000):0.0441376000):0.0929954000	1z6o_M:0.3041270000):0.1139160000	(1eum_A:0.0779530000	(1krq_A:0.0723270000	3e6s_A:0.2736660000):0.0191530000):0.0442405000):0.0221176000	(2jd7_A:0.0565390000	1vlg_A:0.1560520000):0.0246728000):0.1218340000):0.0534553000	(1lko_A:0.4232130000	(1yuz_A:0.5608200000	3qhb_A:0.2413840000):0.0522375000):0.1682580000):0.0524135000	1nfv_A:0.2864130000):0.0627144000	1z6o_A:0.3618640000):0.2199640000	(1otk_A:0.5640780000	((((((1oqu_A:0.0578350000	1r2f_A:0.0753300000):0.0135907000	1uzr_A:0.0000030000):0.3759340000	1mxr_A:0.3732840000):0.0744238000	((1jk0_A:0.2261580000	(2uw2_A:0.0182220000	1w68_A:0.0510570000):0.1082610000):0.2051130000	(((2inc_B:0.1933830000	1mty_B:0.9700100000):0.1423210000	(2inp_C:0.6338860000	1mty_D:0.9029530000):0.1263990000):0.2060250000	3dhg_A:0.6277240000):0.1423540000):0.1277400000):0.1005900000	3ee4_A:0.5079870000):0.1137390000	(((2uw1_A:0.0000010000	2uw1_B:0.0000010000):0.0067700900	1afr_A:0.1327110000):0.5035020000	1za0_A:0.2751730000):0.2741360000):0.1137010000):0.2564910000):0.0056360700):0.1477230000):0.0000023318	2vzb_A:0.2801130000):0.0402485000):0.0429363000):0.0086740000	1n1q_A:0.1147410000);
(1ji5_A:0.0947690000	((1jig_A:0.0007160000	(((2chp_A:0.0560480000	2vzb_A:0.4805200000):0.1005770000	(((((1dps_A:0.0000020000	1jts_A:0.0000020000):0.1942010000	1o9r_A:0.1585960000):0.1086700000	(1tjo_A:0.0000010000	1tk6_A:0.0000010000):0.2559620000):0.0537379000	(1uvh_A:0.4920490000	2fzf_A:1.0657680000):0.0502251000):0.0701292000	(((((((1bcf_A:0.0000010000	3e1q_A:0.0000010000):0.0451429000	(2fkz_A:0.0164200000	(1jgc_A:0.1048300000	1nfv_A:0.3965120000):0.0531063000):0.0212097000):0.1386560000	(1lko_A:0.6744580000	(1yuz_A:0.5840550000	3qhb_A:0.5449530000):0.1213540000):0.2939110000):0.0616357000	((1eum_A:0.0461940000	(1krq_A:0.0846020000	3e6s_A:0.1738480000):0.0417160000):0.0506469000	(2jd7_A:0.0632980000	1vlg_A:0.1320080000):0.0896449000):0.0507527000):0.1336040000	(((1lb3_A:0.0293980000	2za7_A:0.0554730000):0.0449225000	(1bg7_A:0.0537960000	1r03_A:0.0665840000):0.0506745000):0.0903130000	1z6o_M:0.3283240000):0.0738695000):0.1154740000	1z6o_A:0.3047800000):0.0712998000	(1otk_A:0.6604440000	(((((1oqu_A:0.1461530000	1uzr_A:0.0241580000):0.0198924000	1r2f_A:0.0362660000):0.3346370000	(1mxr_A:0.4288280000	((1jk0_A:0.1580040000	(2uw2_A:0.0516680000	1w68_A:0.0759800000):0.1477380000):0.2410160000	(((2inc_B:0.2112380000	1mty_B:0.9396910000):0.1259710000	2inp_C:0.4341870000):0.1517100000	(1mty_D:0.6842660000	3dhg_A:0.6975170000):0.1236290000):0.3845380000):0.0922168000):0.0502845000):0.1453190000	3ee4_A:0.5646440000):0.0851154000	(((2uw1_A:0.0000010000	2uw1_B:0.0000010000):0.0549698000	1afr_A:0.0929680000):0.4584460000	1za0_A:0.5096170000):0.1610750000):0.0669342000):0.4497430000):0.2728020000):0.0455102000):0.0659822000	(1ji4_A:0.1629860000	2fjc_A:0.1517310000):0.0209802000):0.0975909000):0.0426541000	1n1q_A:0.0842870000):0.0573876000	(1qgh_A:0.1634230000	2ux1_A:0.2023440000):0.1041730000);
(1ji5_A:0.0827830000	(1jig_A:0.0419130000	(1n1q_A:0.1452500000	(((2chp_A:0.0637060000	2vzb_A:0.2758650000):0.0561978000	(((((1dps_A:0.0000020000	1jts_A:0.0000020000):0.1213480000	1o9r_A:0.1985170000):0.0933192000	(1tjo_A:0.0000010000	1tk6_A:0.0000010000):0.2599690000):0.0489193000	(1uvh_A:0.3495660000	2fzf_A:1.0437640000):0.0582451000):0.1704220000	((((((((1bcf_A:0.0000010000	3e1q_A:0.0000010000):0.0844032000	(2fkz_A:0.0000020000	1nfv_A:0.3892390000):0.0270563000):0.0176067000	(1jgc_A:0.0377330000	((1lko_A:0.3636270000	1yuz_A:0.6801660000):0.1753720000	3qhb_A:0.4398980000):0.3380210000):0.0356136000):0.0893448000	1z6o_M:0.2855790000):0.1098120000	((1eum_A:0.0709820000	(1krq_A:0.0918630000	3e6s_A:0.2381920000):0.0637947000):0.0711024000	(2jd7_A:0.0928160000	1vlg_A:0.1394880000):0.0424694000):0.0628289000):0.0882394000	((1lb3_A:0.0227000000	2za7_A:0.0791380000):0.0637465000	(1bg7_A:0.0564120000	1r03_A:0.0396910000):0.0714218000):0.0751955000):0.1494950000	1z6o_A:0.2646950000):0.1374240000	((1otk_A:0.8526880000	(((2uw1_A:0.0000010000	2uw1_B:0.0000010000):0.0846432000	1afr_A:0.0469710000):0.6471740000	1za0_A:0.4638730000):0.1833980000):0.3087430000	((((1oqu_A:0.0885280000	1r2f_A:0.0639070000):0.0647292000	1uzr_A:0.0144420000):0.2537980000	(1mxr_A:0.4455210000	((1jk0_A:0.1350280000	(2uw2_A:0.0372320000	1w68_A:0.0896970000):0.1513130000):0.1912930000	(2inc_B:0.2851430000	((2inp_C:1.0148690000	1mty_D:0.6355420000):0.2293370000	(1mty_B:0.7474340000	3dhg_A:0.5621760000):0.1370500000):0.0725946000):0.4944410000):0.3182240000):0.2151450000):0.1712700000	3ee4_A:0.4856350000):0.2593510000):0.2453220000):0.1935190000):0.0413687000):0.0197295000	(1ji4_A:0.1429360000	2fjc_A:0.1196860000):0.0413300000):0.0516665000):0.0020993600):0.0482651000	(1qgh_A:0.1080050000	2ux1_A:0.2019140000):0.1444010000);
(1ji5_A:0.0576200000	((1jig_A:0.0275570000	(((2chp_A:0.1238630000	2vzb_A:0.3767590000):0.0526673000	((((1dps_A:0.0000020000	1jts_A:0.0000020000):0.1669420000	1o9r_A:0.1589910000):0.1197380000	(1tjo_A:0.0000010000	1tk6_A:0.0000010000):0.4557020000):0.0738690000	(1uvh_A:0.4081230000	(2fzf_A:0.8057640000	((((((((1bcf_A:0.0000010000	3e1q_A:0.0000010000):0.0309389000	1nfv_A:0.4544750000):0.0352350000	2fkz_A:0.0171810000):0.0061308500	(1jgc_A:0.0483740000	((1lko_A:0.3221950000	1yuz_A:0.9325850000):0.2032060000	3qhb_A:0.3230770000):0.3964390000):0.0771531000):0.2140180000	((1eum_A:0.0551380000	(1krq_A:0.0575740000	3e6s_A:0.2448150000):0.0592021000):0.1012120000	(2jd7_A:0.0916970000	1vlg_A:0.1847910000):0.0259355000):0.0326097000):0.1394730000	(((1lb3_A:0.0356070000	2za7_A:0.0154270000):0.0444393000	(1bg7_A:0.0230620000	1r03_A:0.0626750000):0.0608664000):0.0725332000	1z6o_M:0.4922700000):0.0501481000):0.1881190000	1z6o_A:0.1998500000):0.0935412000	(1otk_A:0.6404740000	((((((1oqu_A:0.0826710000	1r2f_A:0.0390010000):0.0279586000	1uzr_A:0.0102570000):0.4190540000	1mxr_A:0.3929680000):0.0998735000	(1jk0_A:0.2274870000	(2uw2_A:0.0319270000	1w68_A:0.0578380000):0.0938737000):0.2879650000):0.1668840000	(((((2inc_B:0.2383840000	1mty_B:0.8356500000):0.1118640000	2inp_C:0.4624390000):0.1271270000	(1mty_D:0.4323720000	3dhg_A:0.6475110000):0.1213510000):0.2610490000	((2uw1_A:0.0000010000	2uw1_B:0.0000010000):0.0558798000	1afr_A:0.0584110000):0.4395030000):0.0969139000	1za0_A:0.5081310000):0.1570510000):0.0808388000	3ee4_A:0.4877930000):0.0856584000):0.2683780000):0.1286950000):0.0493373000):0.1587310000):0.0285214000):0.0993284000	(1ji4_A:0.1299700000	2fjc_A:0.0855510000):0.0053474500):0.0961004000):0.0602644000	1n1q_A:0.0545560000):0.1161130000	(1qgh_A:0.1492400000	2ux1_A:0.2139920000):0.0934380000);
(1ji5_A:0.0646820000	((1jig_A:0.0362130000	(((2chp_A:0.0000020000	2vzb_A:0.5240320000):0.1350090000	(((((1dps_A:0.0000020000	1jts_A:0.0000020000):0.1534010000	1o9r_A:0.1665450000):0.0942551000	1uvh_A:0.5163210000):0.0614927000	(1tjo_A:0.0000010000	1tk6_A:0.0000010000):0.1912280000):0.0955855000	(((((2fzf_A:0.8531680000	1z6o_M:0.2587690000):0.1435810000	((1lb3_A:0.0380340000	2za7_A:0.0225640000):0.0143356000	(1bg7_A:0.0539340000	1r03_A:0.0163400000):0.1029670000):0.1377650000):0.0347357000	(((((1bcf_A:0.0000010000	3e1q_A:0.0000010000):0.1006480000	(2fkz_A:0.0085110000	1jgc_A:0.0879560000):0.0054229400):0.0959707000	((1lko_A:0.4564100000	1yuz_A:0.6150200000):0.1906190000	3qhb_A:0.2826700000):0.3435050000):0.0858987000	1nfv_A:0.4216070000):0.1340760000	((1eum_A:0.0519170000	(1krq_A:0.1561830000	3e6s_A:0.3455970000):0.0407599000):0.0669507000	(2jd7_A:0.0811360000	1vlg_A:0.1268020000):0.0186769000):0.0519883000):0.0657512000):0.1810270000	1z6o_A:0.1684360000):0.1097080000	((1otk_A:0.6571880000	(((2uw1_A:0.0000010000	2uw1_B:0.0000010000):0.0470499000	1afr_A:0.0865440000):0.8268720000	1za0_A:0.5796020000):0.2387310000):0.1922610000	((((1oqu_A:0.0768580000	1r2f_A:0.0689190000):0.0339516000	1uzr_A:0.0093740000):0.3730340000	(1mxr_A:0.4710780000	((1jk0_A:0.1214970000	(2uw2_A:0.0572290000	1w68_A:0.0855690000):0.2152610000):0.2443950000	(2inc_B:0.3924640000	(((2inp_C:0.4985600000	1mty_B:0.9513420000):0.1683180000	1mty_D:0.6545010000):0.0847651000	3dhg_A:0.7482840000):0.1305570000):0.4914150000):0.1348170000):0.1220070000):0.1282340000	3ee4_A:0.6177930000):0.3232810000):0.4738830000):0.2440560000):0.0077484400):0.0677869000	(1ji4_A:0.0967780000	2fjc_A:0.1972590000):0.0494373000):0.0827843000):0.0119564000	1n1q_A:0.0771810000):0.0973754000	(1qgh_A:0.1190580000	2ux1_A:0.2710090000):0.2008340000);
(1ji5_A:0.0754780000	((1jig_A:0.0404800000	(((2chp_A:0.0821480000	2vzb_A:0.3676880000):0.1341610000	(((((1dps_A:0.0000020000	1jts_A:0.0000020000):0.1527200000	1uvh_A:0.4601440000):0.0542901000	1o9r_A:0.1417490000):0.1036030000	(1tjo_A:0.0000010000	1tk6_A:0.0000010000):0.3468050000):0.1131130000	(((((2fzf_A:0.6393470000	1z6o_M:0.4632560000):0.0123341000	((1lb3_A:0.0077640000	2za7_A:0.0687370000):0.0283062000	(1bg7_A:0.0536370000	1r03_A:0.0762530000):0.0482137000):0.0816390000):0.0529241000	((((1bcf_A:0.0000010000	3e1q_A:0.0000010000):0.0437754000	(2fkz_A:0.0278650000	1jgc_A:0.1129490000):0.0327856000):0.0808851000	(1nfv_A:0.2332970000	(1lko_A:0.4058840000	(1yuz_A:0.7522130000	3qhb_A:0.4127210000):0.0070187600):0.3520980000):0.1046400000):0.1684660000	((1eum_A:0.0480250000	(1krq_A:0.1022200000	3e6s_A:0.3237610000):0.0552628000):0.0426552000	(2jd7_A:0.0525310000	1vlg_A:0.2835670000):0.0782029000):0.0969742000):0.1154210000):0.3802410000	1z6o_A:0.2438510000):0.0858179000	(1otk_A:1.1514800000	((((((1oqu_A:0.0880680000	1uzr_A:0.0252380000):0.0655252000	1r2f_A:0.0000020000):0.1745570000	3ee4_A:0.6917220000):0.1399910000	1mxr_A:0.4918040000):0.0446933000	((1jk0_A:0.1835360000	(2uw2_A:0.0320150000	1w68_A:0.0585400000):0.1509900000):0.2301710000	(2inc_B:0.5472130000	(((2inp_C:0.5171220000	1mty_B:0.8802950000):0.0899835000	1mty_D:0.6408220000):0.1520030000	3dhg_A:0.7490090000):0.0153621000):0.3182880000):0.1234280000):0.2155700000	(((2uw1_A:0.0000010000	2uw1_B:0.0000010000):0.0698597000	1afr_A:0.0201080000):0.5297880000	1za0_A:0.5296650000):0.1342680000):0.1200650000):0.1535690000):0.2586970000):0.0335624000):0.0513054000	(1ji4_A:0.1533680000	2fjc_A:0.2860480000):0.0609337000):0.1068360000):0.0317146000	1n1q_A:0.1215910000):0.0596006000	(1qgh_A:0.1320050000	2ux1_A:0.2435290000):0.2101370000);
(1ji5_A:0.0538870000	(1jig_A:0.0412810000	(1n1q_A:0.0740490000	((((2chp_A:0.0977680000	(((((1bcf_A:0.0000010000	3e1q_A:0.0000010000):0.0851842000	(((((1lb3_A:0.0527210000	2za7_A:0.0597690000):0.0140587000	(1bg7_A:0.0198280000	1r03_A:0.0595950000):0.0657470000):0.0783568000	(1z6o_A:0.4901620000	1z6o_M:0.4176350000):0.1304320000):0.0728600000	1vlg_A:0.1945240000):0.0221515000	((1eum_A:0.1026340000	(1krq_A:0.0901160000	3e6s_A:0.3298930000):0.0379661000):0.0841456000	2jd7_A:0.1493770000):0.0753943000):0.1999850000):0.0192155000	2fkz_A:0.0000020000):0.0363357000	(1jgc_A:0.0435680000	((1lko_A:0.4878010000	1yuz_A:0.5675030000):0.3479620000	3qhb_A:0.3823340000):0.3528400000):0.0728096000):0.1406430000	1nfv_A:0.2521560000):0.2708390000):0.0327986000	((((1dps_A:0.0000020000	1jts_A:0.0000020000):0.2416170000	1o9r_A:0.1519740000):0.0547489000	(1tjo_A:0.0000010000	1tk6_A:0.0000010000):0.2816350000):0.1468160000	(1uvh_A:0.4547670000	2fzf_A:0.8686530000):0.0575681000):0.0024982700):0.0000020387	(2vzb_A:0.2747650000	(((1otk_A:0.4610350000	(((2uw1_A:0.0000010000	2uw1_B:0.0000010000):0.1007700000	1afr_A:0.0605100000):0.3578880000	1za0_A:0.4286430000):0.2259670000):0.1555740000	(((((1oqu_A:0.0740610000	1r2f_A:0.0538080000):0.0135840000	1uzr_A:0.0213450000):0.2617210000	1mxr_A:0.4519180000):0.0786951000	((1jk0_A:0.3251140000	2uw2_A:0.0617060000):0.0393430000	1w68_A:0.0548570000):0.4092020000):0.0787122000	(2inc_B:0.3844550000	(((2inp_C:0.2928550000	1mty_B:1.3158740000):0.0961626000	1mty_D:0.6672210000):0.0807161000	3dhg_A:0.6162340000):0.0433275000):0.3565960000):0.0890932000):0.1762180000	3ee4_A:0.5087970000):0.2936360000):0.1878580000):0.0493040000	(1ji4_A:0.1317700000	2fjc_A:0.1885470000):0.0586827000):0.0986830000):0.0179879000):0.1492510000	(1qgh_A:0.0261820000	2ux1_A:0.3037180000):0.2795240000);
(1ji5_A:0.1156000000	(1jig_A:0.0466620000	((((2chp_A:0.0984100000	2vzb_A:0.4806490000):0.1022070000	((((1dps_A:0.0000010000	1jts_A:0.0000010000):0.2141680000	1o9r_A:0.0990450000):0.1498110000	(1tjo_A:0.0000010000	1tk6_A:0.0000010000):0.2155500000):0.0559069000	1uvh_A:0.3450380000):0.0764436000):0.0178493000	(((1qgh_A:0.1502420000	2ux1_A:0.1004610000):0.0955724000	2fjc_A:0.1931430000):0.0588786000	(((2fzf_A:0.8019030000	1z6o_A:0.3979540000):0.0791703000	(1otk_A:0.6156460000	(((((((1oqu_A:0.0810560000	1r2f_A:0.0314930000):0.0137898000	1uzr_A:0.0040550000):0.2990860000	1mxr_A:0.4184490000):0.0805522000	(1jk0_A:0.1768310000	(2uw2_A:0.0561060000	1w68_A:0.0638040000):0.1464630000):0.3384600000):0.1185080000	(2inc_B:0.3078520000	((2inp_C:0.3359720000	1mty_B:1.0088120000):0.0873856000	(1mty_D:0.4795280000	3dhg_A:0.5644540000):0.1741670000):0.1677300000):0.3855890000):0.1282180000	(((2uw1_A:0.0000010000	2uw1_B:0.0000010000):0.0340189000	1afr_A:0.0868080000):0.4643090000	1za0_A:0.4832050000):0.2153510000):0.0406874000	3ee4_A:0.4034380000):0.1337720000):0.3468760000):0.0000021422	((((((1bcf_A:0.0000010000	3e1q_A:0.0000010000):0.0353920000	2fkz_A:0.0066800000):0.0118165000	1jgc_A:0.0699870000):0.0641432000	((((((((1lb3_A:0.0551650000	2za7_A:0.0265300000):0.0654547000	1bg7_A:0.0494580000):0.0589782000	1r03_A:0.0000020000):0.2128700000	3e6s_A:0.0707630000):0.1515810000	1krq_A:0.0584610000):0.0691636000	(2jd7_A:0.0733460000	1vlg_A:0.2016260000):0.0462532000):0.0220603000	1eum_A:0.0667970000):0.0407562000	1z6o_M:0.3665710000):0.1565630000):0.0000021424	(1lko_A:0.4415700000	(1yuz_A:0.5292070000	3qhb_A:0.3968770000):0.0498082000):0.2026510000):0.0966668000	1nfv_A:0.1537930000):0.1263170000):0.1175950000):0.0233719000):0.0580289000	1ji4_A:0.1212810000):0.0489985000):0.0093943700	1n1q_A:0.0995740000);
(1ji5_A:0.1074330000	(1jig_A:0.0457960000	(((((2chp_A:0.1201400000	2vzb_A:0.2960150000):0.0314180000	(((((1dps_A:0.0000020000	1jts_A:0.0000020000):0.1921250000	1o9r_A:0.1024630000):0.0730191000	(1tjo_A:0.0000010000	1tk6_A:0.0000010000):0.2264730000):0.0157219000	1uvh_A:0.4342800000):0.0860604000	(((((2fzf_A:0.7895260000	1z6o_M:0.3383550000):0.0843572000	((1lb3_A:0.0455130000	2za7_A:0.0550970000):0.0682974000	(1bg7_A:0.0548140000	1r03_A:0.0680640000):0.0490122000):0.0273387000):0.0889563000	(((((((1bcf_A:0.0000010000	3e1q_A:0.0000010000):0.0686877000	(2fkz_A:0.0326950000	1jgc_A:0.1315200000):0.0168005000):0.0530050000	((1lko_A:0.2958070000	3qhb_A:0.3054260000):0.1542210000	1yuz_A:0.4599930000):0.2168200000):0.0740523000	1nfv_A:0.1979560000):0.2586410000	1eum_A:0.0000020000):0.0503540000	(1krq_A:0.0986260000	3e6s_A:0.2623640000):0.0576866000):0.0462025000	(2jd7_A:0.0650420000	1vlg_A:0.1417300000):0.0552788000):0.1198550000):0.1608210000	1z6o_A:0.3129330000):0.0825647000	(1otk_A:0.7864410000	((((((1oqu_A:0.0518150000	1r2f_A:0.0669730000):0.0239828000	1uzr_A:0.0138940000):0.3552730000	1mxr_A:0.2291140000):0.2024590000	(((1jk0_A:0.2338550000	(2uw2_A:0.0383340000	1w68_A:0.0490240000):0.0452588000):0.2147300000	(((2inc_B:0.2292830000	1mty_B:0.9365610000):0.0503545000	2inp_C:0.5796890000):0.1669690000	(1mty_D:0.5841230000	3dhg_A:0.6009450000):0.0792694000):0.3741620000):0.1903900000	1za0_A:0.5436500000):0.0526038000):0.0762535000	((2uw1_A:0.0000010000	2uw1_B:0.0000010000):0.1303110000	1afr_A:0.0684210000):0.4789800000):0.0572026000	3ee4_A:0.5269010000):0.0918810000):0.1557700000):0.1081510000):0.0650219000):0.0116981000	(1qgh_A:0.2265570000	2ux1_A:0.0831090000):0.2062860000):0.0433251000	2fjc_A:0.1799090000):0.0272447000	1ji4_A:0.1399550000):0.0578498000):0.0000020728	1n1q_A:0.1921770000);
(1ji5_A:0.0255960000	(1jig_A:0.0144390000	(1n1q_A:0.1042870000	(((2chp_A:0.0480910000	2vzb_A:0.3896090000):0.0341750000	(((((1dps_A:0.0000020000	1jts_A:0.0000020000):0.1142240000	1o9r_A:0.0569360000):0.1398600000	(1tjo_A:0.0000010000	1tk6_A:0.0000010000):0.1831080000):0.1083660000	(1uvh_A:0.2355580000	2fzf_A:1.0024980000):0.1247920000):0.0701928000	((((((1bcf_A:0.0000010000	3e1q_A:0.0000010000):0.0458939000	2fkz_A:0.0197370000):0.0120951000	(1jgc_A:0.0311150000	(1lko_A:0.3302490000	(1yuz_A:0.5889940000	3qhb_A:0.3328770000):0.1242810000):0.2850200000):0.0254480000):0.1948310000	(1nfv_A:0.3159280000	((((1lb3_A:0.0369760000	2za7_A:0.0623860000):0.0517844000	(1bg7_A:0.0420110000	1r03_A:0.0615520000):0.0806116000):0.0582503000	1z6o_M:0.2896250000):0.1052710000	((1eum_A:0.0447190000	(1krq_A:0.0477270000	3e6s_A:0.2139280000):0.0806732000):0.0739831000	(2jd7_A:0.0976840000	1vlg_A:0.0808330000):0.0370693000):0.0465445000):0.0641155000):0.0693884000):0.1168780000	1z6o_A:0.3050970000):0.0263436000	(1otk_A:0.8141590000	((((((1oqu_A:0.0757230000	1r2f_A:0.0847970000):0.0372104000	1uzr_A:0.0093870000):0.3067570000	1mxr_A:0.3409430000):0.1006360000	((1jk0_A:0.2101960000	(2uw2_A:0.0315100000	1w68_A:0.0363300000):0.1251210000):0.2883340000	(2inc_B:0.4708610000	((2inp_C:0.8068510000	1mty_D:0.9069980000):0.2364580000	(1mty_B:0.9163740000	3dhg_A:0.5201770000):0.1580350000):0.0917550000):0.2581720000):0.1655540000):0.0335149000	(((2uw1_A:0.0000010000	2uw1_B:0.0000010000):0.0415733000	1afr_A:0.0353500000):0.4957010000	1za0_A:0.4766490000):0.3318610000):0.0953997000	3ee4_A:0.4494910000):0.1477520000):0.2407090000):0.1925730000):0.0000020131):0.0465902000	(1ji4_A:0.1402240000	2fjc_A:0.1087950000):0.0230077000):0.0408611000):0.0000020974):0.0681438000	(1qgh_A:0.0838530000	2ux1_A:0.1676220000):0.1633450000);
(1ji5_A:0.0911820000	((1jig_A:0.0427480000	(((2chp_A:0.0870050000	2vzb_A:0.3021260000):0.1092380000	(((((1dps_A:0.0000020000	1jts_A:0.0000020000):0.1888920000	1o9r_A:0.0918700000):0.1460150000	(1tjo_A:0.0000010000	1tk6_A:0.0000010000):0.3232940000):0.0464782000	(1uvh_A:0.5751190000	2fzf_A:0.9794000000):0.1340370000):0.0818805000	(((((((((((1bcf_A:0.0000010000	3e1q_A:0.0000010000):0.0432049000	(1jgc_A:0.0336680000	1yuz_A:0.9935680000):0.1519070000):0.0000021978	2fkz_A:0.0317980000):0.0269083000	(1lko_A:0.3722300000	3qhb_A:0.3632320000):0.3203900000):0.0378127000	1nfv_A:0.2775620000):0.1198080000	(1eum_A:0.0371700000	(1krq_A:0.0726850000	3e6s_A:0.2496210000):0.0472590000):0.1052480000):0.0665806000	(2jd7_A:0.1122600000	1vlg_A:0.1609670000):0.0515158000):0.0760919000	1z6o_M:0.3245900000):0.0822289000	((1lb3_A:0.0309460000	2za7_A:0.0561680000):0.0824918000	(1bg7_A:0.0367990000	1r03_A:0.0611400000):0.0648159000):0.0507022000):0.2271650000	1z6o_A:0.3578690000):0.1075030000	(1otk_A:0.7176070000	((((((1oqu_A:0.0857420000	1r2f_A:0.0717750000):0.0521954000	1uzr_A:0.0046500000):0.3822510000	1mxr_A:0.3680350000):0.1479450000	((1jk0_A:0.2163680000	(2uw2_A:0.0669140000	1w68_A:0.0715920000):0.1233400000):0.2386530000	(2inc_B:0.2855090000	((2inp_C:0.6365340000	1mty_B:0.7404590000):0.0687627000	(1mty_D:0.8436050000	3dhg_A:0.6169690000):0.1679530000):0.1103980000):0.3496320000):0.1984370000):0.0844126000	(((2uw1_A:0.0000010000	2uw1_B:0.0000010000):0.0781364000	1afr_A:0.0840600000):0.3904270000	1za0_A:0.6515070000):0.2742230000):0.0612803000	3ee4_A:0.4633910000):0.0892657000):0.1881440000):0.1717280000):0.0745374000):0.0510639000	(1ji4_A:0.1592110000	2fjc_A:0.1032800000):0.0768698000):0.0344994000):0.0411658000	1n1q_A:0.1520320000):0.0959898000	(1qgh_A:0.2581170000	2ux1_A:0.1834310000):0.1815200000);
(1ji5_A:0.0285760000	((1jig_A:0.0444210000	((((2chp_A:0.0839860000	2vzb_A:0.4442320000):0.0652966000	(((((((((((1bcf_A:0.0000010000	3e1q_A:0.0000010000):0.0262725000	(2fkz_A:0.0000020000	1jgc_A:0.1058930000):0.0407734000):0.1684140000	(1lko_A:0.3884230000	(1yuz_A:0.5444330000	3qhb_A:0.4193560000):0.0581178000):0.2845500000):0.0440019000	1nfv_A:0.2935790000):0.1962840000	1eum_A:0.0275940000):0.0228911000	(2jd7_A:0.0374340000	1vlg_A:0.1404720000):0.0380528000):0.0640969000	1krq_A:0.0880280000):0.0762762000	1z6o_M:0.4440260000):0.1168730000	((((1lb3_A:0.0490260000	2za7_A:0.0312630000):0.0804999000	1bg7_A:0.0513810000):0.0390988000	1r03_A:0.0000020000):0.0814771000	3e6s_A:0.2484880000):0.0802944000):0.1342560000	1z6o_A:0.3316940000):0.1795710000	((1otk_A:0.9498300000	(((2uw1_A:0.0000010000	2uw1_B:0.0000010000):0.0519107000	1afr_A:0.0858710000):0.6777630000	1za0_A:0.4403270000):0.1791560000):0.2415350000	(((((1oqu_A:0.0683570000	1r2f_A:0.0460790000):0.0224641000	1uzr_A:0.0000030000):0.2330150000	1mxr_A:0.5540900000):0.1020850000	((1jk0_A:0.1691010000	(2uw2_A:0.0367240000	1w68_A:0.0394250000):0.0614531000):0.2415980000	((2inc_B:0.4988660000	((2inp_C:0.5783450000	1mty_B:0.9491410000):0.1602160000	1mty_D:0.4872540000):0.1456020000):0.0993474000	3dhg_A:0.6801530000):0.2803610000):0.2412470000):0.0992295000	3ee4_A:0.3381210000):0.1908340000):0.3655140000):0.2166340000):0.0035699200	((((1dps_A:0.0000020000	1jts_A:0.0000020000):0.2123740000	1o9r_A:0.1490090000):0.1405270000	(1uvh_A:0.2974620000	2fzf_A:0.8056310000):0.1255410000):0.0528830000	(1tjo_A:0.0000010000	1tk6_A:0.0000010000):0.3513310000):0.0735744000):0.0259126000	(1ji4_A:0.1293120000	2fjc_A:0.1640450000):0.0398695000):0.0318186000):0.0434647000	1n1q_A:0.1050700000):0.1112960000	(1qgh_A:0.0679710000	2ux1_A:0.2270570000):0.1679940000);
(1ji5_A:0.0423050000	((1jig_A:0.0148540000	(((2chp_A:0.0747920000	2vzb_A:0.3627790000):0.1783380000	(2fjc_A:0.0862500000	((((((1dps_A:0.0000020000	1jts_A:0.0000020000):0.1290350000	1o9r_A:0.0977640000):0.0893755000	(1tjo_A:0.0000010000	1tk6_A:0.0000010000):0.3556620000):0.0627563000	2fzf_A:1.2494000000):0.0247986000	1uvh_A:0.4166010000):0.0588111000	((((((((((((1bcf_A:0.0000010000	3e1q_A:0.0000010000):0.0219073000	(2fkz_A:0.0458260000	1jgc_A:0.1324010000):0.0402535000):0.0988414000	1nfv_A:0.2953800000):0.0395956000	(1lko_A:0.6552120000	(1yuz_A:0.7938200000	3qhb_A:0.3946790000):0.2137530000):0.1164520000):0.1584280000	1eum_A:0.0310490000):0.0254026000	1z6o_M:0.4000460000):0.0503849000	(2jd7_A:0.0728370000	1vlg_A:0.1429040000):0.0631814000):0.0423772000	1krq_A:0.1276680000):0.1397450000	3e6s_A:0.1693210000):0.1963340000	(((1lb3_A:0.0434160000	2za7_A:0.0782420000):0.1376480000	1bg7_A:0.0513540000):0.0676941000	1r03_A:0.0000030000):0.0349150000):0.2417660000	1z6o_A:0.5579470000):0.1009590000	(1otk_A:0.8034920000	(((((1oqu_A:0.0560750000	1uzr_A:0.0300220000):0.0504791000	1r2f_A:0.0000030000):0.3414310000	(1mxr_A:0.5306430000	((1jk0_A:0.1198170000	(2uw2_A:0.0281630000	1w68_A:0.0653560000):0.1869970000):0.1485160000	(((2inc_B:0.5227000000	1mty_B:0.6809640000):0.1592750000	(2inp_C:0.6900560000	1mty_D:0.5976890000):0.2276950000):0.1649920000	3dhg_A:0.7428820000):0.5864000000):0.1426420000):0.0976581000):0.1021030000	3ee4_A:0.3581290000):0.1968970000	(((2uw1_A:0.0000010000	2uw1_B:0.0000010000):0.0993726000	1afr_A:0.0430690000):0.2957800000	1za0_A:0.5644990000):0.2493530000):0.1459090000):0.4704990000):0.1698110000):0.0987355000):0.0914888000):0.0224267000	1ji4_A:0.1057490000):0.0764050000):0.0438846000	1n1q_A:0.0810320000):0.0867710000	(1qgh_A:0.2271610000	2ux1_A:0.2168990000):0.1781400000);
(1ji5_A:0.0095060000	((1jig_A:0.0261210000	((((2chp_A:0.1301390000	2vzb_A:0.4304390000):0.0873126000	((((1dps_A:0.0000020000	1jts_A:0.0000020000):0.2091980000	1o9r_A:0.0964690000):0.0958989000	(1tjo_A:0.0000010000	1tk6_A:0.0000010000):0.3228980000):0.0510338000	1uvh_A:0.4845370000):0.0809385000):0.0265798000	(2fjc_A:0.1097750000	((2fzf_A:1.1069700000	((1otk_A:0.5472060000	(((2uw1_A:0.0000010000	2uw1_B:0.0000010000):0.0782402000	1afr_A:0.0842790000):0.4170190000	1za0_A:0.3388610000):0.1912160000):0.1686570000	((((1oqu_A:0.0691130000	1r2f_A:0.0626970000):0.0214993000	1uzr_A:0.0000030000):0.2517180000	(1mxr_A:0.3822360000	((1jk0_A:0.1127480000	(2uw2_A:0.0503160000	1w68_A:0.0559610000):0.1388670000):0.2372110000	(2inc_B:0.4243730000	(((2inp_C:0.8207920000	1mty_B:1.1032580000):0.2653500000	1mty_D:0.6056050000):0.1783640000	3dhg_A:0.6983590000):0.1785570000):0.4479760000):0.2263570000):0.1527110000):0.1362670000	3ee4_A:0.3579210000):0.2815350000):0.2884630000):0.0316954000	(((((1bcf_A:0.0000010000	3e1q_A:0.0000010000):0.0839307000	(2fkz_A:0.0239500000	1jgc_A:0.1222340000):0.0000026697):0.0729351000	((((1lb3_A:0.0978520000	2za7_A:0.0692020000):0.0606256000	(1bg7_A:0.0367450000	1r03_A:0.0382700000):0.0839338000):0.0677263000	(1z6o_A:0.5598650000	1z6o_M:0.3495660000):0.0515923000):0.1014510000	(((1eum_A:0.0724860000	(1krq_A:0.0982470000	3e6s_A:0.3758770000):0.0399292000):0.0739087000	2jd7_A:0.0462960000):0.0476194000	1vlg_A:0.2028880000):0.0658374000):0.1276750000):0.1002720000	(1lko_A:0.4971370000	(1yuz_A:0.6909580000	3qhb_A:0.4761480000):0.1363240000):0.3313960000):0.1067820000	1nfv_A:0.2386540000):0.1417140000):0.1290420000):0.0305337000):0.0321402000	1ji4_A:0.2686030000):0.0198345000):0.0501155000	1n1q_A:0.0949980000):0.1390950000	(1qgh_A:0.1008450000	2ux1_A:0.2507240000):0.1981080000);
(1ji5_A:0.1317170000	1jig_A:0.0391410000	(1n1q_A:0.0996770000	((((((2chp_A:0.1331650000	2vzb_A:0.4515430000):0.0506135000	((((1dps_A:0.0000010000	1jts_A:0.0000010000):0.1952170000	1o9r_A:0.0675830000):0.1084730000	(1tjo_A:0.0000010000	1tk6_A:0.0000010000):0.3211750000):0.1152080000	1uvh_A:0.3648720000):0.0494103000):0.0385906000	((2fzf_A:1.3050190000	1nfv_A:0.1280340000):0.1909550000	((((((1bcf_A:0.0000010000	3e1q_A:0.0000010000):0.0291761000	(2fkz_A:0.0307640000	1jgc_A:0.1699260000):0.0250548000):0.0913558000	3qhb_A:0.5291600000):0.0858943000	((1lko_A:0.4830560000	1yuz_A:0.5614930000):0.1810780000	((((1lb3_A:0.0112500000	2za7_A:0.0670200000):0.0483677000	(1bg7_A:0.0083940000	1r03_A:0.1164530000):0.0901642000):0.0562078000	1z6o_M:0.2760160000):0.1105200000	((1eum_A:0.0713900000	(1krq_A:0.1052940000	3e6s_A:0.2800000000):0.0519407000):0.1038170000	(2jd7_A:0.0820820000	1vlg_A:0.1098320000):0.0638402000):0.0378099000):0.1419790000):0.0529461000):0.1471550000	1z6o_A:0.4739190000):0.0218958000	(1otk_A:0.4580740000	(((((((1oqu_A:0.0543580000	1r2f_A:0.0861600000):0.0413455000	1uzr_A:0.0000030000):0.3959300000	1mxr_A:0.4121110000):0.1433170000	(1jk0_A:0.3210460000	(2uw2_A:0.0449740000	1w68_A:0.0918380000):0.1097970000):0.3590080000):0.1517890000	((((2inc_B:0.2557410000	1mty_B:0.7600780000):0.1042400000	2inp_C:0.4702760000):0.1525410000	1mty_D:0.5628080000):0.1634070000	3dhg_A:0.5713980000):0.2006900000):0.0914708000	(((2uw1_A:0.0000010000	2uw1_B:0.0000010000):0.0402605000	1afr_A:0.0753240000):0.6254570000	1za0_A:0.4094390000):0.3568250000):0.0547576000	3ee4_A:0.6118460000):0.1452200000):0.2858810000):0.1104960000):0.2626280000):0.0000026481	(1qgh_A:0.2897230000	2ux1_A:0.1227090000):0.1807500000):0.0809859000	2fjc_A:0.0571400000):0.0137820000	1ji4_A:0.1494070000):0.1025310000):0.0379308000);
(1ji5_A:0.1011060000	1jig_A:0.0342520000	(1n1q_A:0.0798730000	(((((2chp_A:0.0293990000	2vzb_A:0.4837820000):0.0958382000	((2fzf_A:0.8066310000	((1otk_A:0.4561320000	(((2uw1_A:0.0000010000	2uw1_B:0.0000010000):0.0116047000	1afr_A:0.1338060000):0.5785600000	1za0_A:0.5259630000):0.1749020000):0.3080800000	((((1oqu_A:0.0781450000	1r2f_A:0.0856200000):0.0250503000	1uzr_A:0.0000020000):0.2465300000	(1mxr_A:0.5242480000	((1jk0_A:0.1056520000	(2uw2_A:0.0270830000	1w68_A:0.0557270000):0.1601000000):0.2430980000	(2inc_B:0.3537500000	(((2inp_C:0.6796020000	1mty_D:0.5066680000):0.1901030000	1mty_B:0.8974410000):0.1136520000	3dhg_A:0.7280200000):0.1306120000):0.4723450000):0.1930030000):0.1633910000):0.0317565000	3ee4_A:0.4277460000):0.1526100000):0.5791120000):0.1296690000	(((((1bcf_A:0.0000010000	3e1q_A:0.0000010000):0.0272750000	(2fkz_A:0.0114950000	1jgc_A:0.0892560000):0.0183652000):0.0770337000	((((1lb3_A:0.0277710000	2za7_A:0.0541390000):0.0755308000	(1bg7_A:0.0738760000	1r03_A:0.0167870000):0.0379107000):0.1076840000	3e6s_A:0.1501490000):0.1287990000	(((1z6o_A:0.4722480000	1z6o_M:0.2199640000):0.1464170000	(2jd7_A:0.0531530000	1vlg_A:0.1126390000):0.1202760000):0.0211712000	(1eum_A:0.0364510000	1krq_A:0.0912830000):0.0505559000):0.0381913000):0.1238300000):0.0158664000	(1lko_A:0.6136880000	(1yuz_A:0.8049580000	3qhb_A:0.4029040000):0.1145390000):0.2482090000):0.1491580000	1nfv_A:0.2191890000):0.2120360000):0.0896518000):0.0906259000	((((1dps_A:0.0000010000	1jts_A:0.0000010000):0.1005550000	1o9r_A:0.1171080000):0.1269340000	(1tjo_A:0.0000010000	1tk6_A:0.0000010000):0.3472620000):0.1480780000	1uvh_A:0.2468250000):0.1054250000):0.0495491000	(1ji4_A:0.1083860000	2fjc_A:0.0880270000):0.0131690000):0.0719009000	(1qgh_A:0.1216460000	2ux1_A:0.1678800000):0.1517470000):0.0640274000):0.0347202000);
(1ji5_A:0.1069810000	1jig_A:0.0206600000	((1n1q_A:0.0346860000	((1qgh_A:0.1849110000	2ux1_A:0.1529500000):0.2256200000	(((1dps_A:0.0000010000	1jts_A:0.0000010000):0.1138830000	1o9r_A:0.1801060000):0.1092340000	(1tjo_A:0.0000010000	1tk6_A:0.0000010000):0.1866640000):0.1320620000):0.0515589000):0.0451931000	((2chp_A:0.0529310000	((2fzf_A:0.7817770000	2vzb_A:0.1410860000):0.1317120000	(((((1bcf_A:0.0000010000	3e1q_A:0.0000010000):0.0266939000	(2fkz_A:0.0152510000	1jgc_A:0.1050420000):0.0618194000):0.0704151000	(3qhb_A:0.5887420000	((((((1lb3_A:0.0268060000	2za7_A:0.0812680000):0.0603311000	(1bg7_A:0.0470620000	1r03_A:0.0506790000):0.0468464000):0.0303336000	1z6o_M:0.3405380000):0.0957593000	1z6o_A:0.4740610000):0.1007620000	(2jd7_A:0.1156290000	1vlg_A:0.1474750000):0.0968834000):0.0172432000	(1eum_A:0.0738420000	(1krq_A:0.1012270000	3e6s_A:0.2598300000):0.0668019000):0.0510159000):0.1060330000):0.0629385000):0.1182410000	(1lko_A:0.6481390000	1yuz_A:0.6896100000):0.1182220000):0.0990769000	(1nfv_A:0.1491160000	(1otk_A:0.4757740000	((((((1oqu_A:0.1042330000	1r2f_A:0.0551220000):0.0098121800	1uzr_A:0.0045190000):0.3925160000	1mxr_A:0.3541270000):0.1302390000	(((1jk0_A:0.3517980000	2uw2_A:0.0372470000):0.0236082000	1w68_A:0.0344750000):0.2966840000	(((2inc_B:0.3939910000	1mty_B:0.8619070000):0.1354850000	2inp_C:0.5194900000):0.0389478000	(1mty_D:0.6405260000	3dhg_A:0.4283510000):0.1930110000):0.4600680000):0.1843370000):0.0783884000	3ee4_A:0.5899950000):0.1129070000	(((2uw1_A:0.0000010000	2uw1_B:0.0000010000):0.0705817000	1afr_A:0.0488550000):0.6631520000	1za0_A:0.4493930000):0.1955700000):0.1677720000):0.4324440000):0.0008705570):0.1931260000):0.1295100000):0.0875875000	(1ji4_A:0.1490410000	(2fjc_A:0.0664130000	1uvh_A:0.3031540000):0.0640594000):0.0317126000):0.0425997000):0.0252689000);
(1ji5_A:0.1373080000	1jig_A:0.0182760000	((1n1q_A:0.0577980000	1ji4_A:0.1565840000):0.0868610000	(((2chp_A:0.0901410000	(2fzf_A:1.0222050000	2vzb_A:0.2790760000):0.1823290000):0.0979370000	(((((((1bcf_A:0.0000010000	3e1q_A:0.0000010000):0.0312600000	2fkz_A:0.0247120000):0.0066271800	1jgc_A:0.0957970000):0.0880995000	(1nfv_A:0.2729300000	((((1lb3_A:0.0334520000	2za7_A:0.0363660000):0.0349323000	(1bg7_A:0.0467580000	1r03_A:0.0633540000):0.0733423000):0.0920739000	1z6o_M:0.3791170000):0.0821604000	(((1eum_A:0.0157460000	(1krq_A:0.1056870000	3e6s_A:0.3184300000):0.0381814000):0.0431021000	2jd7_A:0.0664070000):0.0520552000	1vlg_A:0.1727590000):0.0448760000):0.0793922000):0.0352679000):0.0481431000	((1lko_A:0.4540150000	1yuz_A:0.6223030000):0.1211850000	3qhb_A:0.2840250000):0.2979780000):0.0733593000	1z6o_A:0.4776090000):0.1044010000	((1otk_A:0.6259690000	(((2uw1_A:0.0000010000	2uw1_B:0.0000010000):0.0651108000	1afr_A:0.0792520000):0.4607680000	1za0_A:0.2858730000):0.2335450000):0.1978920000	((((1oqu_A:0.0628200000	1uzr_A:0.0133300000):0.0433121000	1r2f_A:0.0192470000):0.4453530000	(1mxr_A:0.2921290000	((1jk0_A:0.1820680000	(2uw2_A:0.0340530000	1w68_A:0.0419970000):0.1072220000):0.2194040000	(2inc_B:0.2895420000	(((2inp_C:0.4288020000	1mty_B:0.6386500000):0.1310150000	1mty_D:0.6759060000):0.0979920000	3dhg_A:0.5091150000):0.1033670000):0.3149860000):0.2120530000):0.1677800000):0.1629070000	3ee4_A:0.3112600000):0.1478810000):0.3177970000):0.1750020000):0.0000023947	(((1qgh_A:0.2139490000	2ux1_A:0.1345000000):0.1026300000	2fjc_A:0.1670860000):0.0534796000	((((1dps_A:0.0000010000	1jts_A:0.0000010000):0.2078930000	1o9r_A:0.0714500000):0.1534220000	(1tjo_A:0.0000010000	1tk6_A:0.0000010000):0.3246970000):0.0393726000	1uvh_A:0.4170930000):0.0662898000):0.0568175000):0.0676674000):0.0285163000);
(1ji5_A:0.0240280000	((1jig_A:0.0131770000	((((2chp_A:0.1150990000	2vzb_A:0.3727210000):0.0997044000	(((((1dps_A:0.0000020000	1jts_A:0.0000020000):0.1650420000	1o9r_A:0.1592040000):0.0916704000	(1tjo_A:0.0000010000	1tk6_A:0.0000010000):0.2057310000):0.0712025000	(((((2fzf_A:1.0358670000	1z6o_M:0.2662490000):0.1031360000	((1lb3_A:0.0241670000	2za7_A:0.0613160000):0.0443071000	(1bg7_A:0.0237380000	1r03_A:0.0622590000):0.0225557000):0.0831057000):0.0606564000	(((((1bcf_A:0.0000010000	3e1q_A:0.0000010000):0.0000021763	(2fkz_A:0.0210970000	1jgc_A:0.1135440000):0.0076080200):0.0397951000	(1lko_A:0.4939190000	(1yuz_A:0.7936540000	3qhb_A:0.3614040000):0.1399780000):0.2997490000):0.0400640000	1nfv_A:0.2664400000):0.1009630000	((1eum_A:0.0318650000	(1krq_A:0.0751510000	3e6s_A:0.1944090000):0.0359540000):0.0314100000	(2jd7_A:0.0575830000	1vlg_A:0.1159560000):0.0926985000):0.0416152000):0.1361220000):0.1983600000	1z6o_A:0.3551560000):0.1080460000	((1otk_A:0.6280980000	(((2uw1_A:0.0000010000	2uw1_B:0.0000010000):0.0925535000	1afr_A:0.0609320000):0.6609320000	1za0_A:0.5042370000):0.0974356000):0.1391230000	(((((1oqu_A:0.1324470000	1r2f_A:0.0659620000):0.0259364000	1uzr_A:0.0061380000):0.2938740000	1mxr_A:0.4124690000):0.0826072000	((1jk0_A:0.2041030000	(2uw2_A:0.0163260000	1w68_A:0.0827050000):0.2077200000):0.2473530000	((2inc_B:0.2552060000	1mty_B:0.9375280000):0.1779210000	((2inp_C:0.6433420000	1mty_D:0.7403760000):0.1543220000	3dhg_A:0.6633130000):0.0995909000):0.5061330000):0.1922540000):0.0904197000	3ee4_A:0.4779620000):0.0930879000):0.4054440000):0.1639110000):0.0723931000	1uvh_A:0.5739530000):0.0204362000):0.0403368000	2fjc_A:0.1558250000):0.0352898000	1ji4_A:0.2173820000):0.0566525000):0.0233843000	1n1q_A:0.1533420000):0.0765750000	(1qgh_A:0.1721460000	2ux1_A:0.2076250000):0.1479150000);
(1ji5_A:0.0261860000	((1jig_A:0.0184050000	(((2chp_A:0.0381920000	2vzb_A:0.4079220000):0.0683955000	(((((1dps_A:0.0000020000	1jts_A:0.0000020000):0.1650930000	1o9r_A:0.1196290000):0.2477370000	(1tjo_A:0.0000010000	1tk6_A:0.0000010000):0.2146440000):0.1356190000	1uvh_A:0.4866860000):0.0277750000	(((((2fzf_A:0.9457870000	1z6o_M:0.1943740000):0.1674950000	((1lb3_A:0.0303050000	2za7_A:0.0412590000):0.0396381000	(1bg7_A:0.0280250000	1r03_A:0.0363850000):0.0868527000):0.0513001000):0.0931903000	(((((1bcf_A:0.0000010000	3e1q_A:0.0000010000):0.0000020534	(1lko_A:0.4853800000	(1yuz_A:0.5814440000	3qhb_A:0.3700880000):0.0755442000):0.2559600000):0.0481162000	(2fkz_A:0.0203530000	1jgc_A:0.0969360000):0.0120111000):0.1243560000	1nfv_A:0.2474580000):0.1193360000	(1eum_A:0.0304620000	((1krq_A:0.0482780000	3e6s_A:0.2199650000):0.0673533000	(2jd7_A:0.0882810000	1vlg_A:0.0853480000):0.0918285000):0.0285114000):0.0517984000):0.0566981000):0.1456510000	1z6o_A:0.2595950000):0.0528062000	(1otk_A:0.5165130000	((((((1oqu_A:0.0788540000	1r2f_A:0.0695880000):0.0177510000	1uzr_A:0.0000030000):0.2791690000	1mxr_A:0.3724330000):0.0491960000	((1jk0_A:0.1903110000	(2uw2_A:0.0375900000	1w68_A:0.0433340000):0.0724482000):0.1653850000	(((2inc_B:0.1767470000	1mty_B:0.8583900000):0.2174180000	2inp_C:0.6265300000):0.1397750000	(1mty_D:0.6247250000	3dhg_A:0.4534200000):0.1796010000):0.1815030000):0.1237980000):0.0622808000	3ee4_A:0.3080680000):0.1562530000	(((2uw1_A:0.0000010000	2uw1_B:0.0000010000):0.0403661000	1afr_A:0.1013960000):0.4382950000	1za0_A:0.4438750000):0.1828390000):0.1536110000):0.3860990000):0.1890400000):0.0138840000):0.0669785000	(1ji4_A:0.0976230000	2fjc_A:0.1208720000):0.0340115000):0.0527996000):0.0363584000	1n1q_A:0.0666680000):0.1031240000	(1qgh_A:0.0742040000	2ux1_A:0.3099500000):0.2042690000);
(1ji5_A:0.0815080000	((1jig_A:0.0204320000	((((2chp_A:0.1218280000	((((((((((2fzf_A:0.7909030000	1z6o_M:0.3471110000):0.0835670000	((1lb3_A:0.0383550000	2za7_A:0.0415920000):0.0819445000	(1bg7_A:0.0347980000	1r03_A:0.0355860000):0.0479207000):0.1047500000):0.0940828000	3e6s_A:0.2128490000):0.1185040000	1z6o_A:0.5835630000):0.0000023353	(2jd7_A:0.0760590000	1vlg_A:0.1650560000):0.0537851000):0.0505268000	1krq_A:0.1566400000):0.0649911000	1eum_A:0.0005610000):0.1317590000	((1bcf_A:0.0000010000	3e1q_A:0.0000010000):0.0451128000	(2fkz_A:0.0252240000	1jgc_A:0.0852760000):0.0000020466):0.1898010000):0.0380534000	(1lko_A:0.4304050000	(1yuz_A:0.5847160000	3qhb_A:0.4636670000):0.0857682000):0.1981080000):0.2077210000	1nfv_A:0.1892590000):0.2043030000):0.0268637000	2vzb_A:0.3505740000):0.0639227000	(((((1dps_A:0.0000020000	1jts_A:0.0000020000):0.1869680000	1o9r_A:0.0741570000):0.0713331000	(1tjo_A:0.0000010000	1tk6_A:0.0000010000):0.2829020000):0.1169060000	1uvh_A:0.3512520000):0.0764177000	((1otk_A:1.0762990000	(((2uw1_A:0.0000010000	2uw1_B:0.0000010000):0.0554797000	1afr_A:0.0520170000):0.4227890000	1za0_A:0.3753950000):0.0000025729):0.1671700000	(((((1oqu_A:0.0752220000	1r2f_A:0.0798160000):0.0098298500	1uzr_A:0.0000030000):0.3500380000	1mxr_A:0.4357620000):0.1978200000	((1jk0_A:0.1828480000	(2uw2_A:0.0446520000	1w68_A:0.0227460000):0.0873856000):0.2084970000	(2inc_B:0.4203450000	(((2inp_C:0.4739240000	1mty_B:0.9613360000):0.1082000000	1mty_D:0.8754190000):0.1165620000	3dhg_A:0.5585980000):0.1129280000):0.3785030000):0.1489420000):0.1678500000	3ee4_A:0.5137980000):0.2235580000):0.5072500000):0.0366073000):0.0495631000	(1ji4_A:0.1439940000	2fjc_A:0.1257210000):0.0482789000):0.0815403000):0.0436246000	1n1q_A:0.1201130000):0.0406832000	(1qgh_A:0.0978270000	2ux1_A:0.1391080000):0.2352020000);
(1ji5_A:0.0943700000	((1jig_A:0.0368340000	((((2chp_A:0.0709130000	2vzb_A:0.3223930000):0.1070630000	((((((2fzf_A:0.8004850000	1z6o_M:0.1887550000):0.0945241000	((1lb3_A:0.0000030000	2za7_A:0.1053100000):0.0800439000	(1bg7_A:0.0997210000	(1r03_A:0.0231450000	3e6s_A:0.2501480000):0.0314384000):0.0464001000):0.1053350000):0.0758861000	((1eum_A:0.1091300000	(2jd7_A:0.0802230000	1vlg_A:0.1790390000):0.0866455000):0.0162609000	1krq_A:0.1734240000):0.0448034000):0.0730971000	((1bcf_A:0.0000010000	3e1q_A:0.0000010000):0.0325460000	((2fkz_A:0.0000020000	1nfv_A:0.4421580000):0.0273698000	(1jgc_A:0.0697530000	((1lko_A:0.3737520000	1yuz_A:0.5934020000):0.2080390000	3qhb_A:0.2709470000):0.3170590000):0.0491233000):0.0316762000):0.1290900000):0.1980560000	1z6o_A:0.2574650000):0.0811938000	(1otk_A:0.6849220000	(((((1oqu_A:0.0802340000	1uzr_A:0.0233730000):0.0327431000	1r2f_A:0.0000020000):0.3101660000	(1mxr_A:0.5421530000	((1jk0_A:0.1474230000	(2uw2_A:0.0320100000	1w68_A:0.0611260000):0.0879334000):0.1361760000	((2inc_B:0.5657090000	3dhg_A:0.6155950000):0.0553507000	((2inp_C:0.5573680000	1mty_B:0.9109410000):0.1586490000	1mty_D:0.5764410000):0.0607313000):0.4641770000):0.0641256000):0.0982292000):0.1510940000	3ee4_A:0.5262720000):0.2094490000	(((2uw1_A:0.0000010000	2uw1_B:0.0000010000):0.0500879000	1afr_A:0.0853700000):0.8667760000	1za0_A:0.2427570000):0.3159270000):0.1304030000):0.2112650000):0.2213550000):0.0000021815	((((1dps_A:0.0000020000	1jts_A:0.0000020000):0.1449420000	1o9r_A:0.0988920000):0.0980774000	1uvh_A:0.4159930000):0.1035580000	(1tjo_A:0.0000010000	1tk6_A:0.0000010000):0.2461810000):0.0834517000):0.0527445000	(1ji4_A:0.0570280000	2fjc_A:0.1079040000):0.0479472000):0.0607200000):0.0399643000	1n1q_A:0.0351870000):0.0495316000	(1qgh_A:0.1522610000	2ux1_A:0.1594150000):0.0952903000);
(1ji5_A:0.1032950000	1jig_A:0.0340340000	(1n1q_A:0.0343370000	(((((2chp_A:0.1181360000	1uvh_A:0.3932390000):0.0809947000	(1ji4_A:0.0702970000	2fjc_A:0.1025390000):0.0616845000):0.0651381000	((1dps_A:0.0000010000	1jts_A:0.0000010000):0.1499100000	((2fzf_A:0.8908280000	1nfv_A:0.3443390000):0.0504656000	((2vzb_A:0.3509090000	((1otk_A:0.5430890000	(((2uw1_A:0.0000010000	2uw1_B:0.0000010000):0.0423444000	1afr_A:0.0857230000):0.4516800000	1za0_A:0.3940110000):0.3634950000):0.0416699000	((((1oqu_A:0.0720110000	1r2f_A:0.0161880000):0.0233496000	1uzr_A:0.0087860000):0.3132790000	3ee4_A:0.6038500000):0.1176490000	((1mxr_A:0.3258700000	(1jk0_A:0.1096200000	(2uw2_A:0.0309080000	1w68_A:0.0672120000):0.1449090000):0.2441140000):0.1302100000	((2inc_B:0.3827080000	(2inp_C:0.3501750000	1mty_B:0.9033630000):0.0753433000):0.1131600000	(1mty_D:0.5711660000	3dhg_A:0.5321540000):0.0490038000):0.3236390000):0.0780272000):0.1176480000):0.2789020000):0.0757984000	(((((1bcf_A:0.0000010000	3e1q_A:0.0000010000):0.0497716000	2fkz_A:0.0319710000):0.0521358000	1jgc_A:0.1210800000):0.0646083000	((((1lb3_A:0.0149550000	2za7_A:0.0694270000):0.0578697000	(1bg7_A:0.0510480000	1r03_A:0.0481380000):0.0270137000):0.0582909000	(1z6o_A:0.3122370000	1z6o_M:0.1844170000):0.1026200000):0.0522304000	((1eum_A:0.0680360000	(1krq_A:0.0759450000	3e6s_A:0.1940690000):0.0428909000):0.0503575000	(2jd7_A:0.0497730000	1vlg_A:0.1973510000):0.0390474000):0.0454157000):0.2493570000):0.0358193000	((1lko_A:0.4968450000	1yuz_A:0.5720370000):0.1056160000	3qhb_A:0.5680930000):0.1732020000):0.1097830000):0.0431935000):0.0678081000):0.1499040000):0.0247152000	(1o9r_A:0.1414310000	(1tjo_A:0.0000010000	1tk6_A:0.0000010000):0.3586150000):0.0807142000):0.0755570000	(1qgh_A:0.1781140000	2ux1_A:0.1622060000):0.1096180000):0.0359252000):0.0075527800);
(1ji5_A:0.0995850000	(1jig_A:0.0265510000	((((2chp_A:0.0688660000	2vzb_A:0.3908570000):0.0463748000	((((1dps_A:0.0000020000	1jts_A:0.0000020000):0.2094000000	1o9r_A:0.1104540000):0.1910680000	(1tjo_A:0.0000010000	1tk6_A:0.0000010000):0.1942310000):0.0923271000	((((((((1bcf_A:0.0000010000	3e1q_A:0.0000010000):0.0222744000	(1lko_A:0.4059980000	(1yuz_A:0.5561980000	3qhb_A:0.2507040000):0.0651483000):0.2671370000):0.0190227000	(2fkz_A:0.0068500000	1jgc_A:0.0901700000):0.0145143000):0.0484123000	1nfv_A:0.2393810000):0.0905301000	(((1eum_A:0.0851420000	(1krq_A:0.0668650000	3e6s_A:0.1863110000):0.0460998000):0.0277150000	2jd7_A:0.0313870000):0.0480991000	1vlg_A:0.1304290000):0.0410163000):0.1130170000	(((1lb3_A:0.0170170000	2za7_A:0.0608530000):0.0431483000	(1bg7_A:0.0420110000	1r03_A:0.0349580000):0.0643446000):0.0508686000	1z6o_M:0.5463270000):0.1003310000):0.0972236000	1z6o_A:0.3009190000):0.0979056000	(1otk_A:0.6883660000	(((((1oqu_A:0.0592380000	1r2f_A:0.0427800000):0.0091149400	1uzr_A:0.0224780000):0.3477120000	3ee4_A:0.4099970000):0.0764819000	(1mxr_A:0.3975120000	((1jk0_A:0.1154650000	(2uw2_A:0.0162120000	1w68_A:0.0739920000):0.0983495000):0.2182880000	((2inc_B:0.2414810000	(2inp_C:0.4889030000	1mty_B:0.9692090000):0.1007380000):0.0965425000	(1mty_D:0.8240700000	3dhg_A:0.4268720000):0.1663040000):0.4642910000):0.1012210000):0.0740677000):0.3325830000	(((2uw1_A:0.0000010000	2uw1_B:0.0000010000):0.0929051000	1afr_A:0.0579220000):0.5261550000	1za0_A:0.4785160000):0.1563790000):0.1015880000):0.1982030000):0.1605540000):0.0898490000):0.0000025231	(1uvh_A:0.3749810000	2fzf_A:0.8408080000):0.0944026000):0.0399538000	(1ji4_A:0.1260570000	2fjc_A:0.1186940000):0.0431706000):0.0646690000):0.0345634000	(1n1q_A:0.0794690000	(1qgh_A:0.1677350000	2ux1_A:0.1857630000):0.1678360000):0.0810184000);
(1ji5_A:0.0201120000	(1jig_A:0.0241720000	(1n1q_A:0.0904500000	(((((2chp_A:0.0703270000	2vzb_A:0.5295630000):0.0425913000	((((((2fzf_A:0.7993960000	1z6o_M:0.3900320000):0.0226146000	(1lb3_A:0.0098980000	(2za7_A:0.0159040000	(1bg7_A:0.0118730000	1r03_A:0.0528090000):0.0770016000):0.0354935000):0.0939191000):0.1150540000	((1eum_A:0.0213990000	(1krq_A:0.0250050000	3e6s_A:0.2757930000):0.0417271000):0.0232216000	(2jd7_A:0.0512260000	1vlg_A:0.0968420000):0.0879111000):0.0480231000):0.0903278000	(((1bcf_A:0.0000010000	3e1q_A:0.0000010000):0.0242770000	(2fkz_A:0.0387630000	1jgc_A:0.0963340000):0.0362353000):0.1257770000	(1lko_A:0.4339100000	(1yuz_A:0.5681670000	3qhb_A:0.2753380000):0.0555745000):0.2466670000):0.0877195000):0.0867291000	(1z6o_A:0.3591070000	(1otk_A:0.4828470000	(((((1oqu_A:0.0734090000	1r2f_A:0.0514560000):0.0215297000	1uzr_A:0.0090500000):0.2221000000	1mxr_A:0.3642260000):0.1225250000	((1jk0_A:0.2067800000	(2uw2_A:0.0343750000	1w68_A:0.0688250000):0.1118540000):0.2815140000	((2inc_B:0.3091870000	((2inp_C:0.4389370000	1mty_B:1.1882530000):0.0366782000	1mty_D:0.5660400000):0.1102690000):0.1052660000	3dhg_A:0.5720570000):0.2173800000):0.0825642000):0.1656600000	(3ee4_A:0.5672320000	(((2uw1_A:0.0000010000	2uw1_B:0.0000010000):0.1291480000	1afr_A:0.0502980000):0.6174960000	1za0_A:0.3996670000):0.2091900000):0.0438757000):0.1140190000):0.2575680000):0.0461129000):0.1768730000	1nfv_A:0.3174920000):0.2256040000):0.0732157000	((((1dps_A:0.0000020000	1jts_A:0.0000020000):0.2511160000	1o9r_A:0.0825350000):0.0715401000	(1tjo_A:0.0000010000	1tk6_A:0.0000010000):0.3252530000):0.0805018000	1uvh_A:0.3832230000):0.0528652000):0.0176782000	2fjc_A:0.1222080000):0.0301643000	1ji4_A:0.1417520000):0.0738594000):0.0131590000):0.0541666000	(1qgh_A:0.0801670000	2ux1_A:0.1619400000):0.2118160000);
(1ji5_A:0.0594770000	((1jig_A:0.0000020000	((((2chp_A:0.1342910000	((((1dps_A:0.0000020000	1jts_A:0.0000020000):0.1436350000	1o9r_A:0.0989270000):0.1020200000	(1tjo_A:0.0000010000	1tk6_A:0.0000010000):0.1807220000):0.0724364000	(1uvh_A:0.3368140000	(2fzf_A:0.8366230000	(((((((1bcf_A:0.0000010000	3e1q_A:0.0000010000):0.0068187900	2fkz_A:0.0000020000):0.0000022183	(1jgc_A:0.0736820000	((1lko_A:0.5327850000	3qhb_A:0.4502040000):0.1868370000	1yuz_A:0.6787820000):0.2588950000):0.0429282000):0.0727770000	1nfv_A:0.2419780000):0.1010170000	(1eum_A:0.0066060000	((1krq_A:0.0903450000	3e6s_A:0.1597900000):0.0250969000	(2jd7_A:0.0680240000	1vlg_A:0.0892770000):0.0601254000):0.0318359000):0.0803034000):0.0808232000	(((1lb3_A:0.0270270000	2za7_A:0.0312190000):0.0173713000	(1bg7_A:0.0239930000	1r03_A:0.0516270000):0.0448241000):0.0539386000	1z6o_M:0.2881380000):0.0409148000):0.1380030000	1z6o_A:0.2758930000):0.0704294000):0.1393130000):0.1016000000):0.0492050000):0.0757002000	1ji4_A:0.1780670000):0.0128194000	2fjc_A:0.1289590000):0.0388537000	(2vzb_A:0.2205540000	(1otk_A:0.6263440000	(((((((1oqu_A:0.0938750000	1r2f_A:0.0295960000):0.0318142000	1uzr_A:0.0124130000):0.3513920000	1mxr_A:0.3556840000):0.1205620000	(1jk0_A:0.1875500000	(2uw2_A:0.0551940000	1w68_A:0.0574080000):0.1176620000):0.3411300000):0.1350720000	3ee4_A:0.5112530000):0.1288580000	(((2uw1_A:0.0000010000	2uw1_B:0.0000010000):0.0491248000	1afr_A:0.0921910000):0.3559120000	1za0_A:0.4649660000):0.2318350000):0.0562353000	((2inc_B:0.2885960000	(2inp_C:0.4645000000	1mty_B:0.6705700000):0.1400230000):0.2485310000	(1mty_D:0.7219370000	3dhg_A:0.4775560000):0.1869130000):0.3381290000):0.1421910000):0.1359810000):0.1057950000):0.0948132000):0.0386947000	1n1q_A:0.0934740000):0.0648299000	(1qgh_A:0.1770930000	2ux1_A:0.1602690000):0.1633950000);
(1ji5_A:0.1542770000	1jig_A:0.0000020000	(1n1q_A:0.1001750000	(((2chp_A:0.1472300000	(((2fzf_A:0.8464330000	1nfv_A:0.1688200000):0.0551422000	(((((1bcf_A:0.0000010000	3e1q_A:0.0000010000):0.0704546000	2fkz_A:0.0274460000):0.0536497000	1jgc_A:0.0643590000):0.1015360000	((1lko_A:0.4727790000	(1yuz_A:0.5822430000	3qhb_A:0.4244100000):0.0780753000):0.2284240000	(((((1lb3_A:0.0828040000	2za7_A:0.0295160000):0.1058570000	1bg7_A:0.0214690000):0.0675490000	1r03_A:0.0000030000):0.0884224000	3e6s_A:0.2209740000):0.0843854000	(((1z6o_A:0.3516110000	1z6o_M:0.2518650000):0.1731790000	(2jd7_A:0.0730220000	1vlg_A:0.1351940000):0.0311289000):0.0515901000	(1eum_A:0.0460120000	1krq_A:0.1557970000):0.0505863000):0.0645881000):0.1067370000):0.0991044000):0.0457779000	((1otk_A:0.7193740000	(((2uw1_A:0.0000010000	2uw1_B:0.0000010000):0.0313099000	1afr_A:0.1813350000):0.3898030000	1za0_A:0.5921510000):0.0114072000):0.1456640000	(((((1oqu_A:0.0374520000	1uzr_A:0.0000020000):0.0542786000	1r2f_A:0.0150870000):0.3039720000	1mxr_A:0.4405410000):0.0715210000	((1jk0_A:0.2020490000	(2uw2_A:0.0745540000	1w68_A:0.0372170000):0.1325750000):0.2399020000	(((2inc_B:0.3958000000	1mty_B:0.8022570000):0.1408380000	(2inp_C:0.4456860000	1mty_D:0.6485700000):0.0728229000):0.1371060000	3dhg_A:0.5909260000):0.2264840000):0.1169240000):0.0516703000	3ee4_A:0.5273830000):0.1196620000):0.4481440000):0.1105300000):0.0473576000	2vzb_A:0.3892780000):0.1352590000):0.1086340000	((1qgh_A:0.1974360000	2ux1_A:0.1018780000):0.1612210000	(((1dps_A:0.0000010000	1jts_A:0.0000010000):0.2178850000	1o9r_A:0.1496240000):0.0766700000	(1tjo_A:0.0000010000	1tk6_A:0.0000010000):0.3394250000):0.0826739000):0.0067245100):0.0333286000	(1ji4_A:0.1186290000	(2fjc_A:0.1149390000	1uvh_A:0.3169510000):0.0535290000):0.0000022857):0.0859038000):0.0159656000);
(1ji5_A:0.0560110000	((1jig_A:0.0312000000	(((2chp_A:0.0832810000	2vzb_A:0.2566720000):0.0450634000	(((((1dps_A:0.0000020000	1jts_A:0.0000020000):0.0497527000	1uvh_A:0.4353920000):0.0842937000	1o9r_A:0.1238760000):0.0951358000	(((2fzf_A:0.4038490000	1otk_A:1.0802990000):0.1445120000	(((((((1bcf_A:0.0000010000	3e1q_A:0.0000010000):0.0220488000	(2fkz_A:0.0150530000	(1jgc_A:0.0574330000	1nfv_A:0.3067510000):0.0514491000):0.0000028555):0.1655640000	((1lko_A:0.5351440000	1yuz_A:0.4543650000):0.0206174000	3qhb_A:0.3192100000):0.0836991000):0.0685344000	((1eum_A:0.0446420000	(1krq_A:0.0745550000	3e6s_A:0.2955800000):0.1271840000):0.0291748000	(2jd7_A:0.0231390000	1vlg_A:0.1933580000):0.0276571000):0.0179148000):0.1906470000	1z6o_M:0.3276320000):0.1183630000	((1lb3_A:0.0412780000	2za7_A:0.0363500000):0.0838172000	(1bg7_A:0.0427720000	1r03_A:0.0515010000):0.0430552000):0.0936121000):0.1454740000	1z6o_A:0.3054320000):0.1917610000):0.0328588000	(((((((1oqu_A:0.0733230000	1uzr_A:0.0093230000):0.0374073000	1r2f_A:0.0013600000):0.4120260000	(1jk0_A:0.1674570000	(2uw2_A:0.0376180000	1w68_A:0.0679490000):0.1561240000):0.2612590000):0.1035610000	1mxr_A:0.4527210000):0.1903110000	(2inc_B:0.4277100000	(((2inp_C:0.5714230000	1mty_D:0.5101950000):0.1864300000	1mty_B:0.6348650000):0.0420264000	3dhg_A:0.6367030000):0.1067090000):0.3198330000):0.1179730000	(((2uw1_A:0.0000010000	2uw1_B:0.0000010000):0.0653152000	1afr_A:0.1178240000):0.3072340000	1za0_A:0.8408530000):0.4695710000):0.0581955000	3ee4_A:0.5191800000):0.2045390000):0.0763886000):0.0306472000	(1tjo_A:0.0000010000	1tk6_A:0.0000010000):0.2360540000):0.0743825000):0.0398348000	(1ji4_A:0.1169630000	2fjc_A:0.1748180000):0.0473366000):0.0342821000):0.0447385000	1n1q_A:0.0660440000):0.0346970000	(1qgh_A:0.1836790000	2ux1_A:0.1864090000):0.1245670000);
(1ji5_A:0.1017600000	(1jig_A:0.0314540000	((2chp_A:0.1445230000	(1ji4_A:0.1518310000	(2fjc_A:0.1011620000	1uvh_A:0.4464010000):0.0423951000):0.0863038000):0.0422787000	(((1qgh_A:0.2889710000	2ux1_A:0.0820550000):0.2505590000	((2fzf_A:1.0392330000	(((((((1bcf_A:0.0000010000	3e1q_A:0.0000010000):0.0537932000	2fkz_A:0.0000020000):0.0077572400	1jgc_A:0.1174900000):0.1074560000	(((1lko_A:0.2895000000	1yuz_A:0.7405750000):0.2185320000	3qhb_A:0.4811850000):0.2684290000	((((1lb3_A:0.0646430000	2za7_A:0.0384400000):0.0379638000	(1bg7_A:0.0433730000	1r03_A:0.0823520000):0.0478592000):0.0685225000	1z6o_M:0.4611540000):0.1280940000	((1eum_A:0.0570930000	(1krq_A:0.0891570000	3e6s_A:0.2619190000):0.0542490000):0.0680226000	(2jd7_A:0.0315270000	1vlg_A:0.1918980000):0.0534614000):0.0816778000):0.0994254000):0.0234464000):0.1136870000	1nfv_A:0.2161300000):0.0682876000	1z6o_A:0.4367840000):0.0685002000	((1otk_A:0.7163530000	(((2uw1_A:0.0000010000	2uw1_B:0.0000010000):0.0320440000	1afr_A:0.1434970000):0.6171600000	1za0_A:0.4116850000):0.2319940000):0.1489850000	(((((1oqu_A:0.0819720000	1r2f_A:0.0835470000):0.0196647000	1uzr_A:0.0043990000):0.2954450000	1mxr_A:0.3976950000):0.0858169000	(3ee4_A:0.5097880000	(1jk0_A:0.1680830000	(2uw2_A:0.0464680000	1w68_A:0.0663800000):0.1088100000):0.3773600000):0.0587126000):0.2541960000	((2inc_B:0.2393300000	(2inp_C:0.5288910000	1mty_B:0.8813450000):0.1185240000):0.2026790000	(1mty_D:0.5286770000	3dhg_A:0.7030950000):0.1217540000):0.4048990000):0.0000022387):0.2369050000):0.1420040000):0.0512848000	2vzb_A:0.3859870000):0.0377206000):0.0773497000	(((1dps_A:0.0000010000	1jts_A:0.0000010000):0.1639270000	1o9r_A:0.1382450000):0.2062030000	(1tjo_A:0.0000010000	1tk6_A:0.0000010000):0.2807530000):0.0943339000):0.0290484000):0.0777134000):0.0253018000	1n1q_A:0.1057150000);
(1ji5_A:0.1219040000	(1jig_A:0.0604550000	(((2chp_A:0.1068010000	2vzb_A:0.2673110000):0.0840122000	(((((1dps_A:0.0000020000	1jts_A:0.0000020000):0.1514290000	1o9r_A:0.1124310000):0.2145330000	(1tjo_A:0.0000010000	1tk6_A:0.0000010000):0.2938220000):0.0388156000	(1uvh_A:0.5246580000	2fzf_A:0.7127400000):0.0494951000):0.0794145000	((((((((1bcf_A:0.0000010000	3e1q_A:0.0000010000):0.0622124000	(1jgc_A:0.0962220000	(1lko_A:0.4821630000	(1yuz_A:0.8745390000	3qhb_A:0.3110170000):0.0482118000):0.2831250000):0.0829616000):0.0000021085	2fkz_A:0.0079210000):0.0711249000	1nfv_A:0.2649550000):0.1735750000	((1eum_A:0.0737020000	(1krq_A:0.1317730000	3e6s_A:0.2516590000):0.0656495000):0.0655682000	(2jd7_A:0.0874720000	1vlg_A:0.1651670000):0.0437555000):0.0362428000):0.0957182000	(((1lb3_A:0.0403410000	2za7_A:0.0774350000):0.0356365000	(1bg7_A:0.0578030000	1r03_A:0.0665090000):0.0462036000):0.0820259000	1z6o_M:0.3726060000):0.0900421000):0.1803580000	1z6o_A:0.1973400000):0.0758828000	((1otk_A:0.5770610000	(((2uw1_A:0.0000010000	2uw1_B:0.0000010000):0.0767866000	1afr_A:0.1025160000):0.7448450000	1za0_A:0.5899330000):0.0828692000):0.1616910000	(((((1oqu_A:0.1098950000	1r2f_A:0.0581890000):0.0344187000	1uzr_A:0.0000030000):0.2530360000	1mxr_A:0.5496820000):0.1041060000	((1jk0_A:0.2154890000	(2uw2_A:0.0549010000	1w68_A:0.0571070000):0.0899030000):0.3880450000	((2inc_B:0.2236810000	(2inp_C:0.4693530000	1mty_B:0.9690340000):0.1836640000):0.1834540000	(1mty_D:0.6520710000	3dhg_A:0.4950350000):0.1431960000):0.1605480000):0.1870260000):0.1138040000	3ee4_A:0.4937390000):0.1825910000):0.1746940000):0.2248370000):0.0149773000):0.0218041000	(((1qgh_A:0.2422200000	2ux1_A:0.2808830000):0.0931637000	2fjc_A:0.1464070000):0.0596618000	1ji4_A:0.1758080000):0.0463200000):0.0985480000):0.0479147000	1n1q_A:0.1243860000);
(1ji5_A:0.0084240000	(1jig_A:0.0173600000	(1n1q_A:0.1371080000	(((2chp_A:0.0069310000	((2fzf_A:0.8080420000	2vzb_A:0.0977360000):0.1999710000	1nfv_A:0.2979270000):0.1225380000):0.0821610000	(((((1dps_A:0.0000020000	1jts_A:0.0000020000):0.1492600000	1o9r_A:0.1255150000):0.1123330000	(1tjo_A:0.0000010000	1tk6_A:0.0000010000):0.2069850000):0.0537404000	1uvh_A:0.4578120000):0.0642000000	(((((((1bcf_A:0.0000010000	3e1q_A:0.0000010000):0.0623007000	(1jgc_A:0.0402250000	(1lko_A:0.3778430000	(1yuz_A:0.3664130000	3qhb_A:0.4579850000):0.0742480000):0.2117300000):0.0223176000):0.0000026315	2fkz_A:0.0171610000):0.1140210000	(1eum_A:0.0426340000	((1krq_A:0.0791030000	3e6s_A:0.1803070000):0.0507179000	(2jd7_A:0.0331680000	1vlg_A:0.1816240000):0.0554197000):0.0225321000):0.0736095000):0.1369930000	(((1lb3_A:0.0461290000	2za7_A:0.0658900000):0.0749551000	(1bg7_A:0.0096920000	1r03_A:0.0591740000):0.0352035000):0.0329967000	1z6o_M:0.3083960000):0.0365030000):0.1464490000	1z6o_A:0.2811900000):0.1183040000	((1otk_A:0.5861750000	(((2uw1_A:0.0000010000	2uw1_B:0.0000010000):0.0990967000	1afr_A:0.0362300000):0.4868410000	1za0_A:0.5876950000):0.0301606000):0.1218530000	(((((1oqu_A:0.0672550000	1r2f_A:0.0316860000):0.0205861000	1uzr_A:0.0096790000):0.3078670000	1mxr_A:0.5763920000):0.0779182000	((1jk0_A:0.1495040000	(2uw2_A:0.0101110000	1w68_A:0.1064900000):0.1404740000):0.2822440000	(2inc_B:0.4033740000	((2inp_C:0.6595800000	1mty_D:0.7738640000):0.1252090000	(1mty_B:0.5825360000	3dhg_A:0.7114440000):0.1501170000):0.1883370000):0.3978550000):0.1113420000):0.0841449000	3ee4_A:0.3560110000):0.1318960000):0.2814220000):0.2009100000):0.0173409000):0.0239507000	(1ji4_A:0.1664360000	2fjc_A:0.1564320000):0.0067010800):0.0596157000):0.0183384000):0.1123990000	(1qgh_A:0.0830430000	2ux1_A:0.2081230000):0.1564100000);
(1ji5_A:0.1119120000	(1jig_A:0.0237110000	(1n1q_A:0.1485520000	(((2chp_A:0.0253000000	2vzb_A:0.6398390000):0.1113820000	((2fjc_A:0.2107310000	((((((1bcf_A:0.0000010000	3e1q_A:0.0000010000):0.0507531000	(1jgc_A:0.0399140000	((1lko_A:0.4828980000	1yuz_A:0.5123090000):0.1249560000	3qhb_A:0.4717660000):0.2104940000):0.0455911000):0.0052039500	2fkz_A:0.0138250000):0.1207250000	((((1lb3_A:0.0283100000	2za7_A:0.0229470000):0.0140423000	(1bg7_A:0.0409450000	1r03_A:0.0271460000):0.0395365000):0.1683340000	(1z6o_A:0.3963300000	1z6o_M:0.2666490000):0.0903918000):0.0747300000	((1eum_A:0.0313300000	(1krq_A:0.0448970000	3e6s_A:0.2872810000):0.0885982000):0.0246546000	(2jd7_A:0.0952200000	1vlg_A:0.0943320000):0.0221600000):0.0543941000):0.1720510000):0.1325300000	1nfv_A:0.2284200000):0.1561270000	(1otk_A:0.4758290000	(((((1oqu_A:0.0621850000	1r2f_A:0.0499190000):0.0176988000	1uzr_A:0.0079460000):0.3691920000	(1mxr_A:0.4479300000	((1jk0_A:0.1410320000	(2uw2_A:0.0338650000	1w68_A:0.0442730000):0.1569490000):0.2946790000	(2inc_B:0.3360520000	(2inp_C:0.3609660000	(1mty_B:0.8263970000	(1mty_D:0.4540970000	3dhg_A:0.6728710000):0.2011170000):0.0612881000):0.1269190000):0.4719440000):0.0885173000):0.0936231000):0.1201110000	3ee4_A:0.3924820000):0.1818900000	(((2uw1_A:0.0000010000	2uw1_B:0.0000010000):0.0121699000	1afr_A:0.0948250000):0.5289900000	1za0_A:0.6754610000):0.3329360000):0.1734500000):0.5571100000):0.0899940000):0.0000021085	((((1dps_A:0.0000020000	1jts_A:0.0000020000):0.2760440000	1o9r_A:0.1205940000):0.1069250000	(1tjo_A:0.0000020000	1tk6_A:0.0000020000):0.3096290000):0.0194275000	(1uvh_A:0.4146700000	2fzf_A:0.9859450000):0.0922801000):0.0720599000):0.0335438000):0.0469715000	1ji4_A:0.1702490000):0.0582524000):0.0215506000):0.0828046000	(1qgh_A:0.2519540000	2ux1_A:0.1935830000):0.1503430000);
(1ji5_A:0.1111160000	(1jig_A:0.0230700000	((((2chp_A:0.0624000000	2vzb_A:0.4666630000):0.0728218000	((((1dps_A:0.0000010000	1jts_A:0.0000010000):0.1638150000	1o9r_A:0.1122280000):0.2066330000	(1tjo_A:0.0000010000	1tk6_A:0.0000010000):0.2427410000):0.0923619000	1uvh_A:0.5198940000):0.0680775000):0.0224653000	(((1qgh_A:0.2814580000	2ux1_A:0.1803820000):0.1663030000	2fjc_A:0.1699460000):0.0517492000	(2fzf_A:1.1450740000	((((((1bcf_A:0.0000010000	3e1q_A:0.0000010000):0.0800674000	2fkz_A:0.0256080000):0.0173588000	1jgc_A:0.1030170000):0.0661213000	(((1lko_A:0.4691140000	(1yuz_A:0.6286990000	3qhb_A:0.4585940000):0.0419319000):0.2619240000	(((((((1lb3_A:0.0603820000	2za7_A:0.0770250000):0.0918695000	1bg7_A:0.0293490000):0.0503645000	1r03_A:0.0169080000):0.1649230000	3e6s_A:0.1691870000):0.1688890000	1krq_A:0.1100010000):0.0518278000	(2jd7_A:0.1140120000	1vlg_A:0.1862490000):0.0812157000):0.0738795000	1eum_A:0.0673270000):0.0392417000):0.0689116000	1z6o_M:0.3639300000):0.1022480000):0.1040100000	1nfv_A:0.1863010000):0.0836768000	(1z6o_A:0.3756740000	(1otk_A:0.5478690000	((((((1oqu_A:0.0827720000	1r2f_A:0.0461770000):0.0399715000	1uzr_A:0.0000030000):0.4119850000	1mxr_A:0.4079680000):0.0872169000	((1jk0_A:0.2342040000	(2uw2_A:0.0471850000	1w68_A:0.0705100000):0.1911380000):0.1298780000	((2inc_B:0.1649820000	(2inp_C:0.4949210000	1mty_B:0.8928780000):0.2092650000):0.1341320000	(1mty_D:0.7766110000	3dhg_A:0.7090170000):0.1646330000):0.4396400000):0.1426100000):0.1083100000	3ee4_A:0.5422660000):0.2255170000	(((2uw1_A:0.0000010000	2uw1_B:0.0000010000):0.0705358000	1afr_A:0.0924410000):0.5031530000	1za0_A:0.6794650000):0.1597520000):0.2370620000):0.3676410000):0.1408190000):0.0914183000):0.1342190000):0.0265146000):0.0250238000	1ji4_A:0.1728600000):0.0829711000):0.0141504000	1n1q_A:0.0907970000);
(1ji5_A:0.0236870000	((1jig_A:0.0276040000	(((2chp_A:0.0153240000	2vzb_A:0.3260990000):0.1028970000	(((((1dps_A:0.0000020000	1jts_A:0.0000020000):0.1420310000	1o9r_A:0.1414630000):0.1147380000	(1tjo_A:0.0000010000	1tk6_A:0.0000010000):0.3679290000):0.0697732000	1uvh_A:0.4150710000):0.1112240000	(((((((2fzf_A:0.7623330000	1z6o_M:0.3504000000):0.1609690000	((1lb3_A:0.0435540000	2za7_A:0.0630370000):0.0747338000	(1bg7_A:0.0716070000	1r03_A:0.0667650000):0.0687598000):0.0093938000):0.1281900000	3e6s_A:0.2482360000):0.0991683000	((1eum_A:0.0285680000	1krq_A:0.1884030000):0.1046210000	(2jd7_A:0.1032130000	1vlg_A:0.1893840000):0.0802023000):0.0286739000):0.1188510000	(((1bcf_A:0.0000010000	3e1q_A:0.0000010000):0.0809732000	(2fkz_A:0.0000020000	1nfv_A:0.3458060000):0.0119880000):0.0547408000	(1jgc_A:0.0932800000	((1lko_A:0.4846410000	1yuz_A:0.6878300000):0.2559590000	3qhb_A:0.5116500000):0.2691130000):0.0723301000):0.1324690000):0.1326860000	1z6o_A:0.2545730000):0.1604240000	((1otk_A:0.6020960000	(((2uw1_A:0.0000010000	2uw1_B:0.0000010000):0.0573425000	1afr_A:0.0969520000):0.5654660000	1za0_A:0.2893170000):0.1078270000):0.1252020000	((((((1oqu_A:0.1040960000	1r2f_A:0.0589170000):0.0188019000	1uzr_A:0.0039150000):0.3391130000	1mxr_A:0.4523730000):0.0626485000	(1jk0_A:0.1869150000	(2uw2_A:0.0402950000	1w68_A:0.0573500000):0.1713370000):0.2866720000):0.1841950000	((2inc_B:0.3111500000	(2inp_C:0.5629700000	1mty_B:1.0911340000):0.1120470000):0.0775436000	(1mty_D:0.7373710000	3dhg_A:0.7640780000):0.1587200000):0.2583120000):0.1448660000	3ee4_A:0.4594800000):0.1262070000):0.2707980000):0.2182780000):0.0213917000):0.0423975000	(1ji4_A:0.2516500000	2fjc_A:0.1821220000):0.0732496000):0.0732588000):0.0160534000	1n1q_A:0.1962000000):0.1303120000	(1qgh_A:0.1144360000	2ux1_A:0.2152800000):0.2229520000);
(1ji5_A:0.1227000000	1jig_A:0.0814750000	(1n1q_A:0.1497220000	((((2chp_A:0.1418470000	((((2fzf_A:0.7891670000	(((1otk_A:0.5983790000	(((2uw1_A:0.0000010000	2uw1_B:0.0000010000):0.0641809000	1afr_A:0.1806780000):0.4600000000	1za0_A:0.5978090000):0.2763410000):0.2289150000	((((1oqu_A:0.0803740000	1r2f_A:0.0549390000):0.0202614000	1uzr_A:0.0226020000):0.3590120000	(1mxr_A:0.5348390000	(1jk0_A:0.1063350000	(2uw2_A:0.0495680000	1w68_A:0.0264350000):0.2684330000):0.3659630000):0.0256701000):0.1229510000	((2inc_B:0.3049940000	(2inp_C:0.4015290000	1mty_B:1.0720670000):0.1324260000):0.2897080000	(1mty_D:0.8911130000	3dhg_A:0.6194110000):0.1490250000):0.4088040000):0.2457650000):0.0343012000	3ee4_A:0.6379780000):0.2939360000):0.1151790000	(1lko_A:0.3153840000	(1yuz_A:0.5656940000	3qhb_A:0.7724160000):0.1529730000):0.1357530000):0.0981506000	((((1bcf_A:0.0000010000	3e1q_A:0.0000010000):0.1095400000	2fkz_A:0.0677190000):0.0341849000	1jgc_A:0.1043230000):0.1145460000	(((((((1lb3_A:0.0795460000	2za7_A:0.0291730000):0.0678838000	(1bg7_A:0.0406420000	1r03_A:0.0543320000):0.0904864000):0.0508690000	(1z6o_A:0.4426460000	1z6o_M:0.3873170000):0.0998948000):0.1545760000	1vlg_A:0.1409490000):0.0377304000	2jd7_A:0.1226510000):0.0504041000	(1krq_A:0.0510880000	3e6s_A:0.3197770000):0.0772369000):0.1181060000	1eum_A:0.0000030000):0.2602040000):0.1097870000):0.1475000000	1nfv_A:0.2072590000):0.1773700000):0.0485623000	2vzb_A:0.3127700000):0.0718692000	(1ji4_A:0.2464780000	(2fjc_A:0.0782680000	1uvh_A:0.4177810000):0.0387258000):0.0952407000):0.0176629000	((1qgh_A:0.1708340000	2ux1_A:0.1429040000):0.1559030000	(((1dps_A:0.0000010000	1jts_A:0.0000010000):0.3297760000	1o9r_A:0.0836230000):0.0917178000	(1tjo_A:0.0000010000	1tk6_A:0.0000010000):0.4295390000):0.1658500000):0.0201259000):0.0480655000):0.0057619600);
(1ji5_A:0.0776450000	((1jig_A:0.0158850000	(((2chp_A:0.1035610000	2vzb_A:0.3326950000):0.0769751000	(((((1dps_A:0.0000020000	1jts_A:0.0000020000):0.2265740000	1o9r_A:0.1459990000):0.0893091000	(1tjo_A:0.0000010000	1tk6_A:0.0000010000):0.2313360000):0.0785028000	(((((2fzf_A:0.7488290000	1z6o_M:0.3346190000):0.0338497000	((1lb3_A:0.0149100000	2za7_A:0.0369980000):0.0374643000	(1bg7_A:0.0278130000	1r03_A:0.0449670000):0.0234890000):0.0459533000):0.0306455000	((((((((1bcf_A:0.0000010000	3e1q_A:0.0000010000):0.0166830000	(2fkz_A:0.0064160000	1jgc_A:0.0805920000):0.0092071600):0.1257180000	(1lko_A:0.5959990000	(1yuz_A:0.5983630000	3qhb_A:0.4301030000):0.0717743000):0.2386720000):0.0413520000	1nfv_A:0.3161820000):0.1214660000	1eum_A:0.0191120000):0.0311774000	(2jd7_A:0.1042760000	1vlg_A:0.1051670000):0.0682265000):0.0183226000	1krq_A:0.1045680000):0.0995226000	3e6s_A:0.1571080000):0.1541180000):0.2108000000	1z6o_A:0.3514760000):0.1393140000	((1otk_A:0.7486430000	(((2uw1_A:0.0000010000	2uw1_B:0.0000010000):0.0391693000	1afr_A:0.0882180000):0.3591030000	1za0_A:0.3653360000):0.0727345000):0.1741970000	(((((1oqu_A:0.0733950000	1r2f_A:0.0512390000):0.0154462000	1uzr_A:0.0000030000):0.2981710000	1mxr_A:0.3031930000):0.0752094000	((1jk0_A:0.1805360000	(2uw2_A:0.0277410000	1w68_A:0.0501480000):0.0788552000):0.1582130000	(((2inc_B:0.2451620000	1mty_B:0.7587560000):0.0898385000	(2inp_C:0.5616120000	1mty_D:0.6287220000):0.1252700000):0.0806626000	3dhg_A:0.4803650000):0.3708770000):0.0688137000):0.2145940000	3ee4_A:0.3789500000):0.2379950000):0.2548760000):0.1168720000):0.0210959000	1uvh_A:0.4369010000):0.0058747600):0.0685137000	(1ji4_A:0.1231940000	2fjc_A:0.1423020000):0.0066622500):0.0387002000):0.0495196000	1n1q_A:0.0444590000):0.0565426000	(1qgh_A:0.0914190000	2ux1_A:0.1624970000):0.1460760000);
(1ji5_A:0.0576140000	((1jig_A:0.0460840000	((((2chp_A:0.1596690000	2vzb_A:0.3996980000):0.1453120000	((((1dps_A:0.0000020000	1jts_A:0.0000020000):0.2346060000	1o9r_A:0.0842530000):0.1742810000	1uvh_A:0.3043540000):0.0364569000	((1tjo_A:0.0000010000	1tk6_A:0.0000010000):0.2894380000	(2fzf_A:0.8645250000	((((((((1bcf_A:0.0000010000	3e1q_A:0.0000010000):0.0374340000	(2fkz_A:0.0318760000	(1jgc_A:0.0875520000	1nfv_A:0.3625720000):0.0513800000):0.0136677000):0.1214510000	(1lko_A:0.5387420000	(1yuz_A:0.5619960000	3qhb_A:0.5160910000):0.0957710000):0.0707776000):0.1238610000	((1eum_A:0.0553300000	(1krq_A:0.0348880000	3e6s_A:0.2534090000):0.0247335000):0.0428706000	(2jd7_A:0.0392760000	1vlg_A:0.1183840000):0.0571459000):0.0386961000):0.1425760000	1z6o_M:0.2857340000):0.1238120000	((1lb3_A:0.0622820000	2za7_A:0.0529790000):0.0638659000	(1bg7_A:0.0596650000	1r03_A:0.0581700000):0.0491782000):0.0162093000):0.2977630000	1z6o_A:0.3073960000):0.0386868000	(1otk_A:0.8458090000	((((1oqu_A:0.0865470000	1r2f_A:0.0513240000):0.0159660000	1uzr_A:0.0127700000):0.2957650000	((1mxr_A:0.3277700000	((1jk0_A:0.1843350000	(2uw2_A:0.0436640000	1w68_A:0.0492790000):0.1692480000):0.3313080000	(((2inc_B:0.3458670000	1mty_B:0.8653760000):0.0614494000	2inp_C:0.4333310000):0.2238570000	(1mty_D:0.6483040000	3dhg_A:0.3908000000):0.1455860000):0.3751070000):0.0406279000):0.0537314000	(((2uw1_A:0.0000010000	2uw1_B:0.0000010000):0.0507317000	1afr_A:0.0830180000):0.4061270000	1za0_A:0.4907680000):0.3008840000):0.1345350000):0.0656849000	3ee4_A:0.4314820000):0.2485330000):0.3128470000):0.0428723000):0.0805381000):0.0816313000):0.0785323000):0.0800882000	2fjc_A:0.0692100000):0.0326154000	1ji4_A:0.1860780000):0.0930391000):0.0887397000	1n1q_A:0.0794010000):0.1062330000	(1qgh_A:0.1621200000	2ux1_A:0.2345650000):0.1249780000);
(1ji5_A:0.0000030000	((1jig_A:0.0106600000	(1n1q_A:0.0973000000	((2chp_A:0.1715540000	(1ji4_A:0.2314440000	(2fjc_A:0.1122970000	1uvh_A:0.5794470000):0.0363403000):0.0233486000):0.0259179000	(((((1dps_A:0.0000020000	1jts_A:0.0000020000):0.2645520000	1o9r_A:0.1693360000):0.0940621000	(1tjo_A:0.0000010000	1tk6_A:0.0000010000):0.2946400000):0.0521727000	((1otk_A:0.9230740000	(((2uw1_A:0.0000010000	2uw1_B:0.0000010000):0.0000022695	1afr_A:0.1551780000):0.7307410000	1za0_A:0.7070100000):0.0191920000):0.2382530000	(((((1oqu_A:0.0877890000	1r2f_A:0.0529490000):0.0156477000	1uzr_A:0.0000030000):0.3214020000	1mxr_A:0.5229890000):0.0769783000	(1jk0_A:0.1684250000	(2uw2_A:0.0225130000	1w68_A:0.0647640000):0.2500540000):0.2879650000):0.1229790000	(3ee4_A:0.5312750000	(2inc_B:0.5110160000	(((2inp_C:0.5501550000	1mty_D:0.8597000000):0.1084750000	1mty_B:1.2943760000):0.0333059000	3dhg_A:0.6828360000):0.1005350000):0.3330380000):0.0737737000):0.2691310000):0.3596600000):0.0589100000	(((((((1bcf_A:0.0000010000	3e1q_A:0.0000010000):0.0931650000	(1jgc_A:0.0707280000	(1lko_A:0.6445000000	(1yuz_A:0.7329960000	3qhb_A:0.3333640000):0.1569390000):0.2187250000):0.0504066000):0.0002039980	2fkz_A:0.0183250000):0.1310570000	1nfv_A:0.3514920000):0.0749672000	((1eum_A:0.0677870000	(1krq_A:0.0710110000	3e6s_A:0.2634530000):0.1179610000):0.0612962000	(2jd7_A:0.1005670000	1vlg_A:0.1264070000):0.0230723000):0.1409290000):0.0922505000	(((1lb3_A:0.0960180000	2za7_A:0.0221290000):0.0402009000	(1bg7_A:0.0243600000	1r03_A:0.0841280000):0.1114220000):0.0954780000	1z6o_M:0.3502450000):0.0689059000):0.0808899000	1z6o_A:0.4183310000):0.2627040000):0.0479953000):0.0346242000):0.0113041000):0.0478627000	(2fzf_A:0.7177190000	2vzb_A:0.1465600000):0.2230360000):0.1095860000	(1qgh_A:0.0737480000	2ux1_A:0.2799300000):0.1440760000);
(1ji5_A:0.0236700000	((1jig_A:0.0333150000	(((2chp_A:0.0668560000	2vzb_A:0.4699370000):0.1783330000	(2fjc_A:0.1527280000	(((((1dps_A:0.0000020000	1jts_A:0.0000020000):0.1089970000	1o9r_A:0.1196600000):0.1192460000	(1tjo_A:0.0000010000	1tk6_A:0.0000010000):0.3144910000):0.0309332000	1uvh_A:0.4950140000):0.1055340000	(((((2fzf_A:0.9315020000	1z6o_M:0.4281850000):0.0420350000	((((((1bcf_A:0.0000010000	3e1q_A:0.0000010000):0.0119952000	(2fkz_A:0.0232350000	1jgc_A:0.1026800000):0.0530919000):0.1320300000	(1lko_A:0.5716240000	(1yuz_A:0.4726420000	3qhb_A:0.4204470000):0.1154460000):0.1655750000):0.0300344000	1nfv_A:0.4413910000):0.1712230000	(1eum_A:0.0269780000	(1krq_A:0.1121840000	3e6s_A:0.2677430000):0.0527377000):0.0307488000):0.0117571000	(2jd7_A:0.0456200000	1vlg_A:0.1181660000):0.0565843000):0.1251280000):0.0426545000	((1lb3_A:0.0441650000	2za7_A:0.0822130000):0.0535306000	(1bg7_A:0.0741680000	1r03_A:0.0128280000):0.0865292000):0.1265260000):0.2313800000	1z6o_A:0.4178910000):0.1648060000	(1otk_A:1.1155080000	((((((1oqu_A:0.0759250000	1r2f_A:0.0500050000):0.0288519000	1uzr_A:0.0096280000):0.3558680000	1mxr_A:0.2570930000):0.1084350000	((1jk0_A:0.2407420000	(2uw2_A:0.0475360000	1w68_A:0.0565130000):0.0830590000):0.1068600000	(2inc_B:0.3381100000	(((2inp_C:0.4332040000	1mty_B:0.9003030000):0.0992807000	1mty_D:0.8266550000):0.1534040000	3dhg_A:0.6287130000):0.0674527000):0.3513660000):0.1932360000):0.2384240000	(((2uw1_A:0.0000010000	2uw1_B:0.0000010000):0.0559277000	1afr_A:0.0582200000):0.3891930000	1za0_A:0.5895730000):0.2482230000):0.0645776000	3ee4_A:0.4581530000):0.1279020000):0.2326170000):0.1259610000):0.0446485000):0.0213801000):0.0334135000	1ji4_A:0.2839320000):0.0738079000):0.0274971000	1n1q_A:0.1361210000):0.0999370000	(1qgh_A:0.1138440000	2ux1_A:0.2117130000):0.2678500000);
(1ji5_A:0.1302490000	((1jig_A:0.0216070000	((((2chp_A:0.1234830000	2vzb_A:0.3133730000):0.1814490000	((((1dps_A:0.0000020000	1jts_A:0.0000020000):0.1287290000	1uvh_A:0.5042090000):0.0749602000	(1o9r_A:0.2177190000	(1tjo_A:0.0000010000	1tk6_A:0.0000010000):0.4265370000):0.0562198000):0.0874772000	((2fzf_A:1.1276100000	1nfv_A:0.3449030000):0.2330630000	((((((1bcf_A:0.0000010000	3e1q_A:0.0000010000):0.0239541000	2fkz_A:0.0314910000):0.0123216000	(1jgc_A:0.0000030000	((1lko_A:0.8815820000	1yuz_A:0.5968130000):0.0501431000	3qhb_A:0.3554520000):0.3400220000):0.0989704000):0.0297918000	((((((1lb3_A:0.0305150000	2za7_A:0.0293170000):0.1059800000	1z6o_M:0.4896170000):0.0385472000	1bg7_A:0.0000020000):0.1167230000	1r03_A:0.0201720000):0.0940538000	3e6s_A:0.2170710000):0.1849360000	(((1eum_A:0.0722820000	1krq_A:0.1581240000):0.0778333000	2jd7_A:0.0890540000):0.0207715000	1vlg_A:0.1603270000):0.1371260000):0.1129810000):0.2138800000	1z6o_A:0.4029790000):0.0331964000	(1otk_A:0.7506460000	(((((((1oqu_A:0.0842150000	1uzr_A:0.0128810000):0.0412437000	1r2f_A:0.0024190000):0.2674730000	1mxr_A:0.4178150000):0.0445454000	(1jk0_A:0.2475490000	(2uw2_A:0.0434290000	1w68_A:0.0608220000):0.1222910000):0.2744870000):0.1036130000	3ee4_A:0.3869670000):0.1702900000	(2inc_B:0.3623540000	(2inp_C:0.4549300000	(1mty_B:0.7710340000	(1mty_D:0.6111830000	3dhg_A:0.6493200000):0.1909810000):0.1544830000):0.1345660000):0.3072880000):0.0669780000	(((2uw1_A:0.0000010000	2uw1_B:0.0000010000):0.0916735000	1afr_A:0.0471740000):0.4328110000	1za0_A:0.4413290000):0.2985360000):0.1017580000):0.1354220000):0.0600635000):0.1438550000):0.0203158000):0.0495128000	2fjc_A:0.1661400000):0.0297418000	1ji4_A:0.1801400000):0.1087720000):0.0341086000	1n1q_A:0.1176600000):0.0936389000	(1qgh_A:0.2384600000	2ux1_A:0.1903500000):0.1471820000);
(1ji5_A:0.0368380000	(1jig_A:0.0457710000	(1n1q_A:0.1061510000	(((((2chp_A:0.0675050000	2vzb_A:0.3339420000):0.0839915000	((((((((((2fzf_A:0.6524760000	1z6o_M:0.2738640000):0.0781985000	((1lb3_A:0.0223090000	2za7_A:0.1146560000):0.1010960000	(1bg7_A:0.0463260000	1r03_A:0.0726630000):0.1056390000):0.0555321000):0.1229190000	3e6s_A:0.1247250000):0.1034150000	1krq_A:0.1062870000):0.0608691000	((1z6o_A:0.5097250000	1vlg_A:0.1077920000):0.0705392000	2jd7_A:0.0335820000):0.0685517000):0.0701501000	1eum_A:0.0063520000):0.1496560000	(((1bcf_A:0.0000010000	3e1q_A:0.0000010000):0.0986100000	2fkz_A:0.0610850000):0.0029814300	1jgc_A:0.0978530000):0.0813598000):0.0202209000	((1lko_A:0.5339830000	3qhb_A:0.4413500000):0.0460678000	1yuz_A:0.4342320000):0.2513850000):0.0967481000	1nfv_A:0.3610570000):0.0696550000	((1otk_A:0.6776050000	(((2uw1_A:0.0000010000	2uw1_B:0.0000010000):0.0399652000	1afr_A:0.1407070000):0.5116680000	1za0_A:0.5014780000):0.2564250000):0.1963020000	((((1oqu_A:0.0543030000	1uzr_A:0.0054630000):0.0424340000	1r2f_A:0.0134780000):0.2252110000	(1mxr_A:0.4599090000	((1jk0_A:0.1728930000	(2uw2_A:0.0393080000	1w68_A:0.0261220000):0.2228730000):0.1978680000	(2inc_B:0.4229540000	(((2inp_C:0.4384910000	1mty_D:1.0099660000):0.0921210000	1mty_B:1.1029540000):0.0695396000	3dhg_A:0.7322210000):0.0396603000):0.4981160000):0.1795120000):0.1407470000):0.2414230000	3ee4_A:0.3148860000):0.1171740000):0.6900410000):0.1263070000):0.0513333000	((((1dps_A:0.0000020000	1jts_A:0.0000020000):0.2630580000	1o9r_A:0.0754460000):0.2141020000	(1tjo_A:0.0000010000	1tk6_A:0.0000010000):0.3083750000):0.1025760000	1uvh_A:0.4225540000):0.0925615000):0.0216669000	2fjc_A:0.1486920000):0.0181970000	1ji4_A:0.1232170000):0.0813979000):0.0211597000):0.0963682000	(1qgh_A:0.1489520000	2ux1_A:0.1973610000):0.2009680000);
(1ji5_A:0.1924420000	(1jig_A:0.0588400000	(((((2chp_A:0.1104230000	2vzb_A:0.3332220000):0.1373110000	(((((1dps_A:0.0000010000	1jts_A:0.0000010000):0.1528560000	1o9r_A:0.1462310000):0.1103570000	(1tjo_A:0.0000010000	1tk6_A:0.0000010000):0.1865630000):0.0839905000	(((2fzf_A:0.8494610000	(((((((1bcf_A:0.0000010000	3e1q_A:0.0000010000):0.0889574000	(2fkz_A:0.0000020000	1jgc_A:0.1142080000):0.0076761300):0.0736291000	(1nfv_A:0.3178840000	(1lko_A:0.3132290000	(1yuz_A:0.7587590000	3qhb_A:0.3295680000):0.0585123000):0.2019570000):0.0834601000):0.1262600000	1vlg_A:0.1311600000):0.0207487000	((1eum_A:0.0633560000	(1krq_A:0.0792760000	3e6s_A:0.2879200000):0.0301148000):0.0842008000	2jd7_A:0.0413930000):0.0430313000):0.1020430000	1z6o_M:0.3488790000):0.0713385000	((1lb3_A:0.0494920000	2za7_A:0.0793810000):0.0495085000	(1bg7_A:0.0751520000	1r03_A:0.0465640000):0.0582313000):0.0685261000):0.1154220000):0.1504780000	1z6o_A:0.2110340000):0.0317022000	(1otk_A:0.8345580000	(((((((1oqu_A:0.0719670000	1r2f_A:0.0457740000):0.0457151000	1uzr_A:0.0000030000):0.2429950000	1mxr_A:0.4121400000):0.1501910000	((1jk0_A:0.1933320000	(2uw2_A:0.0426640000	1w68_A:0.0730010000):0.0884520000):0.3272590000	(2inc_B:0.4160950000	((2inp_C:0.5206930000	1mty_B:0.8274540000):0.1936350000	(1mty_D:0.6781570000	3dhg_A:0.5385870000):0.2056890000):0.1148490000):0.3579460000):0.1092850000):0.0932566000	3ee4_A:0.6101970000):0.2095760000	((2uw1_A:0.0000010000	2uw1_B:0.0000010000):0.0639244000	1afr_A:0.0454660000):0.5793310000):0.0413047000	1za0_A:0.6118740000):0.0616048000):0.2315140000):0.2448320000):0.0881472000	1uvh_A:0.4312610000):0.0238243000):0.0057669300	(1qgh_A:0.2513570000	2ux1_A:0.1315710000):0.2762460000):0.0566719000	2fjc_A:0.1923140000):0.0363587000	1ji4_A:0.1866110000):0.0465979000):0.0071402800	1n1q_A:0.1541340000);
(1ji5_A:0.0339850000	(1jig_A:0.0361650000	(1n1q_A:0.1439950000	((((2chp_A:0.1008500000	2vzb_A:0.3474460000):0.0440431000	((((1dps_A:0.0000020000	1jts_A:0.0000020000):0.1825510000	1o9r_A:0.1110820000):0.1555190000	(1uvh_A:0.6150300000	(1tjo_A:0.0000010000	1tk6_A:0.0000010000):0.1989550000):0.0688128000):0.1026830000	(((((((2fzf_A:0.9038900000	((1lb3_A:0.0187630000	2za7_A:0.1049080000):0.0266388000	(1bg7_A:0.0326570000	1r03_A:0.0534680000):0.0916961000):0.0270394000):0.0571657000	1z6o_M:0.3759920000):0.0987413000	((1eum_A:0.0511340000	(1krq_A:0.1569490000	3e6s_A:0.3141900000):0.0662176000):0.0379804000	(2jd7_A:0.0511080000	1vlg_A:0.2097440000):0.0503688000):0.0430476000):0.0487612000	(((1bcf_A:0.0000010000	3e1q_A:0.0000010000):0.0746582000	2fkz_A:0.0257700000):0.0073895300	(1jgc_A:0.0400760000	((1lko_A:0.4794770000	1yuz_A:0.5500470000):0.1777230000	3qhb_A:0.4791800000):0.2812920000):0.0524945000):0.1347500000):0.0626054000	1nfv_A:0.2554380000):0.1313640000	1z6o_A:0.3046150000):0.1216460000	(1otk_A:0.6340120000	((((((1oqu_A:0.0723300000	1r2f_A:0.0541850000):0.0427934000	1uzr_A:0.0079350000):0.3308190000	1mxr_A:0.3866510000):0.1794880000	((1jk0_A:0.1755760000	(2uw2_A:0.0537390000	1w68_A:0.0619080000):0.1924470000):0.2592840000	(2inc_B:0.2708360000	(((2inp_C:0.6776000000	1mty_D:0.8357220000):0.0720444000	1mty_B:1.0668080000):0.0513185000	3dhg_A:0.7937130000):0.0788914000):0.4288780000):0.1752890000):0.2513790000	(((2uw1_A:0.0000010000	2uw1_B:0.0000010000):0.0749265000	1afr_A:0.0916800000):0.5942410000	1za0_A:0.5920870000):0.1463250000):0.0230673000	3ee4_A:0.6907940000):0.0944669000):0.1098480000):0.2111580000):0.0112648000):0.0489716000	2fjc_A:0.2142490000):0.0133855000	1ji4_A:0.1196440000):0.0780657000):0.0000024150):0.0829857000	(1qgh_A:0.1140970000	2ux1_A:0.1998710000):0.1935130000);
(1ji5_A:0.1068810000	(1jig_A:0.0243860000	(((2chp_A:0.1619030000	2vzb_A:0.3503750000):0.0719235000	(((2fjc_A:0.1727030000	1uvh_A:0.4212990000):0.0462174000	(((1dps_A:0.0000020000	1jts_A:0.0000020000):0.2390030000	1o9r_A:0.0237420000):0.1768100000	(1tjo_A:0.0000010000	1tk6_A:0.0000010000):0.3317270000):0.0940284000):0.0704788000	((((((((((2fzf_A:1.1564970000	1z6o_M:0.2672670000):0.0978082000	((1lb3_A:0.0189640000	2za7_A:0.0920170000):0.0628936000	(1bg7_A:0.0268400000	1r03_A:0.0347850000):0.0548211000):0.1048310000):0.0987169000	3e6s_A:0.2897380000):0.0773307000	1krq_A:0.1431400000):0.0407306000	(2jd7_A:0.0474600000	1vlg_A:0.1727010000):0.0804399000):0.0010758200	1z6o_A:0.5891230000):0.0614246000	1eum_A:0.0199980000):0.1698970000	(((1bcf_A:0.0000010000	3e1q_A:0.0000010000):0.0295221000	(2fkz_A:0.0515230000	1jgc_A:0.1128760000):0.0319603000):0.0805984000	((1lko_A:0.4783970000	1yuz_A:0.6401890000):0.0564188000	3qhb_A:0.4123310000):0.4116190000):0.0399233000):0.0869616000	1nfv_A:0.2054600000):0.2489070000	((1otk_A:0.6947330000	(((2uw1_A:0.0000010000	2uw1_B:0.0000010000):0.0510493000	1afr_A:0.0927860000):0.5742990000	1za0_A:0.3575810000):0.1592130000):0.1726610000	(((((1oqu_A:0.0631280000	1r2f_A:0.0499420000):0.0197382000	1uzr_A:0.0109070000):0.3367110000	1mxr_A:0.5200420000):0.1473000000	((1jk0_A:0.1672010000	(2uw2_A:0.0443590000	1w68_A:0.0166950000):0.1605510000):0.2058700000	(2inc_B:0.2923870000	((2inp_C:0.6481640000	1mty_B:0.6941110000):0.2396110000	(1mty_D:0.7344620000	3dhg_A:0.5478580000):0.1996030000):0.0658719000):0.4206560000):0.2190450000):0.1410730000	3ee4_A:0.4401320000):0.1744060000):0.3245310000):0.0770132000):0.0687534000):0.0993062000	1ji4_A:0.1793910000):0.0352847000):0.0528455000	(1n1q_A:0.0684850000	(1qgh_A:0.1963560000	2ux1_A:0.2007980000):0.1736840000):0.0715401000);
(1ji5_A:0.0854070000	(1jig_A:0.0143240000	(1n1q_A:0.0952660000	(((2chp_A:0.0971830000	2vzb_A:0.5975850000):0.1058220000	(((((1dps_A:0.0000020000	1jts_A:0.0000020000):0.1579120000	1o9r_A:0.1256970000):0.0819841000	1uvh_A:0.4407690000):0.0662206000	(1tjo_A:0.0000010000	1tk6_A:0.0000010000):0.1976560000):0.0765488000	((((2fzf_A:1.0313450000	(((((1bcf_A:0.0000010000	3e1q_A:0.0000010000):0.0515368000	((2fkz_A:0.0000020000	1nfv_A:0.4874220000):0.0339219000	1jgc_A:0.0756090000):0.0379980000):0.2341650000	((1lko_A:0.5667350000	1yuz_A:0.5948890000):0.2008090000	3qhb_A:0.5180700000):0.1595850000):0.1160020000	((1eum_A:0.0532660000	(1krq_A:0.1219580000	3e6s_A:0.2865060000):0.1604540000):0.0470739000	(2jd7_A:0.0569250000	1vlg_A:0.1294910000):0.0570803000):0.0637331000):0.0902658000	1z6o_M:0.4867390000):0.0614640000):0.0312845000	((1lb3_A:0.0861080000	2za7_A:0.0231660000):0.0524899000	(1bg7_A:0.0516530000	1r03_A:0.0187920000):0.0654731000):0.0740435000):0.2042260000	1z6o_A:0.4503040000):0.0816188000	(1otk_A:0.7601020000	(((((((1oqu_A:0.0792120000	1r2f_A:0.0830150000):0.0211122000	1uzr_A:0.0000030000):0.4514030000	1mxr_A:0.3717640000):0.1486720000	((1jk0_A:0.2704190000	(2uw2_A:0.0478480000	1w68_A:0.0610560000):0.1427520000):0.3465020000	((2inc_B:0.6206640000	3dhg_A:0.4230670000):0.0519064000	((2inp_C:0.6663650000	1mty_B:1.0364400000):0.0889494000	1mty_D:0.7811400000):0.0624652000):0.3114240000):0.0959281000):0.0568155000	3ee4_A:0.6085300000):0.2190400000	((2uw1_A:0.0000010000	2uw1_B:0.0000010000):0.0477734000	1afr_A:0.0788520000):0.4854610000):0.1534500000	1za0_A:0.5010780000):0.2483450000):0.4446420000):0.2020690000):0.0475946000):0.0461392000	(1ji4_A:0.1379390000	2fjc_A:0.1214330000):0.0097911400):0.0908036000):0.0311418000):0.1046610000	(1qgh_A:0.2296780000	2ux1_A:0.2000300000):0.1608550000);
(1ji5_A:0.0876070000	1jig_A:0.0441290000	(1n1q_A:0.0230690000	(((2chp_A:0.1190660000	2vzb_A:0.3854750000):0.0456775000	(1ji4_A:0.1579460000	(((2fjc_A:0.0820610000	1uvh_A:0.2729260000):0.0559557000	((1otk_A:1.0076260000	(((2uw1_A:0.0000010000	2uw1_B:0.0000010000):0.0000027152	1afr_A:0.1362210000):0.4503860000	1za0_A:0.4531850000):0.2415890000):0.2469430000	((((1oqu_A:0.0961560000	1r2f_A:0.0781820000):0.0206344000	1uzr_A:0.0000020000):0.4444070000	(1mxr_A:0.4296460000	((1jk0_A:0.1313360000	(2uw2_A:0.0525420000	1w68_A:0.0221730000):0.1672740000):0.5310050000	(((2inc_B:0.3634090000	1mty_B:0.9126520000):0.1093240000	2inp_C:0.6245440000):0.1345220000	(1mty_D:1.0586330000	3dhg_A:0.2436600000):0.2308580000):0.2074500000):0.0350406000):0.1455450000):0.3670670000	3ee4_A:0.3538070000):0.1605820000):0.3874730000):0.0000024458	(2fzf_A:0.8587620000	((((((1bcf_A:0.0000010000	3e1q_A:0.0000010000):0.0538543000	(2fkz_A:0.0000020000	1jgc_A:0.1394870000):0.0107630000):0.1028150000	(1z6o_A:0.4715710000	1z6o_M:0.2313990000):0.1337300000):0.0723704000	(((((((1lb3_A:0.0607010000	2za7_A:0.0509580000):0.1184300000	1bg7_A:0.0488840000):0.0658611000	1r03_A:0.0018070000):0.1305480000	3e6s_A:0.1410270000):0.1316580000	1krq_A:0.0635430000):0.0612993000	(2jd7_A:0.0073860000	1vlg_A:0.1285330000):0.1120880000):0.0217455000	1eum_A:0.0372930000):0.0735039000):0.0357672000	(1lko_A:0.2908610000	(1yuz_A:0.5395890000	3qhb_A:0.7526460000):0.1058550000):0.3030950000):0.1336810000	1nfv_A:0.2206040000):0.1271800000):0.0661618000):0.0249388000):0.0305054000):0.0253233000	((1qgh_A:0.1855190000	2ux1_A:0.1441220000):0.0877286000	(((1dps_A:0.0000010000	1jts_A:0.0000010000):0.1550390000	1o9r_A:0.0161820000):0.1289120000	(1tjo_A:0.0000010000	1tk6_A:0.0000010000):0.2832350000):0.0443124000):0.0225174000):0.0933236000):0.0270458000);
(1ji5_A:0.0477250000	(1jig_A:0.0623490000	(((1n1q_A:0.0934530000	1ji4_A:0.1274350000):0.0525410000	2fjc_A:0.0797450000):0.0855122000	((2chp_A:0.1416190000	2vzb_A:0.3102280000):0.0859587000	(((((1dps_A:0.0000020000	1jts_A:0.0000020000):0.1764340000	1o9r_A:0.0508400000):0.0839205000	(1tjo_A:0.0000010000	1tk6_A:0.0000010000):0.4207790000):0.0891014000	(1uvh_A:0.1525190000	2fzf_A:0.9879240000):0.0682239000):0.1378080000	(((((((1bcf_A:0.0000010000	3e1q_A:0.0000010000):0.0611013000	2fkz_A:0.0357720000):0.0268719000	(1jgc_A:0.0294050000	((1lko_A:0.6194570000	1yuz_A:0.5199100000):0.1414300000	3qhb_A:0.6781600000):0.2271730000):0.0823141000):0.0730773000	((((((((1lb3_A:0.0431490000	2za7_A:0.0675710000):0.0553955000	1bg7_A:0.0368330000):0.0628028000	1r03_A:0.0000020000):0.1277760000	3e6s_A:0.1459700000):0.1651500000	1krq_A:0.0958320000):0.0061557600	(2jd7_A:0.0516970000	1vlg_A:0.1025510000):0.0452318000):0.0547642000	1eum_A:0.1089790000):0.0313462000	1z6o_M:0.3386520000):0.0649826000):0.0642286000	1z6o_A:0.6057190000):0.0332350000	1nfv_A:0.3538220000):0.1332130000	(((1otk_A:0.8743220000	(((2uw1_A:0.0000010000	2uw1_B:0.0000010000):0.0633343000	1afr_A:0.0475830000):0.6507100000	1za0_A:0.3977430000):0.0333215000):0.1857680000	(((1oqu_A:0.1062780000	1r2f_A:0.0370640000):0.0091343300	1uzr_A:0.0244660000):0.2258240000	(1mxr_A:0.3170500000	((1jk0_A:0.2652770000	(2uw2_A:0.0237080000	1w68_A:0.0821800000):0.0913413000):0.3217750000	((2inc_B:0.2706630000	(2inp_C:0.5542620000	1mty_B:0.8517280000):0.1015390000):0.3230390000	(1mty_D:0.7430670000	3dhg_A:0.4241600000):0.1086380000):0.2349400000):0.1282230000):0.0970114000):0.0889021000):0.1144470000	3ee4_A:0.2694230000):0.4271010000):0.1434290000):0.0082676300):0.0143543000):0.0513512000):0.0591892000	(1qgh_A:0.1040690000	2ux1_A:0.1573360000):0.2144830000);
(1ji5_A:0.0770110000	1jig_A:0.0598930000	(1n1q_A:0.1733320000	((((2chp_A:0.1765260000	(((((1dps_A:0.0000020000	1jts_A:0.0000020000):0.2210580000	1o9r_A:0.0662660000):0.1118420000	(1tjo_A:0.0000010000	1tk6_A:0.0000010000):0.2696730000):0.0675642000	1uvh_A:0.3811960000):0.0850686000	((((((((((2fzf_A:1.2211600000	1z6o_M:0.2236120000):0.0815241000	((1lb3_A:0.0405850000	2za7_A:0.0626010000):0.0967244000	(1bg7_A:0.0431430000	1r03_A:0.0553030000):0.0460832000):0.1198290000):0.0776737000	1krq_A:0.1089450000):0.0594081000	3e6s_A:0.2593050000):0.0862054000	2jd7_A:0.0671700000):0.0392814000	(1z6o_A:0.5014640000	1vlg_A:0.0380060000):0.1164570000):0.0962169000	1eum_A:0.0004140000):0.2794300000	((((1bcf_A:0.0000010000	3e1q_A:0.0000010000):0.0803832000	2fkz_A:0.0274200000):0.0213409000	1jgc_A:0.1236410000):0.0837633000	(1lko_A:0.3911330000	(1yuz_A:0.6413300000	3qhb_A:0.4619200000):0.1488550000):0.3164140000):0.0781768000):0.1078370000	1nfv_A:0.1185270000):0.1135480000	((1otk_A:0.5270470000	(((2uw1_A:0.0000010000	2uw1_B:0.0000010000):0.0454959000	1afr_A:0.0855030000):0.7734750000	1za0_A:0.5580320000):0.2090820000):0.1034190000	((((((1oqu_A:0.1310870000	1r2f_A:0.0451450000):0.0505418000	1uzr_A:0.0000020000):0.3286090000	(1jk0_A:0.2467570000	(2uw2_A:0.0334090000	1w68_A:0.0302310000):0.2009820000):0.4071140000):0.1079880000	1mxr_A:0.3862600000):0.2074920000	3ee4_A:0.6148470000):0.1109620000	((2inc_B:0.3894930000	(2inp_C:0.4892020000	1mty_B:1.1731220000):0.1881420000):0.1454360000	(1mty_D:0.3909140000	3dhg_A:0.8374270000):0.2170340000):0.2633660000):0.1714700000):0.6379580000):0.1285690000):0.0028468600):0.0178616000	(1ji4_A:0.1526410000	2fjc_A:0.1680000000):0.0728097000):0.0126941000	2vzb_A:0.3334000000):0.0482068000	(1qgh_A:0.1798020000	2ux1_A:0.2020580000):0.1495600000):0.0875775000):0.0271693000);
(1ji5_A:0.0569590000	((1jig_A:0.0000030000	((((2chp_A:0.1399860000	(((((((1bcf_A:0.0000010000	3e1q_A:0.0000010000):0.0197930000	2fkz_A:0.0000020000):0.0228358000	1jgc_A:0.0907160000):0.1158770000	((1lko_A:0.3753660000	(1yuz_A:0.5152740000	3qhb_A:0.4557920000):0.0129039000):0.3837350000	((((1lb3_A:0.0481310000	2za7_A:0.0536190000):0.0215579000	(1bg7_A:0.0362900000	1r03_A:0.0297400000):0.0370903000):0.0912403000	1z6o_M:0.2885470000):0.0878428000	(((1eum_A:0.0485100000	1krq_A:0.0848420000):0.0128034000	3e6s_A:0.1644280000):0.0499171000	(2jd7_A:0.0737110000	1vlg_A:0.1956310000):0.0310280000):0.0359069000):0.0260404000):0.1173420000):0.0396253000	1z6o_A:0.3509470000):0.0558774000	(1otk_A:0.6471310000	(((((1oqu_A:0.1201450000	1r2f_A:0.0317400000):0.0233419000	1uzr_A:0.0088850000):0.2519960000	3ee4_A:0.6188750000):0.1046140000	(1mxr_A:0.4678680000	((1jk0_A:0.1682060000	(2uw2_A:0.0056070000	1w68_A:0.0767820000):0.1146670000):0.1543630000	(2inc_B:0.4753980000	(((2inp_C:0.6260110000	1mty_B:0.6447570000):0.2060350000	1mty_D:0.6449890000):0.1717800000	3dhg_A:0.6028050000):0.1377110000):0.5158700000):0.0505546000):0.0914558000):0.2365880000	(((2uw1_A:0.0000010000	2uw1_B:0.0000010000):0.0235378000	1afr_A:0.0777650000):0.5704720000	1za0_A:0.3475890000):0.2831740000):0.2570070000):0.3081430000):0.0548756000	1nfv_A:0.2212140000):0.1461170000):0.0085406000	(((1dps_A:0.0000020000	1jts_A:0.0000020000):0.0873489000	1o9r_A:0.1998660000):0.1052440000	(1uvh_A:0.4510950000	(1tjo_A:0.0000010000	1tk6_A:0.0000010000):0.1506020000):0.1044420000):0.1568230000):0.0376298000	(1ji4_A:0.1188000000	2fjc_A:0.2124640000):0.0506323000):0.0545665000	(2fzf_A:0.6112910000	2vzb_A:0.1670430000):0.1592030000):0.0618549000):0.0283231000	1n1q_A:0.1589580000):0.0689410000	(1qgh_A:0.0523060000	2ux1_A:0.1527430000):0.2106640000);
(1ji5_A:0.0408380000	((1jig_A:0.0375440000	((1qgh_A:0.2872430000	1ji4_A:0.1964610000):0.0730075000	((2ux1_A:0.2507600000	((((1dps_A:0.0000020000	1jts_A:0.0000020000):0.2194250000	1o9r_A:0.1415280000):0.2148750000	((1uvh_A:0.2649180000	2fzf_A:1.0192800000):0.1978670000	((((((((1bcf_A:0.0000010000	3e1q_A:0.0000010000):0.1175860000	(1jgc_A:0.0000030000	(1lko_A:0.6654140000	(1yuz_A:0.5308470000	3qhb_A:0.4733820000):0.1268740000):0.2139650000):0.0910185000):0.0066958400	2fkz_A:0.0358400000):0.0894300000	1nfv_A:0.4199150000):0.0841356000	((1eum_A:0.0404620000	(1krq_A:0.1298940000	3e6s_A:0.2189960000):0.0431790000):0.0576308000	(2jd7_A:0.0716880000	1vlg_A:0.1626390000):0.0362690000):0.0583747000):0.1034260000	(((1lb3_A:0.0570950000	2za7_A:0.0414090000):0.1137460000	(1bg7_A:0.0751980000	1r03_A:0.0741510000):0.0560791000):0.0779969000	1z6o_M:0.3565030000):0.0652315000):0.2321830000	1z6o_A:0.3452460000):0.0800437000	(1otk_A:0.6986110000	(((((((1oqu_A:0.0577130000	1r2f_A:0.0559790000):0.0124715000	1uzr_A:0.0087750000):0.2415900000	1mxr_A:0.3926500000):0.0229426000	(1jk0_A:0.1509770000	(2uw2_A:0.0546040000	1w68_A:0.0404640000):0.1545440000):0.3855290000):0.2083320000	3ee4_A:0.5685350000):0.0604044000	((((2inc_B:0.4658460000	2inp_C:0.6677010000):0.1588060000	1mty_B:0.6923570000):0.1056250000	3dhg_A:0.8066130000):0.1427300000	1mty_D:0.9707820000):0.3482650000):0.0624861000	(((2uw1_A:0.0000010000	2uw1_B:0.0000010000):0.0519088000	1afr_A:0.1285580000):0.5038100000	1za0_A:0.4157040000):0.1842720000):0.0367869000):0.2399530000):0.1581020000):0.0143305000):0.0658220000	(1tjo_A:0.0000010000	1tk6_A:0.0000010000):0.4058600000):0.0767690000):0.1194200000	2fjc_A:0.1293980000):0.0468467000):0.0861688000):0.0471504000	1n1q_A:0.1496090000):0.0583203000	(2chp_A:0.0650020000	2vzb_A:0.4116670000):0.1709140000);
(1ji5_A:0.0115580000	(1jig_A:0.0577140000	(1n1q_A:0.0627120000	(((((2chp_A:0.0881980000	2vzb_A:0.4328600000):0.1129100000	((2fzf_A:0.6414950000	1nfv_A:0.1516580000):0.1561610000	((((((1bcf_A:0.0000010000	3e1q_A:0.0000010000):0.0378181000	2fkz_A:0.0237750000):0.0121996000	(1jgc_A:0.0241040000	((1lko_A:0.4642760000	3qhb_A:0.3215440000):0.1198270000	1yuz_A:0.7251060000):0.2821790000):0.0608523000):0.0431392000	((((1lb3_A:0.0232460000	2za7_A:0.0383720000):0.0484980000	(1bg7_A:0.0520690000	1r03_A:0.0672780000):0.0487295000):0.1814080000	1z6o_M:0.3315180000):0.0815559000	((1eum_A:0.0410510000	(1krq_A:0.0711380000	3e6s_A:0.2741550000):0.0942803000):0.0603004000	(2jd7_A:0.0300920000	1vlg_A:0.1114840000):0.0667707000):0.0534046000):0.1648780000):0.0609836000	1z6o_A:0.4826430000):0.0787338000	(1otk_A:0.5962600000	((((((1oqu_A:0.0942670000	1r2f_A:0.0462380000):0.0097369900	1uzr_A:0.0096320000):0.3940830000	3ee4_A:0.3717870000):0.0679767000	((1jk0_A:0.1944820000	(2uw2_A:0.0729520000	1w68_A:0.0792140000):0.1087320000):0.4103190000	(2inc_B:0.4954150000	((2inp_C:0.7120680000	1mty_D:0.6774480000):0.1091180000	(1mty_B:0.9107140000	3dhg_A:0.3984210000):0.1283310000):0.1508260000):0.3189430000):0.1398010000):0.0451382000	1mxr_A:0.3912200000):0.1501440000	(((2uw1_A:0.0000010000	2uw1_B:0.0000010000):0.0709661000	1afr_A:0.0579940000):0.4853920000	1za0_A:0.4261000000):0.1332850000):0.1385330000):0.3869440000):0.0709654000):0.0929639000):0.0453825000	((((1dps_A:0.0000020000	1jts_A:0.0000020000):0.1154560000	1o9r_A:0.0907760000):0.1545170000	(1tjo_A:0.0000010000	1tk6_A:0.0000010000):0.2745090000):0.2357340000	1uvh_A:0.4869430000):0.0437266000):0.0695667000	2fjc_A:0.0892730000):0.0492523000	1ji4_A:0.1246770000):0.1118400000):0.0602412000):0.1490960000	(1qgh_A:0.1395400000	2ux1_A:0.2490710000):0.2265580000);
(1ji5_A:0.1504130000	(1jig_A:0.0199700000	(((2chp_A:0.0547260000	2vzb_A:0.3949560000):0.1382410000	1ji4_A:0.0940440000):0.0000020811	(2fjc_A:0.1063380000	((((((1dps_A:0.0000020000	1jts_A:0.0000020000):0.1088010000	1o9r_A:0.1778970000):0.1048100000	1uvh_A:0.3870020000):0.0439497000	(1tjo_A:0.0000010000	1tk6_A:0.0000010000):0.4152040000):0.0963159000	(((((((1oqu_A:0.0422270000	1r2f_A:0.0364900000):0.0314121000	1uzr_A:0.0118610000):0.2671520000	1mxr_A:0.4536830000):0.0941227000	((1jk0_A:0.0886330000	(2uw2_A:0.0411450000	1w68_A:0.0593150000):0.1684620000):0.1179670000	(2inc_B:0.3311280000	((2inp_C:0.5221030000	1mty_B:1.0435020000):0.0815383000	(1mty_D:0.6298720000	3dhg_A:0.6383920000):0.2449790000):0.1496720000):0.4827930000):0.1582020000):0.0931899000	3ee4_A:0.4867960000):0.2815100000	((2uw1_A:0.0000010000	2uw1_B:0.0000010000):0.1220190000	1afr_A:0.0530460000):0.4552490000):0.1452530000	1za0_A:0.4865880000):0.3538110000):0.0417953000	(((((((2fzf_A:0.7635510000	(((1lb3_A:0.0405220000	2za7_A:0.0652500000):0.1059940000	1bg7_A:0.0404100000):0.0554186000	1r03_A:0.0138780000):0.1018190000):0.0034422700	1z6o_M:0.6519950000):0.1331290000	((1eum_A:0.0782160000	(1krq_A:0.0759470000	3e6s_A:0.2251180000):0.0465426000):0.0587988000	2jd7_A:0.1144190000):0.0344833000):0.0572500000	1vlg_A:0.1150010000):0.0378277000	(((1bcf_A:0.0000010000	3e1q_A:0.0000010000):0.0227122000	(2fkz_A:0.0260720000	(1jgc_A:0.0352620000	((1lko_A:0.4805410000	1yuz_A:0.6450030000):0.1263990000	3qhb_A:0.5893460000):0.2387410000):0.1160540000):0.0096319200):0.1239720000	1nfv_A:0.2429880000):0.1293210000):0.2196670000	1z6o_A:0.3057440000):0.0936167000	1otk_A:0.9291020000):0.2316290000):0.0250906000):0.0808424000):0.0738883000):0.0504006000	(1n1q_A:0.1022540000	(1qgh_A:0.2386760000	2ux1_A:0.1394490000):0.1620740000):0.0221790000);
(1ji5_A:0.0801420000	(1jig_A:0.0360890000	((1n1q_A:0.1338960000	(1ji4_A:0.0722260000	2fjc_A:0.0831120000):0.0556499000):0.0364809000	((2chp_A:0.0642700000	2vzb_A:0.2759240000):0.0323103000	(((((1dps_A:0.0000020000	1jts_A:0.0000020000):0.2076910000	1o9r_A:0.0644640000):0.0918249000	(1tjo_A:0.0000010000	1tk6_A:0.0000010000):0.2388730000):0.0687790000	(1uvh_A:0.2510570000	2fzf_A:1.1254170000):0.0785542000):0.1201600000	(((((1bcf_A:0.0000010000	3e1q_A:0.0000010000):0.0343909000	(2fkz_A:0.0000020000	1nfv_A:0.3463140000):0.0187745000):0.0179365000	(1jgc_A:0.0000020000	((1lko_A:0.4724630000	3qhb_A:0.2538900000):0.1685070000	1yuz_A:0.6401270000):0.2316870000):0.0891544000):0.1676950000	((((1lb3_A:0.0405190000	2za7_A:0.0773100000):0.0383184000	(1bg7_A:0.0206440000	1r03_A:0.0560010000):0.0627145000):0.0581896000	1z6o_M:0.3332610000):0.0564411000	((1eum_A:0.0679160000	(1krq_A:0.0490110000	3e6s_A:0.2737480000):0.0807658000):0.0511919000	(2jd7_A:0.0614820000	1vlg_A:0.1523970000):0.0441997000):0.0688920000):0.0524374000):0.1808630000	(1z6o_A:0.2599320000	(1otk_A:0.5230520000	((((((1oqu_A:0.0844070000	1r2f_A:0.0438770000):0.0497551000	1uzr_A:0.0039870000):0.4326240000	1mxr_A:0.2995370000):0.0879831000	((1jk0_A:0.2138500000	(2uw2_A:0.0320180000	1w68_A:0.0294130000):0.0791823000):0.2392830000	((2inc_B:0.3372180000	(2inp_C:0.4832430000	1mty_B:0.9812080000):0.1482440000):0.1768080000	(1mty_D:0.8824960000	3dhg_A:0.5163410000):0.0424616000):0.2370310000):0.1902100000):0.0753408000	3ee4_A:0.6289120000):0.1132060000	(((2uw1_A:0.0000010000	2uw1_B:0.0000010000):0.0742396000	1afr_A:0.0759850000):0.5110770000	1za0_A:0.4241320000):0.1155330000):0.1559900000):0.2977870000):0.0208662000):0.2537120000):0.0399493000):0.0544117000):0.0184408000):0.0275305000	(1qgh_A:0.2347350000	2ux1_A:0.0844990000):0.2358330000);
(1ji5_A:0.0437270000	(1jig_A:0.0112700000	(1n1q_A:0.1297810000	(((((2chp_A:0.0486760000	2vzb_A:0.3847180000):0.1046290000	((((1dps_A:0.0000020000	1jts_A:0.0000020000):0.2333200000	1o9r_A:0.1109170000):0.0936016000	(1tjo_A:0.0000010000	1tk6_A:0.0000010000):0.2489740000):0.1025480000	(1uvh_A:0.2617990000	2fzf_A:0.7084950000):0.1397140000):0.1148500000):0.0148255000	(((((((1bcf_A:0.0000010000	3e1q_A:0.0000010000):0.0705159000	(2fkz_A:0.0107780000	1jgc_A:0.1611640000):0.0036066200):0.1026200000	((((1lb3_A:0.0589310000	2za7_A:0.0257380000):0.0401764000	(1bg7_A:0.0392370000	1r03_A:0.0437620000):0.1077910000):0.0830958000	1z6o_M:0.3581150000):0.0581106000	((1eum_A:0.0392750000	(1krq_A:0.0580800000	3e6s_A:0.3508960000):0.0562188000):0.0644471000	(2jd7_A:0.0715090000	1vlg_A:0.1539920000):0.0928468000):0.0236300000):0.1781730000):0.0744720000	(1yuz_A:0.8200740000	3qhb_A:0.5216330000):0.1879140000):0.0418219000	(1lko_A:0.3975030000	1z6o_A:0.3561850000):0.1649340000):0.0193068000	((1otk_A:0.6440180000	(((2uw1_A:0.0000010000	2uw1_B:0.0000010000):0.0237349000	1afr_A:0.1079770000):0.6200630000	1za0_A:0.3172180000):0.0349890000):0.0858233000	(((((1oqu_A:0.0690050000	1uzr_A:0.0000030000):0.0301539000	1r2f_A:0.0568450000):0.4445910000	1mxr_A:0.3947400000):0.0999599000	((1jk0_A:0.3049310000	(2uw2_A:0.0370570000	1w68_A:0.0714550000):0.0752337000):0.2484370000	((2inc_B:0.3851590000	((2inp_C:0.4509010000	1mty_D:0.7521100000):0.0087786400	1mty_B:0.6959710000):0.0837932000):0.1428620000	3dhg_A:0.4870710000):0.2892790000):0.1468680000):0.0900547000	3ee4_A:0.6191140000):0.1438410000):0.4743100000):0.0610697000	1nfv_A:0.3128920000):0.1715700000):0.0507536000	2fjc_A:0.1862740000):0.0132377000	1ji4_A:0.1316070000):0.0480627000):0.0336171000):0.0809367000	(1qgh_A:0.1201710000	2ux1_A:0.1809830000):0.1713060000);
(1ji5_A:0.1351650000	(1jig_A:0.0519910000	((((2chp_A:0.1176770000	2vzb_A:0.4995330000):0.0608036000	(((2fzf_A:1.2242560000	(1otk_A:0.6267000000	(((((1oqu_A:0.1046870000	1r2f_A:0.0538980000):0.0203277000	1uzr_A:0.0130520000):0.2905090000	(1mxr_A:0.3095750000	((1jk0_A:0.1686150000	(2uw2_A:0.0566810000	1w68_A:0.0576440000):0.1820250000):0.2305780000	(((2inc_B:0.4425820000	2inp_C:0.5040700000):0.2196930000	1mty_B:0.7915210000):0.0534803000	(1mty_D:0.8508130000	3dhg_A:0.6241880000):0.1021220000):0.3081270000):0.0863716000):0.1357220000):0.1540880000	3ee4_A:0.6229080000):0.2806410000	(((2uw1_A:0.0000010000	2uw1_B:0.0000010000):0.1132770000	1afr_A:0.0440140000):0.6128720000	1za0_A:0.4938780000):0.1394150000):0.1000420000):0.4153910000):0.0015970400	((((((1bcf_A:0.0000010000	3e1q_A:0.0000010000):0.0729194000	2fkz_A:0.0199800000):0.0000026229	1jgc_A:0.1331350000):0.0868883000	(1z6o_A:0.3092500000	1z6o_M:0.3716300000):0.2772580000):0.0473089000	(((((((1lb3_A:0.0491580000	2za7_A:0.0800720000):0.0975765000	1bg7_A:0.0578860000):0.1034080000	1r03_A:0.0000020000):0.1687840000	3e6s_A:0.1399890000):0.1467860000	1krq_A:0.0779900000):0.0555839000	(2jd7_A:0.0629470000	1vlg_A:0.1497950000):0.0230162000):0.0418460000	1eum_A:0.0485510000):0.0763627000):0.0767759000	(1lko_A:0.4698910000	(1yuz_A:0.6931190000	3qhb_A:0.3570780000):0.0506652000):0.2840100000):0.0264067000):0.1480220000	1nfv_A:0.2676600000):0.2957500000):0.0634062000	(1ji4_A:0.1523370000	(2fjc_A:0.1172290000	1uvh_A:0.4078400000):0.0298643000):0.0373371000):0.0888098000	((1qgh_A:0.2838750000	2ux1_A:0.1407460000):0.1118370000	(((1dps_A:0.0000010000	1jts_A:0.0000010000):0.2517880000	1o9r_A:0.1445800000):0.1340840000	(1tjo_A:0.0000010000	1tk6_A:0.0000010000):0.4251660000):0.0556224000):0.0362937000):0.0666227000):0.0171924000	1n1q_A:0.0936220000);
(1ji5_A:0.0761050000	((1jig_A:0.0481120000	((((2chp_A:0.1866620000	((2fzf_A:0.8510170000	((((((1bcf_A:0.0000010000	3e1q_A:0.0000010000):0.0101804000	(2fkz_A:0.0154290000	1jgc_A:0.1324820000):0.0529044000):0.0783916000	(((1lko_A:0.7219300000	1yuz_A:0.5800470000):0.0863543000	3qhb_A:0.5220750000):0.2290620000	((((((1lb3_A:0.0491670000	2za7_A:0.1320860000):0.0545020000	1z6o_M:0.3575760000):0.0412242000	1bg7_A:0.0233160000):0.0641665000	1r03_A:0.0144580000):0.1525050000	3e6s_A:0.1823310000):0.1529330000	((1eum_A:0.0411020000	1krq_A:0.1397720000):0.0425688000	(2jd7_A:0.0675320000	1vlg_A:0.1157770000):0.1159280000):0.0255610000):0.0925385000):0.0789718000):0.1400580000	1z6o_A:0.3620190000):0.0862265000	(1otk_A:0.5052330000	(((((((1oqu_A:0.0676380000	1r2f_A:0.0427560000):0.0204861000	1uzr_A:0.0107770000):0.1914390000	1mxr_A:0.4031900000):0.0743938000	(1jk0_A:0.0861230000	(2uw2_A:0.0191870000	1w68_A:0.0405410000):0.1816820000):0.3426900000):0.1378350000	3ee4_A:0.3209440000):0.1440890000	(((2uw1_A:0.0000010000	2uw1_B:0.0000010000):0.0531735000	1afr_A:0.0466770000):0.5157630000	1za0_A:0.4698830000):0.1870490000):0.1967310000	(2inc_B:0.2519170000	(2inp_C:0.5889180000	((1mty_B:0.7611440000	1mty_D:0.3900830000):0.0944845000	3dhg_A:0.5071590000):0.0561176000):0.0771817000):0.2936100000):0.1482860000):0.2639850000):0.0221836000	1nfv_A:0.2514630000):0.0272275000):0.0695215000	2vzb_A:0.4630400000):0.0777228000):0.0122596000	((((1dps_A:0.0000020000	1jts_A:0.0000020000):0.1701390000	1o9r_A:0.1518840000):0.1142460000	(1tjo_A:0.0000010000	1tk6_A:0.0000010000):0.3204560000):0.0755058000	1uvh_A:0.3373840000):0.0412588000):0.0448985000	2fjc_A:0.1704120000):0.0265424000	1ji4_A:0.1198700000):0.0966999000):0.0411245000	1n1q_A:0.1102190000):0.0787681000	(1qgh_A:0.1475150000	2ux1_A:0.1879250000):0.2223610000);
(1ji5_A:0.1323600000	1jig_A:0.0357580000	(1n1q_A:0.1535570000	(((((((2chp_A:0.1046560000	2vzb_A:0.4126950000):0.0423976000	1nfv_A:0.1905980000):0.0925920000	((2fzf_A:0.9018650000	(((1otk_A:0.7184380000	1za0_A:0.5571340000):0.0379224000	((2uw1_A:0.0000010000	2uw1_B:0.0000010000):0.0636979000	1afr_A:0.0794820000):0.5018330000):0.1109390000	((((1oqu_A:0.0615400000	1r2f_A:0.0614220000):0.0045598900	1uzr_A:0.0086140000):0.3085060000	(1mxr_A:0.4126370000	((1jk0_A:0.1472850000	(2uw2_A:0.0366200000	1w68_A:0.0706380000):0.1239000000):0.2476010000	(((2inc_B:0.2559550000	1mty_B:1.2817200000):0.2143760000	2inp_C:0.5840610000):0.0397389000	(1mty_D:0.8535310000	3dhg_A:0.7003330000):0.1683440000):0.3875060000):0.1496270000):0.0627366000):0.2957520000	3ee4_A:0.4752620000):0.0797379000):0.4573240000):0.0104464000	(((((1bcf_A:0.0000010000	3e1q_A:0.0000010000):0.0591447000	2fkz_A:0.0107960000):0.0509994000	1jgc_A:0.0653650000):0.0808608000	(((((1lb3_A:0.0517680000	2za7_A:0.0325880000):0.0962861000	1bg7_A:0.0704050000):0.0571841000	1r03_A:0.0087780000):0.0864522000	3e6s_A:0.2666720000):0.0649224000	((((1z6o_A:0.4147210000	1z6o_M:0.2827950000):0.1838090000	1vlg_A:0.1551540000):0.0584893000	2jd7_A:0.0549010000):0.0671712000	(1eum_A:0.0477800000	1krq_A:0.1704880000):0.0254577000):0.0917816000):0.1244740000):0.0758352000	(1lko_A:0.4270330000	(1yuz_A:0.6532970000	3qhb_A:0.3389910000):0.0910653000):0.2846440000):0.0708023000):0.0748578000):0.0693482000	((((1dps_A:0.0000010000	1jts_A:0.0000010000):0.1996660000	1o9r_A:0.1149580000):0.1112440000	(1tjo_A:0.0000010000	1tk6_A:0.0000010000):0.3282220000):0.0715860000	1uvh_A:0.3574190000):0.0869562000):0.0130579000	(1qgh_A:0.2671750000	2ux1_A:0.1427330000):0.2206540000):0.0170853000	2fjc_A:0.1391860000):0.0756737000	1ji4_A:0.1659320000):0.0708911000):0.0111835000);
(1ji5_A:0.0872470000	((1jig_A:0.0000030000	((((2chp_A:0.0565760000	2vzb_A:0.4157950000):0.0810900000	(((((((2fzf_A:0.9275210000	1z6o_M:0.3160150000):0.1559810000	((1lb3_A:0.0277910000	2za7_A:0.0576980000):0.0437811000	(1bg7_A:0.0624520000	1r03_A:0.0199580000):0.0311428000):0.0723330000):0.0778860000	((1eum_A:0.0698160000	(1krq_A:0.0931400000	3e6s_A:0.2416190000):0.0228978000):0.0377675000	(2jd7_A:0.0579450000	1vlg_A:0.1829300000):0.0704329000):0.0524339000):0.0992346000	((1lko_A:0.4575220000	1yuz_A:0.8236460000):0.0847221000	3qhb_A:0.3166480000):0.1990770000):0.0330466000	((1bcf_A:0.0000010000	3e1q_A:0.0000010000):0.0175880000	(2fkz_A:0.0114380000	1jgc_A:0.0855940000):0.0071955800):0.0708291000):0.1369130000	(1z6o_A:0.2809560000	(1otk_A:0.8520150000	((((((1oqu_A:0.1076810000	1r2f_A:0.0519350000):0.0247775000	1uzr_A:0.0000020000):0.3167730000	3ee4_A:0.6785340000):0.1429500000	(1mxr_A:0.4161520000	(1jk0_A:0.2499000000	(2uw2_A:0.0403600000	1w68_A:0.0873050000):0.1114560000):0.1669530000):0.0567448000):0.0952381000	(((2inc_B:0.4165120000	1mty_B:0.7600410000):0.1743390000	2inp_C:0.4376440000):0.0808256000	(1mty_D:0.5596290000	3dhg_A:0.5928300000):0.0503061000):0.3797320000):0.1165770000	(((2uw1_A:0.0000010000	2uw1_B:0.0000010000):0.0577527000	1afr_A:0.0441300000):0.6389510000	1za0_A:0.4860340000):0.0639999000):0.2288000000):0.2501800000):0.1474880000):0.0815568000	1nfv_A:0.1098430000):0.2748830000):0.0171308000	((((1dps_A:0.0000020000	1jts_A:0.0000020000):0.1286070000	1o9r_A:0.2037750000):0.0728382000	1uvh_A:0.4003720000):0.1074430000	(1tjo_A:0.0000010000	1tk6_A:0.0000010000):0.1902470000):0.0765110000):0.0418037000	(1ji4_A:0.0921020000	2fjc_A:0.1651360000):0.0173756000):0.0434141000):0.0039570000	1n1q_A:0.0610170000):0.0937884000	(1qgh_A:0.1456010000	2ux1_A:0.0851610000):0.1595060000);
(1ji5_A:0.0936380000	1jig_A:0.0445250000	(1n1q_A:0.1284840000	((((2chp_A:0.0449750000	(((2fzf_A:0.6268300000	(((1lko_A:0.5933430000	1yuz_A:0.6160120000):0.1422760000	3qhb_A:0.2759740000):0.1681340000	((1otk_A:0.6559690000	(((2uw1_A:0.0000010000	2uw1_B:0.0000010000):0.0251521000	1afr_A:0.0897800000):0.7543540000	1za0_A:0.2810130000):0.2422310000):0.2400880000	((((1oqu_A:0.0799730000	1r2f_A:0.0237020000):0.0155252000	1uzr_A:0.0018760000):0.2977510000	(1mxr_A:0.3594880000	((1jk0_A:0.1967090000	(2uw2_A:0.0131780000	1w68_A:0.0652720000):0.1818320000):0.2807610000	((2inc_B:0.2184360000	1mty_B:1.0779360000):0.1156940000	(2inp_C:0.4265630000	(1mty_D:0.8518420000	3dhg_A:0.5363990000):0.2739720000):0.1203760000):0.6157310000):0.0125086000):0.2481120000):0.2891000000	3ee4_A:0.5074940000):0.1346180000):0.4176230000):0.0759245000):0.0970360000	((((1bcf_A:0.0000010000	3e1q_A:0.0000010000):0.0308706000	2fkz_A:0.0179730000):0.0279962000	1jgc_A:0.0991140000):0.1031320000	(((((1lb3_A:0.0487410000	2za7_A:0.0533970000):0.0568233000	1bg7_A:0.0277530000):0.0844457000	1r03_A:0.0201450000):0.0398663000	3e6s_A:0.2133380000):0.1332770000	(((1z6o_A:0.2486090000	1z6o_M:0.2782160000):0.1433830000	((1eum_A:0.0673780000	1krq_A:0.1200010000):0.0756606000	2jd7_A:0.1068160000):0.0000020908):0.0261066000	1vlg_A:0.0823790000):0.0273062000):0.1026990000):0.0329928000):0.1163050000	1nfv_A:0.2193860000):0.2002020000):0.0907385000	(((1qgh_A:0.0889780000	2ux1_A:0.1508540000):0.1072720000	(2fjc_A:0.1338260000	1uvh_A:0.3296680000):0.0530788000):0.0500147000	1ji4_A:0.1978370000):0.0686560000):0.0362134000	2vzb_A:0.3170490000):0.0032417400	(((1dps_A:0.0000010000	1jts_A:0.0000010000):0.1852910000	1o9r_A:0.1311530000):0.0530675000	(1tjo_A:0.0000010000	1tk6_A:0.0000010000):0.3064040000):0.1603170000):0.0213547000):0.0000020743);
(1ji5_A:0.0784230000	(1jig_A:0.0277530000	(((2chp_A:0.1078230000	2vzb_A:0.3784260000):0.1353550000	(((((1dps_A:0.0000020000	1jts_A:0.0000020000):0.1992850000	1o9r_A:0.0967520000):0.1540150000	(1tjo_A:0.0000010000	1tk6_A:0.0000010000):0.2919700000):0.0318477000	(1uvh_A:0.3285830000	2fzf_A:0.8695120000):0.2169750000):0.0747385000	(((((((((1bcf_A:0.0000010000	3e1q_A:0.0000010000):0.0917778000	(1jgc_A:0.0313530000	((1lko_A:0.3044250000	3qhb_A:0.4119620000):0.1218920000	1yuz_A:0.6474700000):0.3933320000):0.0729902000):0.0000021085	2fkz_A:0.0267190000):0.0847366000	1nfv_A:0.4347030000):0.1585680000	((1eum_A:0.0456420000	(1krq_A:0.0659900000	3e6s_A:0.2090890000):0.0999566000):0.0401232000	(2jd7_A:0.0517110000	1vlg_A:0.1604580000):0.0538186000):0.0527933000):0.0707116000	((1lb3_A:0.0560900000	2za7_A:0.0557910000):0.0611623000	(1bg7_A:0.0428670000	1r03_A:0.0620640000):0.0599976000):0.1090380000):0.0771804000	1z6o_M:0.2800730000):0.1112070000	1z6o_A:0.3115570000):0.2238100000	((1otk_A:0.6850520000	(((2uw1_A:0.0000010000	2uw1_B:0.0000010000):0.0248263000	1afr_A:0.1126250000):0.7156930000	1za0_A:0.4156090000):0.0169219000):0.2242930000	(((((1oqu_A:0.0529570000	1r2f_A:0.0520740000):0.0298279000	1uzr_A:0.0000030000):0.2946850000	1mxr_A:0.5068010000):0.0958835000	((1jk0_A:0.1794990000	(2uw2_A:0.0497940000	1w68_A:0.0638490000):0.1645020000):0.2199560000	((2inc_B:0.2222060000	(2inp_C:0.7282740000	1mty_B:0.8173320000):0.1179170000):0.2856250000	(1mty_D:0.7225670000	3dhg_A:0.5496770000):0.1914320000):0.2454030000):0.1336930000):0.0947557000	3ee4_A:0.3403180000):0.1065360000):0.3850430000):0.0904936000):0.0539440000):0.0506823000	(((1qgh_A:0.2362830000	2ux1_A:0.1677570000):0.1955090000	2fjc_A:0.1186770000):0.0262178000	1ji4_A:0.1618840000):0.0560144000):0.0976358000):0.0450496000	1n1q_A:0.1126420000);
(1ji5_A:0.1094940000	(1jig_A:0.0426330000	((((((2chp_A:0.1948910000	(((((1bcf_A:0.0000010000	3e1q_A:0.0000010000):0.0508132000	1jgc_A:0.1120520000):0.0000029746	2fkz_A:0.0000020000):0.1188780000	((1lko_A:0.7410920000	(1yuz_A:0.8089780000	3qhb_A:0.2624310000):0.0557519000):0.1743330000	(((((1lb3_A:0.0698870000	2za7_A:0.0320200000):0.0321141000	(1bg7_A:0.0325510000	1r03_A:0.0815980000):0.0247305000):0.1559200000	(1z6o_A:0.3793640000	1z6o_M:0.2015040000):0.2192490000):0.1198330000	(1eum_A:0.0642060000	(1krq_A:0.0912640000	3e6s_A:0.2123990000):0.0664763000):0.0560818000):0.0185756000	(2jd7_A:0.1141150000	1vlg_A:0.0952570000):0.0174613000):0.0586447000):0.1033190000):0.1435270000	1nfv_A:0.1022060000):0.3198950000):0.0607808000	((((1dps_A:0.0000010000	1jts_A:0.0000010000):0.1665260000	1o9r_A:0.0736620000):0.1439280000	(1tjo_A:0.0000010000	1tk6_A:0.0000010000):0.3220380000):0.0681767000	1uvh_A:0.2070170000):0.1081390000):0.0362296000	(1ji4_A:0.1606440000	2fjc_A:0.1374250000):0.0406570000):0.0509180000	(1qgh_A:0.2139940000	2ux1_A:0.1222040000):0.0667642000):0.0404051000	(2vzb_A:0.3022590000	(1otk_A:0.7446590000	(((((1oqu_A:0.1119780000	1r2f_A:0.0402670000):0.0176521000	1uzr_A:0.0140640000):0.3250370000	(1mxr_A:0.4056000000	((1jk0_A:0.1830840000	(2uw2_A:0.0410300000	1w68_A:0.1024380000):0.1827480000):0.2274230000	((2inc_B:0.3298110000	(2inp_C:0.6266350000	1mty_B:0.7227530000):0.1740560000):0.2499210000	(1mty_D:1.1118350000	3dhg_A:0.6094480000):0.1326030000):0.7158590000):0.1163270000):0.0877352000):0.1754200000	3ee4_A:0.3668830000):0.1676510000	(((2uw1_A:0.0000010000	2uw1_B:0.0000010000):0.0064897700	1afr_A:0.1065800000):0.4948740000	1za0_A:0.5770840000):0.2106460000):0.2373160000):0.2232260000):0.1791120000):0.0626811000	2fzf_A:1.0599420000):0.0000020539):0.0153592000	1n1q_A:0.1757190000);
(1ji5_A:0.0599910000	((1jig_A:0.0497430000	((((2chp_A:0.1299010000	2vzb_A:0.4177400000):0.1047110000	(((((1dps_A:0.0000020000	1jts_A:0.0000020000):0.1647470000	1o9r_A:0.0575600000):0.1350180000	(1tjo_A:0.0000010000	1tk6_A:0.0000010000):0.3576560000):0.1366460000	(((((((((((1bcf_A:0.0000010000	3e1q_A:0.0000010000):0.0402307000	(2fkz_A:0.0118730000	1jgc_A:0.2235100000):0.0437559000):0.0421210000	(1lko_A:0.5381310000	(1yuz_A:0.7832350000	3qhb_A:0.3728190000):0.0460754000):0.1990470000):0.0290382000	1nfv_A:0.2598640000):0.2003480000	1eum_A:0.0306080000):0.0302137000	1krq_A:0.2046700000):0.0615392000	(2jd7_A:0.0405870000	1vlg_A:0.1735330000):0.0574340000):0.1130600000	1z6o_M:0.3752540000):0.1566750000	((((1lb3_A:0.0300250000	2za7_A:0.0621500000):0.1213450000	1bg7_A:0.0157880000):0.0955538000	1r03_A:0.0000030000):0.1375960000	3e6s_A:0.2843250000):0.1501140000):0.0995856000	1z6o_A:0.2952870000):0.1375240000	((1otk_A:0.5113790000	(((2uw1_A:0.0000010000	2uw1_B:0.0000010000):0.0912930000	1afr_A:0.1245880000):0.4793530000	1za0_A:0.3627720000):0.3874650000):0.1077900000	((((((1oqu_A:0.0604580000	1r2f_A:0.0482320000):0.0231228000	1uzr_A:0.0082920000):0.3129810000	1mxr_A:0.4884540000):0.0763721000	(1jk0_A:0.1381850000	(2uw2_A:0.0445010000	1w68_A:0.0400790000):0.1604230000):0.3386380000):0.1261190000	(2inc_B:0.3644560000	(((2inp_C:0.6469420000	1mty_D:0.6195700000):0.0755423000	1mty_B:0.9753970000):0.0704111000	3dhg_A:0.5334170000):0.0950613000):0.2849380000):0.1024660000	3ee4_A:0.4228200000):0.2013900000):0.3663350000):0.1660230000):0.0834931000	(1uvh_A:0.3896270000	2fzf_A:0.7905710000):0.0715175000):0.0126141000):0.0430220000	2fjc_A:0.1144200000):0.0291084000	1ji4_A:0.1438030000):0.0924682000):0.0920838000	1n1q_A:0.0926740000):0.0606327000	(1qgh_A:0.1569680000	2ux1_A:0.2604590000):0.1162600000);
(1ji5_A:0.1563270000	((1jig_A:0.0469890000	(((2chp_A:0.1611470000	2vzb_A:0.3341180000):0.1464500000	(((((1dps_A:0.0000020000	1jts_A:0.0000020000):0.2115420000	1o9r_A:0.1299620000):0.1688580000	(1tjo_A:0.0000010000	1tk6_A:0.0000010000):0.2841860000):0.0934992000	1uvh_A:0.4866410000):0.0514420000	((((2fzf_A:0.8953560000	1z6o_M:0.2856270000):0.0767640000	((((1bcf_A:0.0000010000	3e1q_A:0.0000010000):0.0232561000	(2fkz_A:0.0398470000	1jgc_A:0.1209340000):0.0126004000):0.0601571000	(1nfv_A:0.1993630000	(1lko_A:0.5265060000	(1yuz_A:0.5022500000	3qhb_A:0.4751370000):0.0979658000):0.1627930000):0.0508023000):0.1370300000	((1eum_A:0.0589880000	(1krq_A:0.1227340000	3e6s_A:0.2678160000):0.0980129000):0.0593106000	(2jd7_A:0.0650010000	1vlg_A:0.1942720000):0.0316561000):0.0312958000):0.1140310000):0.0618061000	((1lb3_A:0.0379100000	2za7_A:0.0650020000):0.0393527000	(1bg7_A:0.0816940000	1r03_A:0.0534070000):0.0645655000):0.0910774000):0.2331760000	(1z6o_A:0.4996430000	((1otk_A:0.6187700000	(((2uw1_A:0.0000010000	2uw1_B:0.0000010000):0.0424564000	1afr_A:0.0924700000):0.6083460000	1za0_A:0.3776780000):0.2890010000):0.1740740000	((((1oqu_A:0.1072550000	1r2f_A:0.0665030000):0.0204675000	1uzr_A:0.0000030000):0.4437600000	3ee4_A:0.4125090000):0.0842409000	(1mxr_A:0.3432330000	(((1jk0_A:0.2456900000	(2uw2_A:0.0231960000	1w68_A:0.0476990000):0.2075220000):0.2087260000	2inc_B:0.8131480000):0.0786235000	(((2inp_C:0.6024500000	1mty_B:0.8218090000):0.2325740000	1mty_D:0.6224010000):0.1329100000	3dhg_A:0.5378610000):0.3296090000):0.0658610000):0.0900337000):0.2929250000):0.2306500000):0.0000022817):0.1690170000):0.0456901000):0.0607830000	(1ji4_A:0.1768010000	2fjc_A:0.1995040000):0.0728125000):0.0608821000):0.0302510000	1n1q_A:0.1171820000):0.0255560000	(1qgh_A:0.2176380000	2ux1_A:0.1545040000):0.1887150000);
(1ji5_A:0.0000020000	((1jig_A:0.0084020000	(((2chp_A:0.1109410000	2vzb_A:0.3259290000):0.0666031000	(((((1dps_A:0.0000020000	1jts_A:0.0000020000):0.1189500000	1o9r_A:0.1168000000):0.1023880000	(1uvh_A:0.3891540000	(1tjo_A:0.0000010000	1tk6_A:0.0000010000):0.3238990000):0.0396398000):0.0184901000	2fzf_A:0.8995170000):0.1220530000	(((((((((((1bcf_A:0.0000010000	3e1q_A:0.0000010000):0.0114132000	(2fkz_A:0.0217740000	1jgc_A:0.1025140000):0.0195281000):0.0783885000	(1lko_A:0.4482590000	(1yuz_A:0.6332170000	3qhb_A:0.4385010000):0.0652965000):0.4663560000):0.0049791500	1nfv_A:0.3095470000):0.1374540000	((1eum_A:0.0187900000	1krq_A:0.1622800000):0.0416168000	(2jd7_A:0.0706330000	1vlg_A:0.1414210000):0.0582881000):0.0268373000):0.1347190000	1z6o_M:0.2398840000):0.1237980000	3e6s_A:0.1902950000):0.1866920000	((1lb3_A:0.0060820000	2za7_A:0.0596390000):0.0660783000	1bg7_A:0.0154420000):0.0637266000):0.0149335000	1r03_A:0.0000020000):0.2136740000	1z6o_A:0.3065610000):0.1033670000	(1otk_A:0.7286650000	(((((1oqu_A:0.0922550000	1r2f_A:0.0259230000):0.0266201000	1uzr_A:0.0068490000):0.1518190000	(1mxr_A:0.5456970000	((1jk0_A:0.0877580000	(2uw2_A:0.0286060000	1w68_A:0.0654430000):0.1747380000):0.1652250000	(2inc_B:0.3015310000	(((2inp_C:0.7667470000	1mty_B:0.7494940000):0.0443193000	1mty_D:0.5674120000):0.1073800000	3dhg_A:0.5282900000):0.1075870000):0.6062930000):0.1640820000):0.0944051000):0.1809550000	3ee4_A:0.2696120000):0.3549910000	(((2uw1_A:0.0000010000	2uw1_B:0.0000010000):0.0442042000	1afr_A:0.0921340000):0.6051890000	1za0_A:0.2656650000):0.1000310000):0.1281990000):0.3856430000):0.1093030000):0.1279120000):0.0176744000	(1ji4_A:0.1692560000	2fjc_A:0.0856700000):0.0390681000):0.1191570000):0.0740119000	1n1q_A:0.1286960000):0.1069180000	(1qgh_A:0.1057470000	2ux1_A:0.2390610000):0.1886040000);
(1ji5_A:0.0426520000	(1jig_A:0.0176020000	(1n1q_A:0.0700830000	((((2chp_A:0.0991860000	2vzb_A:0.5363230000):0.0668708000	(((1dps_A:0.0000020000	1jts_A:0.0000020000):0.2370690000	1o9r_A:0.1387410000):0.1351900000	(1uvh_A:0.3553660000	(1tjo_A:0.0000010000	1tk6_A:0.0000010000):0.2724070000):0.0726503000):0.0618380000):0.0035366200	((2fzf_A:1.1255950000	(((((1bcf_A:0.0000010000	3e1q_A:0.0000010000):0.0879363000	(1jgc_A:0.0883010000	(1lko_A:0.2990420000	(1yuz_A:0.6611810000	3qhb_A:0.4608390000):0.0944432000):0.3749180000):0.0415020000):0.0013994400	2fkz_A:0.0180750000):0.0581794000	((((1lb3_A:0.0764060000	2za7_A:0.0225020000):0.0392937000	(1bg7_A:0.0376310000	1r03_A:0.0626930000):0.0568785000):0.0757943000	(1z6o_A:0.4094210000	1z6o_M:0.3528020000):0.0679122000):0.0772503000	((1eum_A:0.0673600000	(1krq_A:0.0507120000	3e6s_A:0.2359990000):0.0977318000):0.0351506000	(2jd7_A:0.0498020000	1vlg_A:0.1096260000):0.0415307000):0.0234603000):0.1454010000):0.2201960000	1nfv_A:0.1542910000):0.0664583000):0.1668670000	(((1otk_A:0.6198230000	1za0_A:0.5117920000):0.1049560000	((2uw1_A:0.0000010000	2uw1_B:0.0000010000):0.0335258000	1afr_A:0.1239870000):0.5493010000):0.2103380000	((((1oqu_A:0.0907850000	1r2f_A:0.0326300000):0.0216324000	1uzr_A:0.0043990000):0.3991520000	3ee4_A:0.4760640000):0.1086110000	(1mxr_A:0.3639640000	((1jk0_A:0.1701120000	(2uw2_A:0.0392380000	1w68_A:0.0557090000):0.0940119000):0.2025700000	((2inc_B:0.5720570000	3dhg_A:0.7043790000):0.0522331000	((2inp_C:0.5560160000	1mty_B:1.0143060000):0.0867391000	1mty_D:0.6709880000):0.1143870000):0.4180510000):0.1014860000):0.1046270000):0.1772790000):0.6191950000):0.0629744000):0.0190640000	(1ji4_A:0.0751760000	2fjc_A:0.0921120000):0.0098741700):0.0777749000):0.0294508000):0.0808792000	(1qgh_A:0.1243500000	2ux1_A:0.1332920000):0.0934097000);
(1ji5_A:0.0106510000	((1jig_A:0.0258850000	(((2chp_A:0.0755180000	2vzb_A:0.3347240000):0.0678288000	((((1dps_A:0.0000020000	1jts_A:0.0000020000):0.1132400000	1o9r_A:0.1973090000):0.1272100000	(1uvh_A:0.3519100000	(1tjo_A:0.0000010000	1tk6_A:0.0000010000):0.2396690000):0.0630801000):0.0708414000	((((((2fzf_A:0.9404380000	1z6o_M:0.1383120000):0.0885060000	((1lb3_A:0.0208730000	2za7_A:0.0410480000):0.0583767000	(1bg7_A:0.0216060000	1r03_A:0.0974590000):0.0464446000):0.0554255000):0.0960978000	((1eum_A:0.0518430000	(1krq_A:0.1165080000	3e6s_A:0.2050920000):0.0433917000):0.0646591000	(2jd7_A:0.0643610000	1vlg_A:0.1437890000):0.0252265000):0.0453751000):0.1036140000	((((1bcf_A:0.0000010000	3e1q_A:0.0000010000):0.0674836000	2fkz_A:0.0306440000):0.0000020276	(1jgc_A:0.0722280000	((1lko_A:0.3264520000	1yuz_A:0.5969250000):0.2064750000	3qhb_A:0.3383510000):0.3237610000):0.1349590000):0.0887807000	1nfv_A:0.3244380000):0.0498446000):0.0916582000	1z6o_A:0.2192080000):0.2326070000	(1otk_A:0.5129410000	((((((1oqu_A:0.0781760000	1r2f_A:0.0438540000):0.0117059000	1uzr_A:0.0000030000):0.2598250000	3ee4_A:0.7436140000):0.1728650000	(1mxr_A:0.3606880000	(1jk0_A:0.1938440000	(2uw2_A:0.0600000000	1w68_A:0.0505140000):0.1392330000):0.4003630000):0.0497247000):0.3523860000	(((2inc_B:0.4219830000	2inp_C:0.6124040000):0.1368240000	1mty_B:1.1225920000):0.1267230000	(1mty_D:0.4563450000	3dhg_A:0.4602660000):0.2664850000):0.2651940000):0.1403240000	(((2uw1_A:0.0000010000	2uw1_B:0.0000010000):0.1185700000	1afr_A:0.0589250000):0.6952070000	1za0_A:0.6199030000):0.2194330000):0.0777637000):0.1672520000):0.1946320000):0.0000022123):0.0402945000	(1ji4_A:0.1871150000	2fjc_A:0.0933890000):0.0257222000):0.0893302000):0.0755221000	1n1q_A:0.1026140000):0.0988464000	(1qgh_A:0.1124460000	2ux1_A:0.1887060000):0.1576020000);
(1ji5_A:0.1399390000	(1jig_A:0.0216720000	(((2chp_A:0.0334510000	2vzb_A:0.4792790000):0.1236290000	(((((1dps_A:0.0000020000	1jts_A:0.0000020000):0.2302950000	1o9r_A:0.0709210000):0.1610920000	(1tjo_A:0.0000010000	1tk6_A:0.0000010000):0.2019970000):0.0742854000	(1uvh_A:0.4113460000	2fzf_A:0.7587360000):0.0311546000):0.0749272000	((((((((((1bcf_A:0.0000010000	3e1q_A:0.0000010000):0.0882360000	(2fkz_A:0.0000020000	1nfv_A:0.3695660000):0.0532724000):0.0242280000	1jgc_A:0.1193650000):0.1031590000	((1lko_A:0.4631150000	1yuz_A:0.7832970000):0.2121760000	3qhb_A:0.4012190000):0.1357400000):0.0256796000	(1eum_A:0.0414650000	(1krq_A:0.0633450000	3e6s_A:0.2462510000):0.0807132000):0.0479103000):0.0646388000	(2jd7_A:0.0426850000	1vlg_A:0.1342530000):0.0602348000):0.1553200000	((1lb3_A:0.0451170000	2za7_A:0.0585390000):0.0322696000	(1bg7_A:0.0363120000	1r03_A:0.0676630000):0.0865774000):0.0759704000):0.1019400000	1z6o_M:0.2549320000):0.1351040000	1z6o_A:0.2174710000):0.0629334000	(1otk_A:0.7310620000	((((((1oqu_A:0.1028730000	1r2f_A:0.0601180000):0.0217643000	1uzr_A:0.0217450000):0.3202940000	(1mxr_A:0.3396710000	(1jk0_A:0.1517300000	(2uw2_A:0.0656750000	1w68_A:0.0472010000):0.1811530000):0.3443840000):0.0767833000):0.2030170000	3ee4_A:0.5953060000):0.1713340000	(((2uw1_A:0.0000010000	2uw1_B:0.0000010000):0.0402660000	1afr_A:0.1663490000):0.5374880000	1za0_A:0.5362780000):0.3490350000):0.0574331000	(2inc_B:0.3301930000	((2inp_C:0.4087660000	1mty_B:0.7541290000):0.0543931000	(1mty_D:0.6340490000	3dhg_A:0.7263360000):0.2244600000):0.1978510000):0.4242290000):0.1397790000):0.3701090000):0.1545390000):0.0324251000):0.1029790000	(1ji4_A:0.1042090000	2fjc_A:0.1534950000):0.1083600000):0.0367120000):0.0104875000	(1n1q_A:0.0275600000	(1qgh_A:0.1614030000	2ux1_A:0.0691300000):0.1755250000):0.0316375000);
(1ji5_A:0.0995640000	(1jig_A:0.0150660000	(1n1q_A:0.0999260000	1ji4_A:0.1988660000):0.1075810000):0.0214058000	((2chp_A:0.0898420000	(((1qgh_A:0.2773910000	2ux1_A:0.1684920000):0.1976510000	(2fjc_A:0.1197920000	1uvh_A:0.6135410000):0.0436014000):0.1125370000	((((1dps_A:0.0000010000	1jts_A:0.0000010000):0.2442530000	1o9r_A:0.1133510000):0.1351010000	(1tjo_A:0.0000010000	1tk6_A:0.0000010000):0.1904630000):0.1747950000	(((((((((1bcf_A:0.0000010000	3e1q_A:0.0000010000):0.0584657000	1jgc_A:0.1267650000):0.0000021678	2fkz_A:0.0205500000):0.0853607000	(1yuz_A:0.7910160000	3qhb_A:0.2838020000):0.2991240000):0.1089600000	((((1lb3_A:0.0537790000	2za7_A:0.0948140000):0.0455882000	(1bg7_A:0.0402170000	1r03_A:0.1030390000):0.0562375000):0.0881539000	1z6o_M:0.4200080000):0.0661240000	((1eum_A:0.0605970000	(1krq_A:0.1101850000	3e6s_A:0.2308590000):0.0733933000):0.0385671000	(2jd7_A:0.0814370000	1vlg_A:0.1678180000):0.0790313000):0.1554080000):0.1317540000):0.0652085000	1nfv_A:0.2626170000):0.0716899000	1lko_A:0.7223220000):0.1101780000	1z6o_A:0.2849430000):0.0923612000	(1otk_A:0.7057300000	((((((1oqu_A:0.0967670000	1r2f_A:0.0735010000):0.0321727000	1uzr_A:0.0000030000):0.2935730000	1mxr_A:0.4155730000):0.1995680000	(3ee4_A:0.3616630000	(1jk0_A:0.1468350000	(2uw2_A:0.0374720000	1w68_A:0.0637460000):0.1826400000):0.4755690000):0.1051620000):0.1633680000	(((2uw1_A:0.0000010000	2uw1_B:0.0000010000):0.1149000000	1afr_A:0.0475140000):0.4782160000	1za0_A:0.5636620000):0.2114700000):0.0747974000	((((2inc_B:0.2988680000	1mty_B:1.2749220000):0.1466000000	2inp_C:0.5667330000):0.1688920000	3dhg_A:0.7735430000):0.1028600000	1mty_D:0.6143230000):0.3317800000):0.0479371000):0.2945080000):0.1101090000):0.0975365000):0.0829893000):0.0752311000	(2fzf_A:0.9097050000	2vzb_A:0.3303810000):0.1173920000):0.0578353000);
(1ji5_A:0.0266980000	(1jig_A:0.0230290000	(1n1q_A:0.1375670000	(((((2chp_A:0.1003090000	2vzb_A:0.4270370000):0.0959492000	(1o9r_A:0.2328420000	(1tjo_A:0.0000020000	1tk6_A:0.0000010000):0.1972290000):0.0457826000):0.0079676200	(((1dps_A:0.0000020000	1jts_A:0.0000020000):0.1820750000	1uvh_A:0.3338830000):0.1145610000	((((((2fzf_A:0.8202700000	1z6o_M:0.2615450000):0.0510238000	((1lb3_A:0.0327820000	2za7_A:0.0730600000):0.0421309000	(1bg7_A:0.0161310000	1r03_A:0.0534620000):0.0676794000):0.0773093000):0.0755012000	((1eum_A:0.0439430000	(1krq_A:0.1611720000	3e6s_A:0.2842950000):0.0343317000):0.0998876000	(2jd7_A:0.0904220000	1vlg_A:0.1816100000):0.0273469000):0.0182856000):0.0629593000	(((1bcf_A:0.0000010000	3e1q_A:0.0000010000):0.0740214000	(2fkz_A:0.0000020000	1jgc_A:0.0935400000):0.0000020883):0.0427137000	(1nfv_A:0.2663850000	(1lko_A:0.3922380000	(1yuz_A:0.6123970000	3qhb_A:0.2759830000):0.0986371000):0.2062140000):0.0306202000):0.0770324000):0.1387040000	1z6o_A:0.3232530000):0.0000028182	(((1otk_A:0.5950790000	((2uw1_A:0.0000010000	2uw1_B:0.0000010000):0.0594143000	1afr_A:0.1074350000):0.6555650000):0.0000021191	1za0_A:0.4956880000):0.1872830000	(((((1oqu_A:0.0590090000	1uzr_A:0.0141280000):0.0197931000	1r2f_A:0.0161270000):0.4184380000	1mxr_A:0.3790950000):0.0387350000	((1jk0_A:0.1276190000	(2uw2_A:0.0422630000	1w68_A:0.1236840000):0.2332510000):0.2392700000	(2inc_B:0.4301210000	((2inp_C:0.6275430000	1mty_B:0.8888900000):0.0604996000	(1mty_D:0.6925820000	3dhg_A:0.5748250000):0.3027270000):0.1108690000):0.4428990000):0.1705960000):0.1657690000	3ee4_A:0.4688510000):0.2581150000):0.2229420000):0.1729460000):0.0349854000):0.0410155000	2fjc_A:0.1789810000):0.0418026000	1ji4_A:0.1356440000):0.0517999000):0.0000023705):0.0860476000	(1qgh_A:0.1113920000	2ux1_A:0.1929880000):0.1900340000);
(1ji5_A:0.1011090000	((1jig_A:0.0348990000	(((2chp_A:0.1581870000	(2fjc_A:0.1771470000	(((((1dps_A:0.0000020000	1jts_A:0.0000020000):0.1740340000	1o9r_A:0.1454280000):0.1243290000	(1tjo_A:0.0000010000	1tk6_A:0.0000010000):0.3958890000):0.0392880000	(1uvh_A:0.4806370000	2fzf_A:1.3906480000):0.0665994000):0.0710343000	(((((((1bcf_A:0.0000010000	3e1q_A:0.0000010000):0.0468691000	(2fkz_A:0.0345490000	(1jgc_A:0.0200450000	((1lko_A:0.4511020000	1yuz_A:0.6635920000):0.2444290000	3qhb_A:0.2790330000):0.5280560000):0.0474273000):0.0000028017):0.0748016000	((((((1lb3_A:0.0164170000	2za7_A:0.0642990000):0.0471732000	(1bg7_A:0.0311190000	1r03_A:0.0193210000):0.0490331000):0.1007820000	3e6s_A:0.2039540000):0.1235500000	1krq_A:0.1175230000):0.0331798000	(2jd7_A:0.0611990000	1vlg_A:0.1267120000):0.0136746000):0.0554371000	1eum_A:0.0337190000):0.1704930000):0.0576561000	1nfv_A:0.4188780000):0.0349430000	1z6o_M:0.2817310000):0.1594830000	1z6o_A:0.3570320000):0.0439753000	((1otk_A:0.6651260000	(((2uw1_A:0.0000010000	2uw1_B:0.0000010000):0.0429599000	1afr_A:0.0843320000):0.4645850000	1za0_A:0.4846740000):0.1053570000):0.2493930000	((((1oqu_A:0.1044830000	1r2f_A:0.0261020000):0.0327252000	1uzr_A:0.0000030000):0.3903980000	(1mxr_A:0.4965530000	((1jk0_A:0.2131020000	(2uw2_A:0.0025930000	1w68_A:0.0465210000):0.0615033000):0.2139050000	((2inc_B:0.3295340000	(2inp_C:0.5242940000	1mty_B:0.9593230000):0.1202660000):0.2292380000	(1mty_D:0.6480130000	3dhg_A:0.4431280000):0.1056310000):0.3772880000):0.0804229000):0.1416660000):0.1066590000	3ee4_A:0.4986930000):0.1363300000):0.4947870000):0.2605720000):0.0000022942):0.0232319000):0.0707939000	2vzb_A:0.4332910000):0.0229006000	1ji4_A:0.1545830000):0.0310035000):0.0179523000	1n1q_A:0.0962830000):0.0732639000	(1qgh_A:0.1486630000	2ux1_A:0.1946480000):0.0841915000);
(1ji5_A:0.0970350000	1jig_A:0.0562050000	(1n1q_A:0.1585640000	((((((2chp_A:0.1115440000	2vzb_A:0.3190430000):0.0300054000	((1qgh_A:0.2001550000	2ux1_A:0.1023750000):0.1163840000	(((1dps_A:0.0000010000	1jts_A:0.0000010000):0.2026660000	1o9r_A:0.0201500000):0.1026040000	(1tjo_A:0.0000010000	1tk6_A:0.0000010000):0.1754330000):0.1356470000):0.1023540000):0.0097603600	(((2fzf_A:0.5409790000	1nfv_A:0.1501590000):0.1586440000	((((1bcf_A:0.0000010000	3e1q_A:0.0000010000):0.0060471900	(2fkz_A:0.0219160000	1jgc_A:0.0902380000):0.0286867000):0.0912003000	(((((1lb3_A:0.0237570000	2za7_A:0.0885780000):0.0769088000	1bg7_A:0.0241480000):0.0635887000	1r03_A:0.0051500000):0.1001170000	3e6s_A:0.1984110000):0.1024280000	((1z6o_A:0.3328210000	1z6o_M:0.2367150000):0.1699050000	((1eum_A:0.0472250000	1krq_A:0.1202670000):0.0179984000	(2jd7_A:0.0437460000	1vlg_A:0.1204820000):0.0205558000):0.0323748000):0.0859682000):0.0661225000):0.0389154000	(1lko_A:0.3091600000	(1yuz_A:0.5364910000	3qhb_A:0.4756230000):0.1110130000):0.2099290000):0.0800501000):0.0000020730	(((1otk_A:0.5742130000	(((2uw1_A:0.0000010000	2uw1_B:0.0000010000):0.0448671000	1afr_A:0.1066420000):0.4146650000	1za0_A:0.2760420000):0.3632370000):0.1541010000	(((2inc_B:0.2562990000	(1mty_D:0.5057680000	3dhg_A:0.4486220000):0.2241050000):0.1038500000	2inp_C:0.4741660000):0.0608096000	1mty_B:0.7614620000):0.4605050000):0.0683600000	((((1oqu_A:0.0630690000	1r2f_A:0.0339280000):0.0610443000	1uzr_A:0.0089700000):0.2566100000	(1mxr_A:0.1385300000	(1jk0_A:0.0976340000	(2uw2_A:0.0198100000	1w68_A:0.0579960000):0.1832510000):0.3930260000):0.1127660000):0.2103850000	3ee4_A:0.4203690000):0.0587657000):0.3490470000):0.1934080000):0.0620537000	1uvh_A:0.4129390000):0.0461425000	2fjc_A:0.0775740000):0.0331497000	1ji4_A:0.1853060000):0.0686644000):0.0000023147);
(1ji5_A:0.0657050000	(1jig_A:0.0199410000	(1n1q_A:0.1185170000	((((2chp_A:0.1530250000	2vzb_A:0.4553860000):0.0223609000	2fjc_A:0.1671460000):0.0057855200	(((((1dps_A:0.0000020000	1jts_A:0.0000020000):0.0917614000	1uvh_A:0.4966280000):0.1611060000	1o9r_A:0.1630450000):0.0434516000	(((((((2fzf_A:0.9642410000	1z6o_M:0.2509120000):0.0683640000	((1lb3_A:0.0455270000	2za7_A:0.0175190000):0.0407695000	(1bg7_A:0.0381760000	1r03_A:0.0638400000):0.0495953000):0.0728984000):0.0462833000	(((1eum_A:0.0424060000	(1krq_A:0.0880880000	3e6s_A:0.2306320000):0.0705891000):0.0577584000	1vlg_A:0.1159190000):0.0192791000	2jd7_A:0.0716730000):0.0806015000):0.1296990000	(((1bcf_A:0.0000010000	3e1q_A:0.0000010000):0.1076650000	2fkz_A:0.0273430000):0.0086903000	(1jgc_A:0.0408800000	((1lko_A:0.4814650000	1yuz_A:0.4485330000):0.1274570000	3qhb_A:0.3830150000):0.3086260000):0.0471916000):0.1355250000):0.0729202000	1nfv_A:0.4807950000):0.1045330000	1z6o_A:0.3957740000):0.1044920000	((1otk_A:0.8097080000	(((2uw1_A:0.0000010000	2uw1_B:0.0000010000):0.0309486000	1afr_A:0.0545450000):0.3905340000	1za0_A:0.5777600000):0.0729069000):0.1280990000	((((1oqu_A:0.0909710000	1uzr_A:0.0074970000):0.0242726000	1r2f_A:0.0077260000):0.2189530000	((1mxr_A:0.4097110000	((2inc_B:0.4666040000	((2inp_C:0.6038740000	1mty_B:0.8966480000):0.1325970000	1mty_D:0.7669840000):0.1224590000):0.1001120000	3dhg_A:0.8840670000):0.2398830000):0.0103216000	(1jk0_A:0.1238440000	(2uw2_A:0.0249940000	1w68_A:0.0480600000):0.1421450000):0.2736440000):0.1303860000):0.2554710000	3ee4_A:0.4406200000):0.1057420000):0.3478220000):0.1523370000):0.0486579000	(1tjo_A:0.0000010000	1tk6_A:0.0000010000):0.3878040000):0.1003250000):0.0787923000	1ji4_A:0.1621070000):0.0284296000):0.0083880400):0.0413752000	(1qgh_A:0.1797190000	2ux1_A:0.1525510000):0.2346910000);
(1ji5_A:0.1122520000	(1jig_A:0.0396260000	((2chp_A:0.1547340000	((((((1dps_A:0.0000020000	1jts_A:0.0000020000):0.1564850000	1o9r_A:0.1345300000):0.1538380000	(1tjo_A:0.0000010000	1tk6_A:0.0000010000):0.2476520000):0.0353835000	(1uvh_A:0.2427990000	2fzf_A:1.0311970000):0.0838744000):0.0383168000	2vzb_A:0.3971720000):0.0385460000	((((((((1bcf_A:0.0000010000	3e1q_A:0.0000010000):0.1092600000	(1jgc_A:0.0406680000	((1lko_A:0.2957200000	1yuz_A:0.8219970000):0.2247740000	3qhb_A:0.4433360000):0.3141260000):0.0656750000):0.0000021085	(2fkz_A:0.0000020000	1nfv_A:0.4114590000):0.0256549000):0.2405680000	((1eum_A:0.0495570000	(1krq_A:0.1380850000	3e6s_A:0.2355210000):0.0596123000):0.0557580000	(2jd7_A:0.0638060000	1vlg_A:0.0789660000):0.0374415000):0.1118490000):0.1277140000	((1lb3_A:0.0916360000	2za7_A:0.0623380000):0.0278405000	(1bg7_A:0.0414250000	1r03_A:0.0627990000):0.0657029000):0.0420612000):0.0562695000	1z6o_M:0.3413600000):0.1491760000	1z6o_A:0.3340200000):0.1703260000	((1otk_A:0.6496230000	(((2uw1_A:0.0000010000	2uw1_B:0.0000010000):0.0513124000	1afr_A:0.1110750000):0.5240330000	1za0_A:0.5372650000):0.1009010000):0.1822660000	((((1oqu_A:0.0847590000	1r2f_A:0.0667660000):0.0572685000	1uzr_A:0.0177530000):0.3616930000	(1mxr_A:0.3729920000	((1jk0_A:0.1697320000	(2uw2_A:0.0216130000	1w68_A:0.0922380000):0.1045620000):0.2477220000	(((2inc_B:0.2971470000	(2inp_C:0.3890010000	1mty_B:1.3237030000):0.1992960000):0.1546820000	3dhg_A:0.5196870000):0.0921383000	1mty_D:0.6805460000):0.4456920000):0.2410090000):0.0544422000):0.1508770000	3ee4_A:0.4790570000):0.2084270000):0.3813130000):0.2285270000):0.0214959000):0.0202333000	(((1qgh_A:0.1390390000	2ux1_A:0.1673110000):0.1202090000	1ji4_A:0.1525070000):0.0876490000	2fjc_A:0.0822680000):0.0639173000):0.0959697000):0.0176401000	1n1q_A:0.0949910000);
(1ji5_A:0.0960300000	(1jig_A:0.0000030000	(1n1q_A:0.0997250000	((((2chp_A:0.0930050000	2vzb_A:0.5628770000):0.0400802000	((((1dps_A:0.0000020000	1jts_A:0.0000020000):0.1758590000	1o9r_A:0.1336120000):0.0684349000	(1tjo_A:0.0000010000	1tk6_A:0.0000010000):0.3212450000):0.0568429000	1uvh_A:0.3900430000):0.0370354000):0.0000020629	((2fzf_A:1.0119180000	1nfv_A:0.1924480000):0.0357059000	((((((1bcf_A:0.0000010000	3e1q_A:0.0000010000):0.0578871000	2fkz_A:0.0268060000):0.0074661000	(1jgc_A:0.0386470000	((1lko_A:0.3255100000	1yuz_A:0.4130150000):0.1715020000	3qhb_A:0.1744740000):0.3288090000):0.0446769000):0.1414140000	((((1lb3_A:0.0624800000	2za7_A:0.0459300000):0.0239936000	(1bg7_A:0.0409050000	1r03_A:0.0850280000):0.0515712000):0.0886444000	1z6o_M:0.4082510000):0.0915148000	(((1eum_A:0.0848430000	(1krq_A:0.0837880000	3e6s_A:0.2235550000):0.0511323000):0.0736786000	2jd7_A:0.0679530000):0.0502507000	1vlg_A:0.0523620000):0.0866857000):0.0632645000):0.0862756000	1z6o_A:0.3887020000):0.0279666000	(1otk_A:0.5283580000	(((((1oqu_A:0.0642870000	1r2f_A:0.0361610000):0.0057152300	1uzr_A:0.0120700000):0.3287760000	3ee4_A:0.5409610000):0.1535690000	(1mxr_A:0.4723390000	((1jk0_A:0.2171420000	(2uw2_A:0.0638100000	1w68_A:0.0473410000):0.1786570000):0.1747920000	(2inc_B:0.2643260000	((2inp_C:0.6939330000	1mty_D:0.7211360000):0.0440114000	(1mty_B:0.5347130000	3dhg_A:0.5529190000):0.2146110000):0.0835628000):0.3911580000):0.1270240000):0.1062540000):0.2243990000	(((2uw1_A:0.0000010000	2uw1_B:0.0000010000):0.0998601000	1afr_A:0.0733470000):0.6153290000	1za0_A:0.4844720000):0.0815401000):0.1716950000):0.3502400000):0.2092350000):0.1287400000):0.0548993000	(1ji4_A:0.1575320000	2fjc_A:0.1389260000):0.0178246000):0.0697474000):0.0316102000):0.0957518000	(1qgh_A:0.2492380000	2ux1_A:0.1820960000):0.1456010000);
(1ji5_A:0.1005340000	(1jig_A:0.0224480000	(1n1q_A:0.0729720000	((((2chp_A:0.0642330000	2vzb_A:0.4414730000):0.0446159000	(1uvh_A:0.3837910000	(2fzf_A:0.7829090000	((((((1bcf_A:0.0000010000	3e1q_A:0.0000010000):0.0441872000	(2fkz_A:0.0258810000	(1jgc_A:0.0857970000	((1lko_A:0.3671740000	1yuz_A:0.5649190000):0.1383300000	3qhb_A:0.3483690000):0.3766420000):0.0534526000):0.0062731900):0.0892865000	((((((((1lb3_A:0.0257330000	2za7_A:0.0277190000):0.0942586000	1bg7_A:0.0364300000):0.0666312000	1r03_A:0.0000030000):0.1283060000	3e6s_A:0.1853280000):0.1151240000	1z6o_M:0.4145990000):0.0260552000	1krq_A:0.1004050000):0.0491200000	(2jd7_A:0.0658730000	1vlg_A:0.1357030000):0.0668885000):0.0351327000	1eum_A:0.0298860000):0.1567260000):0.1784910000	1z6o_A:0.2422380000):0.1006720000	(1otk_A:0.6267030000	((((((1oqu_A:0.0538810000	1r2f_A:0.0326940000):0.0239129000	1uzr_A:0.0055670000):0.4020030000	1mxr_A:0.4004230000):0.2085530000	((1jk0_A:0.1762180000	(2uw2_A:0.0464130000	1w68_A:0.0182710000):0.0733107000):0.3728790000	(2inc_B:0.3873880000	(((2inp_C:0.3758840000	1mty_B:1.1620310000):0.0935701000	1mty_D:0.6370000000):0.0488853000	3dhg_A:0.5572190000):0.0520149000):0.3128990000):0.0739119000):0.0781730000	3ee4_A:0.5794090000):0.2184960000	(((2uw1_A:0.0000010000	2uw1_B:0.0000010000):0.0821113000	1afr_A:0.0577260000):0.4662300000	1za0_A:0.4428220000):0.1743090000):0.2576520000):0.2421520000):0.0676493000	1nfv_A:0.2121440000):0.0983768000):0.1299410000):0.0684919000):0.0154344000	(((1dps_A:0.0000020000	1jts_A:0.0000020000):0.2054490000	1o9r_A:0.1758550000):0.1272680000	(1tjo_A:0.0000010000	1tk6_A:0.0000010000):0.2482930000):0.0729049000):0.0263471000	(1ji4_A:0.1361770000	2fjc_A:0.1476210000):0.0057529400):0.0678045000):0.0127491000):0.0709025000	(1qgh_A:0.2253440000	2ux1_A:0.1630490000):0.1716760000);
(1ji5_A:0.1152920000	1jig_A:0.0340010000	(1n1q_A:0.0655620000	(((((2chp_A:0.0689480000	2vzb_A:0.4287050000):0.0821799000	((((2fzf_A:0.9426220000	(1otk_A:0.5467850000	((((((1oqu_A:0.1151860000	1r2f_A:0.0312260000):0.0371371000	1uzr_A:0.0000020000):0.5097240000	((1jk0_A:0.1409530000	(2uw2_A:0.0225130000	1w68_A:0.0225760000):0.1153260000):0.2180510000	(((2inc_B:0.3431620000	2inp_C:0.6285450000):0.1988350000	1mty_B:1.1036530000):0.0723649000	(1mty_D:0.6283790000	3dhg_A:0.5765000000):0.1079060000):0.4032450000):0.0647884000):0.0459850000	1mxr_A:0.4048790000):0.1180870000	(((2uw1_A:0.0000010000	2uw1_B:0.0000010000):0.0291639000	1afr_A:0.0935980000):0.4346850000	1za0_A:0.2940110000):0.4564670000):0.1020830000	3ee4_A:0.5013190000):0.1347590000):0.2338290000):0.0669895000	((1lko_A:0.1943690000	3qhb_A:0.6446030000):0.1902630000	1yuz_A:0.5823830000):0.2054940000):0.0870782000	(((1bcf_A:0.0000010000	3e1q_A:0.0000010000):0.0561801000	(2fkz_A:0.0000020000	1jgc_A:0.1300920000):0.0030924300):0.0764632000	((((1lb3_A:0.0217340000	(1z6o_A:0.3669890000	1z6o_M:0.3033150000):0.0968929000):0.0232051000	(1bg7_A:0.0558370000	1r03_A:0.0409680000):0.0958460000):0.0100328000	2za7_A:0.0938500000):0.1037040000	(((1eum_A:0.0486230000	(1krq_A:0.1647630000	3e6s_A:0.2725350000):0.0323367000):0.0539288000	2jd7_A:0.0850080000):0.0266091000	1vlg_A:0.1295260000):0.0468973000):0.1531840000):0.0919279000):0.1793250000	1nfv_A:0.2361480000):0.2023970000):0.0432945000	(1ji4_A:0.1902600000	(2fjc_A:0.0589270000	1uvh_A:0.3968250000):0.0259673000):0.0125230000):0.0439448000	(((1dps_A:0.0000010000	1jts_A:0.0000010000):0.2161120000	1o9r_A:0.1590350000):0.1756280000	(1tjo_A:0.0000010000	1tk6_A:0.0000010000):0.2478720000):0.1011420000):0.0444035000	(1qgh_A:0.2324040000	2ux1_A:0.1262680000):0.1212690000):0.0425143000):0.0186378000);
(1ji5_A:0.0169000000	((1jig_A:0.0163360000	((((2chp_A:0.0533710000	2vzb_A:0.4524480000):0.1418520000	(((((1dps_A:0.0000020000	1jts_A:0.0000020000):0.2291220000	1o9r_A:0.0810330000):0.1363850000	(1tjo_A:0.0000010000	1tk6_A:0.0000010000):0.2369750000):0.0249370000	1uvh_A:0.4444940000):0.1012020000	(((((2fzf_A:1.1068680000	1z6o_M:0.3656470000):0.1082580000	((1lb3_A:0.0586360000	2za7_A:0.0510100000):0.0872301000	(1bg7_A:0.0363520000	1r03_A:0.0418650000):0.0612394000):0.0189021000):0.0356956000	(((((1bcf_A:0.0000010000	3e1q_A:0.0000010000):0.0687230000	(2fkz_A:0.0000020000	1nfv_A:0.4368730000):0.0156068000):0.0338390000	1jgc_A:0.1014510000):0.0720982000	((1lko_A:0.4441650000	1yuz_A:0.8051170000):0.1617550000	3qhb_A:0.4045630000):0.2127250000):0.1126550000	((1eum_A:0.0912870000	(1krq_A:0.0816160000	3e6s_A:0.2250150000):0.0748932000):0.0571187000	(2jd7_A:0.0415340000	1vlg_A:0.2045130000):0.0204751000):0.0768867000):0.0847568000):0.2739610000	1z6o_A:0.3452200000):0.0618578000	(1otk_A:0.6421340000	(((((1oqu_A:0.0644490000	1r2f_A:0.0321340000):0.0230278000	1uzr_A:0.0141480000):0.2598240000	1mxr_A:0.4720730000):0.1221080000	3ee4_A:0.5760910000):0.0809631000	(((1jk0_A:0.2822500000	(2uw2_A:0.0308410000	1w68_A:0.0971420000):0.0794741000):0.3433920000	((2inc_B:0.3948600000	(2inp_C:0.6210080000	1mty_B:0.7669090000):0.0974416000):0.1950940000	(1mty_D:0.6713410000	3dhg_A:0.4548470000):0.0801042000):0.1863890000):0.1143440000	(((2uw1_A:0.0000010000	2uw1_B:0.0000010000):0.0854593000	1afr_A:0.0573950000):0.5700170000	1za0_A:0.5755540000):0.1727660000):0.1657730000):0.2370200000):0.1999960000):0.2776440000):0.0109554000):0.0363866000	2fjc_A:0.1217590000):0.0275820000	1ji4_A:0.1863890000):0.0491279000):0.0230835000	1n1q_A:0.1079140000):0.0972915000	(1qgh_A:0.1708520000	2ux1_A:0.2657310000):0.1086070000);
(1ji5_A:0.0970850000	((1jig_A:0.0279880000	((((2chp_A:0.1394060000	2vzb_A:0.3172840000):0.1424920000	((((((1dps_A:0.0000020000	1jts_A:0.0000020000):0.1534520000	1o9r_A:0.0999230000):0.0535365000	(1tjo_A:0.0000010000	1tk6_A:0.0000010000):0.3253470000):0.0830131000	2fzf_A:0.7474140000):0.0225910000	1uvh_A:0.4852600000):0.0224022000	(((((((((1bcf_A:0.0000010000	3e1q_A:0.0000010000):0.0391668000	2fkz_A:0.0000020000):0.0000022520	1jgc_A:0.1020740000):0.0818366000	((1lko_A:0.3737350000	1yuz_A:0.7075050000):0.0616184000	3qhb_A:0.5341990000):0.2462930000):0.0243613000	1nfv_A:0.3553030000):0.1104320000	((1eum_A:0.0521960000	(1krq_A:0.1289820000	3e6s_A:0.2854290000):0.0293587000):0.0411069000	(2jd7_A:0.0945030000	1vlg_A:0.1059770000):0.0541734000):0.0473875000):0.0880367000	(((1lb3_A:0.0372200000	2za7_A:0.0298780000):0.0096553800	(1bg7_A:0.0533120000	1r03_A:0.0421090000):0.0364466000):0.0944188000	1z6o_M:0.3784870000):0.0631188000):0.1088200000	1z6o_A:0.3023770000):0.1494920000	((1otk_A:0.8574060000	(((2uw1_A:0.0000010000	2uw1_B:0.0000010000):0.0343589000	1afr_A:0.0889800000):0.3191410000	1za0_A:0.4758570000):0.1292250000):0.1830600000	((((1oqu_A:0.0638090000	1r2f_A:0.0308930000):0.0145947000	1uzr_A:0.0000030000):0.3165600000	(1mxr_A:0.4609890000	((1jk0_A:0.1620430000	(2uw2_A:0.0338300000	1w68_A:0.0553530000):0.1868390000):0.1835650000	(2inc_B:0.3552760000	((2inp_C:0.5874590000	1mty_D:0.5800360000):0.0917596000	(1mty_B:0.6706780000	3dhg_A:0.4928510000):0.3224910000):0.0568494000):0.4628120000):0.1083580000):0.1396760000):0.2348290000	3ee4_A:0.2829230000):0.2061800000):0.5531110000):0.1263110000):0.0507922000):0.0383309000	2fjc_A:0.1051030000):0.0327548000	1ji4_A:0.0593740000):0.0521938000):0.0333821000	1n1q_A:0.0345950000):0.0600453000	(1qgh_A:0.1310260000	2ux1_A:0.2117360000):0.0741817000);
(1ji5_A:0.0305080000	((1jig_A:0.0274220000	(((((2chp_A:0.0847210000	2vzb_A:0.4017470000):0.0573307000	((2fzf_A:1.2923600000	1nfv_A:0.1895240000):0.0669750000	(((((1bcf_A:0.0000010000	3e1q_A:0.0000010000):0.0592819000	((2fkz_A:0.0000020000	(1jgc_A:0.0000030000	(1lko_A:0.6140620000	1yuz_A:0.6411980000):0.5524580000):0.1047230000):0.0141239000	3qhb_A:0.6090370000):0.0402800000):0.0659496000	((((((1lb3_A:0.0333930000	2za7_A:0.1274550000):0.0617244000	1z6o_M:0.2931490000):0.1026640000	1bg7_A:0.0387110000):0.1081260000	1r03_A:0.0070440000):0.1708690000	3e6s_A:0.1547890000):0.0778728000	((1eum_A:0.1060100000	1krq_A:0.1031950000):0.0385673000	(2jd7_A:0.0315200000	1vlg_A:0.1255540000):0.0496798000):0.0278722000):0.1492440000):0.1651530000	1z6o_A:0.6428710000):0.0242747000	(1otk_A:0.5429840000	((((((1oqu_A:0.0352310000	1r2f_A:0.0572220000):0.0144722000	1uzr_A:0.0000030000):0.3233910000	(1mxr_A:0.4243310000	(1jk0_A:0.2200030000	(2uw2_A:0.0049730000	1w68_A:0.0642500000):0.1232270000):0.4372050000):0.0407289000):0.1216850000	(((2inc_B:0.5964360000	1mty_B:0.8370040000):0.2265470000	(1mty_D:0.6435600000	3dhg_A:0.5697940000):0.3805660000):0.0679504000	2inp_C:0.5360240000):0.3235510000):0.0640472000	3ee4_A:0.4346050000):0.1615610000	(((2uw1_A:0.0000010000	2uw1_B:0.0000010000):0.0618193000	1afr_A:0.0863880000):0.7430100000	1za0_A:0.3161010000):0.4100940000):0.1395700000):0.3844020000):0.0970333000):0.1558780000):0.0993875000	((((1dps_A:0.0000020000	1jts_A:0.0000020000):0.1995050000	1o9r_A:0.1045960000):0.1652880000	(1tjo_A:0.0000010000	1tk6_A:0.0000010000):0.3387340000):0.1586300000	1uvh_A:0.3323220000):0.0935109000):0.0340664000	2fjc_A:0.1067760000):0.0174320000	1ji4_A:0.2028500000):0.0970459000):0.0232640000	1n1q_A:0.0999620000):0.0661919000	(1qgh_A:0.0739100000	2ux1_A:0.2631350000):0.2107730000);
(1ji5_A:0.0000030000	(1jig_A:0.0328120000	(1n1q_A:0.1165060000	(((((2chp_A:0.1032700000	2vzb_A:0.3005940000):0.0641434000	(((2fzf_A:1.2864840000	1nfv_A:0.2031570000):0.1513550000	(((1bcf_A:0.0000010000	3e1q_A:0.0000010000):0.0477072000	(2fkz_A:0.0000020000	(1jgc_A:0.0063740000	(1lko_A:0.8541110000	(1yuz_A:0.6944400000	3qhb_A:0.6349100000):0.1254220000):0.1529420000):0.0706623000):0.0509409000):0.0821190000	(((((((1lb3_A:0.0256690000	2za7_A:0.1169330000):0.0433554000	1z6o_M:0.5340640000):0.0834842000	1bg7_A:0.0407300000):0.0580188000	1r03_A:0.0195960000):0.0891526000	3e6s_A:0.2233600000):0.1585790000	((1eum_A:0.0622760000	1krq_A:0.1466440000):0.0442902000	(2jd7_A:0.0341280000	1vlg_A:0.1112590000):0.0415737000):0.0902220000):0.0629414000	1z6o_A:0.5948200000):0.1477830000):0.0989288000):0.1426940000	(1otk_A:1.1117890000	(((((1oqu_A:0.0652420000	1r2f_A:0.0373060000):0.0208445000	1uzr_A:0.0048830000):0.2315560000	(1mxr_A:0.4202510000	((1jk0_A:0.2943700000	(2uw2_A:0.0296630000	1w68_A:0.0379210000):0.0947587000):0.1562260000	((2inc_B:0.3810240000	(2inp_C:0.8879210000	3dhg_A:0.7377260000):0.0608019000):0.1340440000	(1mty_B:0.9337950000	1mty_D:0.8723340000):0.0000026841):0.4706070000):0.2821640000):0.0906856000):0.1943990000	3ee4_A:0.3235280000):0.3287420000	(((2uw1_A:0.0000010000	2uw1_B:0.0000010000):0.0524875000	1afr_A:0.1007160000):0.4001520000	1za0_A:0.7105770000):0.2493020000):0.1618960000):0.2927840000):0.0842021000):0.0275239000	((((1dps_A:0.0000020000	1jts_A:0.0000020000):0.1180050000	1o9r_A:0.1476480000):0.0764059000	1uvh_A:0.4241770000):0.0698376000	(1tjo_A:0.0000010000	1tk6_A:0.0000010000):0.2912640000):0.1470330000):0.0567598000	2fjc_A:0.1013270000):0.0258772000	1ji4_A:0.1670480000):0.0729950000):0.0250273000):0.1036530000	(1qgh_A:0.0784200000	2ux1_A:0.2414160000):0.2405670000);
(1ji5_A:0.0053710000	((1jig_A:0.0215520000	(((2chp_A:0.1050570000	2vzb_A:0.4955730000):0.0409338000	(((((1dps_A:0.0000020000	1jts_A:0.0000020000):0.1676970000	1o9r_A:0.1970200000):0.0691374000	(1tjo_A:0.0000010000	1tk6_A:0.0000010000):0.3203040000):0.0534572000	(1uvh_A:0.3634760000	2fzf_A:1.0218950000):0.2916150000):0.0610854000	(((((((1bcf_A:0.0000010000	3e1q_A:0.0000010000):0.0760627000	2fkz_A:0.0496180000):0.0081902600	1jgc_A:0.1253360000):0.1339590000	(1nfv_A:0.3054770000	(1lko_A:0.4158360000	(1yuz_A:0.7663580000	3qhb_A:0.3709930000):0.1336220000):0.1968070000):0.0970888000):0.0436425000	((((1lb3_A:0.0725230000	2za7_A:0.0647750000):0.0519493000	(1bg7_A:0.0000020000	1r03_A:0.0863090000):0.0751620000):0.0910266000	1z6o_M:0.2680520000):0.1257240000	((1eum_A:0.0072870000	(1krq_A:0.0878380000	3e6s_A:0.2530440000):0.0918958000):0.0485046000	(2jd7_A:0.0755050000	1vlg_A:0.0657990000):0.0806063000):0.0166589000):0.1041680000):0.0491668000	1z6o_A:0.3834400000):0.1008980000	(1otk_A:0.7021940000	(((((((1oqu_A:0.0847770000	1r2f_A:0.0587940000):0.0228637000	1uzr_A:0.0000030000):0.3967360000	1mxr_A:0.4295490000):0.0615042000	(1jk0_A:0.1287200000	(2uw2_A:0.0353200000	1w68_A:0.0297430000):0.1522010000):0.2674380000):0.1108410000	(((2uw1_A:0.0000010000	2uw1_B:0.0000010000):0.0745399000	1afr_A:0.0875930000):0.5204400000	1za0_A:0.4806110000):0.4283620000):0.0357695000	(2inc_B:0.3937650000	(2inp_C:0.5696900000	(1mty_B:0.8190180000	(1mty_D:0.4830190000	3dhg_A:0.5731250000):0.1369610000):0.0456402000):0.1961950000):0.3493340000):0.0708695000	3ee4_A:0.4171570000):0.2408180000):0.2198400000):0.2121940000):0.0164619000):0.0457766000	(1ji4_A:0.1779300000	2fjc_A:0.1237000000):0.0283232000):0.0969967000):0.0434612000	1n1q_A:0.0552460000):0.0853136000	(1qgh_A:0.1415150000	2ux1_A:0.1621120000):0.2179800000);
(1ji5_A:0.0178080000	(1jig_A:0.0162380000	(1n1q_A:0.1222510000	(((((2chp_A:0.1230240000	2vzb_A:0.3512990000):0.0987843000	((((((((1bcf_A:0.0000010000	3e1q_A:0.0000010000):0.0706236000	2fkz_A:0.0316440000):0.0166585000	1jgc_A:0.0656940000):0.1185940000	((((1lb3_A:0.0162580000	2za7_A:0.0764990000):0.0338882000	(1bg7_A:0.0541740000	1r03_A:0.0321540000):0.0830030000):0.0891821000	1z6o_M:0.3162050000):0.0743674000	((1eum_A:0.0499100000	(1krq_A:0.1199840000	3e6s_A:0.3222320000):0.0733013000):0.0628167000	(2jd7_A:0.0152950000	1vlg_A:0.1179730000):0.0413078000):0.0491253000):0.1011010000):0.0687153000	((1lko_A:0.3491320000	3qhb_A:0.6023950000):0.0221869000	1yuz_A:0.4228140000):0.2706070000):0.0689883000	1z6o_A:0.5760650000):0.0424475000	1nfv_A:0.4035390000):0.0527280000	(1otk_A:0.6567140000	((((((1oqu_A:0.0541810000	1r2f_A:0.0521530000):0.0199393000	1uzr_A:0.0249130000):0.4430610000	1mxr_A:0.2879080000):0.1509330000	((1jk0_A:0.2278430000	(2uw2_A:0.0066060000	1w68_A:0.1000850000):0.1917410000):0.3481180000	(((2inc_B:0.3422800000	1mty_B:0.8653260000):0.1075210000	3dhg_A:0.3672120000):0.0757699000	(2inp_C:0.5976560000	1mty_D:0.6785970000):0.1182810000):0.3246360000):0.1386520000):0.1953490000	3ee4_A:0.6230980000):0.1255020000	(((2uw1_A:0.0000010000	2uw1_B:0.0000010000):0.0532143000	1afr_A:0.0561720000):0.6276590000	1za0_A:0.2906720000):0.1918660000):0.1236050000):0.2353790000):0.0800419000):0.0279745000	((((1dps_A:0.0000020000	1jts_A:0.0000020000):0.1898880000	1o9r_A:0.1339310000):0.0913389000	(1tjo_A:0.0000010000	1tk6_A:0.0000010000):0.3484120000):0.0903730000	(1uvh_A:0.2360060000	2fzf_A:0.9998870000):0.0873834000):0.1151830000):0.0201456000	2fjc_A:0.1804070000):0.0219370000	1ji4_A:0.1778980000):0.0663821000):0.0132414000):0.0794676000	(1qgh_A:0.1024420000	2ux1_A:0.1631460000):0.2167910000);
(1ji5_A:0.0000020000	((1jig_A:0.0150200000	(((2chp_A:0.1494680000	2vzb_A:0.4021690000):0.1265570000	((((1dps_A:0.0000020000	1jts_A:0.0000020000):0.2565440000	1o9r_A:0.1430280000):0.1775190000	(1tjo_A:0.0000010000	1tk6_A:0.0000010000):0.3250150000):0.1589720000	((1uvh_A:0.6177970000	2fzf_A:0.5854290000):0.0769319000	((((((((1bcf_A:0.0000010000	3e1q_A:0.0000010000):0.0846176000	(2fkz_A:0.0426140000	(1jgc_A:0.0458120000	((1lko_A:0.6441630000	3qhb_A:0.4520430000):0.1488320000	1yuz_A:0.8873220000):0.3104170000):0.1069460000):0.0000026534):0.1308880000	(1eum_A:0.0382410000	((1krq_A:0.1812570000	3e6s_A:0.2653970000):0.0288377000	(2jd7_A:0.0390820000	1vlg_A:0.1544470000):0.0709206000):0.0526422000):0.0462674000):0.0444256000	1nfv_A:0.4295160000):0.1084940000	1z6o_M:0.3439260000):0.0666678000	((1lb3_A:0.1014460000	2za7_A:0.0659610000):0.0269916000	(1bg7_A:0.0780220000	1r03_A:0.0752130000):0.0831554000):0.0613081000):0.1433920000	1z6o_A:0.4613500000):0.0798813000	(1otk_A:0.7020080000	(((((((1oqu_A:0.1139040000	1r2f_A:0.0529950000):0.0264849000	1uzr_A:0.0132880000):0.3413290000	1mxr_A:0.4312700000):0.1321490000	((1jk0_A:0.2054960000	(2uw2_A:0.0459750000	1w68_A:0.0712250000):0.1067540000):0.2227980000	((2inc_B:0.6267890000	((2inp_C:0.3914260000	1mty_B:1.4127440000):0.0697547000	1mty_D:0.8805980000):0.0885476000):0.1665600000	3dhg_A:0.5358760000):0.3793870000):0.1318340000):0.1252460000	3ee4_A:0.5662470000):0.1379230000	((2uw1_A:0.0000010000	2uw1_B:0.0000010000):0.1029200000	1afr_A:0.0966920000):0.7111250000):0.0565205000	1za0_A:0.6208950000):0.1237740000):0.4582310000):0.1394530000):0.0841939000):0.0000029167):0.0221695000	(1ji4_A:0.1016530000	2fjc_A:0.1907300000):0.0697876000):0.1263250000):0.0892087000	1n1q_A:0.1421730000):0.1047100000	(1qgh_A:0.0889480000	2ux1_A:0.3039360000):0.2985900000);
(1ji5_A:0.1374270000	(1jig_A:0.0409840000	((((2chp_A:0.0704020000	2vzb_A:0.5469530000):0.1113690000	(((1qgh_A:0.1929020000	2ux1_A:0.1290910000):0.1185780000	(((2fzf_A:1.1194220000	1nfv_A:0.1193420000):0.1645600000	((((1bcf_A:0.0000010000	3e1q_A:0.0000010000):0.1263750000	2fkz_A:0.0311310000):0.0073100800	(1jgc_A:0.0255880000	(1lko_A:0.5177660000	(1yuz_A:0.5378810000	3qhb_A:0.4747650000):0.0571287000):0.2651000000):0.0734253000):0.0526246000	(((((1lb3_A:0.0471200000	2za7_A:0.0656580000):0.0280532000	(1bg7_A:0.0322540000	1r03_A:0.1338670000):0.0874621000):0.0631234000	1z6o_A:0.5573300000):0.0618190000	1z6o_M:0.3950640000):0.0865732000	((1eum_A:0.0787050000	(1krq_A:0.1253940000	3e6s_A:0.2029940000):0.0691049000):0.0644627000	(2jd7_A:0.1133450000	1vlg_A:0.1093110000):0.0452217000):0.0452422000):0.1558790000):0.0601734000):0.2642880000	(1otk_A:0.8167270000	((((((1oqu_A:0.1227180000	1r2f_A:0.0322920000):0.0241974000	1uzr_A:0.0097970000):0.2979140000	1mxr_A:0.5093190000):0.1608830000	((1jk0_A:0.2265440000	(2uw2_A:0.0527220000	1w68_A:0.0694410000):0.2419770000):0.1423090000	(2inc_B:0.5890170000	(((2inp_C:0.5628480000	1mty_B:0.8575460000):0.1227930000	1mty_D:0.5840930000):0.0819394000	3dhg_A:0.6930480000):0.1594520000):0.2651330000):0.1029230000):0.1294690000	(((2uw1_A:0.0000010000	2uw1_B:0.0000010000):0.0961942000	1afr_A:0.1030100000):0.5591530000	1za0_A:0.5605440000):0.1915980000):0.0420604000	3ee4_A:0.4581050000):0.1681330000):0.1835250000):0.0570192000):0.0505618000	((((1dps_A:0.0000020000	1jts_A:0.0000020000):0.1672850000	1o9r_A:0.2247840000):0.1017210000	(1tjo_A:0.0000010000	1tk6_A:0.0000010000):0.2736270000):0.0442096000	1uvh_A:0.4704980000):0.0848469000):0.0000023335):0.0151845000	2fjc_A:0.1836450000):0.0316111000	1ji4_A:0.2464310000):0.0265194000):0.0092569200	1n1q_A:0.1192210000);
(1ji5_A:0.0597260000	((1jig_A:0.0329090000	(((2chp_A:0.1444760000	(2fzf_A:0.7127380000	2vzb_A:0.1570380000):0.1617040000):0.1114440000	(((((1dps_A:0.0000020000	1jts_A:0.0000020000):0.0553576000	1o9r_A:0.1729220000):0.1469590000	1uvh_A:0.3560050000):0.0498577000	(((((((((1bcf_A:0.0000010000	3e1q_A:0.0000010000):0.0438873000	(2fkz_A:0.0097690000	((1jgc_A:0.0000020000	((1lko_A:0.6407520000	3qhb_A:0.4473530000):0.1211000000	1yuz_A:0.5827450000):0.2653110000):0.1046030000	1nfv_A:0.2626570000):0.0389652000):0.0225730000):0.2399350000	1eum_A:0.0303120000):0.0587358000	(1krq_A:0.1750340000	3e6s_A:0.3265360000):0.0364031000):0.0458846000	(2jd7_A:0.0976010000	1vlg_A:0.2019790000):0.0215073000):0.1797980000	1z6o_M:0.5289050000):0.0847096000	((1lb3_A:0.0165210000	(1bg7_A:0.0441270000	1r03_A:0.0569540000):0.1253640000):0.0252884000	2za7_A:0.0162950000):0.1798720000):0.1504400000	1z6o_A:0.2953530000):0.1766100000	((1otk_A:0.9183510000	(((2uw1_A:0.0000010000	2uw1_B:0.0000010000):0.0065403500	1afr_A:0.0947630000):0.5246440000	1za0_A:0.3976850000):0.1110240000):0.2484410000	((((((1oqu_A:0.0875840000	1uzr_A:0.0041510000):0.0497309000	1r2f_A:0.0009080000):0.2405520000	1mxr_A:0.6038560000):0.0596462000	(1jk0_A:0.1395880000	(2uw2_A:0.0322250000	1w68_A:0.0341340000):0.1513860000):0.2799070000):0.1392730000	((2inc_B:0.3141780000	3dhg_A:0.7135380000):0.0898637000	((2inp_C:0.4512150000	1mty_D:0.8747130000):0.0741941000	1mty_B:0.8487650000):0.0903524000):0.3117070000):0.1264190000	3ee4_A:0.4146040000):0.1420070000):0.1536840000):0.1183680000):0.0760163000	(1tjo_A:0.0000010000	1tk6_A:0.0000010000):0.3713680000):0.0476433000):0.0174116000	(1ji4_A:0.1864940000	2fjc_A:0.1538190000):0.0613158000):0.0451120000):0.0808512000	1n1q_A:0.1078880000):0.0561220000	(1qgh_A:0.1028870000	2ux1_A:0.1930450000):0.2117430000);
(1ji5_A:0.0555430000	((1jig_A:0.0147670000	((((2chp_A:0.0335730000	2vzb_A:0.4991960000):0.0601137000	((((1dps_A:0.0000020000	1jts_A:0.0000020000):0.1934310000	1o9r_A:0.0435830000):0.1435250000	(1tjo_A:0.0000010000	1tk6_A:0.0000010000):0.1918340000):0.0371931000	1uvh_A:0.3166330000):0.0461280000):0.0263821000	(2fjc_A:0.1163030000	((2fzf_A:0.9801620000	((1otk_A:0.4952430000	(((2uw1_A:0.0000010000	2uw1_B:0.0000010000):0.0715892000	1afr_A:0.0508240000):0.7113970000	1za0_A:0.2846150000):0.1467470000):0.1990540000	((((1oqu_A:0.0536500000	1uzr_A:0.0193030000):0.0533995000	1r2f_A:0.0000020000):0.4097080000	3ee4_A:0.5255770000):0.1179930000	(1mxr_A:0.3791840000	((1jk0_A:0.1638410000	(2uw2_A:0.0324470000	1w68_A:0.0377460000):0.1671060000):0.2465140000	(((2inc_B:0.5892380000	3dhg_A:0.5683180000):0.0476287000	(2inp_C:0.5031040000	1mty_D:0.5345830000):0.1736870000):0.0939082000	1mty_B:1.1436390000):0.2404190000):0.0876074000):0.1761700000):0.3008020000):0.1465450000):0.0567586000	(((((1bcf_A:0.0000010000	3e1q_A:0.0000010000):0.0084778300	(2fkz_A:0.0075750000	(1jgc_A:0.0591730000	(1lko_A:0.4881060000	(1yuz_A:0.5092450000	3qhb_A:0.3987760000):0.1424390000):0.1811980000):0.0284879000):0.0058150900):0.0848252000	((((1lb3_A:0.0092540000	2za7_A:0.0363190000):0.0360830000	(1bg7_A:0.0320470000	1r03_A:0.0587100000):0.0226147000):0.1024580000	1z6o_M:0.2453590000):0.0648871000	((1eum_A:0.0461760000	(1krq_A:0.0811930000	3e6s_A:0.2587830000):0.0305147000):0.0158423000	(2jd7_A:0.0569000000	1vlg_A:0.1666920000):0.0849714000):0.0114048000):0.0882563000):0.1003440000	1z6o_A:0.3572850000):0.0900925000	1nfv_A:0.1587000000):0.1317170000):0.1355330000):0.0321476000):0.0180804000	1ji4_A:0.1357930000):0.0543013000):0.0260972000	1n1q_A:0.0584350000):0.0397909000	(1qgh_A:0.1413880000	2ux1_A:0.1117150000):0.1317040000);
(1ji5_A:0.0547810000	(1jig_A:0.0174190000	(((((2chp_A:0.1010680000	2vzb_A:0.3394580000):0.1253740000	(((((1dps_A:0.0000010000	1jts_A:0.0000010000):0.1506660000	1o9r_A:0.0946890000):0.1870290000	(1tjo_A:0.0000010000	1tk6_A:0.0000010000):0.2437430000):0.0671540000	1uvh_A:0.3833690000):0.0329307000	((2fzf_A:1.0784620000	(1otk_A:0.8810000000	(((((((1oqu_A:0.0825480000	1r2f_A:0.0550640000):0.0292907000	1uzr_A:0.0000030000):0.3170430000	1mxr_A:0.3490550000):0.1345150000	(1jk0_A:0.2107780000	(2uw2_A:0.0413940000	1w68_A:0.0421720000):0.1248660000):0.2475330000):0.1945690000	(((2uw1_A:0.0000010000	2uw1_B:0.0000010000):0.0161389000	1afr_A:0.1213430000):0.5646230000	1za0_A:0.3509070000):0.2666940000):0.0618823000	(2inc_B:0.3441210000	(((2inp_C:0.4129650000	3dhg_A:0.5602260000):0.1163420000	1mty_B:0.9064390000):0.0563539000	1mty_D:0.7172930000):0.1700010000):0.3462340000):0.1056630000	3ee4_A:0.7265220000):0.0603842000):0.3462640000):0.0078494900	((((((1bcf_A:0.0000010000	3e1q_A:0.0000010000):0.0758538000	(2fkz_A:0.0182730000	1jgc_A:0.0820150000):0.0000020266):0.0778355000	((((((((1lb3_A:0.0397700000	2za7_A:0.0289440000):0.1310410000	1bg7_A:0.0562620000):0.0587560000	1r03_A:0.0045670000):0.1842070000	3e6s_A:0.2176560000):0.1512640000	1krq_A:0.1600550000):0.0377152000	(2jd7_A:0.0560300000	1vlg_A:0.2320660000):0.0463993000):0.0272071000	1eum_A:0.0606430000):0.0559898000	1z6o_M:0.3488640000):0.1120840000):0.0836514000	(1lko_A:0.4737170000	(1yuz_A:0.7361690000	3qhb_A:0.4359020000):0.1791230000):0.3445910000):0.0606670000	1nfv_A:0.3293330000):0.0531958000	1z6o_A:0.4709850000):0.0955980000):0.1460420000):0.0133895000):0.0157490000	(1qgh_A:0.1449840000	2ux1_A:0.1300570000):0.1858600000):0.0272792000	2fjc_A:0.2655360000):0.0229081000	1ji4_A:0.0951870000):0.0993487000):0.0099825300	1n1q_A:0.0888830000);
(1ji5_A:0.2007900000	(1jig_A:0.0288000000	(((2chp_A:0.2089340000	(1ji4_A:0.1647250000	(2fjc_A:0.0596470000	1uvh_A:0.5570460000):0.0480960000):0.0642984000):0.0174884000	(1qgh_A:0.2878060000	2ux1_A:0.1013120000):0.1706910000):0.0248674000	((((1dps_A:0.0000010000	1jts_A:0.0000010000):0.2176100000	1o9r_A:0.1536450000):0.0852511000	(1tjo_A:0.0000010000	1tk6_A:0.0000010000):0.3248940000):0.1083830000	(((2fzf_A:0.6320520000	((1otk_A:0.7735310000	(((2uw1_A:0.0000010000	2uw1_B:0.0000010000):0.0609496000	1afr_A:0.0912360000):0.3873580000	1za0_A:0.4613540000):0.0714672000):0.0877042000	((((1oqu_A:0.0611140000	1uzr_A:0.0068080000):0.0388134000	1r2f_A:0.0128730000):0.2815390000	(1mxr_A:0.3896070000	((1jk0_A:0.2118650000	(2uw2_A:0.0393620000	1w68_A:0.0409530000):0.1137160000):0.2524010000	((((2inc_B:0.3279170000	2inp_C:0.5906460000):0.0915407000	1mty_B:0.9397760000):0.0899515000	1mty_D:0.5474920000):0.0308471000	3dhg_A:0.6503700000):0.4100100000):0.0297036000):0.0837593000):0.1707750000	3ee4_A:0.5823820000):0.1095760000):0.3898800000):0.0000029471	(((((1bcf_A:0.0000010000	3e1q_A:0.0000010000):0.0571456000	(2fkz_A:0.0581580000	1jgc_A:0.0976120000):0.0190446000):0.1515520000	((((((1lb3_A:0.0441030000	2za7_A:0.0309920000):0.0565160000	(1bg7_A:0.0280160000	1r03_A:0.0797700000):0.0512216000):0.1314610000	(1z6o_A:0.3945570000	1z6o_M:0.2884360000):0.0860301000):0.1298250000	(2jd7_A:0.0611430000	1vlg_A:0.0873180000):0.0363724000):0.0531264000	(1krq_A:0.0713520000	3e6s_A:0.2979470000):0.0581234000):0.0495492000	1eum_A:0.0071290000):0.1589270000):0.0587328000	(1lko_A:0.3405910000	(1yuz_A:0.4789080000	3qhb_A:0.3057700000):0.0309732000):0.1360090000):0.1158800000	1nfv_A:0.2892500000):0.1724770000):0.0494356000	2vzb_A:0.3994120000):0.1277160000):0.0000020943):0.0726537000):0.0236540000	1n1q_A:0.1188570000);
(1ji5_A:0.1131210000	1jig_A:0.0000020000	(1n1q_A:0.1205220000	((((((2chp_A:0.0691770000	(2fzf_A:0.7429150000	2vzb_A:0.0914600000):0.2842550000):0.0524931000	(((((((1bcf_A:0.0000010000	3e1q_A:0.0000010000):0.1150620000	2fkz_A:0.0000020000):0.0269917000	(1jgc_A:0.0571590000	(1lko_A:0.5239620000	(1yuz_A:0.4783330000	3qhb_A:0.4924660000):0.0962358000):0.4325900000):0.0465591000):0.1017140000	((((1lb3_A:0.0414840000	2za7_A:0.0385730000):0.0387994000	(1bg7_A:0.0413000000	1r03_A:0.0468940000):0.1079360000):0.0487051000	1z6o_M:0.3337020000):0.0573927000	((1eum_A:0.1293490000	(1krq_A:0.0879840000	3e6s_A:0.1910990000):0.0496702000):0.0698704000	(2jd7_A:0.1240800000	1vlg_A:0.1539640000):0.0146592000):0.0411642000):0.1181850000):0.1311780000	1z6o_A:0.3774480000):0.0313870000	(1otk_A:0.6365890000	((((((1oqu_A:0.0605090000	1r2f_A:0.0483400000):0.0315834000	1uzr_A:0.0085540000):0.3219190000	1mxr_A:0.4669970000):0.0964538000	((1jk0_A:0.2576000000	(2uw2_A:0.0456940000	1w68_A:0.0458820000):0.1042000000):0.1478910000	((2inc_B:0.2929280000	(2inp_C:0.5205130000	1mty_B:0.8293240000):0.2080890000):0.1956700000	(1mty_D:0.9073490000	3dhg_A:0.7307330000):0.1408430000):0.4680380000):0.2693540000):0.1232000000	3ee4_A:0.6719700000):0.2342690000	(((2uw1_A:0.0000010000	2uw1_B:0.0000010000):0.0619178000	1afr_A:0.0639440000):0.5349540000	1za0_A:0.5699900000):0.3061740000):0.1795650000):0.3767770000):0.2058810000	1nfv_A:0.2941360000):0.2127890000):0.0467441000	((((1dps_A:0.0000010000	1jts_A:0.0000010000):0.1747800000	1o9r_A:0.1383690000):0.0564001000	(1tjo_A:0.0000010000	1tk6_A:0.0000010000):0.2470750000):0.0875211000	1uvh_A:0.2863230000):0.0569520000):0.0502031000	2fjc_A:0.1080120000):0.0168914000	(1qgh_A:0.2072920000	2ux1_A:0.0699820000):0.1688900000):0.0409506000	1ji4_A:0.1263820000):0.0340596000):0.0244306000);
(1ji5_A:0.1584140000	(1jig_A:0.0446080000	(((((2chp_A:0.1221160000	2vzb_A:0.3778620000):0.0708923000	(((((1dps_A:0.0000020000	1jts_A:0.0000020000):0.1609380000	1o9r_A:0.1234170000):0.0843129000	(1tjo_A:0.0000010000	1tk6_A:0.0000010000):0.2621760000):0.0853446000	1uvh_A:0.2998250000):0.0496381000	(((((2fzf_A:0.7219860000	1z6o_M:0.2141650000):0.0714133000	((1lb3_A:0.0177010000	2za7_A:0.0534300000):0.0423687000	(1bg7_A:0.0243470000	1r03_A:0.0398540000):0.0257599000):0.1211150000):0.0451602000	(((((((1bcf_A:0.0000010000	3e1q_A:0.0000010000):0.0590599000	2fkz_A:0.0013620000):0.0007997200	1jgc_A:0.0845730000):0.0699468000	(1nfv_A:0.1088850000	((1lko_A:0.5797810000	1yuz_A:0.6612940000):0.0921493000	3qhb_A:0.4035350000):0.2471970000):0.0867583000):0.1926230000	1eum_A:0.0090270000):0.0394230000	(1krq_A:0.0901910000	3e6s_A:0.2735920000):0.0176441000):0.0724903000	(2jd7_A:0.0582880000	1vlg_A:0.1383100000):0.0208734000):0.1161470000):0.1891810000	1z6o_A:0.3225620000):0.0000026328	((1otk_A:0.5921860000	(((2uw1_A:0.0000010000	2uw1_B:0.0000010000):0.0387673000	1afr_A:0.1052400000):0.7369390000	1za0_A:0.4234490000):0.1453010000):0.2970830000	((((1oqu_A:0.0877200000	1r2f_A:0.0411360000):0.0185200000	1uzr_A:0.0139560000):0.1580780000	(1mxr_A:0.5253550000	((1jk0_A:0.1287450000	(2uw2_A:0.0136120000	1w68_A:0.0723750000):0.2717980000):0.1687760000	(2inc_B:0.5117100000	((2inp_C:0.6147500000	1mty_B:0.8467830000):0.1529620000	(1mty_D:0.8303430000	3dhg_A:0.5097540000):0.1075560000):0.0925346000):0.5960830000):0.1454360000):0.2011120000):0.1330040000	3ee4_A:0.5802670000):0.2427110000):0.3182540000):0.2286130000):0.0712752000):0.0343970000	(1qgh_A:0.2594630000	2ux1_A:0.1063930000):0.2289490000):0.0299187000	2fjc_A:0.2028250000):0.0420807000	1ji4_A:0.1695980000):0.0682768000):0.0344344000	1n1q_A:0.1281800000);
(1ji5_A:0.0467940000	((1jig_A:0.0511300000	((((2chp_A:0.1084560000	((((1dps_A:0.0000020000	1jts_A:0.0000020000):0.1729060000	1o9r_A:0.0881440000):0.0969492000	(1tjo_A:0.0000010000	1tk6_A:0.0000010000):0.4243640000):0.1213250000	(1uvh_A:0.2871510000	2fzf_A:1.0214120000):0.0951332000):0.0742006000):0.0170846000	((((1bcf_A:0.0000010000	3e1q_A:0.0000010000):0.0899321000	(2fkz_A:0.0194060000	(1jgc_A:0.0713180000	((1lko_A:0.3174360000	3qhb_A:0.3453740000):0.1403430000	1yuz_A:0.6070860000):0.3268850000):0.0543107000):0.0085754600):0.1064710000	((((((1lb3_A:0.1074080000	2za7_A:0.0563430000):0.0444997000	(1bg7_A:0.0243080000	1r03_A:0.0810410000):0.0738568000):0.0677484000	1z6o_M:0.3318110000):0.1183770000	(((1eum_A:0.0569780000	(1krq_A:0.0509120000	3e6s_A:0.2495340000):0.0669477000):0.0500567000	2jd7_A:0.0563600000):0.0206812000	1vlg_A:0.1541500000):0.0842642000):0.0351235000	1z6o_A:0.3836060000):0.0448371000	(1otk_A:0.8667630000	((((((1oqu_A:0.0857160000	1uzr_A:0.0059930000):0.0487422000	1r2f_A:0.0378150000):0.2641610000	3ee4_A:0.5452070000):0.1110600000	((1jk0_A:0.1974880000	(2uw2_A:0.0469390000	1w68_A:0.0466210000):0.1405660000):0.1557240000	(2inc_B:0.4029490000	((2inp_C:0.7019180000	1mty_D:0.8282580000):0.1460160000	(1mty_B:0.6632520000	3dhg_A:0.7228720000):0.4038180000):0.0947126000):0.3531380000):0.1409790000):0.1181070000	1mxr_A:0.5060570000):0.0724072000	(((2uw1_A:0.0000010000	2uw1_B:0.0000010000):0.0858708000	1afr_A:0.0886210000):0.5007170000	1za0_A:0.3949740000):0.1815440000):0.1901650000):0.3812780000):0.0892310000):0.1361360000	1nfv_A:0.2274300000):0.2014740000):0.0216367000	(1ji4_A:0.1276790000	2fjc_A:0.0763310000):0.0605411000):0.1130880000	2vzb_A:0.2969400000):0.0243896000):0.0000024033	1n1q_A:0.1310760000):0.0581838000	(1qgh_A:0.1908800000	2ux1_A:0.1996540000):0.1403210000);
(1ji5_A:0.0626930000	(1jig_A:0.0231790000	((((2chp_A:0.2154180000	(1ji4_A:0.1769850000	2fjc_A:0.0752780000):0.0632677000):0.0000029827	(((1dps_A:0.0000020000	1jts_A:0.0000020000):0.1534650000	1o9r_A:0.1710950000):0.1051090000	(1tjo_A:0.0000010000	1tk6_A:0.0000010000):0.4355940000):0.1295580000):0.0643010000	((1uvh_A:0.4037190000	2fzf_A:0.7186900000):0.1508220000	((((((((1bcf_A:0.0000010000	3e1q_A:0.0000010000):0.0448061000	(1jgc_A:0.0225250000	((1lko_A:0.5723990000	3qhb_A:0.3949940000):0.2154750000	1yuz_A:0.7396060000):0.3659780000):0.1378220000):0.0000020521	2fkz_A:0.0150240000):0.0682919000	1nfv_A:0.4118750000):0.1426600000	((1eum_A:0.0521210000	(1krq_A:0.0847630000	3e6s_A:0.2407510000):0.0825656000):0.0495010000	(2jd7_A:0.0467530000	1vlg_A:0.1864590000):0.0808393000):0.0537329000):0.0892934000	(((1lb3_A:0.0114730000	2za7_A:0.0252060000):0.0412725000	(1bg7_A:0.0302880000	1r03_A:0.0463620000):0.0506318000):0.1713400000	1z6o_M:0.3874580000):0.0366597000):0.1405690000	1z6o_A:0.2764680000):0.1592710000	(1otk_A:0.7240540000	(((((((1oqu_A:0.0684580000	1r2f_A:0.0204080000):0.0259041000	1uzr_A:0.0000030000):0.2985480000	(1jk0_A:0.1313910000	(2uw2_A:0.0663300000	1w68_A:0.0600510000):0.1311190000):0.3853340000):0.0463788000	1mxr_A:0.3781880000):0.1196040000	(((2uw1_A:0.0000010000	2uw1_B:0.0000010000):0.0853534000	1afr_A:0.0983470000):0.5049740000	1za0_A:0.5969220000):0.3688450000):0.0337650000	(((2inc_B:0.1323160000	1mty_B:1.0762760000):0.2188100000	2inp_C:0.5248060000):0.0804739000	(1mty_D:0.4806660000	3dhg_A:0.6679800000):0.1805270000):0.3670940000):0.0410210000	3ee4_A:0.4984760000):0.0608848000):0.2239180000):0.1509010000):0.1313430000):0.0310475000	2vzb_A:0.3038270000):0.1390750000):0.0887103000	(1n1q_A:0.1217670000	(1qgh_A:0.2520010000	2ux1_A:0.2170790000):0.1744360000):0.0082436900);
(1ji5_A:0.1244840000	(1jig_A:0.0000030000	(((((2chp_A:0.0778720000	2vzb_A:0.4435930000):0.0882171000	(2fzf_A:1.0550890000	((((((((1bcf_A:0.0000010000	3e1q_A:0.0000010000):0.0560397000	2fkz_A:0.0204910000):0.0169537000	1jgc_A:0.0807400000):0.1493570000	(1lko_A:0.4287540000	(1yuz_A:0.6181560000	3qhb_A:0.5009050000):0.0577383000):0.1979620000):0.0434906000	(((((((1lb3_A:0.0000030000	2za7_A:0.0626330000):0.0917836000	1bg7_A:0.0123730000):0.0542292000	1r03_A:0.0077460000):0.1275790000	3e6s_A:0.1300270000):0.2319220000	(1eum_A:0.0689770000	1krq_A:0.0587590000):0.0266217000):0.0183247000	(2jd7_A:0.0261930000	1vlg_A:0.1466430000):0.0707448000):0.0661255000	1z6o_M:0.3343660000):0.0758340000):0.0872752000	1nfv_A:0.3438810000):0.0599855000	1z6o_A:0.3169800000):0.0868874000	(1otk_A:0.7700210000	(((((((1oqu_A:0.1179170000	1r2f_A:0.0569780000):0.0397807000	1uzr_A:0.0101990000):0.2692170000	1mxr_A:0.5287340000):0.1381780000	3ee4_A:0.5095770000):0.1256260000	(1jk0_A:0.2415390000	(2uw2_A:0.0236270000	1w68_A:0.0723360000):0.1510560000):0.2725380000):0.1789490000	((2inc_B:0.3082290000	2inp_C:0.4506780000):0.1957450000	((1mty_B:0.6647600000	3dhg_A:0.5494190000):0.2293030000	1mty_D:0.4996940000):0.1071070000):0.3034600000):0.0527747000	(((2uw1_A:0.0000010000	2uw1_B:0.0000010000):0.0299956000	1afr_A:0.1230830000):0.6993410000	1za0_A:0.4427850000):0.2000130000):0.2349670000):0.2832920000):0.0000027000):0.1321170000):0.0376421000	((((1dps_A:0.0000010000	1jts_A:0.0000010000):0.1207190000	1o9r_A:0.1855040000):0.0847431000	1uvh_A:0.4274200000):0.0469134000	(1tjo_A:0.0000010000	1tk6_A:0.0000010000):0.3291370000):0.0733821000):0.0772082000	((1qgh_A:0.1744550000	2ux1_A:0.0978300000):0.2912430000	2fjc_A:0.1345340000):0.0482576000):0.0133887000	1ji4_A:0.0628510000):0.1638140000):0.0241699000	1n1q_A:0.0822600000);
(1ji5_A:0.1078940000	1jig_A:0.0143320000	(1n1q_A:0.0845510000	(((2chp_A:0.1355900000	2vzb_A:0.3468380000):0.0496638000	(((((1dps_A:0.0000020000	1jts_A:0.0000020000):0.2320100000	1o9r_A:0.1029070000):0.0772492000	2fzf_A:1.0930910000):0.0857928000	1uvh_A:0.4266200000):0.0479065000	(1tjo_A:0.0000010000	1tk6_A:0.0000010000):0.4625900000):0.0834199000):0.0229128000	((((1qgh_A:0.2404820000	2ux1_A:0.1518220000):0.1052270000	2fjc_A:0.1239060000):0.0381201000	(((((((1bcf_A:0.0000010000	3e1q_A:0.0000010000):0.0495010000	(1jgc_A:0.0546820000	((1lko_A:0.4703610000	1yuz_A:0.5695570000):0.2341410000	3qhb_A:0.5484340000):0.3103790000):0.0457828000):0.0113138000	2fkz_A:0.0135710000):0.1397430000	((((((1lb3_A:0.0077240000	2za7_A:0.0896480000):0.0485381000	(1bg7_A:0.1032400000	1r03_A:0.0096230000):0.0427087000):0.1055860000	3e6s_A:0.2428130000):0.1511320000	((1eum_A:0.1041110000	1krq_A:0.1241600000):0.0099451100	2jd7_A:0.0578840000):0.0572903000):0.0101981000	1vlg_A:0.2002090000):0.0625420000	1z6o_M:0.4307170000):0.0469503000):0.1095100000	1z6o_A:0.2359190000):0.0951349000	1nfv_A:0.2829920000):0.1507200000	(1otk_A:0.7617420000	((((((1oqu_A:0.0913680000	1r2f_A:0.0149610000):0.0378390000	1uzr_A:0.0173820000):0.2920320000	(1mxr_A:0.4671260000	(1jk0_A:0.1009740000	(2uw2_A:0.0280420000	1w68_A:0.0470940000):0.1542170000):0.2528600000):0.0610209000):0.1086630000	3ee4_A:0.4414730000):0.0813058000	((2inc_B:0.2114540000	3dhg_A:0.7881740000):0.0534539000	(2inp_C:0.4638350000	(1mty_B:1.0714610000	1mty_D:0.5346560000):0.0360819000):0.0661787000):0.4994310000):0.0787843000	(((2uw1_A:0.0000010000	2uw1_B:0.0000010000):0.0423864000	1afr_A:0.0935390000):0.4977440000	1za0_A:0.3429630000):0.3692840000):0.1220740000):0.1845680000):0.1744290000):0.0591414000	1ji4_A:0.1534860000):0.0000025225):0.0937330000):0.0151198000);
(1ji5_A:0.1025980000	(1jig_A:0.0016940000	1n1q_A:0.1046820000):0.0213658000	((2chp_A:0.1762020000	((1qgh_A:0.1859440000	2ux1_A:0.0775090000):0.1060900000	((1ji4_A:0.1734600000	2fjc_A:0.0619000000):0.0512204000	(((1dps_A:0.0000010000	1jts_A:0.0000010000):0.2123610000	1o9r_A:0.0785770000):0.0996447000	(1uvh_A:0.4183480000	(1tjo_A:0.0000010000	1tk6_A:0.0000010000):0.2726530000):0.1045300000):0.1435780000):0.0330569000):0.1027570000):0.0384013000	((2fzf_A:0.7455750000	2vzb_A:0.0424150000):0.2837920000	((((((1bcf_A:0.0000010000	3e1q_A:0.0000010000):0.0490377000	(2fkz_A:0.0227500000	1jgc_A:0.0908580000):0.0113817000):0.0820749000	((1lko_A:0.5400520000	1yuz_A:0.4740440000):0.3642020000	3qhb_A:0.3780550000):0.1186240000):0.0451871000	((((1lb3_A:0.0058440000	2za7_A:0.0533700000):0.0118980000	(1bg7_A:0.0353710000	1r03_A:0.0391760000):0.0168761000):0.1172860000	(1z6o_A:0.3126270000	1z6o_M:0.3406090000):0.0892743000):0.0657201000	((1eum_A:0.0634590000	(1krq_A:0.0290400000	3e6s_A:0.2648200000):0.0546272000):0.0730254000	(2jd7_A:0.0965890000	1vlg_A:0.0883110000):0.0622544000):0.0351866000):0.0696568000):0.1851670000	1nfv_A:0.2254290000):0.1443480000	(1otk_A:0.8365550000	(((((1oqu_A:0.0682760000	1r2f_A:0.0521640000):0.0144607000	1uzr_A:0.0148880000):0.2572590000	(1mxr_A:0.3905740000	((1jk0_A:0.2231010000	(2uw2_A:0.0408070000	1w68_A:0.0762070000):0.0758670000):0.2244990000	((2inc_B:0.3613770000	(2inp_C:0.5321900000	1mty_B:0.8588260000):0.1440040000):0.2026400000	(1mty_D:0.4985050000	3dhg_A:0.5574510000):0.1310530000):0.4073600000):0.2147160000):0.1651730000):0.1623890000	3ee4_A:0.5196080000):0.0871291000	(((2uw1_A:0.0000010000	2uw1_B:0.0000010000):0.0805193000	1afr_A:0.0730780000):0.7109900000	1za0_A:0.4302560000):0.3170090000):0.2155860000):0.1600140000):0.0803670000):0.1117180000):0.0383165000);
(1ji5_A:0.0540440000	(1jig_A:0.0000030000	(((2chp_A:0.1717180000	2vzb_A:0.4724560000):0.0792658000	((((1qgh_A:0.1924830000	2ux1_A:0.0464890000):0.2926000000	2fjc_A:0.1289230000):0.0893364000	(((((((1bcf_A:0.0000010000	3e1q_A:0.0000010000):0.0596397000	2fkz_A:0.0691190000):0.0066760900	(1jgc_A:0.0625580000	((1lko_A:0.4029710000	1yuz_A:0.5155730000):0.1384640000	3qhb_A:0.4721320000):0.4402150000):0.0875718000):0.1537230000	((((1lb3_A:0.1274850000	2za7_A:0.1195350000):0.1373030000	(1bg7_A:0.0541950000	1r03_A:0.1125910000):0.1045470000):0.0759804000	1z6o_M:0.3834850000):0.1128420000	(1eum_A:0.0324190000	((1krq_A:0.1083380000	3e6s_A:0.2587330000):0.0761663000	(2jd7_A:0.0272780000	1vlg_A:0.2720210000):0.0969019000):0.0697535000):0.1214350000):0.0987710000):0.0666630000	1nfv_A:0.3125160000):0.1355790000	1z6o_A:0.5164620000):0.0236724000	(1otk_A:0.7035640000	((((((1oqu_A:0.0824770000	1r2f_A:0.0610080000):0.0087484500	1uzr_A:0.0044420000):0.6433560000	1mxr_A:0.4744910000):0.1072110000	((1jk0_A:0.1357620000	(2uw2_A:0.0355170000	1w68_A:0.0274460000):0.1461280000):0.2156750000	((2inc_B:0.3852580000	3dhg_A:0.5170090000):0.1055290000	((2inp_C:0.4034430000	1mty_B:1.0690980000):0.0603718000	1mty_D:0.8469190000):0.0861219000):0.2034630000):0.1232980000):0.1540490000	(((2uw1_A:0.0000010000	2uw1_B:0.0000010000):0.0980008000	1afr_A:0.0618060000):0.5180430000	1za0_A:0.5874680000):0.1403110000):0.0962211000	3ee4_A:0.4459210000):0.3042400000):0.4038650000):0.1011220000):0.0428974000	((((1dps_A:0.0000020000	1jts_A:0.0000020000):0.1932280000	1o9r_A:0.0881430000):0.1503050000	(1tjo_A:0.0000010000	1tk6_A:0.0000010000):0.1844530000):0.1370260000	(1uvh_A:0.3250610000	2fzf_A:0.9209420000):0.1744320000):0.1410060000):0.0169350000):0.0644921000	1ji4_A:0.1404990000):0.0472879000):0.0324242000	1n1q_A:0.1215840000);
(1ji5_A:0.0884450000	((1jig_A:0.0000030000	((((2chp_A:0.0716710000	((((1dps_A:0.0000020000	1jts_A:0.0000020000):0.2067560000	1o9r_A:0.0935650000):0.0772338000	(1tjo_A:0.0000010000	1tk6_A:0.0000010000):0.2482960000):0.0374570000	(1uvh_A:0.4566460000	(((((2fzf_A:0.9889230000	1z6o_M:0.2990370000):0.0000020831	((1lb3_A:0.0043960000	2za7_A:0.0188690000):0.0605137000	(1bg7_A:0.0120670000	1r03_A:0.0466870000):0.0266737000):0.1081960000):0.0478777000	(((((1bcf_A:0.0000010000	3e1q_A:0.0000010000):0.0330376000	(2fkz_A:0.0263780000	1jgc_A:0.1242340000):0.0054762600):0.0353266000	1nfv_A:0.3795190000):0.0796191000	((1eum_A:0.0288740000	(1krq_A:0.0430280000	3e6s_A:0.2591860000):0.0880416000):0.0590523000	(2jd7_A:0.0657970000	1vlg_A:0.1222400000):0.0419635000):0.0669129000):0.0360154000	(1lko_A:0.4138710000	(1yuz_A:1.0105040000	3qhb_A:0.1846680000):0.2316470000):0.4651680000):0.0817825000):0.1065160000	1z6o_A:0.2001230000):0.0274861000	(1otk_A:0.9167790000	(((((1oqu_A:0.0653280000	1r2f_A:0.0266880000):0.0389578000	1uzr_A:0.0129350000):0.3159590000	(3ee4_A:0.4533510000	((1jk0_A:0.0959590000	(2uw2_A:0.0499340000	1w68_A:0.0651410000):0.1247920000):0.1349850000	(2inc_B:0.4668740000	((2inp_C:0.5207320000	1mty_B:0.9654790000):0.0917868000	(1mty_D:0.4963110000	3dhg_A:0.5361570000):0.1254280000):0.1475890000):0.5819840000):0.1248510000):0.1320590000):0.1275620000	1mxr_A:0.4022520000):0.1081700000	(((2uw1_A:0.0000010000	2uw1_B:0.0000010000):0.1093320000	1afr_A:0.0711440000):0.4819020000	1za0_A:0.5796580000):0.2269240000):0.1460630000):0.3889690000):0.2316630000):0.0616083000):0.0495574000):0.0317459000	2vzb_A:0.3259370000):0.0464167000	2fjc_A:0.1479830000):0.0138143000	1ji4_A:0.1041670000):0.0353771000):0.0515216000	1n1q_A:0.0319170000):0.0386833000	(1qgh_A:0.2062010000	2ux1_A:0.1059170000):0.0903588000);
(1ji5_A:0.2181630000	1jig_A:0.0349360000	(1n1q_A:0.1210690000	((((2chp_A:0.1195890000	(((((2fzf_A:0.7819020000	((1otk_A:0.7991550000	(((2uw1_A:0.0000010000	2uw1_B:0.0000010000):0.0527837000	1afr_A:0.0951260000):0.6834760000	1za0_A:0.3499480000):0.1645270000):0.2886140000	((((1oqu_A:0.0721110000	1r2f_A:0.0867610000):0.0318854000	1uzr_A:0.0000020000):0.3667640000	(1mxr_A:0.7819930000	((1jk0_A:0.2272820000	(2uw2_A:0.0560200000	1w68_A:0.0132340000):0.1076090000):0.2748550000	(2inc_B:0.3046160000	((2inp_C:0.4761140000	1mty_B:1.0123140000):0.2388640000	(1mty_D:0.6565190000	3dhg_A:0.6187350000):0.1196290000):0.1095990000):0.4641920000):0.1059290000):0.1828290000):0.0651304000	3ee4_A:0.3468060000):0.1207170000):0.3296210000):0.1014900000	(1lko_A:0.5173880000	(1yuz_A:0.6709220000	3qhb_A:0.3593320000):0.1757240000):0.3648360000):0.0667498000	(((1bcf_A:0.0000010000	3e1q_A:0.0000010000):0.0592912000	(2fkz_A:0.0161460000	1jgc_A:0.1507900000):0.0285980000):0.0403599000	(((((1lb3_A:0.0338180000	2za7_A:0.1204560000):0.1329200000	1bg7_A:0.0406600000):0.0577042000	1r03_A:0.0000020000):0.0695965000	3e6s_A:0.1858060000):0.1666120000	(((1z6o_A:0.4124110000	1z6o_M:0.4028970000):0.0963726000	(2jd7_A:0.0793170000	1vlg_A:0.1479310000):0.0575901000):0.0480728000	(1eum_A:0.0631280000	1krq_A:0.1138040000):0.0770350000):0.0572876000):0.1368520000):0.0189132000):0.1390890000	1nfv_A:0.2140540000):0.0517720000	2vzb_A:0.4053750000):0.0483769000):0.2084080000	((((1dps_A:0.0000010000	1jts_A:0.0000010000):0.2059650000	1o9r_A:0.1530070000):0.0844315000	1uvh_A:0.4203730000):0.0258966000	(1tjo_A:0.0000010000	1tk6_A:0.0000010000):0.3656680000):0.0741520000):0.0858618000	((1qgh_A:0.1674490000	2ux1_A:0.0746620000):0.1112930000	2fjc_A:0.1530930000):0.0158650000):0.0401561000	1ji4_A:0.1383970000):0.0917110000):0.0614011000);
(1ji5_A:0.0189900000	(((1jig_A:0.0304990000	(((2chp_A:0.1053970000	2vzb_A:0.3014700000):0.0649330000	(((((1dps_A:0.0000020000	1jts_A:0.0000020000):0.1579670000	1o9r_A:0.1041110000):0.1270650000	(1tjo_A:0.0000010000	1tk6_A:0.0000010000):0.3490880000):0.1020100000	(1uvh_A:0.3680510000	2fzf_A:0.7125950000):0.0785667000):0.0204363000	(((((((1bcf_A:0.0000010000	3e1q_A:0.0000010000):0.0504682000	((2fkz_A:0.0000020000	1nfv_A:0.2770740000):0.0410431000	(1jgc_A:0.0708910000	((1lko_A:0.2948820000	1yuz_A:0.8334970000):0.1622710000	3qhb_A:0.3844060000):0.2263770000):0.0408665000):0.0000025634):0.1612780000	(1eum_A:0.0691030000	((1krq_A:0.1099380000	3e6s_A:0.2264030000):0.0856049000	2jd7_A:0.0502860000):0.0468549000):0.0327407000):0.0290611000	1vlg_A:0.0724970000):0.1367120000	(((1lb3_A:0.0339470000	2za7_A:0.0325800000):0.0668981000	(1bg7_A:0.0288780000	1r03_A:0.0491270000):0.0455114000):0.0636127000	1z6o_M:0.3709360000):0.0501533000):0.1108810000	1z6o_A:0.2819220000):0.0691285000	((1otk_A:0.7168350000	(((2uw1_A:0.0000010000	2uw1_B:0.0000010000):0.0679184000	1afr_A:0.0378460000):0.5963720000	1za0_A:0.6598710000):0.0702148000):0.0861248000	((((1oqu_A:0.0746980000	1r2f_A:0.0436030000):0.0096317200	1uzr_A:0.0000030000):0.4765210000	(1mxr_A:0.5396200000	((1jk0_A:0.1795390000	(2uw2_A:0.0492810000	1w68_A:0.0372620000):0.1602880000):0.1550320000	(((2inc_B:0.3178220000	1mty_B:0.9123380000):0.1033390000	2inp_C:0.5579150000):0.1078980000	(1mty_D:0.4766520000	3dhg_A:0.5818270000):0.1463830000):0.4533980000):0.0438614000):0.0811826000):0.1253060000	3ee4_A:0.4309260000):0.1461820000):0.4729750000):0.1670270000):0.1308120000):0.0299326000	(1ji4_A:0.1384740000	2fjc_A:0.1289500000):0.0182809000):0.1397550000):0.0764638000	1n1q_A:0.1016160000):0.0537653000	2ux1_A:0.2848550000):0.0959721000	1qgh_A:0.2393240000);
(1ji5_A:0.0654410000	((1jig_A:0.0351880000	(((2chp_A:0.1253990000	2vzb_A:0.3701170000):0.1168390000	(2fjc_A:0.1068480000	(((((1dps_A:0.0000020000	1jts_A:0.0000020000):0.1437490000	1o9r_A:0.0668850000):0.1346270000	(1tjo_A:0.0000010000	1tk6_A:0.0000010000):0.2691210000):0.0860097000	1uvh_A:0.4402660000):0.1059950000	(((2fzf_A:0.9426230000	((((((((1bcf_A:0.0000010000	3e1q_A:0.0000010000):0.0107799000	(2fkz_A:0.0096850000	1jgc_A:0.1133090000):0.0760612000):0.1020860000	(1nfv_A:0.2453690000	(1lko_A:0.6557980000	3qhb_A:0.3812750000):0.1260820000):0.0640213000):0.0458682000	1yuz_A:0.7436430000):0.2042400000	1eum_A:0.0575150000):0.0279996000	(1krq_A:0.1205930000	3e6s_A:0.2289790000):0.0400396000):0.0514618000	(2jd7_A:0.0777780000	1vlg_A:0.1466070000):0.0129749000):0.1183450000	(((1lb3_A:0.0283960000	2za7_A:0.1041750000):0.0946216000	(1bg7_A:0.0429840000	1r03_A:0.0344120000):0.0739344000):0.0740657000	1z6o_M:0.3166410000):0.0338750000):0.1085460000):0.0845746000	1z6o_A:0.3707200000):0.1090910000	(1otk_A:0.6470250000	(((((1oqu_A:0.0921080000	1r2f_A:0.0425220000):0.0352448000	1uzr_A:0.0031580000):0.4292630000	(1mxr_A:0.3721380000	((1jk0_A:0.1783900000	(2uw2_A:0.0250500000	1w68_A:0.0792240000):0.1089690000):0.2102230000	((2inc_B:0.5047780000	3dhg_A:0.4993530000):0.0446558000	((2inp_C:0.5044690000	1mty_D:0.8890780000):0.0547082000	1mty_B:0.9291130000):0.0549355000):0.2867350000):0.1512290000):0.1388240000):0.0644492000	3ee4_A:0.5664380000):0.1185320000	(((2uw1_A:0.0000010000	2uw1_B:0.0000010000):0.0467428000	1afr_A:0.0743630000):0.4604420000	1za0_A:0.5448650000):0.3360110000):0.1897950000):0.2719050000):0.1798090000):0.0230099000):0.0248299000):0.0204633000	1ji4_A:0.0868830000):0.1052700000):0.0420709000	1n1q_A:0.1163510000):0.0627105000	(1qgh_A:0.1287810000	2ux1_A:0.2583620000):0.1891010000);
(1ji5_A:0.1063880000	(1jig_A:0.0000020000	(((2chp_A:0.1537450000	2vzb_A:0.3834290000):0.1111090000	(((2fjc_A:0.0472650000	1uvh_A:0.4346750000):0.0548711000	(((1dps_A:0.0000020000	1jts_A:0.0000020000):0.2193150000	1o9r_A:0.2063400000):0.1137930000	(1tjo_A:0.0000010000	1tk6_A:0.0000010000):0.3239880000):0.1246370000):0.0194310000	(((2fzf_A:0.8030990000	1nfv_A:0.2336490000):0.0852541000	(((((1bcf_A:0.0000010000	3e1q_A:0.0000010000):0.0662020000	2fkz_A:0.0311320000):0.0230360000	(1jgc_A:0.0135870000	((1lko_A:0.3246690000	1yuz_A:0.6246420000):0.2486390000	3qhb_A:0.3919010000):0.2266980000):0.1008220000):0.0735347000	((((((1lb3_A:0.0412520000	2za7_A:0.0960110000):0.1032360000	1z6o_M:0.3548160000):0.0545162000	1bg7_A:0.0214820000):0.1462760000	1r03_A:0.0000030000):0.1418880000	3e6s_A:0.1854970000):0.0864069000	((1eum_A:0.0678940000	1krq_A:0.1466790000):0.0862462000	(2jd7_A:0.1422220000	1vlg_A:0.1362930000):0.0314544000):0.0880539000):0.1393240000):0.1450220000	1z6o_A:0.4648430000):0.0965917000):0.1111460000	(1otk_A:0.7284570000	(((((1oqu_A:0.0842520000	1r2f_A:0.0716230000):0.0101294000	1uzr_A:0.0047490000):0.3895690000	(1mxr_A:0.4300300000	((1jk0_A:0.1345520000	(2uw2_A:0.0302200000	1w68_A:0.0481390000):0.1211720000):0.2313750000	(((2inc_B:0.3060950000	1mty_B:0.9697980000):0.0853673000	2inp_C:0.6249820000):0.0000028065	(1mty_D:0.6841330000	3dhg_A:0.5409910000):0.2107290000):0.5676450000):0.1089560000):0.0825457000):0.1837830000	3ee4_A:0.5347690000):0.1471120000	(((2uw1_A:0.0000010000	2uw1_B:0.0000010000):0.1032190000	1afr_A:0.1022740000):0.4893380000	1za0_A:0.3936600000):0.1929870000):0.0967173000):0.3191770000):0.1039140000):0.0321107000):0.0195378000	1ji4_A:0.1576110000):0.0624455000):0.0516837000	(1n1q_A:0.1173780000	(1qgh_A:0.1601970000	2ux1_A:0.1427750000):0.1283520000):0.0295407000);
(1ji5_A:0.0951510000	1jig_A:0.0354950000	(1n1q_A:0.0281150000	(((2chp_A:0.1074390000	((2fzf_A:0.6600530000	(((((((1bcf_A:0.0000010000	3e1q_A:0.0000010000):0.0304083000	(2fkz_A:0.0107450000	1jgc_A:0.1034080000):0.0411305000):0.0615661000	(1z6o_A:0.4943460000	1z6o_M:0.3167940000):0.1134720000):0.1308370000	(((((((1lb3_A:0.0434650000	2za7_A:0.0440600000):0.0787994000	1bg7_A:0.0546390000):0.0900548000	1r03_A:0.0000020000):0.1703620000	3e6s_A:0.2032320000):0.1159110000	1krq_A:0.1359150000):0.0866761000	(2jd7_A:0.0742480000	1vlg_A:0.1238270000):0.0822788000):0.0296812000	1eum_A:0.0491290000):0.0984923000):0.0264516000	((1lko_A:0.2897460000	1yuz_A:0.5297290000):0.0789640000	3qhb_A:0.6130290000):0.2156410000):0.0357522000	1nfv_A:0.2463590000):0.1913030000	((1otk_A:0.6106660000	(((2uw1_A:0.0000010000	2uw1_B:0.0000010000):0.0217527000	1afr_A:0.1282890000):0.5377000000	1za0_A:0.5838890000):0.1767330000):0.1879850000	((((1oqu_A:0.0810160000	1r2f_A:0.0608910000):0.0170017000	1uzr_A:0.0131370000):0.3570070000	(1mxr_A:0.3297260000	((1jk0_A:0.1740060000	(2uw2_A:0.0260300000	1w68_A:0.0422350000):0.1988000000):0.3288540000	(2inc_B:0.3778650000	(((2inp_C:0.6738440000	1mty_B:0.8775370000):0.0891358000	1mty_D:0.6216500000):0.0852394000	3dhg_A:0.5669300000):0.1146010000):0.4362190000):0.1215380000):0.1091620000):0.1606430000	3ee4_A:0.5419240000):0.1942050000):0.2936260000):0.0386824000):0.0730360000	2vzb_A:0.2368500000):0.0953566000):0.0489282000	(1ji4_A:0.1206640000	(2fjc_A:0.0552400000	1uvh_A:0.3167650000):0.0698472000):0.0214758000):0.0530098000	((1qgh_A:0.1063840000	2ux1_A:0.1433600000):0.2132970000	(((1dps_A:0.0000010000	1jts_A:0.0000010000):0.1391940000	1o9r_A:0.0743830000):0.1343670000	(1tjo_A:0.0000010000	1tk6_A:0.0000010000):0.3287090000):0.0835836000):0.0257891000):0.0142125000):0.0345212000);
(1ji5_A:0.1159070000	(1jig_A:0.0198240000	(((2chp_A:0.0660790000	((((((1bcf_A:0.0000010000	3e1q_A:0.0000010000):0.0145557000	2fkz_A:0.0076370000):0.0155778000	1jgc_A:0.0983860000):0.0213980000	((1lko_A:0.4370280000	1yuz_A:0.6387080000):0.1892450000	3qhb_A:0.4924240000):0.1851560000):0.0411308000	(((((1lb3_A:0.0206580000	2za7_A:0.0617170000):0.0179316000	(1bg7_A:0.0581190000	1r03_A:0.0478720000):0.0569741000):0.0816058000	1z6o_A:0.4635470000):0.0770364000	((1eum_A:0.0732120000	(1krq_A:0.1106520000	3e6s_A:0.1964690000):0.0584155000):0.0385415000	(2jd7_A:0.1031370000	1vlg_A:0.1551010000):0.0500165000):0.0212438000):0.0914026000	1z6o_M:0.3101290000):0.0604589000):0.1119200000	1nfv_A:0.1612920000):0.2469570000):0.0774999000	((1ji4_A:0.1408370000	2fjc_A:0.0646880000):0.0866865000	((((1dps_A:0.0000020000	1jts_A:0.0000020000):0.1621540000	1o9r_A:0.1384450000):0.0366203000	(1tjo_A:0.0000010000	1tk6_A:0.0000010000):0.2697130000):0.0911181000	(1uvh_A:0.3391410000	2fzf_A:0.8567030000):0.0329471000):0.1678900000):0.0275100000):0.0532085000	(2vzb_A:0.2199480000	(((1otk_A:0.6009160000	(((2uw1_A:0.0000010000	2uw1_B:0.0000010000):0.0686466000	1afr_A:0.0787400000):0.4572430000	1za0_A:0.4274840000):0.1591760000):0.2226700000	((((1oqu_A:0.1163590000	1r2f_A:0.0312040000):0.0199897000	1uzr_A:0.0000030000):0.4589830000	1mxr_A:0.4323070000):0.1377340000	((1jk0_A:0.2272350000	(2uw2_A:0.0409130000	1w68_A:0.0714370000):0.1303850000):0.2681810000	(2inc_B:0.4113250000	(((2inp_C:0.6003140000	1mty_B:1.0389720000):0.1528790000	1mty_D:0.8050160000):0.1097000000	3dhg_A:0.5422410000):0.0945384000):0.2622720000):0.1894570000):0.0659218000):0.0721883000	3ee4_A:0.6907550000):0.2977290000):0.0676553000):0.0194128000):0.0533896000	(1n1q_A:0.1492630000	(1qgh_A:0.1616220000	2ux1_A:0.1153320000):0.0664360000):0.0778042000);
(1ji5_A:0.0680900000	((1jig_A:0.0314040000	((((2chp_A:0.0468950000	2vzb_A:0.3384890000):0.0977844000	(((((1dps_A:0.0000020000	1jts_A:0.0000020000):0.1856710000	1o9r_A:0.1221360000):0.1275230000	(1tjo_A:0.0000010000	1tk6_A:0.0000010000):0.1923320000):0.0596136000	1uvh_A:0.3132040000):0.0725977000	(((((2fzf_A:0.9424870000	1z6o_M:0.2644960000):0.0133969000	((1lb3_A:0.0307890000	2za7_A:0.0398280000):0.0641535000	(1bg7_A:0.0353820000	1r03_A:0.0338510000):0.0580554000):0.0760986000):0.0687781000	((((((1bcf_A:0.0000010000	3e1q_A:0.0000010000):0.0809706000	2fkz_A:0.0000020000):0.0097530700	(1jgc_A:0.0421580000	((1lko_A:0.3462810000	1yuz_A:0.6052910000):0.0755390000	3qhb_A:0.3414550000):0.3624460000):0.0294834000):0.0809256000	1nfv_A:0.3170250000):0.0828755000	(2jd7_A:0.0778850000	1vlg_A:0.1217600000):0.0552293000):0.0169304000	(1eum_A:0.0268520000	(1krq_A:0.0788860000	3e6s_A:0.2158950000):0.0594915000):0.0781650000):0.0793436000):0.1928780000	1z6o_A:0.2893100000):0.1855570000	((1otk_A:0.5594840000	(((2uw1_A:0.0000010000	2uw1_B:0.0000010000):0.0543266000	1afr_A:0.0768120000):0.4892840000	1za0_A:0.4466440000):0.1052580000):0.1150290000	(((((1oqu_A:0.0833850000	1r2f_A:0.0391610000):0.0209405000	1uzr_A:0.0000030000):0.3086710000	1mxr_A:0.3989960000):0.1225160000	((1jk0_A:0.1753760000	(2uw2_A:0.0261340000	1w68_A:0.0600790000):0.1324540000):0.2695970000	((2inc_B:0.5497050000	3dhg_A:0.6499170000):0.0796033000	(2inp_C:0.7301180000	(1mty_B:0.7689960000	1mty_D:0.6482990000):0.0458677000):0.0864150000):0.3315700000):0.0990715000):0.0647671000	3ee4_A:0.4378590000):0.1487590000):0.3111220000):0.0437443000):0.0521407000):0.0247361000	2fjc_A:0.1301050000):0.0087413000	1ji4_A:0.1234910000):0.0316815000):0.0315773000	1n1q_A:0.1122190000):0.0138587000	(1qgh_A:0.0864080000	2ux1_A:0.1311460000):0.1701870000);
(1ji5_A:0.1146710000	((1jig_A:0.0872740000	((((2chp_A:0.0735440000	2vzb_A:0.5024330000):0.0387772000	((((((1bcf_A:0.0000010000	3e1q_A:0.0000010000):0.0319386000	(2fkz_A:0.0084200000	(1jgc_A:0.0476700000	((1lko_A:0.3893180000	3qhb_A:0.3042220000):0.1733850000	1yuz_A:0.9877970000):0.2563920000):0.0479874000):0.0030844900):0.1921220000	1nfv_A:0.3603010000):0.0710766000	(((((1lb3_A:0.0198770000	2za7_A:0.0786230000):0.0635719000	(1bg7_A:0.0304820000	1r03_A:0.0496550000):0.0448172000):0.0992288000	1z6o_M:0.3900180000):0.1019020000	((1eum_A:0.1167410000	(1krq_A:0.1372680000	3e6s_A:0.2897190000):0.0490243000):0.0393814000	2jd7_A:0.0569130000):0.0233677000):0.0652542000	1vlg_A:0.1221940000):0.0499051000):0.1531460000	1z6o_A:0.2423530000):0.0614249000	(1otk_A:1.0171830000	((((((((1oqu_A:0.0831710000	1r2f_A:0.0234110000):0.0391913000	1uzr_A:0.0067040000):0.2288750000	3ee4_A:0.7337820000):0.3741040000	1mxr_A:0.2352420000):0.2397270000	(1jk0_A:0.3011720000	(2uw2_A:0.0553030000	1w68_A:0.0494640000):0.0930472000):0.2681260000):0.1376860000	(((2inc_B:0.3917950000	(2inp_C:0.4924550000	1mty_B:1.0394240000):0.1324300000):0.1220640000	1mty_D:0.6309400000):0.2130080000	3dhg_A:0.4923340000):0.2771100000):0.1669360000	((2uw1_A:0.0000010000	2uw1_B:0.0000010000):0.0925658000	1afr_A:0.0502840000):0.6538670000):0.0825380000	1za0_A:0.6301470000):0.3455880000):0.2058830000):0.2751000000):0.0398924000	((((1dps_A:0.0000020000	1jts_A:0.0000020000):0.2681380000	1o9r_A:0.1922360000):0.1150330000	(1tjo_A:0.0000010000	1tk6_A:0.0000010000):0.3323460000):0.0652482000	(1uvh_A:0.3429250000	2fzf_A:0.8478210000):0.0861865000):0.0085762900):0.0662484000	(1ji4_A:0.1609750000	2fjc_A:0.1819200000):0.0195825000):0.0883687000):0.0000024054	1n1q_A:0.1393500000):0.0458448000	(1qgh_A:0.1564240000	2ux1_A:0.1707820000):0.1300300000);
(1ji5_A:0.0393770000	(1jig_A:0.0352740000	(1n1q_A:0.0375050000	(((2chp_A:0.0928730000	2vzb_A:0.4419800000):0.0553186000	((2fjc_A:0.1269900000	(((((((((1bcf_A:0.0000010000	3e1q_A:0.0000010000):0.1022290000	2fkz_A:0.0182020000):0.0000020521	(1jgc_A:0.0867880000	(1lko_A:0.6754110000	(1yuz_A:0.6271590000	3qhb_A:0.3645850000):0.0493827000):0.1953480000):0.0437638000):0.0445418000	1nfv_A:0.3083760000):0.1505560000	((1eum_A:0.0508200000	(1krq_A:0.0662450000	3e6s_A:0.2705240000):0.1318860000):0.0430039000	(2jd7_A:0.0479430000	1vlg_A:0.0859470000):0.0726590000):0.0904071000):0.1786340000	((1lb3_A:0.0490430000	2za7_A:0.0553720000):0.0484402000	(1bg7_A:0.0120200000	1r03_A:0.1344930000):0.0867295000):0.0570782000):0.1039590000	1z6o_M:0.2045980000):0.1545530000	1z6o_A:0.3342810000):0.2104610000	(1otk_A:0.6247490000	((((((1oqu_A:0.0690410000	1r2f_A:0.0481210000):0.0234737000	1uzr_A:0.0000030000):0.3647750000	1mxr_A:0.2947360000):0.0949516000	((1jk0_A:0.1849050000	(2uw2_A:0.0297220000	1w68_A:0.0697550000):0.1370990000):0.5220090000	(((2inc_B:0.3061830000	1mty_B:0.9424900000):0.2509270000	2inp_C:0.6855520000):0.1038350000	(1mty_D:0.8088010000	3dhg_A:0.6292280000):0.1271680000):0.4626010000):0.1541490000):0.0625369000	3ee4_A:0.4664000000):0.2579660000	(((2uw1_A:0.0000010000	2uw1_B:0.0000010000):0.0695179000	1afr_A:0.0591660000):0.5589150000	1za0_A:0.5796060000):0.1705240000):0.2026310000):0.2082090000):0.1039620000):0.0138515000	(((((1dps_A:0.0000020000	1jts_A:0.0000020000):0.1743870000	1o9r_A:0.0911390000):0.1122670000	(1tjo_A:0.0000010000	1tk6_A:0.0000010000):0.2709360000):0.0951884000	2fzf_A:1.1019160000):0.0000024624	1uvh_A:0.4056600000):0.1334890000):0.0394137000):0.0331758000	1ji4_A:0.1022940000):0.0730227000):0.0188227000):0.0474619000	(1qgh_A:0.1274270000	2ux1_A:0.1370060000):0.2412370000);
(1ji5_A:0.1162620000	1jig_A:0.0072000000	(1n1q_A:0.1297650000	(((2chp_A:0.1067110000	2vzb_A:0.3547480000):0.0900099000	((1ji4_A:0.1315160000	(2fjc_A:0.1044130000	1uvh_A:0.5691650000):0.0358540000):0.0296661000	((2fzf_A:1.2380280000	((((((1bcf_A:0.0000010000	3e1q_A:0.0000010000):0.0127157000	1jgc_A:0.0820600000):0.0000027686	2fkz_A:0.0443340000):0.0233176000	(1lko_A:0.4880690000	(1yuz_A:0.6028410000	3qhb_A:0.3765800000):0.1445810000):0.1897930000):0.0324346000	(((1lb3_A:0.0292740000	2za7_A:0.0999030000):0.0355749000	((1bg7_A:0.0144710000	(1z6o_A:0.4825370000	1z6o_M:0.2111860000):0.1155140000):0.0274678000	1r03_A:0.0350270000):0.0381259000):0.1158600000	((1eum_A:0.0594540000	(1krq_A:0.0523540000	3e6s_A:0.1798760000):0.0831300000):0.0114437000	(2jd7_A:0.0431780000	1vlg_A:0.1191320000):0.0568596000):0.1471230000):0.0768193000):0.0995396000	1nfv_A:0.3860890000):0.0516975000):0.0203568000	((1otk_A:0.5711380000	(((2uw1_A:0.0000010000	2uw1_B:0.0000010000):0.0505257000	1afr_A:0.0953550000):0.3557460000	1za0_A:0.4358050000):0.2293280000):0.0952684000	((((1oqu_A:0.0648130000	1r2f_A:0.0477120000):0.0322104000	1uzr_A:0.0069130000):0.3827540000	3ee4_A:0.3923850000):0.0918394000	(1mxr_A:0.3378360000	((1jk0_A:0.0821750000	(2uw2_A:0.0227180000	1w68_A:0.0473840000):0.0837290000):0.1975770000	((2inc_B:0.2684250000	(2inp_C:0.5345530000	1mty_B:1.2254610000):0.1280060000):0.1615440000	(1mty_D:0.5076760000	3dhg_A:0.5991560000):0.1406440000):0.2795000000):0.1311240000):0.0975736000):0.2537440000):0.3741040000):0.1889210000):0.0000029294):0.0301942000	(1qgh_A:0.2903040000	(2ux1_A:0.1067750000	(((1dps_A:0.0000010000	1jts_A:0.0000010000):0.1996900000	1o9r_A:0.1181260000):0.0521593000	(1tjo_A:0.0000010000	1tk6_A:0.0000010000):0.2485690000):0.1024160000):0.0814545000):0.0683968000):0.0284950000):0.0065523200);
(1ji5_A:0.0447600000	((1jig_A:0.0237030000	1n1q_A:0.0867310000):0.0000022031	((((2chp_A:0.0480670000	1nfv_A:0.4060330000):0.0160935000	2vzb_A:0.4273220000):0.1158820000	((((((1bcf_A:0.0000010000	3e1q_A:0.0000010000):0.0370758000	2fkz_A:0.0296550000):0.0151450000	(1jgc_A:0.0649380000	((1lko_A:0.4429700000	1yuz_A:0.4058860000):0.2092130000	3qhb_A:0.4622630000):0.1685470000):0.0355797000):0.0730859000	((((((((1lb3_A:0.0182440000	2za7_A:0.0735290000):0.0777136000	1bg7_A:0.0553290000):0.0632421000	1r03_A:0.0051260000):0.1506460000	3e6s_A:0.1010260000):0.1020090000	(2jd7_A:0.0323380000	1vlg_A:0.1587080000):0.0511024000):0.0000022311	1krq_A:0.0975980000):0.0765248000	1eum_A:0.0437730000):0.0861080000	1z6o_M:0.2831860000):0.0777478000):0.0897062000	1z6o_A:0.3774100000):0.0611164000	((1otk_A:0.4965220000	(((2uw1_A:0.0000010000	2uw1_B:0.0000010000):0.0980435000	1afr_A:0.0663150000):0.5096920000	1za0_A:0.2186080000):0.2582110000):0.1207660000	((((1oqu_A:0.0747970000	1r2f_A:0.0373310000):0.0281939000	1uzr_A:0.0090220000):0.3337700000	(1mxr_A:0.3496670000	((1jk0_A:0.1327670000	(2uw2_A:0.0252340000	1w68_A:0.0882380000):0.1320020000):0.2276780000	((2inc_B:0.2251720000	(2inp_C:0.8518680000	1mty_B:0.8273970000):0.1387880000):0.1932030000	(1mty_D:0.7263680000	3dhg_A:0.6528040000):0.0819323000):0.3045920000):0.1209840000):0.0350854000):0.1192280000	3ee4_A:0.4444290000):0.0931688000):0.3644400000):0.1809040000):0.0207485000	((1ji4_A:0.1601290000	2fjc_A:0.1088050000):0.0312864000	(((((1dps_A:0.0000020000	1jts_A:0.0000020000):0.1556490000	1o9r_A:0.1641930000):0.1395630000	(1tjo_A:0.0000010000	1tk6_A:0.0000010000):0.2657070000):0.0678294000	2fzf_A:0.7592450000):0.0738803000	1uvh_A:0.4000840000):0.1060000000):0.0241775000):0.1012500000):0.0423625000	(1qgh_A:0.0950350000	2ux1_A:0.1230480000):0.2006920000);
(1ji5_A:0.0069170000	(1jig_A:0.0428580000	(1n1q_A:0.1464800000	((((2chp_A:0.0916580000	2vzb_A:0.4092570000):0.0712497000	((((2fzf_A:0.7111790000	((((((((1bcf_A:0.0000010000	3e1q_A:0.0000010000):0.0510090000	(2fkz_A:0.0221780000	1jgc_A:0.1255180000):0.0917168000):0.0829826000	1nfv_A:0.3515360000):0.1407680000	((1lko_A:0.3696060000	1yuz_A:0.6615480000):0.0434224000	3qhb_A:0.5464690000):0.1174450000):0.1782910000	1eum_A:0.0193920000):0.0187261000	(1krq_A:0.0714510000	3e6s_A:0.3151670000):0.0508680000):0.0641601000	(2jd7_A:0.0240730000	1vlg_A:0.1397760000):0.0803711000):0.1491390000	((1lb3_A:0.0917480000	2za7_A:0.0857260000):0.0365160000	(1bg7_A:0.0518460000	1r03_A:0.0297340000):0.0806557000):0.0447293000):0.0549416000):0.0569495000	1z6o_M:0.2190110000):0.1850460000	1z6o_A:0.3617180000):0.1348440000	(1otk_A:0.5759500000	((((((1oqu_A:0.0627440000	1r2f_A:0.0693920000):0.0161764000	1uzr_A:0.0069970000):0.3889220000	1mxr_A:0.3166920000):0.1664680000	((1jk0_A:0.1581440000	(2uw2_A:0.0340210000	1w68_A:0.0585390000):0.1714690000):0.3040350000	(2inc_B:0.2819080000	(((2inp_C:0.6130670000	1mty_B:0.9374440000):0.0106915000	1mty_D:0.5887210000):0.1129390000	3dhg_A:0.9596860000):0.1836310000):0.6003320000):0.1724870000):0.1157820000	3ee4_A:0.5052140000):0.0364729000	(((2uw1_A:0.0000010000	2uw1_B:0.0000010000):0.0737029000	1afr_A:0.0198940000):0.5481940000	1za0_A:0.5252300000):0.1858890000):0.2114530000):0.3239820000):0.0788616000):0.0000023370	((((1dps_A:0.0000020000	1jts_A:0.0000020000):0.1539780000	1o9r_A:0.0547390000):0.1274570000	(1tjo_A:0.0000010000	1tk6_A:0.0000010000):0.2132280000):0.1503660000	1uvh_A:0.4255290000):0.1134820000):0.0483652000	(1ji4_A:0.1242880000	2fjc_A:0.1186030000):0.0428092000):0.1282880000):0.0238100000):0.0851949000	(1qgh_A:0.1067990000	2ux1_A:0.3045590000):0.2738120000);
(1ji5_A:0.0389920000	((1jig_A:0.0360220000	(((2chp_A:0.1003980000	2vzb_A:0.3184050000):0.1266410000	(((((1dps_A:0.0000020000	1jts_A:0.0000020000):0.2011450000	1o9r_A:0.1153850000):0.1024040000	(1tjo_A:0.0000010000	1tk6_A:0.0000010000):0.3488130000):0.1121360000	(2fzf_A:0.7672260000	((((((((((1bcf_A:0.0000010000	3e1q_A:0.0000010000):0.0758402000	(2fkz_A:0.0248470000	1jgc_A:0.0545830000):0.0199989000):0.1205840000	(1lko_A:0.5520330000	(1yuz_A:0.6468900000	3qhb_A:0.2725830000):0.0548453000):0.1474180000):0.0440885000	1nfv_A:0.3715070000):0.1195160000	1eum_A:0.0163920000):0.0439121000	(1krq_A:0.1203890000	3e6s_A:0.1794040000):0.0698006000):0.0230294000	(2jd7_A:0.0815090000	1vlg_A:0.1144630000):0.0284342000):0.1592480000	(((1lb3_A:0.0156300000	2za7_A:0.0634100000):0.0541238000	(1bg7_A:0.0343990000	1r03_A:0.0500690000):0.0577039000):0.0393910000	1z6o_M:0.3658650000):0.0505314000):0.1333940000	1z6o_A:0.3353620000):0.1263470000	(1otk_A:0.5414480000	(((((((1oqu_A:0.0879090000	1r2f_A:0.0350340000):0.0198782000	1uzr_A:0.0040880000):0.3826330000	1mxr_A:0.3464260000):0.1508770000	((1jk0_A:0.3479720000	2uw2_A:0.0255670000):0.0290626000	1w68_A:0.0525070000):0.3120500000):0.1245190000	(2inc_B:0.4140610000	(((2inp_C:0.6459040000	1mty_B:0.7302960000):0.0712801000	1mty_D:0.7632600000):0.0880937000	3dhg_A:0.5294780000):0.0874377000):0.3601370000):0.1592670000	3ee4_A:0.4976790000):0.1168400000	(((2uw1_A:0.0000010000	2uw1_B:0.0000010000):0.0680679000	1afr_A:0.0289990000):0.6094850000	1za0_A:0.4370050000):0.1526630000):0.1591730000):0.2870170000):0.0672935000):0.0493501000):0.0320447000	1uvh_A:0.4742760000):0.0728817000):0.0303113000	(1ji4_A:0.1015530000	2fjc_A:0.1459420000):0.0072324400):0.1081370000):0.0598237000	1n1q_A:0.1445420000):0.0762342000	(1qgh_A:0.1431610000	2ux1_A:0.3280850000):0.1216540000);
(1ji5_A:0.1460570000	(1jig_A:0.0000030000	((2chp_A:0.1814520000	(1ji4_A:0.1389170000	(2fjc_A:0.0820670000	1uvh_A:0.4056610000):0.0599228000):0.0423268000):0.0405054000	((((1qgh_A:0.2341480000	2ux1_A:0.0506080000):0.1312620000	(((2fzf_A:0.8982730000	1nfv_A:0.2261840000):0.0478251000	((((1bcf_A:0.0000010000	3e1q_A:0.0000010000):0.0316682000	(2fkz_A:0.0335220000	1jgc_A:0.1048150000):0.0116119000):0.1041010000	((1lko_A:0.4950580000	(1yuz_A:0.4607810000	3qhb_A:0.3486990000):0.0589719000):0.2266470000	((((1lb3_A:0.0375290000	2za7_A:0.0824290000):0.0161681000	(1bg7_A:0.0468410000	1r03_A:0.0406140000):0.0570892000):0.1091620000	1z6o_M:0.3822840000):0.0405232000	((1eum_A:0.0608970000	(1krq_A:0.0981380000	3e6s_A:0.2378070000):0.0395425000):0.0272592000	(2jd7_A:0.0705500000	1vlg_A:0.1455980000):0.0726944000):0.0376364000):0.0311725000):0.0635815000):0.1084550000	1z6o_A:0.3485650000):0.1134810000):0.0267344000	(1otk_A:0.6462860000	(((((((1oqu_A:0.0915620000	1r2f_A:0.0342020000):0.0266058000	1uzr_A:0.0094560000):0.4235270000	1mxr_A:0.3371310000):0.0406949000	(1jk0_A:0.1713430000	(2uw2_A:0.0179190000	1w68_A:0.0784680000):0.1686820000):0.2469810000):0.1195730000	(((2inc_B:0.3708920000	1mty_B:1.2058080000):0.0581661000	2inp_C:0.6760970000):0.1761720000	(1mty_D:0.5688350000	3dhg_A:0.6610490000):0.0721792000):0.2970400000):0.1078000000	3ee4_A:0.4590740000):0.1195480000	(((2uw1_A:0.0000010000	2uw1_B:0.0000010000):0.0869833000	1afr_A:0.0503160000):0.6370200000	1za0_A:0.2829910000):0.1964920000):0.0590847000):0.2579300000):0.1153100000):0.0062026300	2vzb_A:0.4115350000):0.0200933000	(((1dps_A:0.0000010000	1jts_A:0.0000010000):0.2576010000	1o9r_A:0.1595080000):0.1261150000	(1tjo_A:0.0000010000	1tk6_A:0.0000010000):0.2147020000):0.1026840000):0.0396027000):0.0421598000):0.0059145300	1n1q_A:0.1424720000);
(1ji5_A:0.0682230000	(1jig_A:0.0165930000	(((((2chp_A:0.1244810000	2vzb_A:0.4072790000):0.0820459000	((((1dps_A:0.0000020000	1jts_A:0.0000020000):0.2362010000	1o9r_A:0.1335960000):0.0765565000	(1tjo_A:0.0000010000	1tk6_A:0.0000010000):0.3226950000):0.1069030000	(1uvh_A:0.2277810000	2fzf_A:0.8391670000):0.2422770000):0.1016400000):0.0175262000	((1qgh_A:0.1903200000	2ux1_A:0.1336710000):0.1525990000	(((((((1bcf_A:0.0000010000	3e1q_A:0.0000010000):0.0422966000	2fkz_A:0.0213120000):0.0101456000	(1jgc_A:0.0655180000	(1lko_A:0.2964380000	(1yuz_A:0.7177070000	3qhb_A:0.2627890000):0.0462845000):0.4422440000):0.0570826000):0.1151380000	(((((1lb3_A:0.0494790000	2za7_A:0.0755140000):0.0932197000	1bg7_A:0.0462580000):0.0757600000	1r03_A:0.0368210000):0.0533868000	3e6s_A:0.2869480000):0.0688451000	(1z6o_M:0.3802270000	((1eum_A:0.0617900000	1krq_A:0.0765790000):0.0907375000	(2jd7_A:0.0564630000	1vlg_A:0.2124280000):0.1011520000):0.0335672000):0.1020290000):0.0924626000):0.0932026000	1z6o_A:0.4952920000):0.0668200000	1nfv_A:0.3164710000):0.0931411000	(1otk_A:0.6087950000	(((((1oqu_A:0.1219870000	1uzr_A:0.0148680000):0.0593139000	1r2f_A:0.0560110000):0.3855850000	(1mxr_A:0.3941160000	((1jk0_A:0.2977050000	(2uw2_A:0.0180200000	1w68_A:0.0930460000):0.0427928000):0.1667240000	(((2inc_B:0.3007420000	1mty_B:0.8438670000):0.1108950000	(2inp_C:0.7195250000	1mty_D:0.7058510000):0.1609600000):0.1382450000	3dhg_A:0.4643430000):0.3873070000):0.1729270000):0.0817262000):0.1493650000	3ee4_A:0.5874490000):0.1460620000	(((2uw1_A:0.0000010000	2uw1_B:0.0000010000):0.0606792000	1afr_A:0.0860030000):0.6204140000	1za0_A:0.4258470000):0.1790930000):0.0905483000):0.3070920000):0.1102020000):0.0000026060):0.0714136000	2fjc_A:0.0913930000):0.0424407000	1ji4_A:0.1332650000):0.0579102000):0.0098670200	1n1q_A:0.1182320000);
(1ji5_A:0.0554400000	(1jig_A:0.0000030000	((((2chp_A:0.2165010000	(1ji4_A:0.1703420000	(2fjc_A:0.0513400000	1uvh_A:0.3497290000):0.0463209000):0.0362729000):0.0437408000	(1qgh_A:0.2315190000	2ux1_A:0.0709570000):0.1400520000):0.0334072000	(((1dps_A:0.0000010000	1jts_A:0.0000010000):0.0937417000	1o9r_A:0.1560840000):0.1342500000	(1tjo_A:0.0000010000	1tk6_A:0.0000010000):0.2284820000):0.1179100000):0.0000020943	((2fzf_A:0.8639190000	((((((1bcf_A:0.0000010000	3e1q_A:0.0000010000):0.0155887000	(2fkz_A:0.0511400000	1jgc_A:0.0859020000):0.0182385000):0.0615090000	(((((1lb3_A:0.0267230000	2za7_A:0.0819010000):0.0628757000	(1bg7_A:0.0432840000	1r03_A:0.0457350000):0.0600006000):0.1009580000	(1z6o_A:0.3472500000	1z6o_M:0.2712800000):0.0561272000):0.1547420000	(2jd7_A:0.0611170000	1vlg_A:0.1171900000):0.0250582000):0.0295541000	(1eum_A:0.0517560000	(1krq_A:0.0226940000	3e6s_A:0.2493000000):0.0681802000):0.0385147000):0.0969823000):0.0572145000	(1lko_A:0.3248260000	(1yuz_A:0.6157810000	3qhb_A:0.3661410000):0.0532583000):0.3280500000):0.1194460000	1nfv_A:0.2607770000):0.1500380000	(1otk_A:0.5302400000	((((((1oqu_A:0.0651280000	1r2f_A:0.0386560000):0.0317279000	1uzr_A:0.0000030000):0.2880430000	3ee4_A:0.5220720000):0.2609350000	((1jk0_A:0.2287170000	(2uw2_A:0.0523360000	1w68_A:0.0571370000):0.1009120000):0.2238310000	(((2inc_B:0.2719680000	2inp_C:0.6113120000):0.1247760000	(1mty_D:0.6206150000	3dhg_A:0.5428300000):0.1016370000):0.0665784000	1mty_B:0.5832450000):0.3907210000):0.1503890000):0.0600731000	1mxr_A:0.4276570000):0.1501200000	(((2uw1_A:0.0000010000	2uw1_B:0.0000010000):0.0813638000	1afr_A:0.1023460000):0.2953510000	1za0_A:0.4753490000):0.1755240000):0.1696780000):0.3201700000):0.0000021283):0.1087150000	2vzb_A:0.2872640000):0.0780542000):0.0648866000):0.0330620000	1n1q_A:0.1168160000);
(1ji5_A:0.0507520000	((1jig_A:0.0341950000	(((2chp_A:0.0426180000	2vzb_A:0.2716760000):0.0705329000	(((((1dps_A:0.0000020000	1jts_A:0.0000020000):0.1547300000	1o9r_A:0.0795300000):0.1961590000	(1tjo_A:0.0000020000	1tk6_A:0.0000010000):0.2389700000):0.0355993000	(1uvh_A:0.4242180000	2fzf_A:0.6758560000):0.0247008000):0.0627079000	(((((((1bcf_A:0.0000010000	3e1q_A:0.0000010000):0.0441495000	(2fkz_A:0.0000020000	1jgc_A:0.0841650000):0.0024333600):0.0364209000	(1lko_A:0.3749610000	(1yuz_A:0.7988360000	3qhb_A:0.2629000000):0.0591459000):0.2594940000):0.0436137000	((((1lb3_A:0.0565090000	2za7_A:0.0743420000):0.0226046000	(1bg7_A:0.0833830000	1r03_A:0.0629880000):0.0638644000):0.0973695000	1z6o_M:0.3116100000):0.1166290000	((1eum_A:0.0426950000	(1krq_A:0.1481010000	3e6s_A:0.2366860000):0.0597790000):0.0583439000	(2jd7_A:0.0487740000	1vlg_A:0.1976130000):0.0293664000):0.0762359000):0.0385065000):0.0543733000	1nfv_A:0.3307310000):0.1322070000	1z6o_A:0.1986920000):0.1847270000	((1otk_A:0.7985500000	(((2uw1_A:0.0000010000	2uw1_B:0.0000010000):0.0547905000	1afr_A:0.0611160000):0.5206800000	1za0_A:0.4294960000):0.1189780000):0.2631940000	((((1oqu_A:0.1150290000	1r2f_A:0.0492650000):0.0397989000	1uzr_A:0.0056970000):0.3519740000	(1mxr_A:0.3380070000	((1jk0_A:0.1592330000	(2uw2_A:0.0366080000	1w68_A:0.0659070000):0.0955886000):0.2334220000	(2inc_B:0.3315070000	(((2inp_C:0.5615930000	1mty_D:0.8253410000):0.1397140000	1mty_B:0.9115270000):0.1021520000	3dhg_A:0.5128870000):0.1095990000):0.4365610000):0.1975650000):0.0594656000):0.1743790000	3ee4_A:0.4492840000):0.1597790000):0.3249300000):0.1740970000):0.0116639000):0.0504484000	(1ji4_A:0.0771190000	2fjc_A:0.1178830000):0.0136653000):0.0290365000):0.0303650000	1n1q_A:0.0708040000):0.0648361000	(1qgh_A:0.0766830000	2ux1_A:0.2439410000):0.1183090000);
(1ji5_A:0.0860630000	(1jig_A:0.0148960000	(((((2chp_A:0.0594870000	2vzb_A:0.4559030000):0.1113160000	(((1dps_A:0.0000010000	1jts_A:0.0000010000):0.0954241000	1o9r_A:0.0928910000):0.1835890000	(1tjo_A:0.0000010000	1tk6_A:0.0000010000):0.2395910000):0.1455750000):0.0000022148	(1uvh_A:0.3674390000	(2fzf_A:0.7095890000	(((((((1bcf_A:0.0000010000	3e1q_A:0.0000010000):0.0345054000	(2fkz_A:0.0000030000	1jgc_A:0.1433920000):0.0142755000):0.0613197000	(1lko_A:0.6942400000	(1yuz_A:0.6853040000	3qhb_A:0.4865230000):0.1203630000):0.3219460000):0.0771996000	(((((((1lb3_A:0.0313890000	2za7_A:0.0508280000):0.1059210000	1bg7_A:0.0598450000):0.0708865000	1r03_A:0.0010690000):0.2505390000	3e6s_A:0.0922290000):0.1726010000	1krq_A:0.1406020000):0.0247720000	(2jd7_A:0.1020860000	1vlg_A:0.2118010000):0.0440813000):0.0765958000	1eum_A:0.0248150000):0.1017730000):0.0340649000	1z6o_M:0.4160100000):0.1160860000	1nfv_A:0.2302720000):0.0441483000	(1z6o_A:0.2804440000	(1otk_A:0.5329770000	((((((1oqu_A:0.0761410000	1r2f_A:0.0460150000):0.0168848000	1uzr_A:0.0250850000):0.2607860000	1mxr_A:0.3975300000):0.1759710000	((1jk0_A:0.1773640000	(2uw2_A:0.0376250000	1w68_A:0.0832860000):0.1001880000):0.1996880000	(((2inc_B:0.2355580000	1mty_B:0.8789150000):0.1440910000	2inp_C:0.6202550000):0.1591410000	(1mty_D:0.6724720000	3dhg_A:0.3502490000):0.1064910000):0.2859420000):0.1567960000):0.0396563000	3ee4_A:0.5577310000):0.1899180000	(((2uw1_A:0.0000010000	2uw1_B:0.0000010000):0.0716000000	1afr_A:0.1062960000):0.2940810000	1za0_A:0.4320280000):0.1291830000):0.2199240000):0.3797040000):0.2191990000):0.0074772600):0.1164410000):0.0904794000):0.0358225000	((1qgh_A:0.2397670000	2ux1_A:0.1838950000):0.1049980000	2fjc_A:0.1480830000):0.0657247000):0.0122864000	1ji4_A:0.1434580000):0.0714455000):0.0234705000	1n1q_A:0.1012730000);
(1ji5_A:0.0623840000	((1jig_A:0.0324190000	(((((2chp_A:0.0368000000	2vzb_A:0.4012640000):0.0799823000	(((((1bcf_A:0.0000010000	3e1q_A:0.0000010000):0.0164067000	(2fkz_A:0.0168810000	(1jgc_A:0.0349880000	((1lko_A:0.4060480000	1yuz_A:0.5778770000):0.0731210000	3qhb_A:0.3644370000):0.3731340000):0.0454033000):0.0300018000):0.0714289000	((((((((1lb3_A:0.0101670000	2za7_A:0.0479380000):0.1013840000	1bg7_A:0.0322530000):0.0557076000	1r03_A:0.0000930000):0.1616470000	3e6s_A:0.1915200000):0.1758650000	1krq_A:0.0837120000):0.0333966000	(2jd7_A:0.0443030000	1vlg_A:0.1911850000):0.0357141000):0.0427015000	1eum_A:0.0265400000):0.1317000000	1z6o_M:0.4111220000):0.0986195000):0.1251180000	(1z6o_A:0.3723280000	((1otk_A:0.9199190000	(((2uw1_A:0.0000010000	2uw1_B:0.0000010000):0.0266341000	1afr_A:0.0850030000):0.5629450000	1za0_A:0.3172220000):0.1806740000):0.1481030000	((((((1oqu_A:0.1070090000	1r2f_A:0.0409270000):0.0194186000	1uzr_A:0.0089760000):0.1942260000	(1jk0_A:0.1393430000	(2uw2_A:0.0137260000	1w68_A:0.0368830000):0.1658950000):0.3876090000):0.0504548000	1mxr_A:0.4800520000):0.1501710000	3ee4_A:0.6837400000):0.1094820000	(((2inc_B:0.3143770000	2inp_C:0.5584820000):0.2094590000	1mty_B:1.0915450000):0.1009210000	(1mty_D:0.5902250000	3dhg_A:0.6229120000):0.1215110000):0.2509830000):0.2076190000):0.2542600000):0.0836751000):0.0458880000	1nfv_A:0.1923210000):0.1800800000):0.0235649000	((((1dps_A:0.0000020000	1jts_A:0.0000020000):0.1411300000	1o9r_A:0.1299470000):0.1369960000	(1tjo_A:0.0000010000	1tk6_A:0.0000010000):0.3629750000):0.0957232000	(1uvh_A:0.2993470000	2fzf_A:0.9403760000):0.0979323000):0.0486083000):0.0406577000	2fjc_A:0.1313400000):0.0679639000	1ji4_A:0.1116500000):0.0332714000):0.0253414000	1n1q_A:0.0478380000):0.0887820000	(1qgh_A:0.0966680000	2ux1_A:0.1753630000):0.1622300000);
(1ji5_A:0.0000020000	(1jig_A:0.0427210000	(1n1q_A:0.1577350000	(((2chp_A:0.0376810000	2vzb_A:0.4693670000):0.1316790000	(2fjc_A:0.2134300000	(((((1dps_A:0.0000020000	1jts_A:0.0000020000):0.1202050000	1o9r_A:0.1918460000):0.0484598000	(1tjo_A:0.0000010000	1tk6_A:0.0000010000):0.2598190000):0.0967586000	1uvh_A:0.4516270000):0.1572530000	((((2fzf_A:0.9680430000	1z6o_M:0.2326640000):0.1053090000	((1lb3_A:0.0441180000	2za7_A:0.0696770000):0.0319963000	(1bg7_A:0.0222830000	1r03_A:0.0999220000):0.0629943000):0.1331550000):0.0943281000	((((1bcf_A:0.0000010000	3e1q_A:0.0000010000):0.0572387000	(2fkz_A:0.0240840000	(1jgc_A:0.0000020000	((1lko_A:0.4272300000	3qhb_A:0.4162180000):0.2297230000	1yuz_A:0.7624370000):0.1085590000):0.1149120000):0.0000028306):0.1091690000	1nfv_A:0.2471360000):0.1748240000	((1eum_A:0.0550800000	(1krq_A:0.1415000000	3e6s_A:0.2547020000):0.1148580000):0.0816113000	(2jd7_A:0.1318300000	1vlg_A:0.1450840000):0.0341662000):0.0764459000):0.0774135000):0.1327840000	((1z6o_A:0.2834040000	((((((((1oqu_A:0.0982840000	1r2f_A:0.0477060000):0.0237041000	1uzr_A:0.0040910000):0.3291750000	1mxr_A:0.4324450000):0.0915444000	(1jk0_A:0.2210080000	(2uw2_A:0.0260290000	1w68_A:0.0881720000):0.0788907000):0.3287860000):0.1293860000	3ee4_A:0.5262260000):0.1125790000	(((2inc_B:0.3369730000	(1mty_B:0.6766010000	3dhg_A:0.5824120000):0.1967500000):0.1562140000	2inp_C:0.5781030000):0.0326203000	1mty_D:0.6336920000):0.4591080000):0.0174976000	((2uw1_A:0.0000010000	2uw1_B:0.0000010000):0.1019550000	1afr_A:0.0500880000):0.8387590000):0.1100700000	1za0_A:0.6162030000):0.2458540000):0.0597772000	1otk_A:0.8969490000):0.0000027381):0.2476940000):0.0032048700):0.0758313000):0.0060282700	1ji4_A:0.1779620000):0.0506427000):0.0266350000):0.1806280000	(1qgh_A:0.1567880000	2ux1_A:0.1460170000):0.2193710000);
(1ji5_A:0.0795720000	((1jig_A:0.0435410000	((((2chp_A:0.0752740000	((2fzf_A:0.9602750000	((((((1bcf_A:0.0000010000	3e1q_A:0.0000010000):0.0138632000	(2fkz_A:0.0000020000	1jgc_A:0.1244640000):0.0104795000):0.0257882000	(1lko_A:0.2815200000	(1yuz_A:0.6058180000	3qhb_A:0.3680500000):0.1321830000):0.3252140000):0.0646149000	((((((1lb3_A:0.0412920000	2za7_A:0.0447050000):0.0609828000	(1bg7_A:0.0201430000	1z6o_M:0.3621000000):0.0335303000):0.0656984000	1r03_A:0.0080090000):0.0988807000	3e6s_A:0.1350930000):0.1303010000	((1eum_A:0.0261270000	1krq_A:0.1220260000):0.0148638000	(2jd7_A:0.1105390000	1vlg_A:0.1752530000):0.0763158000):0.0402198000):0.0117968000	1z6o_A:0.3995730000):0.0785016000):0.1311760000	((1otk_A:0.5025320000	(((2uw1_A:0.0000010000	2uw1_B:0.0000010000):0.0764095000	1afr_A:0.0914280000):0.3537020000	1za0_A:0.5170860000):0.2090700000):0.2211170000	((((1oqu_A:0.0580720000	1r2f_A:0.0661840000):0.0368297000	1uzr_A:0.0000030000):0.3153900000	(1mxr_A:0.3940210000	((1jk0_A:0.1654530000	(2uw2_A:0.0431040000	1w68_A:0.0400840000):0.0488190000):0.1983960000	((2inc_B:0.3250100000	3dhg_A:0.8661130000):0.0320914000	((2inp_C:0.4432520000	1mty_B:1.1515470000):0.0873019000	1mty_D:0.5340870000):0.0977448000):0.3916160000):0.1216610000):0.0696668000):0.1515620000	3ee4_A:0.2747090000):0.2842410000):0.2608020000):0.0445696000	1nfv_A:0.1376160000):0.0477600000):0.0792115000	2vzb_A:0.3396570000):0.0661074000):0.0602861000	((((1dps_A:0.0000020000	1jts_A:0.0000020000):0.1332870000	1o9r_A:0.1325920000):0.1342100000	(1tjo_A:0.0000010000	1tk6_A:0.0000010000):0.2735760000):0.0424919000	1uvh_A:0.3736800000):0.0430886000):0.0753460000	2fjc_A:0.0951480000):0.0197315000	1ji4_A:0.1599610000):0.0654901000):0.0232112000	1n1q_A:0.0746200000):0.1105930000	(1qgh_A:0.1190140000	2ux1_A:0.1649060000):0.1081530000);
(1ji5_A:0.0151030000	((1jig_A:0.0078920000	(((2chp_A:0.0628020000	2vzb_A:0.2832450000):0.0840448000	(((((1dps_A:0.0000020000	1jts_A:0.0000020000):0.2232940000	1o9r_A:0.0540250000):0.1241080000	(1tjo_A:0.0000010000	1tk6_A:0.0000010000):0.2094720000):0.0848767000	(1uvh_A:0.2887930000	2fzf_A:0.8479640000):0.0727421000):0.0922564000	((((((((((1bcf_A:0.0000010000	3e1q_A:0.0000010000):0.0147652000	2fkz_A:0.0309220000):0.0188212000	1jgc_A:0.0545520000):0.0309724000	(1lko_A:0.6288430000	(1yuz_A:0.5883700000	3qhb_A:0.4000740000):0.0948165000):0.2409580000):0.0456754000	1nfv_A:0.3002580000):0.0916910000	((1eum_A:0.0000030000	1krq_A:0.1111220000):0.0260785000	(2jd7_A:0.0297680000	1vlg_A:0.2068550000):0.0292817000):0.0790598000):0.0813698000	1z6o_M:0.2390600000):0.1224680000	(((1lb3_A:0.0334670000	2za7_A:0.0323200000):0.1342410000	1bg7_A:0.0206860000):0.0620139000	(1r03_A:0.0051710000	3e6s_A:0.3061950000):0.0268608000):0.0574629000):0.1567920000	1z6o_A:0.3163190000):0.0629803000	((1otk_A:0.8513040000	(((2uw1_A:0.0000010000	2uw1_B:0.0000010000):0.0850211000	1afr_A:0.0815390000):0.4019640000	1za0_A:0.3595780000):0.1460760000):0.1434060000	(((((1oqu_A:0.1045840000	1r2f_A:0.0235770000):0.0173728000	1uzr_A:0.0000030000):0.2747320000	1mxr_A:0.4096810000):0.1369630000	((1jk0_A:0.1398630000	(2uw2_A:0.0445970000	1w68_A:0.0531510000):0.1491490000):0.2521980000	(2inc_B:0.3992690000	((2inp_C:0.6431470000	1mty_D:0.7568600000):0.1202270000	(1mty_B:1.0385800000	3dhg_A:0.3519110000):0.0796858000):0.0639645000):0.2895710000):0.1837160000):0.1514760000	3ee4_A:0.3667930000):0.0813971000):0.3493230000):0.1053450000):0.0493194000):0.0401099000	(1ji4_A:0.0889960000	2fjc_A:0.1635330000):0.0327780000):0.0526006000):0.0083292200	1n1q_A:0.0825820000):0.0401906000	(1qgh_A:0.1555600000	2ux1_A:0.1319380000):0.2043040000);
(1ji5_A:0.0705470000	(1jig_A:0.0204050000	(1n1q_A:0.1386430000	((((2chp_A:0.2398530000	((((2fzf_A:1.2681880000	1nfv_A:0.2519750000):0.1527220000	(((1bcf_A:0.0000010000	3e1q_A:0.0000010000):0.0351802000	(2fkz_A:0.0317350000	(1jgc_A:0.0281310000	(1lko_A:0.4183020000	(1yuz_A:0.5945600000	3qhb_A:0.3894580000):0.0989944000):0.4429450000):0.0294955000):0.0343553000):0.1269320000	(((((1lb3_A:0.0559260000	2za7_A:0.0631490000):0.0270249000	1bg7_A:0.0711570000):0.0631538000	1r03_A:0.0056210000):0.0960268000	3e6s_A:0.1803680000):0.1390200000	(1z6o_M:0.3464600000	((1eum_A:0.0635760000	1krq_A:0.0881700000):0.0502160000	(2jd7_A:0.0436290000	1vlg_A:0.1639520000):0.0365962000):0.0456160000):0.0932071000):0.0487404000):0.1257190000):0.0256036000	1z6o_A:0.4633830000):0.1948360000	(2vzb_A:0.4128190000	(1otk_A:0.9330490000	(((((1oqu_A:0.0522400000	1uzr_A:0.0299340000):0.0271020000	1r2f_A:0.0615010000):0.2365990000	3ee4_A:0.5793320000):0.1913310000	(1mxr_A:0.4950120000	((1jk0_A:0.2549330000	(2uw2_A:0.0429950000	1w68_A:0.0694050000):0.1441550000):0.3150340000	(2inc_B:0.6313730000	(((2inp_C:0.7043070000	1mty_D:0.5730300000):0.0739316000	1mty_B:1.0942050000):0.1807590000	3dhg_A:0.6612090000):0.1091760000):0.2064200000):0.2282910000):0.1154300000):0.1009130000	(((2uw1_A:0.0000010000	2uw1_B:0.0000010000):0.0670001000	1afr_A:0.0985910000):0.6058200000	1za0_A:0.6256560000):0.1657280000):0.2337720000):0.1526000000):0.1127020000):0.1631050000):0.0000026731	((((1dps_A:0.0000020000	1jts_A:0.0000020000):0.2048390000	1o9r_A:0.0785450000):0.0987544000	1uvh_A:0.4588680000):0.0212679000	(1tjo_A:0.0000010000	1tk6_A:0.0000010000):0.3626240000):0.0799917000):0.0436991000	2fjc_A:0.1696520000):0.0215176000	1ji4_A:0.2526740000):0.1395580000):0.0220747000):0.0777196000	(1qgh_A:0.1587520000	2ux1_A:0.1872440000):0.2051680000);
(1ji5_A:0.1310750000	(1jig_A:0.0306120000	1n1q_A:0.1150470000):0.0050571600	(((2chp_A:0.0849890000	1ji4_A:0.2465970000):0.0156222000	((1qgh_A:0.2161730000	2ux1_A:0.0765370000):0.1119100000	(2fjc_A:0.1219000000	1uvh_A:0.3684400000):0.0306727000):0.0833301000):0.0383781000	(((((1dps_A:0.0000010000	1jts_A:0.0000010000):0.1219970000	1o9r_A:0.1705170000):0.1107550000	(((1otk_A:1.0162850000	(((2uw1_A:0.0000010000	2uw1_B:0.0000010000):0.0444366000	1afr_A:0.0994580000):0.6011630000	1za0_A:0.3137230000):0.0641312000):0.1920300000	(((1oqu_A:0.0879380000	1uzr_A:0.0115620000):0.0487774000	1r2f_A:0.0168480000):0.3153640000	(1mxr_A:0.4276470000	((1jk0_A:0.1700580000	(2uw2_A:0.0472350000	1w68_A:0.0596020000):0.1475600000):0.2867530000	(((2inc_B:0.2333350000	2inp_C:0.8654970000):0.2147420000	1mty_B:1.1188940000):0.0312823000	(1mty_D:0.9626620000	3dhg_A:0.8143750000):0.0612069000):0.2966710000):0.1181850000):0.1797520000):0.1799260000):0.0818697000	3ee4_A:0.5602490000):0.3860940000):0.0476656000	(1tjo_A:0.0000010000	1tk6_A:0.0000010000):0.2567180000):0.1037070000	((2fzf_A:0.6028300000	2vzb_A:0.1422360000):0.1957560000	(((((1bcf_A:0.0000010000	3e1q_A:0.0000010000):0.0527052000	(2fkz_A:0.0000030000	1jgc_A:0.1227670000):0.0000021058):0.0800110000	((((1lb3_A:0.0261670000	2za7_A:0.0413610000):0.0685301000	(1bg7_A:0.0172250000	1r03_A:0.1180960000):0.0670417000):0.0526877000	(1z6o_A:0.3796850000	1z6o_M:0.2764820000):0.1083850000):0.1077600000	((1eum_A:0.0499510000	(1krq_A:0.1203060000	3e6s_A:0.1827090000):0.0390691000):0.0597511000	(2jd7_A:0.0996950000	1vlg_A:0.1151260000):0.0421961000):0.0736969000):0.1904680000):0.0535560000	(1lko_A:0.4593850000	(1yuz_A:0.7292550000	3qhb_A:0.4374770000):0.0667136000):0.1182880000):0.0653112000	1nfv_A:0.1388070000):0.2442940000):0.1042950000):0.0179307000):0.0539886000);
(1ji5_A:0.0751730000	(1jig_A:0.0080460000	((2chp_A:0.1333710000	((2fzf_A:0.6077510000	2vzb_A:0.1007480000):0.2915540000	((((((1bcf_A:0.0000010000	3e1q_A:0.0000010000):0.0600446000	(2fkz_A:0.0087730000	1jgc_A:0.0766360000):0.0326044000):0.0672786000	((1lko_A:0.1731590000	1yuz_A:0.5018300000):0.2304270000	3qhb_A:0.3570220000):0.2797060000):0.0162782000	(((((1lb3_A:0.0437770000	2za7_A:0.0502400000):0.0492152000	1bg7_A:0.0663150000):0.0522908000	1r03_A:0.0201170000):0.1058200000	(1z6o_A:0.2981870000	1z6o_M:0.3612230000):0.0396106000):0.0631664000	((1eum_A:0.0470030000	(1krq_A:0.0992690000	3e6s_A:0.2279270000):0.0466353000):0.0492501000	(2jd7_A:0.1113520000	1vlg_A:0.1425770000):0.0206629000):0.0377388000):0.0974456000):0.1566260000	1nfv_A:0.2630130000):0.1281120000	((1otk_A:0.5263460000	(((2uw1_A:0.0000010000	2uw1_B:0.0000010000):0.0310706000	1afr_A:0.0683580000):0.4991350000	1za0_A:0.3846280000):0.1987100000):0.2305210000	(((((1oqu_A:0.0629180000	1r2f_A:0.0524960000):0.0186790000	1uzr_A:0.0000030000):0.5388110000	1mxr_A:0.3333530000):0.0848156000	((1jk0_A:0.1431630000	(2uw2_A:0.0181700000	1w68_A:0.0391050000):0.1420810000):0.2280960000	(((2inc_B:0.1145910000	1mty_B:1.2793120000):0.1355280000	(2inp_C:0.6112320000	1mty_D:0.6167290000):0.1175550000):0.1631580000	3dhg_A:0.7200120000):0.3254760000):0.0635805000):0.1198280000	3ee4_A:0.5903500000):0.1076800000):0.3963220000):0.0575609000):0.0460341000):0.0586994000	(((1qgh_A:0.1605720000	2ux1_A:0.1834360000):0.1893620000	(((1dps_A:0.0000010000	1jts_A:0.0000010000):0.1079670000	1o9r_A:0.2281580000):0.2047690000	(1tjo_A:0.0000010000	1tk6_A:0.0000010000):0.3250390000):0.1140310000):0.0076482700	(1ji4_A:0.1847850000	(2fjc_A:0.0549970000	1uvh_A:0.3856360000):0.1042250000):0.0098635800):0.0255300000):0.1050440000):0.0144822000	1n1q_A:0.0661860000);
(1ji5_A:0.0761950000	(1jig_A:0.0262010000	(1n1q_A:0.0640300000	(((2chp_A:0.0682380000	2vzb_A:0.4680580000):0.0830407000	((2fjc_A:0.1849800000	(((((((1bcf_A:0.0000010000	3e1q_A:0.0000010000):0.0054387200	((1lko_A:0.3589170000	1yuz_A:0.6655270000):0.1416160000	3qhb_A:0.3705710000):0.2493300000):0.0372973000	2fkz_A:0.0233850000):0.0000026174	1jgc_A:0.1109450000):0.0565101000	((((1lb3_A:0.0200600000	2za7_A:0.0441410000):0.0139893000	(1bg7_A:0.0469800000	1r03_A:0.0187840000):0.0457901000):0.0640730000	(1z6o_A:0.4892870000	1z6o_M:0.3338600000):0.1329670000):0.0816851000	((1eum_A:0.0737540000	(1krq_A:0.0915430000	3e6s_A:0.1690140000):0.0353884000):0.0238556000	(2jd7_A:0.0742920000	1vlg_A:0.1369600000):0.0632344000):0.0404318000):0.1177410000):0.1911100000	1nfv_A:0.1796890000):0.1138090000	(1otk_A:0.6547250000	(((((((1oqu_A:0.0759890000	1r2f_A:0.0457800000):0.0499056000	1uzr_A:0.0000030000):0.4170760000	1mxr_A:0.4697330000):0.1351250000	(1jk0_A:0.1645710000	(2uw2_A:0.0445640000	1w68_A:0.0654730000):0.2371250000):0.2285770000):0.1269190000	(((2inc_B:0.1700530000	1mty_B:1.0966190000):0.1389490000	3dhg_A:0.7565330000):0.1093320000	(2inp_C:0.8485260000	1mty_D:0.6098080000):0.0974671000):0.3071460000):0.1551660000	(((2uw1_A:0.0000010000	2uw1_B:0.0000010000):0.0414469000	1afr_A:0.0538180000):0.5426040000	1za0_A:0.6103680000):0.2412880000):0.0369439000	3ee4_A:0.6077950000):0.1725200000):0.3368030000):0.1138110000):0.0089020100	((((1dps_A:0.0000020000	1jts_A:0.0000020000):0.2048920000	1o9r_A:0.1559450000):0.1168390000	(1tjo_A:0.0000020000	1tk6_A:0.0000020000):0.2113430000):0.0327171000	(1uvh_A:0.5497970000	2fzf_A:1.0888580000):0.1088460000):0.1558650000):0.0416382000):0.0404869000	1ji4_A:0.0913360000):0.0643119000):0.0060978600):0.0775272000	(1qgh_A:0.1589920000	2ux1_A:0.2285220000):0.1569370000);
(1ji5_A:0.1282740000	1jig_A:0.0000020000	(1n1q_A:0.0944520000	(((2chp_A:0.0844910000	1uvh_A:0.4985500000):0.0664001000	(1ji4_A:0.2293210000	2fjc_A:0.1190310000):0.0142601000):0.0935910000	(((1qgh_A:0.2098920000	2ux1_A:0.1063680000):0.3245370000	(((1dps_A:0.0000010000	1jts_A:0.0000010000):0.1568280000	1o9r_A:0.2198070000):0.1212240000	(1tjo_A:0.0000010000	1tk6_A:0.0000010000):0.4225580000):0.0667945000):0.0291141000	(((2fzf_A:0.8849420000	((((1bcf_A:0.0000010000	3e1q_A:0.0000010000):0.0250968000	(2fkz_A:0.0261080000	1jgc_A:0.0759920000):0.0000021834):0.0664981000	((1lko_A:0.4344050000	(1yuz_A:0.5792240000	3qhb_A:0.5190000000):0.0365137000):0.2720980000	((((1lb3_A:0.0313060000	2za7_A:0.0789290000):0.0080438500	(1bg7_A:0.0642090000	1r03_A:0.0660660000):0.0710303000):0.0593463000	(1z6o_A:0.4461470000	1z6o_M:0.2756860000):0.1916430000):0.1626830000	(1eum_A:0.0234780000	((1krq_A:0.1181150000	3e6s_A:0.1864520000):0.0557630000	(2jd7_A:0.0783730000	1vlg_A:0.2536160000):0.0396722000):0.0443910000):0.1303490000):0.0150955000):0.1093920000):0.1040950000	((1otk_A:0.7852030000	((((1oqu_A:0.0635210000	1r2f_A:0.0376230000):0.0405725000	1uzr_A:0.0030280000):0.3632790000	(1mxr_A:0.2705050000	((1jk0_A:0.1354430000	(2uw2_A:0.0138140000	1w68_A:0.0372460000):0.0949128000):0.3283730000	(((2inc_B:0.3022220000	2inp_C:0.5779260000):0.1210590000	(1mty_D:0.6743260000	3dhg_A:0.5652740000):0.1655140000):0.0316489000	1mty_B:1.3991970000):0.2069850000):0.0852932000):0.0467933000):0.2195380000	3ee4_A:0.3567560000):0.0826161000):0.1379920000	(((2uw1_A:0.0000010000	2uw1_B:0.0000010000):0.0433863000	1afr_A:0.0991390000):0.2989920000	1za0_A:0.6084380000):0.3919550000):0.3224140000):0.0030659000):0.0329267000	1nfv_A:0.2578020000):0.1534620000	2vzb_A:0.3411540000):0.0272275000):0.0347473000):0.0439111000):0.0000024536);
(1ji5_A:0.1163560000	1jig_A:0.0213890000	(1n1q_A:0.1096360000	(((((2chp_A:0.0630670000	2vzb_A:0.3701500000):0.1106090000	((((2fzf_A:0.6630100000	1nfv_A:0.2131560000):0.0609445000	((((1bcf_A:0.0000010000	3e1q_A:0.0000010000):0.1611350000	2fkz_A:0.0322920000):0.0553158000	1jgc_A:0.0597110000):0.0602097000	(((((1lb3_A:0.0381140000	2za7_A:0.0540680000):0.1536380000	1bg7_A:0.0176060000):0.0695625000	1r03_A:0.0057970000):0.0842660000	3e6s_A:0.1848470000):0.0824375000	(((1z6o_A:0.3250650000	1z6o_M:0.2109120000):0.0982923000	(1eum_A:0.0683560000	(2jd7_A:0.0461450000	1vlg_A:0.1330440000):0.0098089300):0.0420161000):0.0598639000	1krq_A:0.1056610000):0.1120390000):0.1735580000):0.0524354000):0.0222628000	(1lko_A:0.4075040000	(1yuz_A:0.5012820000	3qhb_A:0.4306160000):0.1248400000):0.3567610000):0.0749446000	((1otk_A:0.9026910000	(((2uw1_A:0.0000010000	2uw1_B:0.0000010000):0.0760751000	1afr_A:0.0984100000):0.4028500000	1za0_A:0.4394990000):0.1277570000):0.0969277000	(((((1oqu_A:0.0743850000	1r2f_A:0.0371340000):0.0160310000	1uzr_A:0.0068910000):0.3148970000	1mxr_A:0.3872660000):0.1035000000	((1jk0_A:0.1516110000	(2uw2_A:0.0429440000	1w68_A:0.0270260000):0.1064770000):0.4055400000	((2inc_B:0.3747300000	(2inp_C:0.6402840000	1mty_B:0.9852830000):0.1015530000):0.1714940000	(1mty_D:0.5346950000	3dhg_A:0.7741100000):0.0404804000):0.3288350000):0.0914089000):0.1507460000	3ee4_A:0.4131790000):0.1673070000):0.5562470000):0.1230960000):0.0288382000	(1ji4_A:0.1526450000	(2fjc_A:0.0676050000	1uvh_A:0.3381270000):0.0916556000):0.0109679000):0.0111005000	(1qgh_A:0.2831020000	2ux1_A:0.1614690000):0.0917649000):0.0229102000	(((1dps_A:0.0000010000	1jts_A:0.0000010000):0.2147630000	1o9r_A:0.1019170000):0.1359080000	(1tjo_A:0.0000010000	1tk6_A:0.0000010000):0.3525390000):0.1101590000):0.0373971000):0.0331394000);
(1ji5_A:0.1226990000	(1jig_A:0.0212710000	(((2chp_A:0.0861900000	2vzb_A:0.4560480000):0.0892534000	(((((1dps_A:0.0000010000	1jts_A:0.0000010000):0.1744860000	1uvh_A:0.3503050000):0.0422061000	1o9r_A:0.1002790000):0.0711040000	(1tjo_A:0.0000010000	1tk6_A:0.0000010000):0.3269470000):0.1238070000	((((2fzf_A:0.7853730000	(((1lb3_A:0.0399140000	2za7_A:0.0626400000):0.0318813000	(1bg7_A:0.0088130000	1r03_A:0.0698470000):0.0673569000):0.0865291000	1z6o_M:0.2142540000):0.0369649000):0.0516407000	(((((1bcf_A:0.0000010000	3e1q_A:0.0000010000):0.0603814000	(2fkz_A:0.0145800000	1jgc_A:0.1385890000):0.0173903000):0.0370250000	((1lko_A:0.3628610000	1yuz_A:0.8276310000):0.1942860000	3qhb_A:0.5064460000):0.2050660000):0.0403566000	1nfv_A:0.3822970000):0.1486450000	(((1eum_A:0.0579230000	1krq_A:0.1129290000):0.0263926000	3e6s_A:0.1984320000):0.0339791000	(2jd7_A:0.0739950000	1vlg_A:0.1639110000):0.0994439000):0.0678586000):0.0767830000):0.1817300000	1z6o_A:0.1987380000):0.2706020000	(1otk_A:0.7533960000	((((((1oqu_A:0.1175350000	1uzr_A:0.0167370000):0.0560840000	1r2f_A:0.0297980000):0.3900860000	1mxr_A:0.4002110000):0.1291570000	((1jk0_A:0.2116920000	(2uw2_A:0.0426760000	1w68_A:0.0618840000):0.0878042000):0.1861980000	(2inc_B:0.5084690000	((2inp_C:0.5594160000	1mty_B:0.9018500000):0.0908495000	(1mty_D:0.6884880000	3dhg_A:0.4430650000):0.1322710000):0.1626150000):0.4454700000):0.1322220000):0.1735860000	(((2uw1_A:0.0000010000	2uw1_B:0.0000010000):0.0356377000	1afr_A:0.0810170000):0.6759020000	1za0_A:0.5590840000):0.2187750000):0.0450854000	3ee4_A:0.6530580000):0.1650750000):0.2093510000):0.2737960000):0.0015331300):0.0912194000	(((1qgh_A:0.1227000000	2ux1_A:0.1318720000):0.1932760000	2fjc_A:0.1679140000):0.0584348000	1ji4_A:0.1035030000):0.0595478000):0.0621749000):0.0222507000	1n1q_A:0.1166510000);
(1ji5_A:0.1002520000	1jig_A:0.0174770000	(1n1q_A:0.0705140000	(((((((2chp_A:0.1510480000	2vzb_A:0.3898660000):0.0548769000	1nfv_A:0.2108460000):0.0342078000	((2fzf_A:0.6462690000	((1otk_A:0.9567770000	(((2uw1_A:0.0000010000	2uw1_B:0.0000010000):0.0583701000	1afr_A:0.0945020000):0.3297470000	1za0_A:0.4136700000):0.1715980000):0.2065740000	((((1oqu_A:0.0715670000	1r2f_A:0.0410910000):0.0261262000	1uzr_A:0.0154760000):0.4494470000	(1mxr_A:0.4059890000	((1jk0_A:0.1830670000	(2uw2_A:0.0413960000	1w68_A:0.0274670000):0.0894640000):0.2185020000	((2inc_B:0.3314780000	(2inp_C:0.2690500000	1mty_B:0.9146020000):0.1614940000):0.1611620000	(1mty_D:0.6759280000	3dhg_A:0.5541410000):0.1534140000):0.2631430000):0.1063090000):0.1196930000):0.1403630000	3ee4_A:0.3142590000):0.1580910000):0.0885484000):0.0913057000	((((1bcf_A:0.0000010000	3e1q_A:0.0000010000):0.0179094000	2fkz_A:0.0290280000):0.0543440000	1jgc_A:0.0473830000):0.0178554000	(((1lko_A:0.3000630000	1yuz_A:0.5312700000):0.1614320000	3qhb_A:0.2207680000):0.2426920000	(((((1lb3_A:0.0434030000	2za7_A:0.0672520000):0.1282050000	1bg7_A:0.0659470000):0.0554734000	1r03_A:0.0000030000):0.0609572000	3e6s_A:0.1058750000):0.0946604000	(((1z6o_A:0.3304310000	1z6o_M:0.3857470000):0.1505670000	(2jd7_A:0.0888160000	1vlg_A:0.0923030000):0.0194534000):0.0178992000	(1eum_A:0.0452370000	1krq_A:0.1184500000):0.0329584000):0.0547295000):0.0669925000):0.1024120000):0.1111900000):0.1157470000):0.0253905000	(((1dps_A:0.0000010000	1jts_A:0.0000010000):0.0737868000	1uvh_A:0.3736070000):0.0710768000	(1o9r_A:0.1451480000	(1tjo_A:0.0000010000	1tk6_A:0.0000010000):0.2280920000):0.1008730000):0.0446819000):0.0198606000	(1qgh_A:0.2118680000	2ux1_A:0.0592870000):0.1564930000):0.0233088000	2fjc_A:0.1307440000):0.0310569000	1ji4_A:0.1690150000):0.0662804000):0.0316265000);
(1ji5_A:0.0522690000	((1jig_A:0.0000030000	((2chp_A:0.1028820000	2vzb_A:0.3497180000):0.0942021000	(2fjc_A:0.1912910000	((((((1dps_A:0.0000020000	1jts_A:0.0000020000):0.2404860000	1o9r_A:0.1744030000):0.1078900000	(1tjo_A:0.0000010000	1tk6_A:0.0000010000):0.2611300000):0.0534142000	2fzf_A:1.1732920000):0.0204617000	1uvh_A:0.5961140000):0.0949208000	((((((1bcf_A:0.0000010000	3e1q_A:0.0000010000):0.0234170000	2fkz_A:0.0414000000):0.0032913900	((((((((1lb3_A:0.0259380000	2za7_A:0.0652160000):0.0949645000	1bg7_A:0.0635550000):0.0279184000	1r03_A:0.0101660000):0.0973031000	3e6s_A:0.1780300000):0.1138850000	1krq_A:0.0756110000):0.0308138000	(2jd7_A:0.0284310000	1vlg_A:0.1729810000):0.0679394000):0.0316320000	1eum_A:0.0420520000):0.0544333000	(1z6o_A:0.3956960000	1z6o_M:0.3719960000):0.0450970000):0.1581530000):0.0293600000	(1jgc_A:0.0322810000	(1lko_A:0.5967960000	(1yuz_A:0.4132230000	3qhb_A:0.4140160000):0.0570437000):0.3110440000):0.0245510000):0.1983120000	1nfv_A:0.2466840000):0.0739729000	((1otk_A:0.4591830000	(((2uw1_A:0.0000010000	2uw1_B:0.0000010000):0.0558039000	1afr_A:0.0685770000):0.5272090000	1za0_A:0.4555980000):0.1359690000):0.1359690000	(((((1oqu_A:0.0855020000	1r2f_A:0.0455600000):0.0372790000	1uzr_A:0.0078270000):0.2943010000	1mxr_A:0.3047400000):0.0583897000	((1jk0_A:0.0938670000	(2uw2_A:0.0399440000	1w68_A:0.0398810000):0.1206430000):0.1673830000	((2inc_B:0.3134140000	(2inp_C:0.5804490000	1mty_B:0.8992870000):0.2125150000):0.2643380000	(1mty_D:0.6859590000	3dhg_A:0.5220720000):0.0796069000):0.2266140000):0.1624890000):0.1445820000	3ee4_A:0.3035210000):0.2181740000):0.3441530000):0.0495542000):0.0092908700):0.0764804000):0.0176624000):0.0228294000	(1n1q_A:0.0642750000	1ji4_A:0.0966890000):0.0483843000):0.0726839000	(1qgh_A:0.2196410000	2ux1_A:0.1631190000):0.1844150000);
(1ji5_A:0.1525470000	(1jig_A:0.0000020000	((1n1q_A:0.0715050000	1ji4_A:0.2052990000):0.0303637000	2fjc_A:0.1708350000):0.0723772000):0.0241737000	((2chp_A:0.0515030000	2vzb_A:0.2664310000):0.1027980000	(((1qgh_A:0.3453250000	2ux1_A:0.0756680000):0.2283090000	((((1dps_A:0.0000020000	1jts_A:0.0000020000):0.0993201000	1o9r_A:0.1633220000):0.0841676000	1uvh_A:0.5179370000):0.1047690000	(1tjo_A:0.0000010000	1tk6_A:0.0000010000):0.2388730000):0.0400399000):0.0597464000	((2fzf_A:0.9341550000	1nfv_A:0.2098920000):0.0406157000	((((((1bcf_A:0.0000010000	3e1q_A:0.0000010000):0.0511773000	2fkz_A:0.0407370000):0.0076891300	(1jgc_A:0.0679370000	((1lko_A:0.4111760000	1yuz_A:0.6130990000):0.1171410000	3qhb_A:0.3461630000):0.2071520000):0.0587241000):0.0378163000	((((1lb3_A:0.0766310000	2za7_A:0.0469880000):0.0786541000	(1bg7_A:0.0326020000	1r03_A:0.0811710000):0.0791741000):0.0799910000	1z6o_M:0.4744370000):0.1203420000	(((1eum_A:0.0619020000	(1krq_A:0.0820940000	3e6s_A:0.2202650000):0.0904926000):0.1163610000	2jd7_A:0.0612510000):0.0312167000	1vlg_A:0.1552750000):0.0439526000):0.0695699000):0.1251480000	1z6o_A:0.4896490000):0.0321616000	(1otk_A:0.7335210000	((((1oqu_A:0.0511370000	1r2f_A:0.0623390000):0.0369859000	1uzr_A:0.0033540000):0.4027250000	3ee4_A:0.4858490000):0.1406170000	(1mxr_A:0.5845690000	(((1jk0_A:0.2579160000	(2uw2_A:0.0282060000	1w68_A:0.0533620000):0.1119770000):0.3313100000	((2inc_B:0.3770710000	3dhg_A:0.5169440000):0.0515376000	((2inp_C:0.6676800000	1mty_B:1.1419790000):0.0896452000	1mty_D:0.7226520000):0.0631494000):0.1511880000):0.1273640000	(((2uw1_A:0.0000010000	2uw1_B:0.0000010000):0.0948163000	1afr_A:0.0826360000):0.3689470000	1za0_A:0.4926820000):0.2517550000):0.0554709000):0.0468085000):0.1168240000):0.2063930000):0.0705168000):0.1842470000):0.0117538000):0.0222521000);
(1ji5_A:0.0784150000	((1jig_A:0.0132470000	(((2chp_A:0.1053510000	2vzb_A:0.5992210000):0.1175850000	(2fjc_A:0.0935900000	(((((1dps_A:0.0000020000	1jts_A:0.0000020000):0.1911630000	1o9r_A:0.1577370000):0.0418487000	(1tjo_A:0.0000010000	1tk6_A:0.0000010000):0.3491970000):0.0835005000	(1uvh_A:0.1779510000	2fzf_A:1.0656340000):0.1444220000):0.1026560000	(((((((((1bcf_A:0.0000010000	3e1q_A:0.0000010000):0.0236728000	(2fkz_A:0.0075730000	1jgc_A:0.0672810000):0.0207850000):0.1303540000	((1lko_A:0.4863450000	3qhb_A:0.4460100000):0.0109770000	1yuz_A:0.5579560000):0.1759630000):0.0540801000	1nfv_A:0.3370750000):0.1677300000	((1eum_A:0.0532070000	(1krq_A:0.0650860000	3e6s_A:0.1920410000):0.0850028000):0.0581815000	(2jd7_A:0.0562560000	1vlg_A:0.1041770000):0.0261737000):0.0465280000):0.1478720000	1z6o_M:0.4490900000):0.0666158000	((1lb3_A:0.0383980000	2za7_A:0.0393170000):0.0295121000	(1bg7_A:0.0362200000	1r03_A:0.0453870000):0.0696073000):0.0984859000):0.2651910000	1z6o_A:0.5017530000):0.1259650000	(1otk_A:0.9981400000	(((((1oqu_A:0.0838350000	1r2f_A:0.0491380000):0.0252471000	1uzr_A:0.0161190000):0.2916300000	(1mxr_A:0.2720770000	((1jk0_A:0.1607840000	(2uw2_A:0.0336240000	1w68_A:0.0775990000):0.1313760000):0.2266130000	(2inc_B:0.4228200000	(((2inp_C:0.6890830000	1mty_B:0.9762470000):0.0426726000	1mty_D:0.7227180000):0.0776649000	3dhg_A:0.6532600000):0.0775422000):0.3602220000):0.1286750000):0.1155730000):0.1890410000	3ee4_A:0.3619900000):0.3223280000	(((2uw1_A:0.0000010000	2uw1_B:0.0000010000):0.0715007000	1afr_A:0.0362800000):0.6223190000	1za0_A:0.5956130000):0.2219600000):0.0541342000):0.1676540000):0.1409200000):0.0556697000):0.0000029192):0.0707705000	1ji4_A:0.2357180000):0.0357419000):0.0435369000	1n1q_A:0.1829290000):0.0854650000	(1qgh_A:0.0825120000	2ux1_A:0.2449270000):0.2931610000);
(1ji5_A:0.0949510000	(1jig_A:0.0169230000	(((2chp_A:0.0372080000	2vzb_A:0.4833170000):0.1339190000	(((1qgh_A:0.2323370000	2ux1_A:0.0917540000):0.1494130000	((((1dps_A:0.0000020000	1jts_A:0.0000020000):0.1656620000	1o9r_A:0.1209860000):0.0707870000	1uvh_A:0.5047560000):0.1132870000	(1tjo_A:0.0000010000	1tk6_A:0.0000010000):0.2263030000):0.0761753000):0.0524237000	(((((2fzf_A:0.8706180000	1z6o_M:0.2173400000):0.1255220000	((1lb3_A:0.0140230000	2za7_A:0.0279910000):0.1199270000	(1bg7_A:0.0330000000	1r03_A:0.0337160000):0.0703361000):0.0558344000):0.0694521000	(((((((1bcf_A:0.0000010000	3e1q_A:0.0000010000):0.0064676800	(2fkz_A:0.0322360000	1jgc_A:0.1186970000):0.0514665000):0.0786564000	(1lko_A:0.6721580000	(1yuz_A:0.5900400000	3qhb_A:0.2904660000):0.0577620000):0.1368110000):0.0409334000	1nfv_A:0.3456420000):0.1849660000	1eum_A:0.0391570000):0.0525052000	(1krq_A:0.0853860000	3e6s_A:0.1900600000):0.0571406000):0.0294872000	(2jd7_A:0.0734540000	1vlg_A:0.1725360000):0.0469119000):0.1005450000):0.2238900000	1z6o_A:0.2358690000):0.0421034000	(1otk_A:0.5823720000	((((((1oqu_A:0.0615340000	1r2f_A:0.0564660000):0.0323835000	1uzr_A:0.0000030000):0.2839730000	1mxr_A:0.4720850000):0.1276410000	((1jk0_A:0.2430160000	(2uw2_A:0.0228400000	1w68_A:0.0800420000):0.0785249000):0.3210770000	(2inc_B:0.3222430000	((2inp_C:0.2892840000	1mty_B:0.7770270000):0.1487080000	(1mty_D:0.6523610000	3dhg_A:0.6229530000):0.0731093000):0.0834120000):0.3412790000):0.0959154000):0.0802559000	3ee4_A:0.4864350000):0.1300280000	(((2uw1_A:0.0000010000	2uw1_B:0.0000010000):0.0395911000	1afr_A:0.0593520000):0.6273290000	1za0_A:0.3606790000):0.2197490000):0.1139250000):0.1843160000):0.2195000000):0.0340880000):0.0681196000	(1ji4_A:0.1453260000	2fjc_A:0.1759290000):0.0519061000):0.0527911000):0.0073940100	1n1q_A:0.1653660000);
(1ji5_A:0.1113280000	(1jig_A:0.0000030000	(1n1q_A:0.0926150000	((((2chp_A:0.1308170000	2vzb_A:0.3695880000):0.0933910000	(((((1dps_A:0.0000020000	1jts_A:0.0000020000):0.2376550000	1o9r_A:0.1180940000):0.1131570000	(1tjo_A:0.0000010000	1tk6_A:0.0000010000):0.2814370000):0.0363802000	1uvh_A:0.4991380000):0.0586333000	((2fzf_A:0.9858000000	((1otk_A:0.5452940000	(((2uw1_A:0.0000010000	2uw1_B:0.0000010000):0.0440555000	1afr_A:0.0803410000):0.5178040000	1za0_A:0.4277610000):0.1567830000):0.1632800000	((((1oqu_A:0.0875920000	1r2f_A:0.0486540000):0.0195599000	1uzr_A:0.0000030000):0.3584740000	(1mxr_A:0.4021060000	((1jk0_A:0.1600620000	(2uw2_A:0.0369760000	1w68_A:0.0463390000):0.1766010000):0.2569470000	(((2inc_B:0.4025460000	3dhg_A:0.7390720000):0.0331866000	(2inp_C:0.5593010000	1mty_D:0.7056160000):0.0584503000):0.0397515000	1mty_B:1.0891730000):0.3326850000):0.0868369000):0.0802211000):0.1583090000	3ee4_A:0.7076480000):0.1391420000):0.4634700000):0.0214599000	(((((((((((1bcf_A:0.0000010000	3e1q_A:0.0000010000):0.0439442000	(2fkz_A:0.0503510000	1jgc_A:0.0617890000):0.0237835000):0.0832860000	(1lko_A:0.5074240000	(1yuz_A:0.8368260000	3qhb_A:0.2980090000):0.0541310000):0.1965880000):0.0349640000	1nfv_A:0.2758010000):0.1777630000	1eum_A:0.0000020000):0.0813049000	(1krq_A:0.0610640000	3e6s_A:0.1950710000):0.0600677000):0.0424638000	(2jd7_A:0.0347170000	1vlg_A:0.1143090000):0.0346876000):0.1355090000	1z6o_M:0.3171530000):0.0680208000	(1bg7_A:0.0450480000	1r03_A:0.0253550000):0.0793444000):0.0336864000	(1lb3_A:0.0204370000	2za7_A:0.0443900000):0.0720215000):0.2145940000	1z6o_A:0.3747130000):0.0729949000):0.1164220000):0.0366220000):0.0278597000	2fjc_A:0.1219840000):0.0470294000	1ji4_A:0.1274390000):0.0677151000):0.0375026000):0.0606273000	(1qgh_A:0.1866940000	2ux1_A:0.1440900000):0.1401650000);
(1ji5_A:0.0085550000	((1jig_A:0.0318920000	(((((2chp_A:0.0980170000	2vzb_A:0.4920330000):0.1049220000	((((1dps_A:0.0000020000	1jts_A:0.0000020000):0.1907790000	1o9r_A:0.1386650000):0.1534750000	(1tjo_A:0.0000010000	1tk6_A:0.0000010000):0.3283800000):0.0640963000	1uvh_A:0.3476570000):0.0452446000):0.0077152100	((2fzf_A:1.0712090000	(1otk_A:0.7004600000	(((((1oqu_A:0.0877290000	1r2f_A:0.0393660000):0.0190715000	1uzr_A:0.0000030000):0.3244940000	(1mxr_A:0.3511760000	(1jk0_A:0.1766480000	(2uw2_A:0.0240060000	1w68_A:0.0589090000):0.1062580000):0.3157110000):0.0764365000):0.1567210000	3ee4_A:0.3089240000):0.1879640000	((2inc_B:0.3725750000	(((2inp_C:0.5789070000	1mty_B:0.8452260000):0.0987439000	1mty_D:0.7891890000):0.1022170000	3dhg_A:0.5617490000):0.1262610000):0.2833660000	(((2uw1_A:0.0000010000	2uw1_B:0.0000010000):0.0452800000	1afr_A:0.0986880000):0.5109190000	1za0_A:0.4089420000):0.2273950000):0.1104030000):0.1456150000):0.2880700000):0.0000029263	(((((1bcf_A:0.0000010000	3e1q_A:0.0000010000):0.0709360000	2fkz_A:0.0124570000):0.0000021012	(1jgc_A:0.0875910000	((1lko_A:0.6701570000	1yuz_A:0.6453790000):0.1888120000	3qhb_A:0.5589950000):0.2085930000):0.0414830000):0.0676741000	(((((1lb3_A:0.0580530000	2za7_A:0.0546310000):0.0402738000	(1bg7_A:0.0505270000	1r03_A:0.0296200000):0.0596714000):0.0417172000	(1z6o_A:0.4210530000	1z6o_M:0.1957220000):0.1237210000):0.1251240000	((1krq_A:0.1075830000	3e6s_A:0.2301010000):0.0868747000	(2jd7_A:0.0161170000	1vlg_A:0.1363360000):0.0534844000):0.0327421000):0.0450483000	1eum_A:0.0467260000):0.1037450000):0.1909240000	1nfv_A:0.2190830000):0.0639251000):0.1966420000):0.0274520000	2fjc_A:0.1518040000):0.0230794000	1ji4_A:0.1419880000):0.0679578000):0.0269439000	1n1q_A:0.0588780000):0.1331250000	(1qgh_A:0.0652560000	2ux1_A:0.2009770000):0.1644050000);
(1ji5_A:0.0721450000	((1jig_A:0.0085140000	1n1q_A:0.1359960000):0.0000023817	((((2chp_A:0.0612760000	2vzb_A:0.4226380000):0.0729051000	((((((2fzf_A:1.0768330000	1z6o_M:0.2429950000):0.1642450000	((1lb3_A:0.0141720000	2za7_A:0.0530230000):0.0388666000	(1bg7_A:0.0796080000	1r03_A:0.0447660000):0.0587080000):0.0865386000):0.0623843000	((1eum_A:0.0826070000	(1krq_A:0.1154250000	3e6s_A:0.2215050000):0.0499247000):0.0282819000	(2jd7_A:0.0662420000	1vlg_A:0.1669870000):0.0464401000):0.0850865000):0.0608189000	(((1bcf_A:0.0000010000	3e1q_A:0.0000010000):0.0592237000	(2fkz_A:0.0203940000	(1jgc_A:0.1006390000	(1lko_A:0.4588250000	(1yuz_A:0.6468100000	3qhb_A:0.4730650000):0.0883716000):0.2635780000):0.0405460000):0.0090874100):0.0860538000	1nfv_A:0.4451230000):0.1278210000):0.2205880000	1z6o_A:0.3345470000):0.0677909000	(1otk_A:0.6101040000	(((((1oqu_A:0.0756500000	1r2f_A:0.0624440000):0.0254208000	1uzr_A:0.0155370000):0.4081370000	(1mxr_A:0.3869230000	((1jk0_A:0.2392520000	(2uw2_A:0.0299080000	1w68_A:0.0358790000):0.0531583000):0.3272590000	((2inc_B:0.3992830000	(2inp_C:0.3236460000	1mty_B:0.8560750000):0.0852734000):0.0974481000	(1mty_D:0.6250700000	3dhg_A:0.6562460000):0.0955158000):0.2855480000):0.0819156000):0.0681962000):0.1335800000	3ee4_A:0.6550450000):0.1587420000	(((2uw1_A:0.0000010000	2uw1_B:0.0000010000):0.0510234000	1afr_A:0.0387290000):0.4457940000	1za0_A:0.4644770000):0.1978020000):0.0516009000):0.2024630000):0.2800460000):0.0042972000	((((1dps_A:0.0000020000	1jts_A:0.0000020000):0.2453770000	1o9r_A:0.1126630000):0.1440370000	(1tjo_A:0.0000010000	1tk6_A:0.0000010000):0.2095720000):0.1650910000	1uvh_A:0.4293810000):0.0383981000):0.0357375000	(1ji4_A:0.1531850000	2fjc_A:0.0995220000):0.0337681000):0.0977119000):0.0450645000	(1qgh_A:0.1442740000	2ux1_A:0.2279700000):0.1603390000);
(1ji5_A:0.0598180000	(1jig_A:0.0407590000	((((2chp_A:0.0393300000	2vzb_A:0.5833160000):0.2274920000	((((1dps_A:0.0000010000	1jts_A:0.0000010000):0.1689390000	1o9r_A:0.1577210000):0.1734720000	(1tjo_A:0.0000010000	1tk6_A:0.0000010000):0.3048560000):0.0768648000	(1uvh_A:0.3935410000	((2fzf_A:0.7326280000	(((((((1bcf_A:0.0000010000	3e1q_A:0.0000010000):0.0394330000	2fkz_A:0.0261370000):0.0000020056	1jgc_A:0.0838750000):0.1347000000	((((((((1lb3_A:0.0292490000	2za7_A:0.0451520000):0.1185940000	1bg7_A:0.0386670000):0.0699111000	1r03_A:0.0000020000):0.1794310000	3e6s_A:0.1221370000):0.1720340000	1krq_A:0.1069400000):0.0398000000	(2jd7_A:0.0737280000	1vlg_A:0.1689830000):0.0400711000):0.0297564000	1eum_A:0.0143480000):0.0744392000	1z6o_M:0.5329910000):0.0486558000):0.0646138000	((1lko_A:0.3458990000	1yuz_A:0.7074380000):0.1106060000	3qhb_A:0.2264900000):0.2674410000):0.0828269000	1nfv_A:0.3020850000):0.1466960000	1z6o_A:0.2549110000):0.1503020000):0.0035370400	(1otk_A:0.9867800000	(((((((1oqu_A:0.0585950000	1r2f_A:0.0596580000):0.0318172000	1uzr_A:0.0083590000):0.3686820000	(1jk0_A:0.1909700000	(2uw2_A:0.0141360000	1w68_A:0.0760270000):0.2154070000):0.3487960000):0.0710722000	1mxr_A:0.4114990000):0.1722930000	((2inc_B:0.3169110000	1mty_B:0.9886700000):0.1348510000	(2inp_C:0.6302980000	(1mty_D:0.4209030000	3dhg_A:0.6874360000):0.2196870000):0.0409246000):0.3692360000):0.1872190000	(((2uw1_A:0.0000010000	2uw1_B:0.0000010000):0.0690641000	1afr_A:0.0861710000):0.7190540000	1za0_A:0.5197770000):0.2824090000):0.0626517000	3ee4_A:0.7190150000):0.1641570000):0.1522960000):0.1003690000):0.0751933000):0.0000020116):0.0241629000	(1ji4_A:0.1664800000	2fjc_A:0.1420700000):0.0766892000):0.0677196000	(1qgh_A:0.1951040000	2ux1_A:0.1398280000):0.1638130000):0.0398057000):0.0322682000	1n1q_A:0.1033410000);
(1ji5_A:0.0510780000	((1jig_A:0.0527530000	((((2chp_A:0.0498520000	2vzb_A:0.3983960000):0.0661951000	(((1dps_A:0.0000020000	1jts_A:0.0000020000):0.1537430000	1o9r_A:0.0870930000):0.1552670000	(1tjo_A:0.0000010000	1tk6_A:0.0000010000):0.2483790000):0.1266450000):0.0000022850	((1uvh_A:0.3222680000	2fzf_A:0.5359820000):0.1156120000	(((((((1bcf_A:0.0000010000	3e1q_A:0.0000010000):0.0255073000	(1jgc_A:0.0749480000	((1lko_A:0.2253290000	3qhb_A:0.3582470000):0.1407510000	1yuz_A:0.6244040000):0.1011470000):0.0419042000):0.0052618400	2fkz_A:0.0161940000):0.0740210000	1nfv_A:0.3460900000):0.0516072000	((((1lb3_A:0.0456070000	2za7_A:0.0353720000):0.0230351000	(1bg7_A:0.0540800000	1r03_A:0.0492120000):0.1000880000):0.0653027000	1z6o_M:0.3809100000):0.0759017000	(((1eum_A:0.0930760000	(1krq_A:0.0451010000	3e6s_A:0.2073970000):0.0704492000):0.0382894000	2jd7_A:0.0587880000):0.0493341000	1vlg_A:0.1187590000):0.0819227000):0.0522131000):0.1453860000	(1otk_A:0.7645730000	((((((((1oqu_A:0.0981520000	1uzr_A:0.0136060000):0.0323915000	1r2f_A:0.0138810000):0.2383140000	3ee4_A:0.6126260000):0.1291450000	1mxr_A:0.3019750000):0.0690786000	(1jk0_A:0.1503620000	(2uw2_A:0.0272380000	1w68_A:0.0677520000):0.1012410000):0.2302170000):0.1007150000	((2inc_B:0.4297470000	(2inp_C:0.5026750000	1mty_B:1.0616140000):0.1312730000):0.1623470000	(1mty_D:0.7419840000	3dhg_A:0.3536790000):0.1053500000):0.2509370000):0.0978696000	((2uw1_A:0.0000010000	2uw1_B:0.0000010000):0.0622224000	1afr_A:0.0704640000):0.5919750000):0.0679247000	1za0_A:0.4641550000):0.1500530000):0.1990980000):0.0353937000	1z6o_A:0.2766540000):0.1637070000):0.0992869000):0.0527164000	(1ji4_A:0.0988870000	2fjc_A:0.1223440000):0.0555378000):0.0643382000):0.0275555000	1n1q_A:0.0756610000):0.0936350000	(1qgh_A:0.1480750000	2ux1_A:0.2138590000):0.0770426000);
(1ji5_A:0.1432680000	(1jig_A:0.0267200000	1n1q_A:0.0617120000):0.0140082000	(((2chp_A:0.1345520000	1uvh_A:0.3922140000):0.0322030000	(1ji4_A:0.1077100000	2fjc_A:0.0877380000):0.0457952000):0.0428865000	(((1qgh_A:0.1775920000	2ux1_A:0.1362800000):0.1167040000	((2fzf_A:0.9289150000	(((((((1bcf_A:0.0000010000	3e1q_A:0.0000010000):0.0542524000	(2fkz_A:0.0080270000	1jgc_A:0.0758410000):0.0305034000):0.1036600000	(((((1lb3_A:0.0549580000	2za7_A:0.0617240000):0.0458554000	(1bg7_A:0.0300750000	1r03_A:0.0478940000):0.0341797000):0.0761570000	1z6o_M:0.4957290000):0.1202300000	(1eum_A:0.1060570000	(1krq_A:0.0858640000	3e6s_A:0.2414690000):0.0395016000):0.0700396000):0.0142406000	(2jd7_A:0.0875950000	1vlg_A:0.1499430000):0.0238763000):0.1138680000):0.0358944000	3qhb_A:0.4209330000):0.0275521000	(1nfv_A:0.1815230000	(1lko_A:0.3275720000	1yuz_A:0.5322860000):0.2828410000):0.1414700000):0.1610460000	1z6o_A:0.4055770000):0.1068820000	(1otk_A:1.0199460000	(((((1oqu_A:0.0882840000	1uzr_A:0.0180380000):0.0303841000	1r2f_A:0.0298710000):0.2746160000	(1mxr_A:0.6004870000	((1jk0_A:0.1307620000	(2uw2_A:0.0085740000	1w68_A:0.0784020000):0.1630000000):0.2517650000	(((2inc_B:0.3355480000	(1mty_D:0.6656270000	3dhg_A:0.6509630000):0.1969270000):0.0389409000	2inp_C:0.5503460000):0.1618780000	1mty_B:0.9348900000):0.3395210000):0.0311147000):0.1062070000):0.1419670000	3ee4_A:0.4895600000):0.2000820000	(((2uw1_A:0.0000010000	2uw1_B:0.0000010000):0.0780861000	1afr_A:0.0784640000):0.4403750000	1za0_A:0.4901370000):0.2390860000):0.0973602000):0.0533485000):0.0413134000):0.0904808000	2vzb_A:0.2997760000):0.1145120000):0.0352343000	(((1dps_A:0.0000010000	1jts_A:0.0000010000):0.1496230000	1o9r_A:0.1139290000):0.0866373000	(1tjo_A:0.0000010000	1tk6_A:0.0000010000):0.2847390000):0.0795694000):0.0471624000):0.0171969000);
(1ji5_A:0.0719220000	((1jig_A:0.0405860000	1n1q_A:0.1886990000):0.0000029107	((((2chp_A:0.0613080000	2vzb_A:0.3606990000):0.0593745000	((((((2fzf_A:0.6604640000	1z6o_M:0.2984470000):0.0000021905	((1lb3_A:0.0262550000	2za7_A:0.0818240000):0.0429127000	(1bg7_A:0.0632420000	1r03_A:0.0645610000):0.0537296000):0.0784219000):0.0992822000	((1eum_A:0.0510280000	(1krq_A:0.0958320000	3e6s_A:0.3058700000):0.0385069000):0.0633962000	(2jd7_A:0.0364570000	1vlg_A:0.2366460000):0.0163591000):0.0223681000):0.0890864000	(((1bcf_A:0.0000010000	3e1q_A:0.0000010000):0.0766327000	2fkz_A:0.0133710000):0.0220535000	(1jgc_A:0.0476720000	((1lko_A:0.5804110000	1yuz_A:0.4388370000):0.1702850000	3qhb_A:0.5620710000):0.2350890000):0.0621351000):0.0669394000):0.1167810000	1nfv_A:0.2674570000):0.0847746000	(1z6o_A:0.4264110000	(1otk_A:0.6065620000	((((((1oqu_A:0.1006070000	1uzr_A:0.0134710000):0.0197514000	1r2f_A:0.0389500000):0.3439830000	1mxr_A:0.4134620000):0.0923250000	((1jk0_A:0.1445770000	(2uw2_A:0.0389630000	1w68_A:0.0582810000):0.1099150000):0.2566930000	(2inc_B:0.3929420000	(((2inp_C:0.5479320000	1mty_D:0.8680880000):0.0321368000	1mty_B:0.9952440000):0.0740706000	3dhg_A:0.7007470000):0.0667806000):0.2903710000):0.1835330000):0.1056950000	(((2uw1_A:0.0000010000	2uw1_B:0.0000010000):0.1117860000	1afr_A:0.0701910000):0.3756300000	1za0_A:0.4447160000):0.2788830000):0.0320421000	3ee4_A:0.4772340000):0.1638360000):0.2514020000):0.0212218000):0.1634950000):0.0000022458	(((1dps_A:0.0000020000	1jts_A:0.0000020000):0.1582180000	1uvh_A:0.4053910000):0.0788759000	(1o9r_A:0.1980690000	(1tjo_A:0.0000010000	1tk6_A:0.0000010000):0.2476440000):0.0768049000):0.1679880000):0.0402012000	(1ji4_A:0.0742100000	2fjc_A:0.1297950000):0.0571738000):0.0729241000):0.1039650000	(1qgh_A:0.1351250000	2ux1_A:0.1971480000):0.3047710000);
(1ji5_A:0.0475640000	((1jig_A:0.0342450000	((((2chp_A:0.0959090000	(((((((2fzf_A:0.7193180000	1z6o_M:0.2309490000):0.1479980000	((1lb3_A:0.0228770000	2za7_A:0.0366470000):0.0374087000	(1bg7_A:0.0219140000	1r03_A:0.0588240000):0.0388319000):0.0940543000):0.1742690000	((1eum_A:0.0064980000	(1krq_A:0.0503670000	3e6s_A:0.2770670000):0.0877374000):0.0381516000	(2jd7_A:0.0698210000	1vlg_A:0.1701780000):0.0053020200):0.0637443000):0.0442955000	(1z6o_A:0.3731970000	(1otk_A:0.6501320000	(((((1oqu_A:0.1065950000	1r2f_A:0.0461800000):0.0204023000	1uzr_A:0.0040010000):0.3436780000	(1mxr_A:0.3835120000	((1jk0_A:0.1885110000	(2uw2_A:0.0243380000	1w68_A:0.0473870000):0.1242510000):0.1385720000	(2inc_B:0.4609930000	((2inp_C:0.5549750000	1mty_B:1.3031090000):0.0546179000	(1mty_D:0.5312290000	3dhg_A:0.8264270000):0.1352910000):0.1086380000):0.3726970000):0.1332110000):0.0728022000):0.1440010000	3ee4_A:0.5344810000):0.1378210000	(((2uw1_A:0.0000010000	2uw1_B:0.0000010000):0.0709927000	1afr_A:0.1309660000):0.5032950000	1za0_A:0.3594260000):0.2953970000):0.0785445000):0.5294420000):0.0573352000):0.0970688000	(((1bcf_A:0.0000010000	3e1q_A:0.0000010000):0.0000027782	((1lko_A:0.4067660000	3qhb_A:0.4189070000):0.0513724000	1yuz_A:0.7792260000):0.2434990000):0.0249573000	(2fkz_A:0.0000020000	1jgc_A:0.0946910000):0.0119613000):0.0679316000):0.1227080000	1nfv_A:0.1326430000):0.2372670000	2vzb_A:0.2275720000):0.0391454000):0.0627066000	((((1dps_A:0.0000020000	1jts_A:0.0000020000):0.0783315000	1o9r_A:0.1327390000):0.1787250000	(1tjo_A:0.0000010000	1tk6_A:0.0000010000):0.2361460000):0.0844456000	1uvh_A:0.3703590000):0.0251348000):0.0427521000	2fjc_A:0.1687510000):0.0314779000	1ji4_A:0.1041560000):0.0837919000):0.0328170000	1n1q_A:0.0611030000):0.0737187000	(1qgh_A:0.2312320000	2ux1_A:0.1304360000):0.1030790000);
(1ji5_A:0.0606990000	(1jig_A:0.0300190000	((((2chp_A:0.0885450000	2vzb_A:0.2846170000):0.1668190000	(((((1dps_A:0.0000020000	1jts_A:0.0000020000):0.1492960000	1o9r_A:0.0897980000):0.1708510000	(1tjo_A:0.0000010000	1tk6_A:0.0000010000):0.2228220000):0.0588080000	1uvh_A:0.6369990000):0.0938228000	((((2fzf_A:0.8658990000	(((((((((1bcf_A:0.0000010000	3e1q_A:0.0000010000):0.0165708000	2fkz_A:0.0351760000):0.0032573200	1jgc_A:0.0875400000):0.0764352000	1nfv_A:0.2961440000):0.1779810000	(1lko_A:0.7900900000	(1yuz_A:0.6843220000	3qhb_A:0.3667460000):0.0868255000):0.1465960000):0.1111500000	1eum_A:0.0206640000):0.0260154000	(1krq_A:0.0913540000	3e6s_A:0.2994380000):0.0605665000):0.0415697000	(2jd7_A:0.0302650000	1vlg_A:0.2220060000):0.0384373000):0.1274130000	1z6o_M:0.3011210000):0.1176410000):0.0223877000	((1lb3_A:0.0479070000	2za7_A:0.0307980000):0.0496889000	(1bg7_A:0.0754400000	1r03_A:0.0368480000):0.0575672000):0.1695100000):0.2251240000	1z6o_A:0.3589620000):0.0275737000	(1otk_A:0.8033700000	((((((1oqu_A:0.0793330000	1r2f_A:0.0567370000):0.0213357000	1uzr_A:0.0000030000):0.3253930000	1mxr_A:0.4692830000):0.1440880000	3ee4_A:0.5263290000):0.0609898000	((1jk0_A:0.1726410000	(2uw2_A:0.0466560000	1w68_A:0.1048080000):0.1308600000):0.2134470000	(((2inc_B:0.2665990000	1mty_B:0.9866930000):0.1893760000	2inp_C:0.7412680000):0.2857260000	(1mty_D:0.8401940000	3dhg_A:0.5948960000):0.2384140000):0.4610400000):0.1245080000):0.1881680000	(((2uw1_A:0.0000010000	2uw1_B:0.0000010000):0.0624742000	1afr_A:0.1152610000):0.6781360000	1za0_A:0.4967460000):0.2676180000):0.2171320000):0.2491110000):0.1476740000):0.0776823000):0.0786423000	(1ji4_A:0.1917670000	2fjc_A:0.2596160000):0.0305494000):0.0279744000	(1qgh_A:0.2752980000	2ux1_A:0.1967590000):0.2003220000):0.0416865000):0.0110494000	1n1q_A:0.1932420000);
(1ji5_A:0.1168060000	(1jig_A:0.0300160000	(1n1q_A:0.0838340000	(((((2chp_A:0.0917510000	2vzb_A:0.3840200000):0.0839412000	(((((1dps_A:0.0000020000	1jts_A:0.0000020000):0.1963690000	1o9r_A:0.1017010000):0.0696147000	2fzf_A:1.2509130000):0.0211545000	(1tjo_A:0.0000010000	1tk6_A:0.0000010000):0.2053290000):0.0344805000	1uvh_A:0.3197640000):0.0529258000):0.0168709000	((((((1bcf_A:0.0000010000	3e1q_A:0.0000010000):0.0259016000	(2fkz_A:0.0155720000	(1jgc_A:0.0466740000	(1lko_A:0.5717990000	(1yuz_A:0.6211170000	3qhb_A:0.3824940000):0.2005230000):0.1944510000):0.0743075000):0.0192215000):0.0592996000	((((((((1lb3_A:0.0454590000	2za7_A:0.0260960000):0.0848637000	1bg7_A:0.0362130000):0.0529284000	1r03_A:0.0075410000):0.1240400000	3e6s_A:0.1397520000):0.0843071000	1krq_A:0.1208920000):0.0227461000	(2jd7_A:0.0976410000	1vlg_A:0.0938060000):0.0853341000):0.0464304000	1eum_A:0.0601730000):0.0692074000	1z6o_M:0.4509840000):0.0750893000):0.0923185000	1z6o_A:0.4173630000):0.1013360000	((1otk_A:0.5386370000	(((2uw1_A:0.0000010000	2uw1_B:0.0000010000):0.0151196000	1afr_A:0.1106730000):0.4637590000	1za0_A:0.4830970000):0.1296620000):0.2477400000	(((((1oqu_A:0.0860950000	1r2f_A:0.0305530000):0.0315523000	1uzr_A:0.0000030000):0.3921030000	(1mxr_A:0.4677880000	(1jk0_A:0.2037720000	(2uw2_A:0.0430300000	1w68_A:0.0245080000):0.1331020000):0.2021750000):0.0869379000):0.2197620000	3ee4_A:0.4182550000):0.1450800000	(((2inc_B:0.3376320000	(2inp_C:0.3966600000	1mty_B:1.1596350000):0.1664500000):0.1589880000	3dhg_A:0.7197820000):0.0412836000	1mty_D:0.7165250000):0.2871390000):0.0776148000):0.2895990000):0.0716590000	1nfv_A:0.1484500000):0.2270950000):0.0423329000	2fjc_A:0.1738280000):0.0250242000	1ji4_A:0.1364140000):0.0395879000):0.0110331000):0.0651854000	(1qgh_A:0.2096770000	2ux1_A:0.0874090000):0.1462570000);
(1ji5_A:0.0376460000	((1jig_A:0.0428730000	(((((2chp_A:0.0517150000	2vzb_A:0.4458120000):0.0778049000	((((1dps_A:0.0000020000	1jts_A:0.0000020000):0.1604440000	1o9r_A:0.1099430000):0.1862000000	(1tjo_A:0.0000010000	1tk6_A:0.0000010000):0.1676640000):0.0399181000	1uvh_A:0.5084940000):0.0873148000):0.0051495100	((((((((((2fzf_A:1.2075460000	1z6o_M:0.2020400000):0.1349580000	((1lb3_A:0.0341880000	2za7_A:0.0821280000):0.0637952000	(1bg7_A:0.0684680000	1r03_A:0.0563340000):0.0480282000):0.0536259000):0.1192500000	3e6s_A:0.1628600000):0.1071890000	(1z6o_A:0.5516750000	(2jd7_A:0.0648110000	1vlg_A:0.1698400000):0.0596296000):0.0000026260):0.0292753000	1krq_A:0.1340120000):0.0793526000	1eum_A:0.0000020000):0.1605610000	(1lko_A:0.3212520000	(1yuz_A:0.5086810000	3qhb_A:0.3272540000):0.0458537000):0.1858030000):0.0751457000	(((1bcf_A:0.0000010000	3e1q_A:0.0000010000):0.0575880000	2fkz_A:0.0602630000):0.0217685000	1jgc_A:0.1335950000):0.1362160000):0.0645104000	1nfv_A:0.4388800000):0.0738158000	((1otk_A:0.5596110000	(((2uw1_A:0.0000010000	2uw1_B:0.0000010000):0.0187998000	1afr_A:0.0905120000):0.6163340000	1za0_A:0.5743350000):0.1870490000):0.1667250000	(((((1oqu_A:0.0592970000	1r2f_A:0.0755080000):0.0284308000	1uzr_A:0.0000030000):0.3376630000	1mxr_A:0.3450310000):0.0686493000	((1jk0_A:0.2502910000	(2uw2_A:0.0375670000	1w68_A:0.0654200000):0.0974252000):0.1674970000	(2inc_B:0.4274260000	((2inp_C:0.4572920000	1mty_B:0.7393330000):0.2399530000	(1mty_D:0.6482590000	3dhg_A:0.4855270000):0.1365580000):0.1651210000):0.3081170000):0.1686650000):0.1029980000	3ee4_A:0.5768840000):0.2015660000):0.5359580000):0.2133990000):0.0617436000	2fjc_A:0.1646870000):0.0249118000	1ji4_A:0.1760820000):0.0297331000):0.0081493100	1n1q_A:0.0995100000):0.0577848000	(1qgh_A:0.1038260000	2ux1_A:0.1405460000):0.2240660000);
(1ji5_A:0.0089780000	((1jig_A:0.0076860000	(((2chp_A:0.0905470000	2vzb_A:0.2461280000):0.0933144000	((1ji4_A:0.1630830000	2fjc_A:0.0340710000):0.0385148000	((((1dps_A:0.0000020000	1jts_A:0.0000020000):0.1633930000	1o9r_A:0.1212100000):0.1263780000	(1tjo_A:0.0000010000	1tk6_A:0.0000010000):0.3276920000):0.0331320000	(1uvh_A:0.2405910000	2fzf_A:1.0241600000):0.1858180000):0.1047420000):0.0650487000):0.0000028746	(((((((1bcf_A:0.0000010000	3e1q_A:0.0000010000):0.0585144000	2fkz_A:0.0289960000):0.0118394000	(1jgc_A:0.0925320000	((1lko_A:0.4469430000	1yuz_A:0.5389610000):0.1409450000	3qhb_A:0.4520050000):0.1517340000):0.0644425000):0.0379965000	((((1lb3_A:0.0156640000	2za7_A:0.0508680000):0.0837019000	(1bg7_A:0.0263740000	1r03_A:0.0601570000):0.0709536000):0.0860135000	1z6o_M:0.4046160000):0.0931259000	((1eum_A:0.0881730000	(1krq_A:0.1056810000	3e6s_A:0.2232460000):0.0585158000):0.0333998000	(2jd7_A:0.0593110000	1vlg_A:0.1763730000):0.0365556000):0.0427729000):0.1003710000):0.0819214000	1nfv_A:0.3201910000):0.1444470000	1z6o_A:0.3686310000):0.2277630000	(1otk_A:0.6131810000	((((((1oqu_A:0.0362490000	1r2f_A:0.0303540000):0.0349046000	1uzr_A:0.0111990000):0.2805960000	1mxr_A:0.5868500000):0.1429310000	((1jk0_A:0.1941220000	(2uw2_A:0.0284770000	1w68_A:0.0307260000):0.1053440000):0.3127700000	(2inc_B:0.3085880000	(((2inp_C:0.4914090000	1mty_B:0.9591200000):0.1287450000	1mty_D:0.7620750000):0.0869935000	3dhg_A:0.6502420000):0.0594767000):0.2610150000):0.1445990000):0.0682062000	3ee4_A:0.4791980000):0.1079740000	(((2uw1_A:0.0000010000	2uw1_B:0.0000010000):0.0878822000	1afr_A:0.0731120000):0.5177860000	1za0_A:0.5801580000):0.2835780000):0.1234080000):0.1401060000):0.1565530000):0.0432735000):0.0572747000	1n1q_A:0.1526420000):0.1224290000	(1qgh_A:0.1269720000	2ux1_A:0.2649040000):0.2068610000);
(1ji5_A:0.0797510000	(1jig_A:0.0887860000	1n1q_A:0.1816130000):0.0002212140	(((2chp_A:0.0669440000	2vzb_A:0.4547500000):0.1369440000	(((1ji4_A:0.1819690000	2fjc_A:0.0798690000):0.0484605000	1uvh_A:0.5285950000):0.0729294000	(((2fzf_A:0.8531280000	1nfv_A:0.1848740000):0.2106640000	((((1bcf_A:0.0000010000	3e1q_A:0.0000010000):0.0347197000	((1lko_A:0.2557250000	3qhb_A:0.4558490000):0.2485810000	1yuz_A:0.7643650000):0.2423990000):0.0366360000	(2fkz_A:0.0592610000	1jgc_A:0.1469060000):0.0000022485):0.1033380000	((((((1lb3_A:0.0427260000	2za7_A:0.0624650000):0.0539050000	(1bg7_A:0.0411340000	1r03_A:0.0672270000):0.0829089000):0.0831691000	(1z6o_A:0.3552690000	1z6o_M:0.3074230000):0.1316270000):0.2031290000	(2jd7_A:0.0602220000	1vlg_A:0.1330550000):0.0466012000):0.0389747000	(1krq_A:0.0986190000	3e6s_A:0.2553560000):0.0584251000):0.0707211000	1eum_A:0.0000030000):0.2522260000):0.1219340000):0.0666552000	(1otk_A:1.0539170000	((((((1oqu_A:0.0793470000	1r2f_A:0.0379110000):0.0182221000	1uzr_A:0.0000030000):0.2856490000	1mxr_A:0.4648180000):0.1068580000	((1jk0_A:0.1807450000	(2uw2_A:0.0338670000	1w68_A:0.0523320000):0.1676390000):0.1653350000	(2inc_B:0.3052690000	((2inp_C:0.4476160000	1mty_B:0.8491380000):0.1283090000	(1mty_D:0.7320930000	3dhg_A:0.4818220000):0.1333590000):0.1169470000):0.4966660000):0.0880367000):0.1714710000	3ee4_A:0.5257470000):0.1435560000	(((2uw1_A:0.0000010000	2uw1_B:0.0000010000):0.0495261000	1afr_A:0.1159380000):0.4770780000	1za0_A:0.5780470000):0.1762200000):0.2403410000):0.3235100000):0.1521700000):0.0000022273):0.0134010000	((1qgh_A:0.1935920000	2ux1_A:0.1058770000):0.1307690000	(((1dps_A:0.0000010000	1jts_A:0.0000010000):0.1655000000	1o9r_A:0.1333590000):0.1053420000	(1tjo_A:0.0000010000	1tk6_A:0.0000010000):0.3002830000):0.1055420000):0.0897257000):0.0500707000);
(1ji5_A:0.0613120000	((1jig_A:0.0132490000	((((2chp_A:0.1031280000	2vzb_A:0.4135020000):0.0678178000	(((((1dps_A:0.0000020000	1jts_A:0.0000020000):0.0777154000	1uvh_A:0.4029950000):0.1063560000	1o9r_A:0.1814220000):0.0756266000	(1tjo_A:0.0000010000	1tk6_A:0.0000010000):0.2465730000):0.0438245000	((((((2fzf_A:1.1029340000	(1lb3_A:0.0073890000	2za7_A:0.0266850000):0.0132914000):0.0461284000	(1bg7_A:0.0343910000	1r03_A:0.0495730000):0.0358381000):0.0624817000	1z6o_M:0.3585270000):0.0479097000	((((((1bcf_A:0.0000010000	3e1q_A:0.0000010000):0.0508735000	(2fkz_A:0.0286820000	1jgc_A:0.1107480000):0.0000028728):0.0801188000	(1nfv_A:0.3666430000	(1lko_A:0.4844370000	(1yuz_A:0.5806340000	3qhb_A:0.4160670000):0.1323800000):0.3019870000):0.0953450000):0.2249850000	1eum_A:0.0676430000):0.0296067000	(2jd7_A:0.0388900000	1vlg_A:0.1502370000):0.0622539000):0.0602266000	(1krq_A:0.1390790000	3e6s_A:0.2438730000):0.0507975000):0.1703420000):0.2635110000	1z6o_A:0.3543510000):0.1409190000	(1otk_A:0.6566870000	((((((1oqu_A:0.0771890000	1r2f_A:0.0456080000):0.0218682000	1uzr_A:0.0091800000):0.4986100000	((1jk0_A:0.1981650000	(2uw2_A:0.0185230000	1w68_A:0.0645050000):0.1504520000):0.1913890000	(2inc_B:0.4801270000	((2inp_C:0.5813750000	1mty_D:0.5316740000):0.1625130000	(1mty_B:0.9153250000	3dhg_A:0.3708550000):0.1785210000):0.0930884000):0.4837150000):0.1572310000):0.0379153000	1mxr_A:0.5284280000):0.1781100000	3ee4_A:0.5936460000):0.0544657000	(((2uw1_A:0.0000010000	2uw1_B:0.0000010000):0.1027920000	1afr_A:0.0863450000):0.6436330000	1za0_A:0.6174370000):0.2590510000):0.1297330000):0.3793740000):0.3129740000):0.0843981000):0.0712784000	2fjc_A:0.1130420000):0.0487421000	1ji4_A:0.0550020000):0.1008120000):0.0196967000	1n1q_A:0.0837540000):0.0385898000	(1qgh_A:0.1527920000	2ux1_A:0.1465850000):0.2603120000);
(1ji5_A:0.1041490000	((1jig_A:0.0455240000	((((2chp_A:0.1399010000	2vzb_A:0.3399730000):0.0696939000	(((((1dps_A:0.0000020000	1jts_A:0.0000020000):0.2539100000	1o9r_A:0.1684370000):0.1310970000	(1tjo_A:0.0000010000	1tk6_A:0.0000010000):0.3505630000):0.0492019000	(1uvh_A:0.3180080000	2fzf_A:0.7239370000):0.0295048000):0.0332995000	((((((((1bcf_A:0.0000010000	3e1q_A:0.0000010000):0.0822512000	(2fkz_A:0.0000020000	1jgc_A:0.1369480000):0.0000022520):0.0438887000	(1nfv_A:0.2861330000	(1lko_A:0.3657990000	(1yuz_A:0.7043950000	3qhb_A:0.2210110000):0.1718390000):0.2141790000):0.0690228000):0.1568330000	(2jd7_A:0.0522300000	1vlg_A:0.1436130000):0.0284989000):0.0257329000	((1eum_A:0.0569140000	1krq_A:0.0874810000):0.0327431000	3e6s_A:0.2949620000):0.0752016000):0.0616538000	(((1lb3_A:0.0713550000	2za7_A:0.0482010000):0.0474850000	(1bg7_A:0.0546960000	1r03_A:0.0838960000):0.0463815000):0.0973293000	1z6o_M:0.3711200000):0.0556129000):0.1800960000	1z6o_A:0.3083210000):0.2564360000	((1otk_A:0.6765300000	(((2uw1_A:0.0000010000	2uw1_B:0.0000010000):0.0580934000	1afr_A:0.1062490000):0.5082740000	1za0_A:0.4019630000):0.0446661000):0.1890760000	(((((1oqu_A:0.0653200000	1r2f_A:0.0522800000):0.0196752000	1uzr_A:0.0103510000):0.3294940000	1mxr_A:0.5654260000):0.0977478000	(((1jk0_A:0.3564350000	2uw2_A:0.0292310000):0.0416724000	1w68_A:0.0683590000):0.5023830000	((2inc_B:0.5930960000	3dhg_A:0.7318970000):0.0989979000	((2inp_C:0.5865610000	1mty_D:0.8079530000):0.1334200000	1mty_B:1.2515470000):0.0827743000):0.2259500000):0.1774010000):0.0750134000	3ee4_A:0.4097080000):0.2842750000):0.3317580000):0.0074231900):0.0117030000):0.0506894000	2fjc_A:0.1111200000):0.0263382000	1ji4_A:0.2128210000):0.0832458000):0.0172214000	1n1q_A:0.1008710000):0.0730663000	(1qgh_A:0.1158670000	2ux1_A:0.1806870000):0.2578430000);
(1ji5_A:0.1694170000	(1jig_A:0.0311470000	((((2chp_A:0.1209960000	(((1qgh_A:0.3293620000	2ux1_A:0.0522520000):0.1868930000	(2fjc_A:0.0704790000	1uvh_A:0.4917350000):0.0304274000):0.0250824000	(((((((1bcf_A:0.0000010000	3e1q_A:0.0000010000):0.0264217000	2fkz_A:0.0216290000):0.0060002800	(1jgc_A:0.0413080000	((1lko_A:0.2026800000	1yuz_A:0.4834900000):0.1003520000	3qhb_A:0.3401630000):0.3306570000):0.0532969000):0.1277680000	((((1lb3_A:0.0144520000	2za7_A:0.0208280000):0.0663579000	(1bg7_A:0.0368150000	1r03_A:0.0428060000):0.0604318000):0.1394320000	1z6o_M:0.4505280000):0.0947608000	((1eum_A:0.0586360000	(1krq_A:0.0519370000	3e6s_A:0.3197760000):0.0839695000):0.0421047000	(2jd7_A:0.0680920000	1vlg_A:0.1798430000):0.0321135000):0.0774304000):0.0849171000):0.1602290000	1z6o_A:0.3311490000):0.0597609000	(1otk_A:0.7397830000	((((((1oqu_A:0.0600640000	1r2f_A:0.0383640000):0.0182941000	1uzr_A:0.0000030000):0.2159760000	1mxr_A:0.6513530000):0.0948035000	((1jk0_A:0.1408110000	(2uw2_A:0.0156390000	1w68_A:0.0446140000):0.1473000000):0.1262050000	(((2inc_B:0.2454180000	2inp_C:0.4995950000):0.1176780000	1mty_D:0.5934770000):0.0942284000	(1mty_B:0.7341000000	3dhg_A:0.3496400000):0.1629790000):0.4511900000):0.1438610000):0.1860940000	3ee4_A:0.3942150000):0.2519240000	(((2uw1_A:0.0000010000	2uw1_B:0.0000010000):0.0314854000	1afr_A:0.1211130000):0.5156960000	1za0_A:0.2533800000):0.2698260000):0.2217310000):0.1619450000):0.0804870000	1nfv_A:0.2237480000):0.1582790000):0.0402593000):0.0191452000	(((1dps_A:0.0000010000	1jts_A:0.0000010000):0.2336430000	1o9r_A:0.1496850000):0.0793164000	(1tjo_A:0.0000010000	1tk6_A:0.0000010000):0.3216060000):0.1519820000):0.0182018000	(2fzf_A:0.9548090000	2vzb_A:0.1632460000):0.2516270000):0.0489736000	1ji4_A:0.2827120000):0.0599408000):0.0407233000	1n1q_A:0.1482680000);
(1ji5_A:0.1398700000	(1jig_A:0.0606550000	(((((2chp_A:0.0978840000	2vzb_A:0.4220330000):0.0569567000	((((1dps_A:0.0000020000	1jts_A:0.0000020000):0.1381960000	1o9r_A:0.2306730000):0.0794642000	1uvh_A:0.3470150000):0.0947236000	((1tjo_A:0.0000010000	1tk6_A:0.0000010000):0.1793140000	(((((2fzf_A:1.0486060000	1z6o_M:0.2588520000):0.1034840000	((1lb3_A:0.0335630000	2za7_A:0.0221690000):0.0323327000	(1bg7_A:0.0496020000	1r03_A:0.0729070000):0.0612583000):0.0962415000):0.1081080000	(((((((1bcf_A:0.0000010000	3e1q_A:0.0000010000):0.0531899000	2fkz_A:0.0164020000):0.0000025312	(1jgc_A:0.1749950000	1nfv_A:0.3243510000):0.0360900000):0.1623260000	((1lko_A:0.4292560000	1yuz_A:0.9671950000):0.1328340000	3qhb_A:0.3208600000):0.1830840000):0.0785088000	1eum_A:0.0718120000):0.0244449000	(1krq_A:0.1076510000	3e6s_A:0.2699090000):0.0778987000):0.0529895000	(2jd7_A:0.0729200000	1vlg_A:0.1578560000):0.0563357000):0.0939379000):0.0882538000	1z6o_A:0.3333610000):0.0700242000	(1otk_A:0.8282550000	((((((1oqu_A:0.0786650000	1r2f_A:0.0604070000):0.0270118000	1uzr_A:0.0062240000):0.5234270000	1mxr_A:0.3033440000):0.1357050000	(((1jk0_A:0.3220330000	1w68_A:0.0318980000):0.0474902000	2uw2_A:0.0406170000):0.2973920000	(((2inc_B:0.4473690000	1mty_B:0.8520350000):0.1132260000	2inp_C:0.6969130000):0.1050800000	(1mty_D:0.6772900000	3dhg_A:0.5239790000):0.2042720000):0.3833420000):0.0934899000):0.1394710000	3ee4_A:0.5732840000):0.1354950000	(((2uw1_A:0.0000010000	2uw1_B:0.0000010000):0.0783187000	1afr_A:0.0876190000):0.5381080000	1za0_A:0.5084680000):0.2446400000):0.1416600000):0.2515510000):0.2201180000):0.1224080000):0.0192049000):0.0205914000	(1qgh_A:0.2645880000	2ux1_A:0.0983250000):0.1097640000):0.0508052000	2fjc_A:0.1607100000):0.0100568000	1ji4_A:0.2028380000):0.0365969000):0.0144757000	1n1q_A:0.1239160000);
(1ji5_A:0.0316510000	(1jig_A:0.0277060000	(1n1q_A:0.0768560000	((((2chp_A:0.1088570000	2vzb_A:0.4601930000):0.0854574000	((2fzf_A:0.6564560000	1nfv_A:0.2017650000):0.1581750000	(((((1bcf_A:0.0000010000	3e1q_A:0.0000010000):0.0196086000	(2fkz_A:0.0242010000	(1jgc_A:0.1110310000	((1lko_A:0.5009190000	1yuz_A:0.5724850000):0.1611610000	3qhb_A:0.6670940000):0.2825930000):0.0368279000):0.0509325000):0.2396000000	((((((1lb3_A:0.0256680000	2za7_A:0.0714120000):0.0451630000	1z6o_M:0.3646520000):0.0618627000	1bg7_A:0.0696270000):0.0757884000	1r03_A:0.0000030000):0.0967318000	3e6s_A:0.1954850000):0.1131340000	((1eum_A:0.0637150000	1krq_A:0.1125340000):0.0699664000	(2jd7_A:0.0572710000	1vlg_A:0.1315110000):0.1213320000):0.0801368000):0.0288177000):0.1358100000	1z6o_A:0.3534830000):0.1093420000	(1otk_A:0.6692920000	(((((((1oqu_A:0.0965100000	1uzr_A:0.0105850000):0.0165594000	1r2f_A:0.0255750000):0.3484440000	1mxr_A:0.3374500000):0.0633679000	(1jk0_A:0.2045490000	(2uw2_A:0.0533870000	1w68_A:0.1048740000):0.0741980000):0.2898170000):0.0896035000	(((2inc_B:0.2896160000	2inp_C:0.6437800000):0.1499920000	(1mty_D:0.7702370000	3dhg_A:0.5103450000):0.2060350000):0.0785777000	1mty_B:0.7586970000):0.2761070000):0.0767084000	3ee4_A:0.4896450000):0.1318010000	(((2uw1_A:0.0000010000	2uw1_B:0.0000010000):0.0787988000	1afr_A:0.0190870000):0.4965400000	1za0_A:0.5892890000):0.1122230000):0.1217140000):0.4083730000):0.1247680000):0.1296020000):0.0355568000	((((1dps_A:0.0000020000	1jts_A:0.0000020000):0.1645330000	1o9r_A:0.1587420000):0.0522552000	(1tjo_A:0.0000010000	1tk6_A:0.0000010000):0.3244080000):0.1152220000	1uvh_A:0.4149850000):0.0315105000):0.0533485000	(1ji4_A:0.1379820000	2fjc_A:0.0925520000):0.0550259000):0.0888371000):0.0138708000):0.1572850000	(1qgh_A:0.1060570000	2ux1_A:0.2245320000):0.1606030000);
(1ji5_A:0.0447140000	((1jig_A:0.0129410000	(((((2chp_A:0.0745380000	2vzb_A:0.4160310000):0.0987647000	((((1dps_A:0.0000020000	1jts_A:0.0000020000):0.1852510000	1o9r_A:0.1193510000):0.2542030000	(1tjo_A:0.0000010000	1tk6_A:0.0000010000):0.2132300000):0.0566407000	1uvh_A:0.4745570000):0.0392403000):0.0160634000	(((((((2fzf_A:1.0745940000	1z6o_M:0.1846690000):0.0749026000	((1lb3_A:0.0612650000	2za7_A:0.0675500000):0.0152907000	(1bg7_A:0.0702410000	1r03_A:0.0837410000):0.0884276000):0.1014150000):0.1240770000	(1eum_A:0.0847930000	((1krq_A:0.1565640000	3e6s_A:0.2304300000):0.0683565000	(2jd7_A:0.0567320000	1vlg_A:0.1877240000):0.0542825000):0.0291872000):0.0607962000):0.0780567000	((1bcf_A:0.0000010000	3e1q_A:0.0000010000):0.0963732000	(2fkz_A:0.0396940000	(1jgc_A:0.0928050000	((1lko_A:0.5786750000	3qhb_A:0.4215330000):0.1279140000	1yuz_A:0.7464990000):0.2608440000):0.0716533000):0.0019503000):0.1023830000):0.0951260000	1z6o_A:0.3760120000):0.0190141000	(1otk_A:0.6996820000	((((((1oqu_A:0.1159760000	1r2f_A:0.0553940000):0.0301281000	1uzr_A:0.0000020000):0.4089320000	1mxr_A:0.3702280000):0.1076000000	((1jk0_A:0.2645460000	(2uw2_A:0.0680920000	1w68_A:0.0452030000):0.1050780000):0.1812170000	((2inc_B:0.2828240000	(2inp_C:0.7118250000	1mty_B:0.9316510000):0.0883905000):0.2465290000	(1mty_D:0.8871510000	3dhg_A:0.7645080000):0.1917220000):0.4143770000):0.1497700000):0.1012930000	3ee4_A:0.6570870000):0.1575040000	(((2uw1_A:0.0000010000	2uw1_B:0.0000010000):0.0453897000	1afr_A:0.1605550000):0.6348880000	1za0_A:0.4383050000):0.1540700000):0.1099520000):0.2721490000):0.1174910000	1nfv_A:0.2418840000):0.1853630000):0.0390444000	2fjc_A:0.2606440000):0.0199158000	1ji4_A:0.2026200000):0.0926588000):0.0041153700	1n1q_A:0.1451030000):0.0562122000	(1qgh_A:0.1581370000	2ux1_A:0.2153080000):0.1407860000);
(1ji5_A:0.1163240000	(1jig_A:0.0000030000	(((2chp_A:0.0178210000	2vzb_A:0.4253400000):0.1546070000	(((((1dps_A:0.0000020000	1jts_A:0.0000020000):0.3550470000	1o9r_A:0.1146050000):0.1017690000	(1tjo_A:0.0000010000	1tk6_A:0.0000010000):0.2156160000):0.1382560000	((((((((1bcf_A:0.0000010000	3e1q_A:0.0000010000):0.0864647000	2fkz_A:0.0352300000):0.0114045000	(1jgc_A:0.0665090000	(1lko_A:0.4326640000	(1yuz_A:0.4726200000	3qhb_A:0.4982030000):0.1443350000):0.3049200000):0.0920138000):0.0808343000	1nfv_A:0.5083700000):0.0760544000	((1eum_A:0.0522470000	(1krq_A:0.1848660000	3e6s_A:0.3136630000):0.0508805000):0.0682983000	(2jd7_A:0.0993110000	1vlg_A:0.1895500000):0.0923811000):0.0356960000):0.1245520000	(((1lb3_A:0.0380210000	2za7_A:0.0676830000):0.0514453000	(1bg7_A:0.0560600000	1r03_A:0.0750030000):0.0478735000):0.0767671000	1z6o_M:0.2716640000):0.0643270000):0.1590270000	1z6o_A:0.3535800000):0.0760297000	(1otk_A:0.5442680000	(((((((1oqu_A:0.0652830000	1uzr_A:0.0005360000):0.0200979000	1r2f_A:0.0084530000):0.3935710000	1mxr_A:0.5182970000):0.1270030000	(1jk0_A:0.2377820000	(2uw2_A:0.0393810000	1w68_A:0.0923170000):0.1329590000):0.3349110000):0.1595130000	(((2inc_B:0.2234380000	1mty_B:0.9906300000):0.1584460000	2inp_C:0.5276700000):0.1897090000	3dhg_A:0.6660090000):0.2047620000):0.1067050000	(3ee4_A:0.5456590000	1mty_D:0.8883420000):0.0507102000):0.0890255000	(((2uw1_A:0.0000010000	2uw1_B:0.0000010000):0.0447617000	1afr_A:0.1284640000):0.5925070000	1za0_A:0.5029690000):0.1698940000):0.0765531000):0.5128670000):0.1563270000):0.0485565000	(1uvh_A:0.4183540000	2fzf_A:0.8372560000):0.1316220000):0.0042474300):0.0388706000	(1ji4_A:0.1363170000	2fjc_A:0.0428730000):0.0120850000):0.0654582000):0.0408432000	(1n1q_A:0.0754830000	(1qgh_A:0.1870390000	2ux1_A:0.2187630000):0.0838370000):0.0870382000);
(1ji5_A:0.0525620000	((1jig_A:0.0411610000	1n1q_A:0.0898850000):0.0000022170	((((2chp_A:0.1103830000	2vzb_A:0.2129750000):0.1083680000	((((1dps_A:0.0000020000	1jts_A:0.0000020000):0.1711010000	1o9r_A:0.1574200000):0.0920069000	(1tjo_A:0.0000010000	1tk6_A:0.0000010000):0.3353460000):0.1103510000	(1uvh_A:0.4449960000	2fzf_A:0.6795610000):0.0311005000):0.0870931000):0.0392477000	((((((1bcf_A:0.0000010000	3e1q_A:0.0000010000):0.0788016000	2fkz_A:0.0171310000):0.0030407700	((((1lb3_A:0.0230400000	2za7_A:0.0563560000):0.0351817000	(1bg7_A:0.0502990000	1r03_A:0.0560370000):0.0689377000):0.0667711000	(1z6o_A:0.4240030000	1z6o_M:0.2773940000):0.0803343000):0.0622468000	(1eum_A:0.0588480000	((1krq_A:0.0938700000	3e6s_A:0.1930970000):0.0663493000	(2jd7_A:0.0255880000	1vlg_A:0.1333520000):0.0546098000):0.0116116000):0.0860117000):0.1323760000):0.0287154000	(1jgc_A:0.0212990000	((1lko_A:0.4945710000	3qhb_A:0.4157210000):0.1392860000	1yuz_A:0.6722930000):0.3389910000):0.0402181000):0.0993160000	1nfv_A:0.4080750000):0.0809099000	((1otk_A:0.6477910000	(((2uw1_A:0.0000010000	2uw1_B:0.0000010000):0.0623544000	1afr_A:0.0765920000):0.8932480000	1za0_A:0.5234380000):0.2790120000):0.1521660000	(((((1oqu_A:0.1185550000	1r2f_A:0.0412880000):0.0396808000	1uzr_A:0.0079770000):0.3254620000	1mxr_A:0.4216960000):0.0541404000	((1jk0_A:0.1977020000	(2uw2_A:0.0367360000	1w68_A:0.0613560000):0.1904410000):0.2101900000	(((2inc_B:0.2340830000	1mty_B:1.3093810000):0.0469237000	2inp_C:0.6459150000):0.1830490000	(1mty_D:0.8731950000	3dhg_A:0.6480380000):0.0373943000):0.3219730000):0.1817160000):0.1356700000	3ee4_A:0.5450240000):0.1818330000):0.3215590000):0.1691700000):0.0218850000	(1ji4_A:0.0524830000	2fjc_A:0.1534750000):0.1017040000):0.1688650000):0.0577017000	(1qgh_A:0.1463650000	2ux1_A:0.2573670000):0.1424720000);
(1ji5_A:0.0507450000	((1jig_A:0.0127110000	(((2chp_A:0.0756760000	2vzb_A:0.5563160000):0.0883906000	1ji4_A:0.1912200000):0.0000027448	(2fjc_A:0.0979500000	(((((1dps_A:0.0000020000	1jts_A:0.0000020000):0.1837190000	1o9r_A:0.1588580000):0.0591990000	(1tjo_A:0.0000010000	1tk6_A:0.0000010000):0.4455900000):0.0685016000	1uvh_A:0.5074770000):0.0187130000	(((((2fzf_A:0.9890540000	1z6o_M:0.3795430000):0.1461740000	((1lb3_A:0.0414530000	2za7_A:0.0828480000):0.0305298000	(1bg7_A:0.0773610000	1r03_A:0.0298470000):0.0658577000):0.0605973000):0.1082960000	((((((1bcf_A:0.0000010000	3e1q_A:0.0000010000):0.0597951000	2fkz_A:0.0390870000):0.0000028306	1jgc_A:0.0944430000):0.0591554000	(1lko_A:0.7816590000	(1yuz_A:0.7922340000	3qhb_A:0.5226280000):0.0410018000):0.2644680000):0.0907488000	1nfv_A:0.3840300000):0.0603681000	(1eum_A:0.0087530000	((1krq_A:0.1031400000	3e6s_A:0.2796160000):0.0677921000	(2jd7_A:0.0728830000	1vlg_A:0.1587220000):0.1155790000):0.0816701000):0.1030970000):0.1146980000):0.0921940000	1z6o_A:0.4557230000):0.1272570000	(1otk_A:0.7376360000	(((((((1oqu_A:0.0680760000	1r2f_A:0.0517290000):0.0174206000	1uzr_A:0.0041820000):0.3427250000	1mxr_A:0.4110090000):0.0714117000	(1jk0_A:0.1631280000	(2uw2_A:0.0289050000	1w68_A:0.0361020000):0.1335580000):0.2409910000):0.0739904000	(((2uw1_A:0.0000010000	2uw1_B:0.0000010000):0.1048320000	1afr_A:0.0674700000):0.5618600000	1za0_A:0.6525350000):0.2443230000):0.0443774000	3ee4_A:0.4219910000):0.0247958000	((2inc_B:0.3926980000	2inp_C:0.3712100000):0.1343330000	((1mty_B:0.6689760000	3dhg_A:0.7457630000):0.2198740000	1mty_D:0.5713530000):0.1207890000):0.3978470000):0.2093010000):0.1517180000):0.2138640000):0.0715333000):0.0882756000):0.0279756000):0.0059680200	1n1q_A:0.0640670000):0.0869764000	(1qgh_A:0.1756180000	2ux1_A:0.0968920000):0.1991730000);
(1ji5_A:0.1021950000	(1jig_A:0.0386520000	((((2chp_A:0.0835780000	2vzb_A:0.6883570000):0.0818764000	(((1qgh_A:0.2265200000	2ux1_A:0.1775560000):0.1629990000	(((((2fzf_A:1.4469520000	1z6o_M:0.1448900000):0.1255610000	((1lb3_A:0.0567360000	2za7_A:0.0446130000):0.0593633000	(1bg7_A:0.0113150000	1r03_A:0.0451200000):0.0975614000):0.1455030000):0.0461129000	(((((1bcf_A:0.0000010000	3e1q_A:0.0000010000):0.1106260000	(2fkz_A:0.0688490000	1jgc_A:0.1136400000):0.0000024203):0.1446540000	(1lko_A:0.4362210000	(1yuz_A:0.7890080000	3qhb_A:0.4175290000):0.0460138000):0.2894600000):0.0568723000	(1nfv_A:0.7594470000	1eum_A:0.0000020000):0.0221006000):0.0862879000	((1krq_A:0.1466300000	3e6s_A:0.2897630000):0.0659333000	(2jd7_A:0.0441040000	1vlg_A:0.1592820000):0.0539537000):0.0152775000):0.1171520000):0.1866110000	1z6o_A:0.1997550000):0.1976220000	(1otk_A:0.7174180000	((((((1oqu_A:0.0658320000	1r2f_A:0.0537280000):0.0333893000	1uzr_A:0.0039970000):0.4273860000	1mxr_A:0.2365070000):0.1038410000	(((1jk0_A:0.3283180000	2uw2_A:0.0533090000):0.0411112000	1w68_A:0.0373890000):0.4109470000	((2inc_B:0.3692070000	(2inp_C:0.3639050000	1mty_B:1.0046400000):0.1525610000):0.1246050000	(1mty_D:0.7526140000	3dhg_A:0.4014880000):0.1079560000):0.3096410000):0.1084740000):0.0970772000	3ee4_A:0.6906900000):0.1559860000	(((2uw1_A:0.0000010000	2uw1_B:0.0000010000):0.0945594000	1afr_A:0.0887340000):0.3911130000	1za0_A:0.5543970000):0.2299960000):0.0994678000):0.3305910000):0.2471510000):0.0266813000	((((1dps_A:0.0000020000	1jts_A:0.0000020000):0.2635300000	1o9r_A:0.1117780000):0.1667250000	1uvh_A:0.4242760000):0.0572440000	(1tjo_A:0.0000010000	1tk6_A:0.0000010000):0.3040650000):0.0653464000):0.0417760000):0.0537561000	2fjc_A:0.1792080000):0.0119200000	1ji4_A:0.1698700000):0.0565313000):0.0147452000	1n1q_A:0.0691400000);
(1ji5_A:0.1076000000	((1jig_A:0.0284660000	(((2chp_A:0.1062950000	2vzb_A:0.3785320000):0.1068570000	((((1dps_A:0.0000020000	1jts_A:0.0000020000):0.2038570000	1o9r_A:0.1125930000):0.1392830000	(1tjo_A:0.0000010000	1tk6_A:0.0000010000):0.1937730000):0.0866107000	(1uvh_A:0.4624310000	(2fzf_A:0.6442120000	((((((((1bcf_A:0.0000010000	3e1q_A:0.0000010000):0.0433275000	(2fkz_A:0.0000020000	1nfv_A:0.5201240000):0.0380694000):0.0084532500	(1jgc_A:0.0499920000	((1lko_A:0.3930610000	3qhb_A:0.4107960000):0.1114370000	1yuz_A:0.5028010000):0.1596800000):0.0510273000):0.2054110000	((1eum_A:0.0753000000	(1krq_A:0.0816840000	3e6s_A:0.2727360000):0.0861571000):0.0534424000	(2jd7_A:0.0696400000	1vlg_A:0.1303630000):0.0550869000):0.0220546000):0.1000800000	1z6o_M:0.3670600000):0.0902262000	((1lb3_A:0.0264800000	2za7_A:0.0434840000):0.0648330000	(1bg7_A:0.0510720000	1r03_A:0.0279760000):0.0358744000):0.0615384000):0.1356880000	1z6o_A:0.3121110000):0.1076090000	(1otk_A:0.5241640000	(((((((1oqu_A:0.0438890000	1r2f_A:0.0433860000):0.0229523000	1uzr_A:0.0114520000):0.3654630000	1mxr_A:0.4633980000):0.1151750000	(1jk0_A:0.1193900000	(2uw2_A:0.0278360000	1w68_A:0.0792070000):0.1455750000):0.2327480000):0.0756497000	3ee4_A:0.4554520000):0.1368300000	(((2inc_B:0.2824880000	(2inp_C:0.4562270000	1mty_B:0.8161940000):0.1172340000):0.1255050000	1mty_D:0.6658790000):0.1371320000	3dhg_A:0.5750640000):0.2575540000):0.1754120000	(((2uw1_A:0.0000010000	2uw1_B:0.0000010000):0.0742426000	1afr_A:0.0529060000):0.5132910000	1za0_A:0.3879130000):0.1184590000):0.1274910000):0.3553220000):0.1671390000):0.0694434000):0.0401310000):0.0386499000):0.0350117000	(1ji4_A:0.0916530000	2fjc_A:0.1842440000):0.0165439000):0.0710160000):0.0323033000	1n1q_A:0.1039200000):0.0543695000	(1qgh_A:0.2426350000	2ux1_A:0.1798490000):0.1427750000);
(1ji5_A:0.0687260000	((1jig_A:0.0000020000	((((2chp_A:0.0611850000	2vzb_A:0.5064760000):0.1022700000	(((((((1bcf_A:0.0000010000	3e1q_A:0.0000010000):0.0062461500	((1lko_A:0.5343910000	1yuz_A:0.4147920000):0.1918700000	3qhb_A:0.5145260000):0.3199970000):0.0629523000	1jgc_A:0.1157060000):0.0000029147	2fkz_A:0.0194130000):0.1235490000	1z6o_M:0.3329820000):0.0748609000	((((((((1lb3_A:0.0298240000	2za7_A:0.1005890000):0.1129340000	1bg7_A:0.0362110000):0.0393790000	1r03_A:0.0000030000):0.1838510000	3e6s_A:0.1001830000):0.1230750000	1krq_A:0.0574610000):0.0670269000	(2jd7_A:0.0562380000	1vlg_A:0.1146820000):0.0525060000):0.0507906000	1eum_A:0.0864740000):0.1078930000	1z6o_A:0.4322680000):0.1017050000):0.2053350000	1nfv_A:0.3301770000):0.1835790000):0.0421064000	((1ji4_A:0.0741440000	2fjc_A:0.0872980000):0.0000027500	((((1dps_A:0.0000020000	1jts_A:0.0000020000):0.2071990000	1o9r_A:0.1468570000):0.0303251000	(1tjo_A:0.0000010000	1tk6_A:0.0000010000):0.3600240000):0.0524556000	(1uvh_A:0.2695070000	2fzf_A:0.9457380000):0.1348890000):0.1695040000):0.0411666000):0.0000022912	((1otk_A:0.7308360000	(((2uw1_A:0.0000010000	2uw1_B:0.0000010000):0.0883470000	1afr_A:0.0863190000):0.4165850000	1za0_A:0.4999970000):0.2601520000):0.0688398000	((((1oqu_A:0.0735060000	1r2f_A:0.0373170000):0.0231914000	1uzr_A:0.0000030000):0.2437830000	(1mxr_A:0.4240660000	((1jk0_A:0.1580470000	(2uw2_A:0.0378480000	1w68_A:0.0406860000):0.0617838000):0.1293310000	(2inc_B:0.2885870000	((2inp_C:0.5072470000	1mty_B:0.9394840000):0.0476293000	(1mty_D:0.6222870000	3dhg_A:0.6581510000):0.2125510000):0.1149670000):0.4734260000):0.1757830000):0.1028110000):0.1962440000	3ee4_A:0.2893460000):0.1887450000):0.5811070000):0.0831462000):0.0118308000	1n1q_A:0.1351530000):0.0643695000	(1qgh_A:0.1073780000	2ux1_A:0.2029450000):0.2478330000);
(1ji5_A:0.0493630000	(1jig_A:0.0000030000	1n1q_A:0.1203700000):0.0107870000	((((2chp_A:0.0796950000	(((((1dps_A:0.0000020000	1jts_A:0.0000020000):0.1618140000	1o9r_A:0.0918900000):0.1185710000	(1tjo_A:0.0000010000	1tk6_A:0.0000010000):0.2763420000):0.0563801000	1uvh_A:0.4189990000):0.0905653000	2vzb_A:0.3506820000):0.0138450000):0.0365200000	((2fzf_A:0.6073900000	1nfv_A:0.2008260000):0.0634220000	(((1bcf_A:0.0000010000	3e1q_A:0.0000010000):0.0628008000	(2fkz_A:0.0324880000	(1jgc_A:0.0984690000	((1lko_A:0.4106830000	1yuz_A:0.5131290000):0.1972770000	3qhb_A:0.2326850000):0.4339180000):0.0442793000):0.0000020066):0.0898490000	((((((1lb3_A:0.0364440000	2za7_A:0.0644010000):0.0768788000	(1bg7_A:0.0174860000	1r03_A:0.0786720000):0.1146240000):0.0503615000	1z6o_M:0.2938490000):0.1032640000	((1eum_A:0.0703680000	(1krq_A:0.0817390000	3e6s_A:0.2528480000):0.0825641000):0.0485965000	(2jd7_A:0.0472150000	1vlg_A:0.1525610000):0.0442544000):0.0405985000):0.0950412000	1z6o_A:0.4396140000):0.0367366000	(1otk_A:0.4298400000	((((((1oqu_A:0.0516510000	1uzr_A:0.0079220000):0.0283845000	1r2f_A:0.0037940000):0.3210950000	1mxr_A:0.4448770000):0.1016500000	((1jk0_A:0.2238650000	(2uw2_A:0.0487060000	1w68_A:0.0264070000):0.1307080000):0.2522240000	(2inc_B:0.2755200000	((2inp_C:0.6560820000	1mty_D:0.7159980000):0.0905347000	(1mty_B:0.6130110000	3dhg_A:0.5346750000):0.2119250000):0.1536550000):0.3822740000):0.1994170000):0.1085330000	3ee4_A:0.5735670000):0.2410350000	(((2uw1_A:0.0000010000	2uw1_B:0.0000010000):0.0448931000	1afr_A:0.1033340000):0.4836850000	1za0_A:0.4100120000):0.2941540000):0.1139750000):0.4082810000):0.0792082000):0.1181920000):0.1484420000):0.0000023646	(1ji4_A:0.2123580000	2fjc_A:0.0807220000):0.0506211000):0.0487581000	(1qgh_A:0.1439830000	2ux1_A:0.1649990000):0.1747340000):0.1136830000);
(1ji5_A:0.0960110000	1jig_A:0.0302160000	((1n1q_A:0.0705390000	((1qgh_A:0.1151420000	2ux1_A:0.1427150000):0.1414440000	(((1dps_A:0.0000010000	1jts_A:0.0000010000):0.2064190000	1o9r_A:0.1275540000):0.1023540000	(1tjo_A:0.0000010000	1tk6_A:0.0000010000):0.2949450000):0.1286180000):0.0561553000):0.0470844000	(((2chp_A:0.0302080000	2vzb_A:0.4904040000):0.0162879000	(((2fzf_A:0.9530350000	((1otk_A:0.8276730000	(((2uw1_A:0.0000010000	2uw1_B:0.0000010000):0.0264329000	1afr_A:0.1004670000):0.7501280000	1za0_A:0.1983210000):0.1511830000):0.1492880000	((((1oqu_A:0.0724770000	1r2f_A:0.0772450000):0.0150555000	1uzr_A:0.0000030000):0.2886410000	3ee4_A:0.6928320000):0.1350190000	(1mxr_A:0.2672950000	((1jk0_A:0.1507730000	(2uw2_A:0.0358750000	1w68_A:0.0589850000):0.1246310000):0.2790960000	(((2inc_B:0.3484690000	1mty_B:0.9517920000):0.0782457000	2inp_C:0.6946070000):0.0915853000	(1mty_D:0.8688390000	3dhg_A:0.5199050000):0.0740572000):0.5028050000):0.1234610000):0.2045840000):0.2512830000):0.3056710000):0.0343392000	((((1bcf_A:0.0000010000	3e1q_A:0.0000010000):0.0565739000	(2fkz_A:0.0127460000	1jgc_A:0.0884180000):0.0278835000):0.1265890000	((((1lb3_A:0.0089870000	2za7_A:0.0773710000):0.0314587000	(1bg7_A:0.0368280000	1r03_A:0.0363810000):0.0693177000):0.0832445000	(1z6o_A:0.3911160000	1z6o_M:0.2735680000):0.0662266000):0.1054990000	(((1eum_A:0.0360870000	1krq_A:0.0938720000):0.0067552400	3e6s_A:0.2549320000):0.0404246000	(2jd7_A:0.0497150000	1vlg_A:0.1307980000):0.0703789000):0.0703194000):0.0688198000):0.0537956000	(1lko_A:0.3643230000	(1yuz_A:0.6057560000	3qhb_A:0.4743380000):0.0716777000):0.3773680000):0.0426646000):0.1009950000	1nfv_A:0.2370160000):0.1120930000):0.0743225000	(1ji4_A:0.1794100000	(2fjc_A:0.1175240000	1uvh_A:0.3938430000):0.0683042000):0.0624487000):0.0683191000):0.0072017600);
(1ji5_A:0.0547230000	((1jig_A:0.0092350000	(((2chp_A:0.1681370000	2vzb_A:0.3861370000):0.0342208000	(((((1dps_A:0.0000020000	1jts_A:0.0000020000):0.1689670000	1o9r_A:0.1733020000):0.0766872000	(1tjo_A:0.0000010000	1tk6_A:0.0000010000):0.2883510000):0.0649395000	1uvh_A:0.5707830000):0.0362105000	(((((2fzf_A:1.1865340000	1z6o_M:0.2696660000):0.0736943000	((1lb3_A:0.0568260000	2za7_A:0.0316020000):0.0208925000	(1bg7_A:0.0495900000	1r03_A:0.0401080000):0.0351761000):0.1060450000):0.0794548000	(((((1bcf_A:0.0000010000	3e1q_A:0.0000010000):0.0636402000	(1jgc_A:0.0007890000	((1lko_A:0.4702360000	1yuz_A:0.5040580000):0.2114980000	3qhb_A:0.4985930000):0.2642360000):0.1160090000):0.0000020720	2fkz_A:0.0214110000):0.1061000000	1nfv_A:0.3534710000):0.0870880000	(((1eum_A:0.0618220000	(1krq_A:0.0993150000	3e6s_A:0.2396050000):0.0220624000):0.0531324000	2jd7_A:0.0484330000):0.0731275000	1vlg_A:0.0821660000):0.0475217000):0.1319090000):0.0780218000	1z6o_A:0.3158590000):0.2323120000	(1otk_A:0.7903350000	((((((1oqu_A:0.0719880000	1r2f_A:0.0668870000):0.0310626000	1uzr_A:0.0062620000):0.2480700000	1mxr_A:0.4571060000):0.2173160000	((1jk0_A:0.2271940000	(2uw2_A:0.0432000000	1w68_A:0.0629480000):0.0984360000):0.3669120000	(2inc_B:0.3675430000	(((2inp_C:0.4446910000	1mty_B:0.9190580000):0.0865485000	1mty_D:0.6212310000):0.0942078000	3dhg_A:0.6782350000):0.0979106000):0.4219920000):0.1252280000):0.0655391000	3ee4_A:0.4567440000):0.0842175000	(((2uw1_A:0.0000010000	2uw1_B:0.0000010000):0.0520347000	1afr_A:0.0705400000):0.3434070000	1za0_A:0.4454410000):0.2226970000):0.1505210000):0.2235980000):0.2282890000):0.0660141000):0.0191767000	(1ji4_A:0.2274580000	2fjc_A:0.1184590000):0.0129052000):0.0931642000):0.0748843000	1n1q_A:0.1378920000):0.1218880000	(1qgh_A:0.0703560000	2ux1_A:0.2491690000):0.2244510000);
(1ji5_A:0.0796860000	((1jig_A:0.0147510000	(((2chp_A:0.0895210000	2vzb_A:0.4774460000):0.1333000000	(2fjc_A:0.1382520000	(((((1dps_A:0.0000020000	1jts_A:0.0000020000):0.2121180000	1o9r_A:0.1107290000):0.0874354000	(1tjo_A:0.0000010000	1tk6_A:0.0000010000):0.2618010000):0.0960880000	1uvh_A:0.3131950000):0.0419323000	((2fzf_A:0.6698840000	1nfv_A:0.2340230000):0.1169290000	(((((((1bcf_A:0.0000010000	3e1q_A:0.0000010000):0.0403378000	2fkz_A:0.0458010000):0.0085545300	1jgc_A:0.0883060000):0.0559302000	(1lko_A:0.6099160000	(1yuz_A:0.7763400000	3qhb_A:0.5163420000):0.1239980000):0.0958226000):0.0336127000	((((1lb3_A:0.0497330000	2za7_A:0.0838270000):0.0653840000	(1bg7_A:0.0273140000	1r03_A:0.0793630000):0.0688493000):0.0294359000	1z6o_M:0.3288060000):0.0815793000	((1eum_A:0.0917600000	(1krq_A:0.1203150000	3e6s_A:0.1704610000):0.0631820000):0.0403800000	(2jd7_A:0.0467660000	1vlg_A:0.1432360000):0.0676830000):0.1093280000):0.1115830000):0.0593036000	1z6o_A:0.5386500000):0.0137666000	(1otk_A:0.7113090000	(((((((1oqu_A:0.0722980000	1uzr_A:0.0313910000):0.0232681000	1r2f_A:0.0316250000):0.4921430000	((1jk0_A:0.2511670000	(2uw2_A:0.0291180000	1w68_A:0.0681670000):0.1874060000):0.1860890000	(((2inc_B:0.3898010000	1mty_B:1.0252500000):0.1056950000	2inp_C:0.4911630000):0.0621445000	(1mty_D:0.8868710000	3dhg_A:0.5324970000):0.1731880000):0.4326190000):0.0489472000):0.1022710000	1mxr_A:0.3137000000):0.1435160000	((2uw1_A:0.0000010000	2uw1_B:0.0000010000):0.0917053000	1afr_A:0.0593840000):0.5217970000):0.1568620000	1za0_A:0.4730430000):0.1155500000	3ee4_A:0.7980590000):0.0668533000):0.4288250000):0.0992706000):0.1449630000):0.0354378000):0.0503743000):0.0644167000	1ji4_A:0.1280220000):0.0443921000):0.0011229200	1n1q_A:0.1063260000):0.0367540000	(1qgh_A:0.1644180000	2ux1_A:0.0750010000):0.1123410000);
(1ji5_A:0.1772090000	1jig_A:0.0396070000	(1n1q_A:0.0967380000	((((((2chp_A:0.0978410000	2vzb_A:0.4074230000):0.0823983000	((2fzf_A:0.8836650000	1nfv_A:0.1147570000):0.1685680000	((((((1bcf_A:0.0000010000	3e1q_A:0.0000010000):0.0576127000	2fkz_A:0.0079060000):0.0190466000	(1jgc_A:0.0518960000	((1lko_A:0.3816700000	3qhb_A:0.3095980000):0.1897720000	1yuz_A:0.7326260000):0.3097740000):0.1033540000):0.0753098000	((((1lb3_A:0.0508750000	(1bg7_A:0.0625910000	1r03_A:0.0454360000):0.0878111000):0.0162998000	2za7_A:0.0314160000):0.1504350000	1z6o_M:0.3655250000):0.0512510000	((1eum_A:0.0904660000	(1krq_A:0.0851170000	3e6s_A:0.2911570000):0.0294384000):0.0548155000	(2jd7_A:0.0756740000	1vlg_A:0.1614080000):0.0440342000):0.0346201000):0.0600040000):0.1187060000	1z6o_A:0.2763110000):0.0507559000	(1otk_A:0.7786480000	((((((1oqu_A:0.0376820000	1r2f_A:0.0554740000):0.0449970000	1uzr_A:0.0145210000):0.3162820000	1mxr_A:0.4871090000):0.1013410000	((1jk0_A:0.2450850000	(2uw2_A:0.0537880000	1w68_A:0.0413680000):0.0722644000):0.2626390000	(((2inc_B:0.2285450000	1mty_B:0.8160310000):0.1300200000	2inp_C:0.4763540000):0.1149320000	(1mty_D:0.4573680000	3dhg_A:0.6508800000):0.2812430000):0.4133800000):0.0668195000):0.0591192000	3ee4_A:0.4149450000):0.2473290000	(((2uw1_A:0.0000010000	2uw1_B:0.0000010000):0.0770840000	1afr_A:0.0978790000):0.5671640000	1za0_A:0.4568130000):0.2487470000):0.1651120000):0.3261570000):0.1287220000):0.1587440000):0.0134048000	(((1dps_A:0.0000010000	1jts_A:0.0000010000):0.2368740000	1o9r_A:0.1725060000):0.1611780000	(1tjo_A:0.0000010000	1tk6_A:0.0000010000):0.2646990000):0.1246610000):0.0071837800	1uvh_A:0.6325650000):0.0497025000	(1ji4_A:0.1509710000	2fjc_A:0.1406400000):0.0141414000):0.0531980000	(1qgh_A:0.2623790000	2ux1_A:0.0767540000):0.1201680000):0.0487353000):0.0364032000);
(1ji5_A:0.0788230000	(1jig_A:0.0114090000	((((2chp_A:0.1328580000	2vzb_A:0.3800940000):0.1106260000	((((1qgh_A:0.2235620000	2ux1_A:0.1028430000):0.1876200000	1uvh_A:0.4045400000):0.0364980000	(((2fzf_A:0.7115800000	1nfv_A:0.1223950000):0.1759610000	((((((1bcf_A:0.0000010000	3e1q_A:0.0000010000):0.0857340000	2fkz_A:0.0468080000):0.0144148000	1jgc_A:0.0811230000):0.1447030000	(1lko_A:0.4261500000	(1yuz_A:0.6819180000	3qhb_A:0.4367100000):0.0870029000):0.1958490000):0.0379376000	(((((((1lb3_A:0.0585630000	2za7_A:0.0747370000):0.1138480000	(1bg7_A:0.0847400000	1r03_A:0.0629280000):0.0548280000):0.0265533000	1z6o_M:0.3833410000):0.0899074000	3e6s_A:0.2699210000):0.0759681000	1krq_A:0.2165130000):0.0421640000	(2jd7_A:0.0465490000	1vlg_A:0.2406110000):0.0600373000):0.0862690000	1eum_A:0.0344240000):0.1534260000):0.2191090000	1z6o_A:0.4390350000):0.0805801000):0.0000021251	((1otk_A:0.4760140000	(((2uw1_A:0.0000010000	2uw1_B:0.0000010000):0.0532045000	1afr_A:0.1129540000):0.4397850000	1za0_A:0.4291780000):0.2346400000):0.1241530000	(((((1oqu_A:0.0699200000	1r2f_A:0.0541360000):0.0144920000	1uzr_A:0.0088680000):0.3927800000	(1mxr_A:0.1747020000	((1jk0_A:0.2785880000	2uw2_A:0.0400120000):0.0388574000	1w68_A:0.0511970000):0.4346950000):0.0769456000):0.2628080000	3ee4_A:0.4945390000):0.0412964000	(((2inc_B:0.4656610000	(2inp_C:0.5922730000	1mty_B:0.7548180000):0.0916384000):0.0868166000	3dhg_A:0.6202640000):0.1497170000	1mty_D:0.6753000000):0.3806920000):0.0435099000):0.4378750000):0.1221020000):0.0379470000	(((1dps_A:0.0000020000	1jts_A:0.0000020000):0.1860810000	1o9r_A:0.1378140000):0.1666060000	(1tjo_A:0.0000010000	1tk6_A:0.0000010000):0.1962130000):0.0948420000):0.0529518000):0.0200210000	2fjc_A:0.1326650000):0.0279321000	1ji4_A:0.1927360000):0.0835193000):0.0192480000	1n1q_A:0.1868210000);
(1ji5_A:0.0114620000	((1jig_A:0.0378010000	(((2chp_A:0.0679300000	2vzb_A:0.3620910000):0.0891512000	(((((1dps_A:0.0000020000	1jts_A:0.0000020000):0.1417650000	1o9r_A:0.1274310000):0.1474320000	(1tjo_A:0.0000010000	1tk6_A:0.0000010000):0.2600200000):0.0498637000	(1uvh_A:0.3320730000	2fzf_A:0.5599930000):0.0610595000):0.0676303000	((((((((((1bcf_A:0.0000010000	3e1q_A:0.0000010000):0.0462959000	1nfv_A:0.4044850000):0.0333685000	2fkz_A:0.0000020000):0.0107357000	(1jgc_A:0.0756960000	((1lko_A:0.4040650000	1yuz_A:0.4474460000):0.2323800000	3qhb_A:0.3103360000):0.1469010000):0.0393497000):0.1522450000	3e6s_A:0.2049540000):0.1315850000	((1eum_A:0.0558240000	1krq_A:0.1321740000):0.0595403000	(2jd7_A:0.0790030000	1vlg_A:0.1246020000):0.0403202000):0.0272830000):0.1031420000	((1lb3_A:0.0373530000	2za7_A:0.0342090000):0.0403230000	(1bg7_A:0.0549590000	1r03_A:0.0384340000):0.0757622000):0.0768256000):0.0677647000	1z6o_M:0.3850860000):0.2269650000	1z6o_A:0.2769810000):0.1442300000	(1otk_A:0.7745230000	(((((1oqu_A:0.1023750000	1uzr_A:0.0000030000):0.0362671000	1r2f_A:0.0182750000):0.3156900000	(1mxr_A:0.5091980000	((1jk0_A:0.2012350000	(2uw2_A:0.0337880000	1w68_A:0.0395990000):0.1077600000):0.1432220000	(2inc_B:0.3310900000	(2inp_C:0.4941760000	(1mty_B:0.6828380000	(1mty_D:0.4823450000	3dhg_A:0.6389230000):0.1751600000):0.1298640000):0.0868059000):0.4143210000):0.0973578000):0.0524332000):0.1354650000	3ee4_A:0.4820880000):0.1024310000	(((2uw1_A:0.0000010000	2uw1_B:0.0000010000):0.0889572000	1afr_A:0.0642030000):0.5464940000	1za0_A:0.5604010000):0.1752900000):0.1478990000):0.1786650000):0.2503900000):0.0258349000):0.0328525000	(1ji4_A:0.0888340000	2fjc_A:0.1072280000):0.0480281000):0.0831097000):0.0439437000	1n1q_A:0.0630630000):0.1216040000	(1qgh_A:0.0508960000	2ux1_A:0.2379460000):0.2416270000);
(1ji5_A:0.0671920000	((1jig_A:0.0436150000	(((2chp_A:0.0780880000	2vzb_A:0.3913680000):0.1204480000	(((((1dps_A:0.0000020000	1jts_A:0.0000020000):0.1540120000	1o9r_A:0.1771810000):0.1008030000	(1tjo_A:0.0000010000	1tk6_A:0.0000010000):0.3726930000):0.0840612000	(1uvh_A:0.3282060000	2fzf_A:1.0552030000):0.0403844000):0.1063450000	(((((((1bcf_A:0.0000010000	3e1q_A:0.0000010000):0.0973945000	(2fkz_A:0.0226870000	((1jgc_A:0.0584750000	((1lko_A:0.5562080000	1yuz_A:0.4998490000):0.1829990000	3qhb_A:0.4854850000):0.3104420000):0.0476826000	1nfv_A:0.3323030000):0.0441278000):0.0000022816):0.1230490000	(1eum_A:0.0304820000	((1krq_A:0.0613130000	3e6s_A:0.2279170000):0.0990129000	(2jd7_A:0.0555760000	1vlg_A:0.2080660000):0.0607086000):0.0897517000):0.0703788000):0.1863600000	(((1lb3_A:0.0805870000	2za7_A:0.0345450000):0.0433049000	(1bg7_A:0.0225130000	1r03_A:0.1005250000):0.0848712000):0.0317522000	1z6o_M:0.4833610000):0.0582759000):0.1197000000	1otk_A:1.0225530000):0.0257226000	1z6o_A:0.4488860000):0.1526060000	((((((1oqu_A:0.0576340000	1r2f_A:0.0418320000):0.0328138000	1uzr_A:0.0000020000):0.3113480000	1mxr_A:0.5674000000):0.1709540000	((1jk0_A:0.2075180000	(2uw2_A:0.0337750000	1w68_A:0.0360580000):0.1648660000):0.2325680000	(2inc_B:0.3093360000	(((2inp_C:0.4731170000	1mty_B:0.8507240000):0.0383540000	1mty_D:1.0243720000):0.0589237000	3dhg_A:0.9761570000):0.0805398000):0.3683670000):0.1696580000):0.0430087000	3ee4_A:0.3600090000):0.2302390000	(((2uw1_A:0.0000010000	2uw1_B:0.0000010000):0.0257881000	1afr_A:0.1236340000):0.4668620000	1za0_A:0.5925860000):0.3215100000):0.3209660000):0.0303905000):0.0684303000):0.0392905000	(1ji4_A:0.1366110000	2fjc_A:0.1366140000):0.0449495000):0.0780446000):0.0265285000	1n1q_A:0.1741710000):0.0763200000	(1qgh_A:0.1596930000	2ux1_A:0.2134090000):0.2544500000);
(1ji5_A:0.0399800000	((1jig_A:0.0305400000	(((2chp_A:0.0787750000	2vzb_A:0.3671020000):0.0429856000	((((1dps_A:0.0000020000	1jts_A:0.0000020000):0.1271110000	1uvh_A:0.2401900000):0.1163760000	(1o9r_A:0.1579910000	(1tjo_A:0.0000010000	1tk6_A:0.0000010000):0.1904340000):0.0930404000):0.1099360000	(2fzf_A:0.7976570000	(((((((1bcf_A:0.0000010000	3e1q_A:0.0000010000):0.0338184000	((1lko_A:0.2843010000	1yuz_A:0.4779870000):0.1804640000	3qhb_A:0.3804950000):0.2375220000):0.0610041000	2fkz_A:0.0083050000):0.0000021012	(((((1lb3_A:0.0954880000	2za7_A:0.0516340000):0.0532487000	(1bg7_A:0.0329660000	1r03_A:0.0786780000):0.0868488000):0.0657604000	(1z6o_A:0.3676200000	1z6o_M:0.4036920000):0.1071630000):0.1469290000	(2jd7_A:0.0867480000	1vlg_A:0.1053100000):0.0351496000):0.0000027412	(1eum_A:0.0725790000	(1krq_A:0.0835860000	3e6s_A:0.2402950000):0.0646938000):0.1221010000):0.3104670000):0.1040510000	1jgc_A:0.0567720000):0.2044520000	1nfv_A:0.2526140000):0.1464460000	(1otk_A:0.8726840000	(((((((1oqu_A:0.0520270000	1r2f_A:0.0425660000):0.0185607000	1uzr_A:0.0047590000):0.1374270000	3ee4_A:0.6985680000):0.1535460000	1mxr_A:0.4855440000):0.0186634000	(1jk0_A:0.1152480000	(2uw2_A:0.0273270000	1w68_A:0.0611370000):0.0939118000):0.2838200000):0.1990010000	(((2uw1_A:0.0000010000	2uw1_B:0.0000010000):0.0695078000	1afr_A:0.0656300000):0.6221650000	1za0_A:0.3945090000):0.4013140000):0.1129420000	((2inc_B:0.4072270000	(2inp_C:0.4669230000	1mty_D:0.4767030000):0.0220113000):0.1359480000	(1mty_B:0.7922780000	3dhg_A:0.5326780000):0.3259820000):0.1207340000):0.1661980000):0.3173300000):0.0727009000):0.1899590000):0.0000025911):0.0181798000	(1ji4_A:0.1943400000	2fjc_A:0.1249310000):0.0165972000):0.0580568000):0.0025255600	1n1q_A:0.1052170000):0.1061320000	(1qgh_A:0.0579970000	2ux1_A:0.2375870000):0.1282720000);
(1ji5_A:0.0024380000	((1jig_A:0.0197460000	(((2chp_A:0.0141470000	2vzb_A:0.3974700000):0.0812103000	(((((1dps_A:0.0000020000	1jts_A:0.0000020000):0.1831010000	1uvh_A:0.2302830000):0.1605570000	1o9r_A:0.1683230000):0.1273850000	(1tjo_A:0.0000010000	1tk6_A:0.0000010000):0.3270860000):0.1057960000	((((((2fzf_A:0.6564200000	1z6o_M:0.3359370000):0.0293225000	((1lb3_A:0.0256790000	2za7_A:0.0082380000):0.0585679000	(1bg7_A:0.0150720000	1r03_A:0.0562690000):0.0276863000):0.1336590000):0.1019710000	(((1eum_A:0.0867880000	(1krq_A:0.0566750000	3e6s_A:0.3009640000):0.0875089000):0.0675283000	2jd7_A:0.0525710000):0.0127673000	1vlg_A:0.1439200000):0.0697909000):0.0863453000	((((1bcf_A:0.0000010000	3e1q_A:0.0000010000):0.0371858000	(2fkz_A:0.0085220000	1jgc_A:0.0817620000):0.0025863700):0.0915135000	((1lko_A:0.5017180000	3qhb_A:0.3441170000):0.1331010000	1yuz_A:0.6886570000):0.2935960000):0.0449070000	1nfv_A:0.2428810000):0.1847190000):0.1523730000	(1otk_A:0.5655980000	(((((((1oqu_A:0.1083860000	1r2f_A:0.0276670000):0.0044509800	1uzr_A:0.0055400000):0.2861050000	3ee4_A:0.7875140000):0.0944318000	(1jk0_A:0.1421420000	(2uw2_A:0.0215330000	1w68_A:0.0965720000):0.1787180000):0.3012540000):0.1381930000	1mxr_A:0.3913160000):0.1497020000	(((2inc_B:0.3650390000	1mty_B:1.0465200000):0.2313300000	2inp_C:0.3087090000):0.2317040000	(1mty_D:0.4566480000	3dhg_A:0.4711810000):0.2124910000):0.2205950000):0.0551574000	(((2uw1_A:0.0000010000	2uw1_B:0.0000010000):0.1221580000	1afr_A:0.1087850000):0.5897870000	1za0_A:0.5643820000):0.1948950000):0.1927290000):0.2635120000):0.0197065000	1z6o_A:0.3159210000):0.2216890000):0.0045760000):0.0696700000	(1ji4_A:0.1054400000	2fjc_A:0.0804930000):0.0444173000):0.0982437000):0.0451885000	1n1q_A:0.0668530000):0.0813098000	(1qgh_A:0.1112750000	2ux1_A:0.2098830000):0.1890360000);
(1ji5_A:0.1099660000	((1jig_A:0.0041440000	(((((2chp_A:0.1156870000	2vzb_A:0.5625200000):0.1361350000	(((((1dps_A:0.0000020000	1jts_A:0.0000020000):0.2141790000	1o9r_A:0.1384600000):0.0939802000	(1tjo_A:0.0000010000	1tk6_A:0.0000010000):0.2438330000):0.0607271000	2fzf_A:0.9668080000):0.0646663000	1uvh_A:0.5347360000):0.0329876000):0.0150264000	((((((1bcf_A:0.0000010000	3e1q_A:0.0000010000):0.0520269000	(2fkz_A:0.0402120000	(1jgc_A:0.1224970000	(1lko_A:0.4926500000	(1yuz_A:0.4142380000	3qhb_A:0.4094050000):0.1262350000):0.3476590000):0.0495759000):0.0073533200):0.0545530000	((((((((1lb3_A:0.0370540000	2za7_A:0.0735220000):0.1028240000	1bg7_A:0.0762850000):0.0333001000	1r03_A:0.0000030000):0.2787790000	3e6s_A:0.1171550000):0.1237920000	1krq_A:0.1356920000):0.0592877000	(2jd7_A:0.0141610000	1vlg_A:0.1551370000):0.1121960000):0.0900186000	1eum_A:0.0182180000):0.0781230000	1z6o_M:0.4378860000):0.1186530000):0.1083040000	1z6o_A:0.4893350000):0.0498454000	(1otk_A:0.5646340000	((((((1oqu_A:0.1084680000	1r2f_A:0.0341240000):0.0190311000	1uzr_A:0.0000030000):0.5207230000	3ee4_A:0.4082570000):0.1383320000	((1jk0_A:0.2598960000	(2uw2_A:0.0699450000	1w68_A:0.0330240000):0.1278060000):0.3927560000	(2inc_B:0.3749770000	((2inp_C:0.6982890000	1mty_B:0.9379450000):0.1029890000	(1mty_D:0.4827440000	3dhg_A:0.5435550000):0.2525490000):0.1188200000):0.1795890000):0.1332900000):0.1541860000	1mxr_A:0.4582000000):0.1290680000	(((2uw1_A:0.0000010000	2uw1_B:0.0000010000):0.0893583000	1afr_A:0.1109070000):0.4743460000	1za0_A:0.5777210000):0.2139940000):0.1435650000):0.2882210000):0.0629249000	1nfv_A:0.2077170000):0.2250200000):0.0207840000	2fjc_A:0.1376620000):0.0473707000	1ji4_A:0.1198280000):0.0635836000):0.0847189000	1n1q_A:0.0408520000):0.1037980000	(1qgh_A:0.1957510000	2ux1_A:0.1475070000):0.2092590000);
(1ji5_A:0.0799050000	((1jig_A:0.0018310000	(((2chp_A:0.0641160000	2vzb_A:0.3842110000):0.1327390000	(((((1dps_A:0.0000020000	1jts_A:0.0000020000):0.1630530000	1o9r_A:0.1364980000):0.1178030000	(1tjo_A:0.0000010000	1tk6_A:0.0000010000):0.3547690000):0.0401887000	(1uvh_A:0.4882560000	2fzf_A:0.9033280000):0.0522497000):0.0412107000	(((((((1bcf_A:0.0000010000	3e1q_A:0.0000010000):0.0457966000	(2fkz_A:0.0000020000	1nfv_A:0.3736570000):0.0327864000):0.0000022130	(1jgc_A:0.0567440000	(1lko_A:0.5599620000	(1yuz_A:0.6172130000	3qhb_A:0.4889950000):0.0546921000):0.2759330000):0.0452095000):0.1905330000	((1eum_A:0.0447390000	(1krq_A:0.0757060000	3e6s_A:0.1711970000):0.0928238000):0.0374637000	(2jd7_A:0.0704550000	1vlg_A:0.1350880000):0.1061230000):0.0225371000):0.0998490000	(((1lb3_A:0.0199870000	2za7_A:0.0380840000):0.0642456000	(1bg7_A:0.0581310000	1r03_A:0.0413690000):0.0367123000):0.0517214000	1z6o_M:0.3858290000):0.0531217000):0.0975933000	1z6o_A:0.2824270000):0.1372130000	((1otk_A:0.8082320000	(((2uw1_A:0.0000010000	2uw1_B:0.0000010000):0.0935944000	1afr_A:0.0420590000):0.4898870000	1za0_A:0.3495270000):0.0495327000):0.0752804000	((((1oqu_A:0.0606400000	1uzr_A:0.0171090000):0.0206684000	1r2f_A:0.0125320000):0.2664160000	3ee4_A:0.4775730000):0.1445870000	(1mxr_A:0.3832100000	((1jk0_A:0.1508470000	(2uw2_A:0.0406170000	1w68_A:0.0418220000):0.1399850000):0.2433250000	((((2inc_B:0.2186850000	1mty_B:0.7063820000):0.1090850000	2inp_C:0.5107620000):0.0984454000	3dhg_A:0.5925450000):0.1007190000	1mty_D:0.5966000000):0.3603130000):0.0898897000):0.0672058000):0.1790630000):0.3578180000):0.0309701000):0.0637216000):0.0000382897	(1ji4_A:0.1109760000	2fjc_A:0.1248660000):0.0664342000):0.0738962000):0.0399261000	1n1q_A:0.0942460000):0.0521424000	(1qgh_A:0.1917700000	2ux1_A:0.1398100000):0.1520510000);
(1ji5_A:0.1130090000	(1jig_A:0.0750100000	(((2chp_A:0.1486930000	2vzb_A:0.3133140000):0.0183722000	((2fzf_A:1.1640540000	1nfv_A:0.1905920000):0.1094760000	(((((1bcf_A:0.0000010000	3e1q_A:0.0000010000):0.0435079000	(2fkz_A:0.0094750000	(1jgc_A:0.0358410000	((1lko_A:0.4199780000	1yuz_A:0.7855290000):0.3377570000	3qhb_A:0.4223370000):0.2894490000):0.0807232000):0.0441333000):0.1068750000	(((((1lb3_A:0.0294850000	2za7_A:0.0457300000):0.0938268000	1bg7_A:0.0615090000):0.0558680000	1r03_A:0.0000020000):0.1418030000	3e6s_A:0.1432560000):0.1186990000	((1z6o_M:0.4550630000	(2jd7_A:0.0802570000	1vlg_A:0.1254920000):0.0413353000):0.0283382000	(1eum_A:0.0949760000	1krq_A:0.1152420000):0.0614433000):0.0724555000):0.1140930000):0.1271840000	1z6o_A:0.3176370000):0.0924899000	(1otk_A:0.8065390000	(((((1oqu_A:0.0615080000	1r2f_A:0.0585760000):0.0253531000	1uzr_A:0.0000030000):0.2483150000	(1mxr_A:0.3390510000	((1jk0_A:0.1923450000	(2uw2_A:0.0528690000	1w68_A:0.0468900000):0.1504790000):0.2685970000	((2inc_B:0.3584210000	3dhg_A:0.7041820000):0.0464729000	((2inp_C:0.4566310000	1mty_B:0.8910640000):0.0773377000	1mty_D:0.7222130000):0.0504984000):0.5144460000):0.1653670000):0.1178070000):0.1969660000	(((2uw1_A:0.0000010000	2uw1_B:0.0000010000):0.0496689000	1afr_A:0.1024030000):0.4604320000	1za0_A:0.4165870000):0.4390480000):0.0726687000	3ee4_A:0.5119250000):0.2548710000):0.0532766000):0.0544363000):0.1850210000):0.0989136000	((1ji4_A:0.1787870000	2fjc_A:0.1115790000):0.0589757000	((((1dps_A:0.0000020000	1jts_A:0.0000020000):0.1982110000	1o9r_A:0.0855340000):0.1012410000	1uvh_A:0.2904060000):0.0416876000	(1tjo_A:0.0000010000	1tk6_A:0.0000010000):0.3015450000):0.0827346000):0.0136784000):0.1227810000):0.0000025316	(1n1q_A:0.0747250000	(1qgh_A:0.1322300000	2ux1_A:0.1457350000):0.1736120000):0.0244812000);
(1ji5_A:0.0978480000	((1jig_A:0.0194460000	(((1qgh_A:0.2039310000	2ux1_A:0.0846470000):0.1538650000	(1ji4_A:0.1581220000	2fjc_A:0.1174220000):0.0228513000):0.0274813000	(((((1dps_A:0.0000020000	1jts_A:0.0000020000):0.2231260000	1o9r_A:0.1326530000):0.1409870000	(1tjo_A:0.0000010000	1tk6_A:0.0000010000):0.2454490000):0.0427699000	2fzf_A:0.9095590000):0.0625250000	1uvh_A:0.3041840000):0.1183180000):0.0750163000):0.0225708000	1n1q_A:0.1793310000):0.0051493300	((2chp_A:0.1134670000	((((((1bcf_A:0.0000010000	3e1q_A:0.0000010000):0.0605050000	(2fkz_A:0.0100210000	(1jgc_A:0.0846950000	(1lko_A:0.4271820000	(1yuz_A:0.4837870000	3qhb_A:0.4534050000):0.0813992000):0.2907050000):0.0441240000):0.0382822000):0.0999535000	((((1lb3_A:0.0357620000	2za7_A:0.0641600000):0.0654049000	(1bg7_A:0.0606080000	1r03_A:0.0988440000):0.0708998000):0.0700079000	1z6o_M:0.4020680000):0.0881344000	((1eum_A:0.1313980000	(1krq_A:0.0623320000	3e6s_A:0.1754650000):0.0353992000):0.0294434000	(2jd7_A:0.0414060000	1vlg_A:0.1850900000):0.0615073000):0.1047360000):0.0865394000):0.0533153000	1z6o_A:0.4782050000):0.1806170000	1nfv_A:0.2438310000):0.0772272000	((1otk_A:0.6486390000	(((2uw1_A:0.0000010000	2uw1_B:0.0000010000):0.0872738000	1afr_A:0.1129560000):0.4739080000	1za0_A:0.4797690000):0.2115410000):0.1106210000	(((((1oqu_A:0.0686180000	1r2f_A:0.0420780000):0.0186925000	1uzr_A:0.0180210000):0.3335060000	1mxr_A:0.3703000000):0.0449471000	((1jk0_A:0.1701740000	(2uw2_A:0.0494150000	1w68_A:0.0760170000):0.0951220000):0.1681150000	(2inc_B:0.4409750000	(((2inp_C:0.5759780000	1mty_D:1.0313110000):0.0508645000	1mty_B:0.9605780000):0.1260670000	3dhg_A:0.7664650000):0.1015500000):0.3752340000):0.1985710000):0.1581500000	3ee4_A:0.4070010000):0.1113450000):0.4357080000):0.1267160000):0.0163804000	2vzb_A:0.3338030000):0.0523965000);
(1ji5_A:0.0634620000	((1jig_A:0.0000030000	((((2chp_A:0.0469590000	2vzb_A:0.3616500000):0.0857041000	(((((1dps_A:0.0000020000	1jts_A:0.0000020000):0.1420860000	1o9r_A:0.0886260000):0.0875550000	(1tjo_A:0.0000010000	1tk6_A:0.0000010000):0.1747340000):0.1091990000	1uvh_A:0.2917540000):0.0393173000	(((((((2fzf_A:0.7094690000	1z6o_M:0.2324370000):0.0375192000	((1lb3_A:0.0157280000	2za7_A:0.0620970000):0.0235537000	(1bg7_A:0.0355090000	1r03_A:0.0450190000):0.0426041000):0.1522410000):0.1399450000	(1eum_A:0.0373850000	(((1krq_A:0.1130920000	3e6s_A:0.2149450000):0.0501884000	1vlg_A:0.1297810000):0.0212522000	2jd7_A:0.0716330000):0.0657511000):0.0434069000):0.0346307000	((1lko_A:0.6914330000	1yuz_A:0.4271170000):0.0722101000	3qhb_A:0.3910200000):0.2144870000):0.0393341000	((1bcf_A:0.0000010000	3e1q_A:0.0000010000):0.0700884000	(2fkz_A:0.0000020000	1jgc_A:0.0959030000):0.0127789000):0.0830947000):0.0588785000	1nfv_A:0.2304800000):0.1490720000	(1z6o_A:0.2704310000	(1otk_A:0.8426170000	(((((((1oqu_A:0.1320420000	1uzr_A:0.0194620000):0.0244067000	1r2f_A:0.0067340000):0.2881010000	3ee4_A:0.5419050000):0.1450420000	(1jk0_A:0.1511050000	(2uw2_A:0.0233180000	1w68_A:0.0809770000):0.1296110000):0.2585010000):0.1159450000	1mxr_A:0.3883810000):0.1355110000	(((2uw1_A:0.0000010000	2uw1_B:0.0000010000):0.0383752000	1afr_A:0.0910140000):0.4429750000	1za0_A:0.4046490000):0.3403350000):0.0855536000	(((2inc_B:0.5096060000	1mty_B:0.6727850000):0.1431090000	2inp_C:0.4914190000):0.1940940000	(1mty_D:0.6794290000	3dhg_A:0.6533970000):0.1732250000):0.2987700000):0.1984510000):0.2636310000):0.0886703000):0.1875280000):0.0574810000):0.0371879000	(1ji4_A:0.0949350000	2fjc_A:0.1672010000):0.0274464000):0.0544943000	2ux1_A:0.2783690000):0.0165008000):0.0450015000	1n1q_A:0.0890020000):0.1251300000	1qgh_A:0.2218800000);
(1ji5_A:0.0366620000	(1jig_A:0.0308310000	(1n1q_A:0.1034540000	(((2chp_A:0.1239930000	((2fzf_A:0.6064690000	(((((((1bcf_A:0.0000010000	3e1q_A:0.0000010000):0.0948154000	2fkz_A:0.0000020000):0.0233867000	(1jgc_A:0.0489510000	(1lko_A:0.4498950000	(1yuz_A:0.5425170000	3qhb_A:0.4678330000):0.0946372000):0.4182100000):0.0561422000):0.0664169000	1nfv_A:0.3354510000):0.0755038000	((((((1lb3_A:0.0228240000	2za7_A:0.0699720000):0.0641884000	1z6o_M:0.3745310000):0.0568995000	1bg7_A:0.0148360000):0.0881515000	1r03_A:0.0000030000):0.1001430000	3e6s_A:0.2011360000):0.1062160000	((1eum_A:0.0474160000	1krq_A:0.0948310000):0.0597133000	(2jd7_A:0.0667060000	1vlg_A:0.0894050000):0.0157666000):0.1031390000):0.0742604000):0.1380890000	1z6o_A:0.3667880000):0.1389580000	(1otk_A:0.7121640000	(((((1oqu_A:0.0629070000	1r2f_A:0.0405850000):0.0428626000	1uzr_A:0.0034630000):0.3002810000	((1mxr_A:0.4384830000	(1jk0_A:0.2246570000	(2uw2_A:0.0309500000	1w68_A:0.0792150000):0.0867062000):0.3181570000):0.0631433000	((2inc_B:0.5724580000	(2inp_C:0.3709650000	1mty_B:1.2444220000):0.1292060000):0.1558520000	(1mty_D:0.4983760000	3dhg_A:0.4920280000):0.2401590000):0.1807750000):0.1172280000):0.0789969000	3ee4_A:0.4343710000):0.1760340000	(((2uw1_A:0.0000010000	2uw1_B:0.0000010000):0.0706963000	1afr_A:0.0536110000):0.6558540000	1za0_A:0.5928530000):0.4503550000):0.0933928000):0.3286510000):0.0049480900):0.0908771000	2vzb_A:0.3626260000):0.1552540000):0.0000025278	(((1dps_A:0.0000020000	1jts_A:0.0000020000):0.2762660000	1o9r_A:0.1028600000):0.1503180000	(1uvh_A:0.4218880000	(1tjo_A:0.0000010000	1tk6_A:0.0000010000):0.2661590000):0.0532125000):0.0704209000):0.0848358000	(1ji4_A:0.1249680000	2fjc_A:0.1235320000):0.0000021536):0.0923901000):0.0589159000):0.1108680000	(1qgh_A:0.1642190000	2ux1_A:0.3095440000):0.1563950000);
(1ji5_A:0.1374500000	(1jig_A:0.0000030000	(((2chp_A:0.1209240000	2vzb_A:0.4752950000):0.0545557000	(1ji4_A:0.1814140000	2fjc_A:0.0975630000):0.0190814000):0.0265598000	(((((1dps_A:0.0000020000	1jts_A:0.0000020000):0.2054320000	1o9r_A:0.1197430000):0.1092790000	(1tjo_A:0.0000010000	1tk6_A:0.0000010000):0.3942640000):0.0405393000	(1uvh_A:0.2367440000	2fzf_A:0.9974060000):0.1995430000):0.1612750000	(((((((((((1bcf_A:0.0000010000	3e1q_A:0.0000010000):0.0378823000	(2fkz_A:0.0224670000	(1jgc_A:0.0883580000	(1lko_A:0.4429090000	(1yuz_A:0.7137550000	3qhb_A:0.3274630000):0.1272010000):0.1434760000):0.0439922000):0.0000021525):0.0869567000	1nfv_A:0.4076090000):0.1873320000	1eum_A:0.0052950000):0.0987919000	1krq_A:0.1232940000):0.0549694000	2jd7_A:0.0976790000):0.0498410000	1vlg_A:0.1574180000):0.1014100000	1z6o_M:0.4629650000):0.1107240000	((((1lb3_A:0.0704090000	2za7_A:0.0640290000):0.1616460000	1bg7_A:0.0256820000):0.0769631000	1r03_A:0.0120600000):0.0491754000	3e6s_A:0.3041980000):0.1460050000):0.1920220000	1z6o_A:0.3104290000):0.0604772000	(1otk_A:0.4210770000	(((((((1oqu_A:0.0754820000	1r2f_A:0.0254930000):0.0223412000	1uzr_A:0.0058060000):0.3390860000	1mxr_A:0.3385420000):0.0771445000	(1jk0_A:0.1351150000	(2uw2_A:0.0209130000	1w68_A:0.0402480000):0.1019580000):0.3082180000):0.1199660000	((2inc_B:0.2674990000	3dhg_A:0.5355010000):0.0626922000	((2inp_C:0.3117270000	1mty_B:0.9527950000):0.0770093000	1mty_D:0.8434250000):0.0417296000):0.3393980000):0.1352520000	3ee4_A:0.2840920000):0.1819920000	(((2uw1_A:0.0000010000	2uw1_B:0.0000010000):0.0445464000	1afr_A:0.0765860000):0.3630880000	1za0_A:0.4358310000):0.1876580000):0.1630040000):0.2461400000):0.2474080000):0.0743976000):0.0507990000):0.0514147000	(1n1q_A:0.1289620000	(1qgh_A:0.2252650000	2ux1_A:0.1455150000):0.0937817000):0.1057380000);
(1ji5_A:0.1199910000	(1jig_A:0.0000030000	(1n1q_A:0.0614810000	1ji4_A:0.1225570000):0.1355930000):0.0751666000	(((((2chp_A:0.1343380000	((2fzf_A:1.0857540000	1z6o_A:0.2443070000):0.0884624000	(((((1bcf_A:0.0000010000	3e1q_A:0.0000010000):0.0284053000	2fkz_A:0.0072690000):0.0077841400	(1jgc_A:0.0212370000	(1lko_A:0.4216070000	(1yuz_A:0.6293160000	3qhb_A:0.2556150000):0.0737282000):0.3085030000):0.0789331000):0.0908645000	(((((1lb3_A:0.0337340000	2za7_A:0.0415440000):0.0393539000	1bg7_A:0.0398200000):0.0687418000	1r03_A:0.0859370000):0.0892421000	((((1eum_A:0.0653350000	1krq_A:0.0875630000):0.0109341000	2jd7_A:0.0831280000):0.0533891000	3e6s_A:0.2558550000):0.0439631000	1vlg_A:0.2096550000):0.0580201000):0.0585884000	1z6o_M:0.3440040000):0.0849933000):0.0525006000	1nfv_A:0.2598490000):0.0734174000):0.2210230000):0.0243210000	((((1dps_A:0.0000010000	1jts_A:0.0000010000):0.2576690000	1o9r_A:0.1000270000):0.0857994000	(1tjo_A:0.0000010000	1tk6_A:0.0000010000):0.3558610000):0.1095100000	1uvh_A:0.4135770000):0.0686084000):0.0469949000	2fjc_A:0.2435050000):0.0144556000	(1qgh_A:0.2132870000	2ux1_A:0.1247650000):0.0702743000):0.0256300000	(2vzb_A:0.3021330000	((1otk_A:0.5508370000	(((2uw1_A:0.0000010000	2uw1_B:0.0000010000):0.0297374000	1afr_A:0.1514530000):0.5111690000	1za0_A:0.4426060000):0.1376280000):0.1343310000	((((1oqu_A:0.0781990000	1r2f_A:0.0280600000):0.0304712000	1uzr_A:0.0094970000):0.3052640000	(1mxr_A:0.4509350000	((1jk0_A:0.2268500000	(2uw2_A:0.0099500000	1w68_A:0.0607060000):0.1158260000):0.2817160000	((2inc_B:0.4876990000	((2inp_C:0.3992520000	1mty_B:1.0015310000):0.0901369000	1mty_D:0.6109080000):0.0980851000):0.1562630000	3dhg_A:0.5116940000):0.3425890000):0.0312556000):0.1452030000):0.3171790000	3ee4_A:0.3861560000):0.2346700000):0.1656190000):0.0867950000):0.0258591000);
(1ji5_A:0.1386010000	(1jig_A:0.0375060000	(((((2chp_A:0.0916160000	(2fzf_A:0.7581030000	2vzb_A:0.0671650000):0.3638530000):0.0634571000	(((((((1bcf_A:0.0000010000	3e1q_A:0.0000010000):0.1029810000	1jgc_A:0.1151060000):0.0000028118	2fkz_A:0.0086570000):0.1305170000	((((1lb3_A:0.0583520000	2za7_A:0.0602190000):0.0278096000	(1bg7_A:0.0738410000	1r03_A:0.0407360000):0.1043790000):0.0789195000	(1z6o_A:0.4364700000	1z6o_M:0.3792670000):0.1248340000):0.0831942000	((1eum_A:0.0466360000	(1krq_A:0.1018270000	3e6s_A:0.3787740000):0.0464293000):0.0811630000	(2jd7_A:0.0798430000	1vlg_A:0.1112850000):0.0217226000):0.0487437000):0.1525230000):0.1011910000	((1lko_A:0.3408060000	3qhb_A:0.3871030000):0.1625150000	1yuz_A:0.6718220000):0.1950500000):0.1105250000	1nfv_A:0.1391450000):0.1544060000	(1otk_A:0.9692580000	((((((1oqu_A:0.1106960000	1r2f_A:0.0810280000):0.0162217000	1uzr_A:0.0090830000):0.3706970000	1mxr_A:0.4860020000):0.0654018000	((1jk0_A:0.1122140000	(2uw2_A:0.0370950000	1w68_A:0.0609480000):0.1826010000):0.2588570000	(((2inc_B:0.4002810000	1mty_B:1.2451660000):0.0527930000	2inp_C:0.3864430000):0.1116850000	(1mty_D:0.6629670000	3dhg_A:0.5330230000):0.0942732000):0.3235430000):0.0569028000):0.2760960000	3ee4_A:0.4170380000):0.2145020000	(((2uw1_A:0.0000010000	2uw1_B:0.0000010000):0.0740723000	1afr_A:0.0782800000):0.4946330000	1za0_A:0.4677560000):0.2316680000):0.1182530000):0.2729230000):0.0618759000):0.0636250000	(1ji4_A:0.2553790000	(2fjc_A:0.0536140000	1uvh_A:0.5423480000):0.0709919000):0.0206431000):0.0410539000	(1qgh_A:0.2325360000	2ux1_A:0.2263270000):0.1145990000):0.0380981000	(((1dps_A:0.0000010000	1jts_A:0.0000010000):0.1544360000	1o9r_A:0.1543610000):0.1539150000	(1tjo_A:0.0000010000	1tk6_A:0.0000010000):0.3153730000):0.0688124000):0.0657610000):0.0037440800	1n1q_A:0.0518070000);
(1ji5_A:0.0053420000	((1jig_A:0.0000030000	((((2chp_A:0.1469950000	2vzb_A:0.2516410000):0.0399628000	(((((1dps_A:0.0000020000	1jts_A:0.0000020000):0.0846547000	1o9r_A:0.1480510000):0.2030180000	1uvh_A:0.2230080000):0.0918190000	((2fzf_A:0.8162660000	(((1otk_A:0.4538890000	(((2uw1_A:0.0000010000	2uw1_B:0.0000010000):0.0569248000	1afr_A:0.0712690000):0.5025370000	1za0_A:0.4856560000):0.1154560000):0.1898190000	(((((1oqu_A:0.0569510000	1r2f_A:0.0650480000):0.0338604000	1uzr_A:0.0000030000):0.2479220000	1mxr_A:0.4528490000):0.1076560000	(1jk0_A:0.1836610000	(2uw2_A:0.0294510000	1w68_A:0.0350540000):0.1531620000):0.4351250000):0.1690040000	((((2inc_B:0.3298990000	1mty_B:1.4340580000):0.1016750000	2inp_C:0.5344880000):0.1818020000	3dhg_A:0.5802000000):0.1022750000	1mty_D:0.6064300000):0.2372060000):0.1266700000):0.0543957000	3ee4_A:0.3696030000):0.3553390000):0.0435955000	((((((((1bcf_A:0.0000010000	3e1q_A:0.0000010000):0.0544401000	(1nfv_A:0.2382870000	(1lko_A:0.3510230000	(1yuz_A:0.5267090000	3qhb_A:0.5030110000):0.0605905000):0.2716590000):0.0560509000):0.0370394000	1jgc_A:0.1773840000):0.0000022381	2fkz_A:0.0000020000):0.1838210000	((1eum_A:0.0495530000	(1krq_A:0.0791410000	3e6s_A:0.2444910000):0.0759233000):0.0329264000	(2jd7_A:0.0164240000	1vlg_A:0.2045740000):0.0461320000):0.0217622000):0.1490060000	((1lb3_A:0.0870860000	2za7_A:0.0490760000):0.0442881000	(1bg7_A:0.0336310000	1r03_A:0.0583150000):0.0683632000):0.0470400000):0.1281760000	1z6o_M:0.2670680000):0.2222720000	1z6o_A:0.3132180000):0.2111990000):0.1263390000):0.1000130000	(1tjo_A:0.0000010000	1tk6_A:0.0000010000):0.3247750000):0.0149392000):0.0296203000	2fjc_A:0.1478910000):0.0187989000	1ji4_A:0.2436660000):0.0930503000):0.0839300000	1n1q_A:0.1331780000):0.0684482000	(1qgh_A:0.0946840000	2ux1_A:0.1607160000):0.1769310000);
(1ji5_A:0.0714800000	1jig_A:0.0145430000	(1n1q_A:0.0864700000	((((2chp_A:0.0866530000	2vzb_A:0.4540620000):0.1161070000	((2fzf_A:0.9407390000	((1otk_A:0.4670230000	(((2uw1_A:0.0000010000	2uw1_B:0.0000010000):0.0321069000	1afr_A:0.1029860000):0.7017320000	1za0_A:0.2708890000):0.3977680000):0.2389530000	((((1oqu_A:0.1084590000	1r2f_A:0.0593890000):0.0307427000	1uzr_A:0.0000030000):0.4996910000	(1mxr_A:0.5276100000	((1jk0_A:0.1198240000	(2uw2_A:0.0315110000	1w68_A:0.0188630000):0.1704810000):0.2061990000	(2inc_B:0.4620530000	((2inp_C:0.5993010000	1mty_B:0.8149430000):0.1536230000	(1mty_D:0.6748560000	3dhg_A:0.4293300000):0.1164330000):0.0971413000):0.2976540000):0.0560783000):0.0656604000):0.1346790000	3ee4_A:0.3803250000):0.1713130000):0.3078820000):0.0979009000	(((((1bcf_A:0.0000010000	3e1q_A:0.0000010000):0.0725508000	(2fkz_A:0.0327830000	1jgc_A:0.0887650000):0.0000026425):0.0719020000	((((((((1lb3_A:0.0223470000	2za7_A:0.0858420000):0.0405776000	(1bg7_A:0.0388220000	1r03_A:0.0405500000):0.0647841000):0.0928136000	1z6o_M:0.5267890000):0.0676892000	1z6o_A:0.3331150000):0.1048630000	1vlg_A:0.1570460000):0.0540888000	2jd7_A:0.0859690000):0.0291443000	(1krq_A:0.0735210000	3e6s_A:0.2067520000):0.0349279000):0.0953596000	1eum_A:0.0000030000):0.1481040000):0.0593833000	(1lko_A:0.5061170000	(1yuz_A:0.7415390000	3qhb_A:0.4012310000):0.0398654000):0.2177870000):0.0877289000	1nfv_A:0.2544220000):0.1155830000):0.1546110000):0.0000022579	((1qgh_A:0.2694240000	2ux1_A:0.0743190000):0.1330640000	(((1dps_A:0.0000010000	1jts_A:0.0000010000):0.2063680000	1o9r_A:0.1419140000):0.1431470000	(1tjo_A:0.0000010000	1tk6_A:0.0000010000):0.3022360000):0.1389310000):0.0898070000):0.0189036000	(1ji4_A:0.1256440000	(2fjc_A:0.0695650000	1uvh_A:0.4250710000):0.0462253000):0.0573593000):0.1061150000):0.0376954000);
(1ji5_A:0.0099130000	((1jig_A:0.0284570000	((((2chp_A:0.0480660000	2vzb_A:0.2924490000):0.0929471000	(((((1dps_A:0.0000020000	1jts_A:0.0000020000):0.2469690000	1o9r_A:0.1325820000):0.0829592000	(1tjo_A:0.0000010000	1tk6_A:0.0000010000):0.4194300000):0.0648945000	1uvh_A:0.4161540000):0.0264744000	(2fzf_A:0.7850130000	((((((((1bcf_A:0.0000010000	3e1q_A:0.0000010000):0.0951139000	2fkz_A:0.0194530000):0.0156651000	(1jgc_A:0.0318880000	((1lko_A:0.3569380000	3qhb_A:0.3081630000):0.1916660000	1yuz_A:0.5916460000):0.3008450000):0.1134340000):0.1368450000	((1eum_A:0.0686700000	(1krq_A:0.0783170000	3e6s_A:0.2659850000):0.0650036000):0.1121670000	(2jd7_A:0.0704410000	1vlg_A:0.1205320000):0.0457658000):0.0154759000):0.0792269000	(((1lb3_A:0.0235620000	2za7_A:0.0315690000):0.0591306000	(1bg7_A:0.0295240000	1r03_A:0.0813790000):0.0493309000):0.0694611000	1z6o_M:0.3664810000):0.1207170000):0.1129510000	1z6o_A:0.3286540000):0.0596718000	(1otk_A:0.7110350000	((((((1oqu_A:0.0407440000	1r2f_A:0.0522550000):0.0251493000	1uzr_A:0.0000030000):0.2424710000	1mxr_A:0.5064470000):0.0704098000	((1jk0_A:0.1671730000	(2uw2_A:0.0544830000	1w68_A:0.0490920000):0.1330970000):0.1973510000	(((2inc_B:0.4346220000	(1mty_B:0.7422290000	3dhg_A:0.5850950000):0.2503260000):0.0699368000	1mty_D:0.7707160000):0.0488237000	2inp_C:0.9200190000):0.3268230000):0.1272620000):0.0846979000	3ee4_A:0.6007030000):0.2483460000	(((2uw1_A:0.0000010000	2uw1_B:0.0000010000):0.0883893000	1afr_A:0.0861940000):0.6468840000	1za0_A:0.3133820000):0.2359860000):0.1289710000):0.3094720000):0.0886109000	1nfv_A:0.4532460000):0.0000028383):0.1230860000):0.0623841000):0.0798630000	(1ji4_A:0.1743350000	2fjc_A:0.1445940000):0.0008993320):0.0492472000	2ux1_A:0.1898890000):0.0660127000):0.0311516000	1n1q_A:0.1158660000):0.1654210000	1qgh_A:0.2059470000);
(1ji5_A:0.0808360000	1jig_A:0.0382350000	(1n1q_A:0.1177490000	((((2chp_A:0.0901630000	2vzb_A:0.4537610000):0.0584371000	((1qgh_A:0.2101230000	2ux1_A:0.2485730000):0.2070290000	(((1dps_A:0.0000010000	1jts_A:0.0000010000):0.1255990000	1o9r_A:0.0908460000):0.1352570000	(1tjo_A:0.0000010000	1tk6_A:0.0000010000):0.1835620000):0.1655630000):0.1111080000):0.0102785000	(((2fzf_A:0.7609880000	1nfv_A:0.0273380000):0.1161860000	(((1bcf_A:0.0000010000	3e1q_A:0.0000010000):0.0769644000	(2fkz_A:0.0157430000	(1jgc_A:0.0418600000	((1lko_A:0.3820840000	3qhb_A:0.3955450000):0.2442620000	1yuz_A:0.5996200000):0.2189890000):0.0858747000):0.0036880700):0.0832951000	((((((1lb3_A:0.0177700000	2za7_A:0.0502300000):0.0429695000	(1bg7_A:0.0224820000	1r03_A:0.0290960000):0.0385961000):0.0912594000	(1z6o_A:0.4695950000	1z6o_M:0.2708200000):0.0851326000):0.1756780000	(2jd7_A:0.0256330000	1vlg_A:0.1939860000):0.0758452000):0.0228213000	(1krq_A:0.1279390000	3e6s_A:0.2024920000):0.0220577000):0.0851557000	1eum_A:0.0000030000):0.1200310000):0.1988910000):0.1990980000	(1otk_A:0.5149400000	((((((1oqu_A:0.0763760000	1r2f_A:0.0655010000):0.0292449000	1uzr_A:0.0056460000):0.4405600000	1mxr_A:0.3951510000):0.0372345000	((1jk0_A:0.1752210000	(2uw2_A:0.0312870000	1w68_A:0.0420070000):0.1184770000):0.3389300000	(2inc_B:0.3280870000	((2inp_C:0.6477700000	1mty_B:1.0353410000):0.1607860000	(1mty_D:0.7258480000	3dhg_A:0.7313740000):0.1984590000):0.0980178000):0.3578090000):0.1971660000):0.0822980000	3ee4_A:0.5703910000):0.1528200000	(((2uw1_A:0.0000010000	2uw1_B:0.0000010000):0.0771565000	1afr_A:0.1010710000):0.6524350000	1za0_A:0.4955000000):0.2589950000):0.1639390000):0.4448280000):0.0638139000):0.0127430000	(1ji4_A:0.1170540000	(2fjc_A:0.0922470000	1uvh_A:0.5065490000):0.0491699000):0.0766289000):0.0340849000):0.0065976300);
(1ji5_A:0.1785340000	1jig_A:0.0074920000	(1n1q_A:0.1143640000	((((2chp_A:0.1320430000	2vzb_A:0.4736740000):0.0782993000	((1qgh_A:0.3313880000	2ux1_A:0.0209530000):0.2586520000	(((((1dps_A:0.0000020000	1jts_A:0.0000020000):0.2322640000	1o9r_A:0.1292980000):0.1041570000	(1tjo_A:0.0000010000	1tk6_A:0.0000010000):0.2025200000):0.0702584000	1uvh_A:0.5836070000):0.0499901000	(((((2fzf_A:0.9502940000	1z6o_M:0.2675170000):0.1351160000	((1lb3_A:0.0263910000	(1bg7_A:0.0462330000	1r03_A:0.0373780000):0.0685406000):0.0185717000	2za7_A:0.0519140000):0.0592858000):0.0829014000	(((((((1bcf_A:0.0000010000	3e1q_A:0.0000010000):0.0371333000	2fkz_A:0.0250550000):0.0000023475	(1jgc_A:0.0841190000	1nfv_A:0.3939480000):0.0480497000):0.1363120000	(1lko_A:0.5782760000	(1yuz_A:0.6790370000	3qhb_A:0.3316720000):0.0344844000):0.2010630000):0.1397810000	1eum_A:0.0150350000):0.0440437000	(1krq_A:0.1021480000	3e6s_A:0.2537340000):0.0728182000):0.0584520000	(2jd7_A:0.1404240000	1vlg_A:0.0921950000):0.1020640000):0.1409320000):0.0744620000	1z6o_A:0.3895320000):0.1460570000	((1otk_A:0.4897390000	(((2uw1_A:0.0000010000	2uw1_B:0.0000010000):0.0693804000	1afr_A:0.0651730000):0.6209240000	1za0_A:0.4221060000):0.3146750000):0.2114680000	(((((1oqu_A:0.0994240000	1r2f_A:0.0947780000):0.0435394000	1uzr_A:0.0000020000):0.4622810000	((1jk0_A:0.1672400000	(2uw2_A:0.0180740000	1w68_A:0.0469700000):0.1319840000):0.2717310000	((2inc_B:0.3943670000	(1mty_D:0.5772690000	3dhg_A:0.5931030000):0.1418060000):0.0569132000	(2inp_C:0.3748220000	1mty_B:1.2183780000):0.1578000000):0.3208450000):0.0889524000):0.0449016000	1mxr_A:0.4262080000):0.1240470000	3ee4_A:0.4535650000):0.2642510000):0.3562190000):0.2586650000):0.0337615000):0.0618015000):0.0621660000	2fjc_A:0.1350830000):0.0387998000	1ji4_A:0.1575050000):0.0481286000):0.0078728100);
(1ji5_A:0.1301530000	1jig_A:0.0238000000	(1n1q_A:0.0660780000	((((2chp_A:0.1363190000	2vzb_A:0.6818520000):0.0973037000	(((1qgh_A:0.2686550000	2ux1_A:0.0000030000):0.2823080000	(((((((1bcf_A:0.0000010000	3e1q_A:0.0000010000):0.0173891000	(1jgc_A:0.0626820000	((1lko_A:0.5099930000	1yuz_A:0.6765080000):0.3218490000	3qhb_A:0.3709860000):0.2825180000):0.0486730000):0.0000024262	2fkz_A:0.0359750000):0.0518016000	((((((1lb3_A:0.0217030000	2za7_A:0.0274800000):0.0877143000	1bg7_A:0.0059070000):0.0754366000	1r03_A:0.0031310000):0.1689830000	3e6s_A:0.2105980000):0.0888954000	((1eum_A:0.0793940000	1krq_A:0.1852740000):0.0395021000	(2jd7_A:0.0995970000	1vlg_A:0.1367190000):0.0399340000):0.0190818000):0.0777971000	1z6o_M:0.4140080000):0.1085650000):0.1319780000	1z6o_A:0.4341590000):0.0970419000	1nfv_A:0.1954990000):0.0848877000	((1otk_A:0.5819090000	(((2uw1_A:0.0000010000	2uw1_B:0.0000010000):0.0605601000	1afr_A:0.0855680000):0.7118700000	1za0_A:0.4321600000):0.1660280000):0.1645610000	(((((1oqu_A:0.1006410000	1r2f_A:0.0204270000):0.0171289000	1uzr_A:0.0058340000):0.5557920000	1mxr_A:0.3066460000):0.2246350000	3ee4_A:0.5806420000):0.1225990000	((1jk0_A:0.2099580000	(2uw2_A:0.0510870000	1w68_A:0.0360610000):0.1143320000):0.3437120000	(2inc_B:0.4281280000	((2inp_C:0.5724760000	1mty_D:0.5904900000):0.1635080000	(1mty_B:1.0981840000	3dhg_A:0.5252300000):0.1421910000):0.1286850000):0.2251270000):0.1751300000):0.0968601000):0.3982210000):0.2613790000):0.0310573000	((((1dps_A:0.0000020000	1jts_A:0.0000020000):0.3146080000	1o9r_A:0.2208180000):0.0735750000	(1tjo_A:0.0000010000	1tk6_A:0.0000010000):0.3737610000):0.0323741000	(1uvh_A:0.2570390000	2fzf_A:1.0037070000):0.1822810000):0.0387717000):0.0331862000):0.0317274000	2fjc_A:0.0967290000):0.0642727000	1ji4_A:0.0558310000):0.0898301000):0.0408913000);
(1ji5_A:0.1264400000	(1jig_A:0.0238990000	((((2chp_A:0.0346210000	(2fzf_A:0.8270350000	2vzb_A:0.1786550000):0.3834830000):0.0595226000	((((((((1bcf_A:0.0000010000	3e1q_A:0.0000010000):0.0273362000	2fkz_A:0.0141510000):0.0114904000	(1jgc_A:0.0466250000	((1lko_A:0.3885250000	1yuz_A:0.5866260000):0.1684090000	3qhb_A:0.2542280000):0.3464050000):0.0196990000):0.1112030000	1eum_A:0.0563020000):0.0750655000	(((1krq_A:0.0845130000	3e6s_A:0.2780500000):0.0542254000	2jd7_A:0.0550880000):0.0621488000	1vlg_A:0.1973820000):0.0267691000):0.0312731000	(((1lb3_A:0.0106200000	2za7_A:0.0926450000):0.0399989000	(1bg7_A:0.0490500000	1r03_A:0.0222770000):0.0162354000):0.1213420000	1z6o_M:0.2645750000):0.0959415000):0.1091350000	(1z6o_A:0.2491120000	(1otk_A:0.3952540000	((((((1oqu_A:0.1079090000	1r2f_A:0.0345120000):0.0119979000	1uzr_A:0.0164050000):0.3070180000	1mxr_A:0.3296000000):0.0987669000	((1jk0_A:0.2239410000	(2uw2_A:0.0160040000	1w68_A:0.0657530000):0.1122170000):0.1402750000	((2inc_B:0.4136940000	2inp_C:0.7293290000):0.1613090000	((1mty_B:0.6226150000	3dhg_A:0.3751440000):0.2187980000	1mty_D:0.6169060000):0.1325060000):0.2853100000):0.1449920000):0.0596370000	3ee4_A:0.5900060000):0.1079540000	(((2uw1_A:0.0000010000	2uw1_B:0.0000010000):0.0630816000	1afr_A:0.0661550000):0.4850950000	1za0_A:0.3942870000):0.1323410000):0.1877730000):0.2838420000):0.0658706000):0.1781050000	1nfv_A:0.1407390000):0.2209340000):0.0000025172	(1ji4_A:0.1333550000	(2fjc_A:0.0470050000	1uvh_A:0.3867880000):0.0647701000):0.0608285000):0.0431907000	((1qgh_A:0.2448140000	2ux1_A:0.1419520000):0.0957580000	(((1dps_A:0.0000010000	1jts_A:0.0000010000):0.1383100000	1o9r_A:0.0699320000):0.0756762000	(1tjo_A:0.0000010000	1tk6_A:0.0000010000):0.2376720000):0.0899458000):0.0643162000):0.0414338000):0.0000027589	1n1q_A:0.0553530000);
(1ji5_A:0.0735050000	(1jig_A:0.0093520000	(1n1q_A:0.0722150000	(1qgh_A:0.1152360000	2ux1_A:0.2038040000):0.2180590000):0.0400184000):0.0000022454	(((2chp_A:0.1194940000	2vzb_A:0.2555790000):0.0753741000	((2fjc_A:0.0715000000	(((1dps_A:0.0000020000	1jts_A:0.0000020000):0.1181210000	(1o9r_A:0.1744700000	(1tjo_A:0.0000010000	1tk6_A:0.0000010000):0.2479240000):0.0936551000):0.0965551000	1uvh_A:0.4309200000):0.1445030000):0.0197818000	((2fzf_A:0.8110620000	1nfv_A:0.2403510000):0.1272060000	((((((1bcf_A:0.0000010000	3e1q_A:0.0000010000):0.0489585000	2fkz_A:0.0097440000):0.0223152000	(1jgc_A:0.0345170000	((1lko_A:0.3813970000	1yuz_A:0.4992360000):0.1823220000	3qhb_A:0.2899320000):0.2406040000):0.0193489000):0.1430740000	((((((1lb3_A:0.0124780000	2za7_A:0.1356980000):0.0611787000	1z6o_M:0.4071320000):0.0214207000	1bg7_A:0.0535770000):0.0522538000	1r03_A:0.0302490000):0.0548312000	3e6s_A:0.1442740000):0.0844591000	((1eum_A:0.0698810000	1krq_A:0.1482890000):0.0550423000	(2jd7_A:0.0858700000	1vlg_A:0.1325670000):0.0403177000):0.0508167000):0.0619149000):0.1086460000	1z6o_A:0.4381400000):0.1087370000	(1otk_A:0.6435000000	(((((1oqu_A:0.1058690000	1r2f_A:0.0372860000):0.0273944000	1uzr_A:0.0158340000):0.4070930000	(1mxr_A:0.2990810000	((1jk0_A:0.2215240000	(2uw2_A:0.0243690000	1w68_A:0.0900700000):0.1401590000):0.1273230000	((2inc_B:0.2001220000	(2inp_C:0.7751050000	1mty_B:0.9191160000):0.0896455000):0.1790620000	(1mty_D:0.8167110000	3dhg_A:0.5076650000):0.1723560000):0.2948800000):0.1827990000):0.0674836000):0.1451650000	3ee4_A:0.5174260000):0.1754440000	(((2uw1_A:0.0000010000	2uw1_B:0.0000010000):0.1082680000	1afr_A:0.0461980000):0.5362760000	1za0_A:0.4893740000):0.2540610000):0.1012640000):0.2634070000):0.1100560000):0.0902177000):0.0349374000):0.0291888000	1ji4_A:0.1705610000):0.0227255000);
(1ji5_A:0.0204280000	((1jig_A:0.0125650000	(((2chp_A:0.0377610000	2vzb_A:0.3772080000):0.1429330000	(((((1dps_A:0.0000020000	1jts_A:0.0000020000):0.1319930000	1o9r_A:0.1366780000):0.1501170000	(1tjo_A:0.0000010000	1tk6_A:0.0000010000):0.2894760000):0.0516335000	1uvh_A:0.4107300000):0.0538319000	(((((2fzf_A:0.6278410000	1z6o_M:0.2498870000):0.1168160000	((1lb3_A:0.0135470000	2za7_A:0.0921140000):0.0411726000	(1bg7_A:0.0395170000	1r03_A:0.0542630000):0.0393123000):0.1293780000):0.0409273000	(((((1bcf_A:0.0000010000	3e1q_A:0.0000010000):0.0235652000	(2fkz_A:0.0152250000	1jgc_A:0.0736740000):0.0372735000):0.0753894000	1nfv_A:0.3250510000):0.0633305000	(1lko_A:0.4253960000	(1yuz_A:0.5604880000	3qhb_A:0.4888310000):0.0482881000):0.1596040000):0.0416589000	((1eum_A:0.0344060000	(1krq_A:0.0778120000	3e6s_A:0.2479420000):0.0667955000):0.0393078000	(2jd7_A:0.0453500000	1vlg_A:0.1330260000):0.0753003000):0.0457177000):0.1819840000):0.1596960000	1z6o_A:0.3519110000):0.1489960000	(1otk_A:0.8993430000	((((((1oqu_A:0.0977540000	1r2f_A:0.0580850000):0.0270779000	1uzr_A:0.0112570000):0.4380440000	1mxr_A:0.3120000000):0.1303020000	((1jk0_A:0.2118030000	(2uw2_A:0.0306660000	1w68_A:0.0876050000):0.1031470000):0.2538680000	(2inc_B:0.5280960000	(((2inp_C:0.5855800000	1mty_B:0.7626370000):0.1340080000	1mty_D:0.5379750000):0.1009060000	3dhg_A:0.5063210000):0.0840771000):0.3762380000):0.0839776000):0.1083140000	(((2uw1_A:0.0000010000	2uw1_B:0.0000010000):0.0516611000	1afr_A:0.0603880000):0.5427640000	1za0_A:0.4151200000):0.2669130000):0.0984797000	3ee4_A:0.4992460000):0.1458240000):0.2397470000):0.0856202000):0.0767122000):0.0522939000	(1ji4_A:0.1706200000	2fjc_A:0.1660090000):0.0232651000):0.0374881000):0.0565600000	1n1q_A:0.1324610000):0.0573997000	(1qgh_A:0.1329340000	2ux1_A:0.1717050000):0.1793940000);
(1ji5_A:0.0787560000	(1jig_A:0.0157110000	(((((2chp_A:0.1140580000	2vzb_A:0.4832530000):0.0388259000	(((2fzf_A:0.8373780000	((1otk_A:0.5925100000	(((2uw1_A:0.0000010000	2uw1_B:0.0000010000):0.0478444000	1afr_A:0.0555530000):0.3652870000	1za0_A:0.4559690000):0.1955310000):0.1508810000	(((((1oqu_A:0.0564930000	1r2f_A:0.0919510000):0.0235130000	1uzr_A:0.0000020000):0.3341180000	1mxr_A:0.4078760000):0.0458711000	((1jk0_A:0.1581140000	(2uw2_A:0.0287380000	1w68_A:0.0882700000):0.1334100000):0.2548640000	(2inc_B:0.4228720000	(((2inp_C:0.5238580000	1mty_B:0.7374500000):0.0520886000	1mty_D:0.6764960000):0.0741874000	3dhg_A:0.6898950000):0.1735180000):0.4049030000):0.1998850000):0.1075700000	3ee4_A:0.4874390000):0.1470430000):0.5243150000):0.0862686000	((((1bcf_A:0.0000010000	3e1q_A:0.0000010000):0.0307972000	(2fkz_A:0.0323180000	1jgc_A:0.0830040000):0.0123774000):0.0716900000	(((((1lb3_A:0.0644450000	2za7_A:0.0288010000):0.0731268000	1bg7_A:0.0534650000):0.0370840000	1r03_A:0.0000030000):0.0751075000	3e6s_A:0.1706030000):0.1092380000	(((1z6o_A:0.4151490000	1z6o_M:0.3112160000):0.1814570000	(2jd7_A:0.1000170000	1vlg_A:0.0856660000):0.0303300000):0.0070507500	(1eum_A:0.0722260000	1krq_A:0.0538270000):0.0474333000):0.0495136000):0.1522910000):0.0806361000	(1lko_A:0.2906810000	(1yuz_A:0.5114310000	3qhb_A:0.3647440000):0.0755239000):0.2124370000):0.0730341000):0.1083230000	1nfv_A:0.2319190000):0.1578560000):0.0676544000	((((1dps_A:0.0000010000	1jts_A:0.0000010000):0.2086530000	1o9r_A:0.1267470000):0.1036600000	(1tjo_A:0.0000010000	1tk6_A:0.0000010000):0.2248510000):0.0813608000	1uvh_A:0.4232670000):0.0458922000):0.0098361200	(1qgh_A:0.1476220000	2ux1_A:0.1069070000):0.1158840000):0.0246919000	(1ji4_A:0.1505230000	2fjc_A:0.1027220000):0.0091025000):0.0451209000):0.0156840000	1n1q_A:0.1156510000);
(1ji5_A:0.0000020000	((1jig_A:0.0075430000	(1n1q_A:0.0371440000	(((2chp_A:0.0916490000	((((1dps_A:0.0000020000	1jts_A:0.0000020000):0.1581050000	1o9r_A:0.0920710000):0.1338040000	(1tjo_A:0.0000010000	1tk6_A:0.0000010000):0.4073090000):0.1004060000	1uvh_A:0.3700220000):0.0267106000):0.0055077400	(((((((1bcf_A:0.0000010000	3e1q_A:0.0000010000):0.0863707000	2fkz_A:0.0000020000):0.0420450000	(1jgc_A:0.0754070000	((1lko_A:0.2212410000	1yuz_A:0.5109370000):0.1763580000	3qhb_A:0.4911870000):0.3101360000):0.0393412000):0.1013440000	((((1lb3_A:0.0555290000	(1bg7_A:0.0540410000	1r03_A:0.0884540000):0.0349560000):0.0162183000	2za7_A:0.0298330000):0.0726808000	1z6o_M:0.3981710000):0.1077000000	((1eum_A:0.0334670000	(1krq_A:0.1143430000	3e6s_A:0.2426360000):0.1023090000):0.1028720000	(2jd7_A:0.0729070000	1vlg_A:0.1775580000):0.0737267000):0.0747934000):0.0697499000):0.1292830000	1z6o_A:0.4709340000):0.0772037000	((1otk_A:0.4668950000	(((2uw1_A:0.0000010000	2uw1_B:0.0000010000):0.0688039000	1afr_A:0.0674780000):0.5797380000	1za0_A:0.5805000000):0.1618800000):0.0741076000	(((((1oqu_A:0.0419250000	1r2f_A:0.0616820000):0.0166832000	1uzr_A:0.0097670000):0.3463490000	1mxr_A:0.3085950000):0.0862586000	((1jk0_A:0.2324370000	(2uw2_A:0.0302520000	1w68_A:0.1018710000):0.1188120000):0.3696860000	(2inc_B:0.4627920000	((2inp_C:0.6687630000	1mty_D:0.5119610000):0.0651042000	(1mty_B:0.9281630000	3dhg_A:0.4957520000):0.2229570000):0.0733144000):0.1571330000):0.1153430000):0.0514582000	3ee4_A:0.4849940000):0.0743164000):0.4076820000):0.1379240000	1nfv_A:0.2842710000):0.1560220000):0.0305900000	(1ji4_A:0.1323560000	2fjc_A:0.1024660000):0.0360591000):0.1391060000):0.0828922000):0.0637196000	(2fzf_A:0.6238700000	2vzb_A:0.1195900000):0.2707310000):0.0887148000	(1qgh_A:0.0859780000	2ux1_A:0.3593280000):0.2784390000);
(1ji5_A:0.0577960000	(1jig_A:0.0482080000	(1n1q_A:0.0511720000	1ji4_A:0.1982170000):0.0481193000):0.0250324000	((2chp_A:0.0782840000	(2fzf_A:0.5643340000	2vzb_A:0.1373940000):0.2518630000):0.0434261000	((((1qgh_A:0.1568080000	2ux1_A:0.1827660000):0.2055230000	2fjc_A:0.0913270000):0.0049062700	1uvh_A:0.2639110000):0.0880906000	((((1dps_A:0.0000010000	1jts_A:0.0000010000):0.1633220000	1o9r_A:0.1654000000):0.1222950000	(1tjo_A:0.0000010000	1tk6_A:0.0000010000):0.2432380000):0.0464719000	((((((((1bcf_A:0.0000010000	3e1q_A:0.0000010000):0.0746905000	2fkz_A:0.0170480000):0.0068811600	1jgc_A:0.0951660000):0.1528690000	((((1lb3_A:0.0196380000	2za7_A:0.0395780000):0.0433219000	(1bg7_A:0.0057380000	1r03_A:0.0904260000):0.0568247000):0.0263791000	1z6o_M:0.2712990000):0.1594850000	((1eum_A:0.0245160000	(1krq_A:0.0781440000	3e6s_A:0.3012040000):0.0461394000):0.0609858000	(2jd7_A:0.1238310000	1vlg_A:0.1008550000):0.0223770000):0.0520151000):0.0967688000):0.0483059000	1nfv_A:0.2769590000):0.0411180000	((1lko_A:0.2184090000	1yuz_A:0.6163480000):0.1427560000	3qhb_A:0.3941200000):0.1599900000):0.1575250000	1z6o_A:0.3163490000):0.0977346000	(1otk_A:0.5761940000	((((((1oqu_A:0.1007100000	1r2f_A:0.0548700000):0.0172729000	1uzr_A:0.0104660000):0.5230120000	1mxr_A:0.3406650000):0.1513560000	((1jk0_A:0.2799610000	(2uw2_A:0.0359300000	1w68_A:0.0657030000):0.0629446000):0.3362930000	(((2inc_B:0.2256350000	2inp_C:0.6967030000):0.2713940000	1mty_B:0.9003630000):0.1882530000	(1mty_D:0.6744360000	3dhg_A:0.4734130000):0.0874373000):0.3005000000):0.1839710000):0.1334630000	(((2uw1_A:0.0000010000	2uw1_B:0.0000010000):0.0862514000	1afr_A:0.0902240000):0.5116770000	1za0_A:0.3838740000):0.1626210000):0.0408605000	3ee4_A:0.8442190000):0.0833271000):0.2161240000):0.2696400000):0.0226319000):0.0511494000):0.0680088000);
(1ji5_A:0.1275830000	(1jig_A:0.0039980000	(1n1q_A:0.0941430000	1ji4_A:0.1947210000):0.0648606000):0.0209320000	(((2chp_A:0.1337210000	(2fzf_A:1.0284900000	((((((1bcf_A:0.0000010000	3e1q_A:0.0000010000):0.0584560000	2fkz_A:0.0227360000):0.0183160000	1jgc_A:0.0940140000):0.0708680000	(1nfv_A:0.4707520000	((1lko_A:0.4318730000	1yuz_A:0.8075540000):0.1241580000	3qhb_A:0.2502260000):0.3391840000):0.0131367000):0.1033990000	((((((1lb3_A:0.0406480000	2za7_A:0.0689670000):0.0810862000	1bg7_A:0.0055050000):0.0660218000	1r03_A:0.0200510000):0.0895748000	3e6s_A:0.2882960000):0.1463890000	((1eum_A:0.0700260000	1krq_A:0.1096470000):0.1366480000	(2jd7_A:0.0760500000	1vlg_A:0.2255250000):0.0297273000):0.0539538000):0.0786340000	1z6o_M:0.3212530000):0.0359996000):0.1036970000	1z6o_A:0.5553300000):0.0795799000):0.1634980000):0.0923620000	2fjc_A:0.1823560000):0.0120853000	(((1qgh_A:0.2726580000	2ux1_A:0.1601990000):0.1427980000	(2vzb_A:0.3010880000	(((1otk_A:0.6137860000	(((2uw1_A:0.0000010000	2uw1_B:0.0000010000):0.0802874000	1afr_A:0.0776290000):0.4098450000	1za0_A:0.6812600000):0.0195017000):0.1316850000	(((((1oqu_A:0.1086850000	1r2f_A:0.0469680000):0.0321717000	1uzr_A:0.0052910000):0.4698840000	1mxr_A:0.4293610000):0.0802137000	(1jk0_A:0.2185610000	(2uw2_A:0.0205190000	1w68_A:0.0645410000):0.1047710000):0.2458400000):0.1529020000	((2inc_B:0.2291590000	(2inp_C:0.5746160000	1mty_B:0.8904480000):0.1795110000):0.1118360000	(1mty_D:0.7932490000	3dhg_A:0.5604470000):0.1569900000):0.2885910000):0.2091620000):0.0719555000	3ee4_A:0.5314410000):0.2729490000):0.0362191000):0.0565652000	((((1dps_A:0.0000010000	1jts_A:0.0000010000):0.1511470000	1uvh_A:0.6132420000):0.0788956000	1o9r_A:0.0909150000):0.0335089000	(1tjo_A:0.0000010000	1tk6_A:0.0000010000):0.3719380000):0.1163700000):0.0275926000):0.1214990000);
(1ji5_A:0.0261520000	((1jig_A:0.0635330000	((((2chp_A:0.0900720000	2vzb_A:0.3011800000):0.0809801000	((((1dps_A:0.0000020000	1jts_A:0.0000020000):0.2328420000	1o9r_A:0.1845440000):0.0672552000	(1tjo_A:0.0000010000	1tk6_A:0.0000010000):0.3060900000):0.0385385000	(1uvh_A:0.5445530000	2fzf_A:0.7552810000):0.1120100000):0.1320460000):0.0181251000	(((((1bcf_A:0.0000010000	3e1q_A:0.0000010000):0.0345662000	(2fkz_A:0.0261200000	1jgc_A:0.1427710000):0.0091390000):0.0609884000	(((1lko_A:0.3818050000	1yuz_A:0.6567130000):0.2600470000	3qhb_A:0.4437170000):0.3571980000	((((1lb3_A:0.0309880000	2za7_A:0.1019550000):0.0258693000	(1bg7_A:0.0759000000	1r03_A:0.0515220000):0.0315156000):0.0879123000	(1z6o_A:0.4135280000	1z6o_M:0.2654600000):0.1136400000):0.0991955000	((1eum_A:0.0693960000	(1krq_A:0.1966850000	3e6s_A:0.2616330000):0.0263062000):0.0617788000	(2jd7_A:0.0508190000	1vlg_A:0.1864660000):0.0508780000):0.0460296000):0.0726507000):0.0921549000):0.1620990000	1nfv_A:0.3187450000):0.0916736000	((1otk_A:0.7948570000	(((2uw1_A:0.0000010000	2uw1_B:0.0000010000):0.0829966000	1afr_A:0.0766890000):0.4275910000	1za0_A:0.4595470000):0.2014830000):0.1284430000	(((((1oqu_A:0.1034380000	1r2f_A:0.0190600000):0.0094160000	1uzr_A:0.0042490000):0.4124640000	(1mxr_A:0.3551080000	(1jk0_A:0.0976640000	(2uw2_A:0.0304620000	1w68_A:0.0511010000):0.1536760000):0.2310680000):0.0178812000):0.1558960000	(2inc_B:0.2695790000	((2inp_C:0.4690280000	1mty_B:0.9579850000):0.0514747000	(1mty_D:0.6384790000	3dhg_A:0.6022690000):0.2739710000):0.0849671000):0.4276550000):0.1430890000	3ee4_A:0.4349310000):0.0861465000):0.4439390000):0.0854081000):0.0269944000	(1ji4_A:0.0803170000	2fjc_A:0.1466080000):0.0853035000):0.1046550000):0.0175885000	1n1q_A:0.1033890000):0.1284790000	(1qgh_A:0.1275460000	2ux1_A:0.3619980000):0.1583770000);
(1ji5_A:0.0427590000	((1jig_A:0.0367100000	((((2chp_A:0.0601650000	2vzb_A:0.4019610000):0.1017580000	(((((1dps_A:0.0000020000	1jts_A:0.0000020000):0.0603380000	1o9r_A:0.1623740000):0.1502050000	1uvh_A:0.5459940000):0.0634144000	(((((2fzf_A:0.7652200000	1z6o_M:0.2900090000):0.0440175000	((1lb3_A:0.0000030000	2za7_A:0.0626650000):0.0732735000	(1bg7_A:0.0390130000	1r03_A:0.0547970000):0.0664619000):0.0859335000):0.0304833000	((((((((1bcf_A:0.0000010000	3e1q_A:0.0000010000):0.0571437000	(2fkz_A:0.0341560000	1jgc_A:0.0734150000):0.0394604000):0.0760490000	((1lko_A:0.4369950000	1yuz_A:0.5852580000):0.1258290000	3qhb_A:0.3066990000):0.2883810000):0.0747559000	1nfv_A:0.3460330000):0.1346770000	1eum_A:0.0229400000):0.0519768000	(2jd7_A:0.0852420000	1vlg_A:0.1698380000):0.0825725000):0.0449486000	1krq_A:0.1860530000):0.0502884000	3e6s_A:0.1733100000):0.1371120000):0.1878050000	1z6o_A:0.3543310000):0.0889286000	(1otk_A:0.8423840000	(((((((1oqu_A:0.0653670000	1uzr_A:0.0203130000):0.0607188000	1r2f_A:0.0000020000):0.3629080000	1mxr_A:0.5379350000):0.0956266000	3ee4_A:0.5955750000):0.0841607000	((1jk0_A:0.1969450000	(2uw2_A:0.0260160000	1w68_A:0.0471530000):0.0559044000):0.2115800000	((2inc_B:0.4133210000	3dhg_A:0.8530570000):0.0435473000	(2inp_C:0.5839140000	(1mty_B:0.8593600000	1mty_D:0.7552780000):0.0693568000):0.1640040000):0.3425170000):0.1208340000):0.1563020000	((2uw1_A:0.0000010000	2uw1_B:0.0000010000):0.0414030000	1afr_A:0.0805500000):0.5273400000):0.2050180000	1za0_A:0.4233660000):0.1249860000):0.3480230000):0.1303990000):0.0405838000	(1tjo_A:0.0000010000	1tk6_A:0.0000010000):0.3661060000):0.0435445000):0.0746185000	2fjc_A:0.2002920000):0.0112566000	1ji4_A:0.1857050000):0.0456441000):0.0110215000	1n1q_A:0.1111840000):0.0812468000	(1qgh_A:0.1135830000	2ux1_A:0.2381890000):0.1748220000);
(1ji5_A:0.1325970000	1jig_A:0.0401850000	((1n1q_A:0.0714270000	((1qgh_A:0.2288020000	2ux1_A:0.0842750000):0.1921470000	(((1dps_A:0.0000010000	1jts_A:0.0000010000):0.1848810000	1o9r_A:0.0604550000):0.1096140000	(1tjo_A:0.0000010000	1tk6_A:0.0000010000):0.2900950000):0.1240320000):0.0095434500):0.0735658000	((2chp_A:0.0906930000	((((2fzf_A:0.7638470000	((1otk_A:0.6240110000	(((2uw1_A:0.0000010000	2uw1_B:0.0000010000):0.0414379000	1afr_A:0.0728000000):0.4477040000	1za0_A:0.4985810000):0.2529340000):0.1717890000	((((1oqu_A:0.0559600000	1r2f_A:0.0500510000):0.0287232000	1uzr_A:0.0000030000):0.2886380000	(1mxr_A:0.3634290000	((1jk0_A:0.1619250000	(2uw2_A:0.0417300000	1w68_A:0.0302270000):0.1566480000):0.2362040000	(2inc_B:0.4521360000	(((2inp_C:0.4291000000	1mty_B:0.9522060000):0.1819320000	1mty_D:0.5919140000):0.0693149000	3dhg_A:0.5759190000):0.2601230000):0.3106010000):0.2503750000):0.1100830000):0.0533974000	3ee4_A:0.4628510000):0.1504440000):0.4490150000):0.1395650000	((((1bcf_A:0.0000010000	3e1q_A:0.0000010000):0.0106450000	(2fkz_A:0.0076210000	1jgc_A:0.1019560000):0.0054307700):0.0749390000	((((((1lb3_A:0.0290950000	2za7_A:0.0628630000):0.0359780000	(1bg7_A:0.0774850000	1r03_A:0.0349990000):0.0211172000):0.1403700000	(1z6o_A:0.4090080000	1z6o_M:0.3566330000):0.0676258000):0.1634990000	(1krq_A:0.0853300000	3e6s_A:0.2477380000):0.0380051000):0.0061675700	(2jd7_A:0.0804920000	1vlg_A:0.1757290000):0.0259864000):0.0567493000	1eum_A:0.0053860000):0.1837700000):0.0301608000	(1lko_A:0.5082330000	(1yuz_A:0.7017390000	3qhb_A:0.3991160000):0.0824534000):0.3102250000):0.1422540000):0.1411810000	1nfv_A:0.1346840000):0.1620170000	2vzb_A:0.4113230000):0.0677115000):0.0985213000	(1ji4_A:0.1291540000	(2fjc_A:0.0492570000	1uvh_A:0.6099520000):0.0917815000):0.0601170000):0.0484875000):0.0385027000);
(1ji5_A:0.0177640000	((1jig_A:0.0294860000	((((2chp_A:0.1363530000	((((1dps_A:0.0000020000	1jts_A:0.0000020000):0.1206820000	1o9r_A:0.1213090000):0.1561400000	(1tjo_A:0.0000010000	1tk6_A:0.0000010000):0.3044330000):0.1033700000	1uvh_A:0.3927070000):0.0508267000):0.0138475000	(2fzf_A:0.5007430000	((((((((1bcf_A:0.0000010000	3e1q_A:0.0000010000):0.0943197000	2fkz_A:0.0088290000):0.0000021587	(1jgc_A:0.0404100000	(1lko_A:0.4084470000	(1yuz_A:0.5836440000	3qhb_A:0.4481370000):0.0788195000):0.1823240000):0.0500873000):0.0829039000	1nfv_A:0.2522160000):0.1278120000	((1eum_A:0.0129480000	(1krq_A:0.1085410000	3e6s_A:0.2245920000):0.1122970000):0.0432518000	(2jd7_A:0.0946640000	1vlg_A:0.1222010000):0.0582744000):0.0798506000):0.1234460000	((1lb3_A:0.0392320000	2za7_A:0.0150510000):0.0610835000	(1bg7_A:0.0622130000	1r03_A:0.0862320000):0.0413916000):0.0721325000):0.1078150000	1z6o_M:0.3646860000):0.1430710000	1z6o_A:0.4904620000):0.0857118000):0.2641300000):0.0107576000	(1ji4_A:0.1020780000	2fjc_A:0.1092680000):0.0578450000):0.0647329000	(2vzb_A:0.2775790000	(1otk_A:0.6082010000	(((((((1oqu_A:0.1059560000	1r2f_A:0.0643370000):0.0121239000	1uzr_A:0.0058460000):0.3099430000	1mxr_A:0.3723520000):0.0205618000	(1jk0_A:0.2313690000	(2uw2_A:0.0131680000	1w68_A:0.0784910000):0.1372060000):0.4019860000):0.3181100000	(2inc_B:0.4189350000	((2inp_C:0.7187350000	1mty_D:0.6183830000):0.1039420000	(1mty_B:0.5919030000	3dhg_A:0.5489470000):0.1653890000):0.0746308000):0.2831370000):0.0877908000	3ee4_A:0.4194460000):0.0110717000	(((2uw1_A:0.0000010000	2uw1_B:0.0000010000):0.0266971000	1afr_A:0.0639010000):0.4650350000	1za0_A:0.5134300000):0.2449910000):0.0674016000):0.1818740000):0.1491260000):0.0380595000):0.0330076000	1n1q_A:0.0948420000):0.0847075000	(1qgh_A:0.0804050000	2ux1_A:0.3128850000):0.1306150000);
(1ji5_A:0.1001940000	((1jig_A:0.0000030000	((((2chp_A:0.0837760000	2vzb_A:0.6055300000):0.0366552000	((((1dps_A:0.0000020000	1jts_A:0.0000020000):0.2196190000	1o9r_A:0.1229920000):0.0917710000	(1tjo_A:0.0000010000	1tk6_A:0.0000010000):0.2565400000):0.0915206000	1uvh_A:0.3398750000):0.0408005000):0.0149117000	(((((((((2fzf_A:0.9803100000	1z6o_M:0.3081730000):0.0421592000	((1lb3_A:0.0316630000	2za7_A:0.0672980000):0.0626135000	(1bg7_A:0.0464840000	1r03_A:0.0385220000):0.0538684000):0.0723850000):0.0888435000	3e6s_A:0.1707850000):0.0876337000	1krq_A:0.0772030000):0.0764045000	((1z6o_A:0.3967040000	1vlg_A:0.0670200000):0.0443420000	2jd7_A:0.0979940000):0.0788651000):0.0392671000	1eum_A:0.0091180000):0.1282770000	1nfv_A:0.2519440000):0.0588503000	((((1bcf_A:0.0000010000	3e1q_A:0.0000010000):0.0865048000	2fkz_A:0.0251750000):0.0205224000	1jgc_A:0.0745630000):0.1411470000	((1lko_A:0.3210580000	1yuz_A:0.4551790000):0.1471970000	3qhb_A:0.2401330000):0.2512500000):0.0222162000):0.2278890000	((1otk_A:0.5793610000	(((2uw1_A:0.0000010000	2uw1_B:0.0000010000):0.0427457000	1afr_A:0.1063010000):0.4570610000	1za0_A:0.4715440000):0.2483590000):0.0989131000	((((((1oqu_A:0.0728460000	1r2f_A:0.0481580000):0.0201697000	1uzr_A:0.0029070000):0.3938290000	1mxr_A:0.5016300000):0.1106080000	(1jk0_A:0.2258940000	(2uw2_A:0.0189470000	1w68_A:0.0352490000):0.1082900000):0.3116610000):0.1022890000	(2inc_B:0.4354560000	((2inp_C:0.3439960000	1mty_B:1.4004770000):0.0788110000	(1mty_D:0.6976870000	3dhg_A:0.6405660000):0.2160380000):0.1334750000):0.2290780000):0.0733104000	3ee4_A:0.5773900000):0.1800570000):0.3736440000):0.1461050000):0.0322745000	(1ji4_A:0.1322030000	2fjc_A:0.1571870000):0.0092913800):0.0529586000):0.0000022400	1n1q_A:0.1054800000):0.0541924000	(1qgh_A:0.2058520000	2ux1_A:0.1624460000):0.2153170000);
(1ji5_A:0.0848890000	1jig_A:0.0301330000	(1n1q_A:0.0736260000	(((((2chp_A:0.0776320000	2vzb_A:0.4178230000):0.1123930000	(1ji4_A:0.1985210000	(2fjc_A:0.1197690000	1uvh_A:0.5098150000):0.0753411000):0.0312861000):0.0000021470	(((2fzf_A:0.7824240000	(((((1bcf_A:0.0000010000	3e1q_A:0.0000010000):0.0456683000	(2fkz_A:0.0270890000	1jgc_A:0.0965520000):0.0045473000):0.0914295000	1z6o_M:0.5489430000):0.0344730000	((1lko_A:0.5512940000	(1yuz_A:0.6743700000	3qhb_A:0.3419640000):0.0492465000):0.1873300000	(((((((1lb3_A:0.0354270000	2za7_A:0.0649140000):0.0647718000	1bg7_A:0.0551700000):0.0766819000	1r03_A:0.0105530000):0.1380230000	3e6s_A:0.2062190000):0.1449200000	1krq_A:0.1123310000):0.0471577000	(2jd7_A:0.1207370000	1vlg_A:0.1471770000):0.0551262000):0.0645897000	1eum_A:0.0371050000):0.0203572000):0.0488567000):0.1485970000	1z6o_A:0.4353570000):0.0693530000):0.0364789000	1nfv_A:0.1925610000):0.1661380000	(1otk_A:0.8722910000	(((((((1oqu_A:0.0601190000	1r2f_A:0.0541570000):0.0335336000	1uzr_A:0.0000030000):0.3011160000	1mxr_A:0.3456880000):0.1265990000	(1jk0_A:0.1919740000	(2uw2_A:0.0257830000	1w68_A:0.0676700000):0.1313960000):0.3491070000):0.1723310000	3ee4_A:0.5775330000):0.1304150000	(((2uw1_A:0.0000010000	2uw1_B:0.0000010000):0.0470469000	1afr_A:0.1115090000):0.3957650000	1za0_A:0.5187450000):0.2609690000):0.0639239000	(((2inc_B:0.2797390000	(2inp_C:0.4837180000	1mty_B:0.8940650000):0.1252250000):0.1479690000	3dhg_A:0.5956930000):0.1435830000	1mty_D:0.7588620000):0.1940680000):0.1265380000):0.1941210000):0.0499773000):0.0413171000	(1qgh_A:0.2257000000	2ux1_A:0.2173220000):0.0846516000):0.0230012000	(((1dps_A:0.0000010000	1jts_A:0.0000010000):0.1753430000	1o9r_A:0.1373560000):0.1641430000	(1tjo_A:0.0000010000	1tk6_A:0.0000010000):0.3628630000):0.0493328000):0.0272515000):0.0185768000);
(1ji5_A:0.0910240000	(1jig_A:0.0232440000	(((((2chp_A:0.0876650000	2vzb_A:0.2847280000):0.0685938000	((2fzf_A:1.3935460000	1nfv_A:0.1735520000):0.0995626000	((((((1bcf_A:0.0000010000	3e1q_A:0.0000010000):0.1203790000	2fkz_A:0.0123670000):0.0112986000	(1jgc_A:0.0608540000	((1lko_A:0.5265430000	3qhb_A:0.4904430000):0.0866457000	1yuz_A:0.7596160000):0.3837850000):0.0985527000):0.1488010000	((((((1lb3_A:0.0623050000	2za7_A:0.0189240000):0.0617100000	1z6o_M:0.4231730000):0.0829286000	1bg7_A:0.0231670000):0.0988390000	1r03_A:0.0088570000):0.1641480000	3e6s_A:0.2402570000):0.1718710000	((1eum_A:0.0535840000	1krq_A:0.2016520000):0.0445478000	(2jd7_A:0.0549140000	1vlg_A:0.1291240000):0.0789882000):0.0547161000):0.0979838000):0.1281090000	1z6o_A:0.3370960000):0.0646276000	(1otk_A:0.6858960000	(((((((1oqu_A:0.0643230000	1r2f_A:0.0702650000):0.0314848000	1uzr_A:0.0057250000):0.2558730000	1mxr_A:0.5117710000):0.1048300000	3ee4_A:0.4954300000):0.1136750000	(1jk0_A:0.2417650000	(2uw2_A:0.0519270000	1w68_A:0.0427490000):0.0679945000):0.2503170000):0.2384640000	((2inc_B:0.3688220000	(2inp_C:0.6303620000	1mty_B:0.8729790000):0.1569430000):0.2247630000	(1mty_D:0.5345670000	3dhg_A:1.0994090000):0.1382040000):0.3792100000):0.1778150000	(((2uw1_A:0.0000010000	2uw1_B:0.0000010000):0.0829594000	1afr_A:0.0800010000):0.4786710000	1za0_A:0.6482830000):0.2289390000):0.1853500000):0.2377930000):0.1180360000):0.2909580000):0.0339024000	((((1dps_A:0.0000020000	1jts_A:0.0000020000):0.1652540000	1o9r_A:0.0640300000):0.2038870000	(1tjo_A:0.0000010000	1tk6_A:0.0000010000):0.2969370000):0.0926480000	1uvh_A:0.5197980000):0.0432135000):0.0680574000	2fjc_A:0.1227020000):0.0197024000	1ji4_A:0.2293190000):0.1172740000):0.0783772000	(1n1q_A:0.0972990000	(1qgh_A:0.2309330000	2ux1_A:0.2342920000):0.1510270000):0.0295171000);
(1ji5_A:0.0314090000	(((1jig_A:0.0137120000	(1ji4_A:0.1731940000	2fjc_A:0.2720590000):0.0994746000):0.0210619000	((2chp_A:0.0000030000	2vzb_A:0.5086570000):0.1163630000	(((((1dps_A:0.0000020000	1jts_A:0.0000020000):0.1936870000	1o9r_A:0.1472260000):0.1788860000	1uvh_A:0.5793800000):0.0979748000	(1tjo_A:0.0000010000	1tk6_A:0.0000010000):0.2271420000):0.1677780000	(((((2fzf_A:1.0305260000	1z6o_M:0.1685080000):0.1055040000	((1lb3_A:0.0413640000	2za7_A:0.0625780000):0.0408180000	(1bg7_A:0.0615620000	1r03_A:0.0311720000):0.0928094000):0.0546167000):0.0566133000	((((((((1bcf_A:0.0000010000	3e1q_A:0.0000010000):0.0849011000	2fkz_A:0.0610070000):0.0000020379	1jgc_A:0.0816390000):0.0397765000	(1lko_A:0.7633230000	(1yuz_A:0.6593450000	3qhb_A:0.5546910000):0.0720524000):0.1806240000):0.0647075000	1nfv_A:0.3743560000):0.1580980000	1eum_A:0.0000740000):0.0724498000	(1krq_A:0.0893450000	3e6s_A:0.2367650000):0.0585844000):0.0458476000	(2jd7_A:0.0579720000	1vlg_A:0.1423150000):0.0700347000):0.0515441000):0.2404610000	1z6o_A:0.3112420000):0.0546816000	(1otk_A:0.6804710000	((((((1oqu_A:0.0793300000	1r2f_A:0.0746780000):0.0415173000	1uzr_A:0.0000030000):0.2973590000	1mxr_A:0.3946820000):0.1346390000	((1jk0_A:0.1869900000	(2uw2_A:0.0694860000	1w68_A:0.0472770000):0.1325220000):0.2887880000	(2inc_B:0.5381340000	(((2inp_C:0.4615550000	1mty_B:1.1320790000):0.2594850000	1mty_D:0.6720010000):0.0725092000	3dhg_A:0.6200260000):0.0905402000):0.2740270000):0.1912220000):0.0620006000	3ee4_A:0.5650210000):0.1607140000	(((2uw1_A:0.0000010000	2uw1_B:0.0000010000):0.0869184000	1afr_A:0.0796200000):0.7020260000	1za0_A:0.5175210000):0.2239200000):0.1620600000):0.2549780000):0.3001960000):0.0218764000):0.0578075000):0.0207230000	1n1q_A:0.1270140000):0.1106360000	(1qgh_A:0.1983100000	2ux1_A:0.2711920000):0.2225290000);
(1ji5_A:0.0810140000	((1jig_A:0.0651430000	(((((2chp_A:0.0628270000	2vzb_A:0.3091590000):0.0450556000	(((((1bcf_A:0.0000010000	3e1q_A:0.0000010000):0.0428580000	(2fkz_A:0.0200890000	(1jgc_A:0.0844480000	(1lko_A:0.4041730000	(1yuz_A:0.6577880000	3qhb_A:0.4676160000):0.1025630000):0.3304090000):0.0657002000):0.0129662000):0.0389849000	(((((((((1lb3_A:0.0056330000	2za7_A:0.0689280000):0.0736619000	1bg7_A:0.0256070000):0.0724144000	1r03_A:0.0207380000):0.0891440000	3e6s_A:0.1991990000):0.1197320000	1krq_A:0.0749600000):0.0702394000	(2jd7_A:0.0696050000	1vlg_A:0.1565260000):0.0724580000):0.0327100000	1eum_A:0.0703810000):0.0447070000	1z6o_M:0.3804130000):0.0686650000	1z6o_A:0.3840330000):0.0586856000):0.2131560000	1nfv_A:0.1147060000):0.0801033000	(1otk_A:0.7027030000	((((((1oqu_A:0.0902390000	1r2f_A:0.0403230000):0.0264559000	1uzr_A:0.0048180000):0.3375390000	1mxr_A:0.5008290000):0.0865656000	((1jk0_A:0.1648010000	(2uw2_A:0.0305650000	1w68_A:0.0403530000):0.1586750000):0.1685490000	(2inc_B:0.2880940000	((2inp_C:0.5721960000	1mty_B:0.6975930000):0.0914878000	(1mty_D:0.4774150000	3dhg_A:0.6056890000):0.3087390000):0.1552090000):0.5508920000):0.1304520000):0.1550250000	(((2uw1_A:0.0000010000	2uw1_B:0.0000010000):0.0507118000	1afr_A:0.0722860000):0.3624450000	1za0_A:0.5932200000):0.3461350000):0.1352890000	3ee4_A:0.2860970000):0.4197910000):0.2798270000):0.1828700000):0.0300508000	(((((1dps_A:0.0000020000	1jts_A:0.0000020000):0.2285460000	1o9r_A:0.0692360000):0.1057860000	(1tjo_A:0.0000010000	1tk6_A:0.0000010000):0.2311940000):0.1073040000	2fzf_A:0.9846970000):0.0350092000	1uvh_A:0.4175310000):0.0428754000):0.0907747000	2fjc_A:0.1568430000):0.0000020102	1ji4_A:0.0674720000):0.0775625000):0.0271120000	1n1q_A:0.0480880000):0.0869597000	(1qgh_A:0.1751460000	2ux1_A:0.2260840000):0.0370222000);
(1ji5_A:0.0680440000	((1jig_A:0.0000030000	(((((2chp_A:0.0460320000	2vzb_A:0.3247220000):0.0924084000	(((1dps_A:0.0000020000	1jts_A:0.0000020000):0.1668500000	1o9r_A:0.1693870000):0.1243800000	(1tjo_A:0.0000010000	1tk6_A:0.0000010000):0.1923390000):0.1269000000):0.0000029419	((2fzf_A:0.5183560000	1nfv_A:0.2304200000):0.1696220000	((((((1bcf_A:0.0000010000	3e1q_A:0.0000010000):0.0793241000	2fkz_A:0.0613200000):0.0155330000	(1jgc_A:0.1101630000	((1lko_A:0.3813210000	1yuz_A:0.4518110000):0.1734150000	3qhb_A:0.2732650000):0.1528720000):0.0379318000):0.0535870000	((((1lb3_A:0.0362330000	2za7_A:0.0601960000):0.0400524000	(1bg7_A:0.0401070000	1r03_A:0.0392570000):0.0862867000):0.0868124000	1z6o_M:0.2518960000):0.0612783000	((1eum_A:0.0755100000	(1krq_A:0.0949380000	3e6s_A:0.2731770000):0.0910657000):0.0296217000	(2jd7_A:0.0602190000	1vlg_A:0.1252310000):0.0886371000):0.0502458000):0.0901113000):0.0792841000	1z6o_A:0.3358510000):0.0956810000	(1otk_A:0.4591880000	(((((((1oqu_A:0.0771890000	1r2f_A:0.0343770000):0.0221468000	1uzr_A:0.0109200000):0.3041480000	1mxr_A:0.3701070000):0.1358340000	(1jk0_A:0.2116860000	(2uw2_A:0.0461000000	1w68_A:0.0416340000):0.0889429000):0.3059210000):0.2618780000	(2inc_B:0.3397930000	((2inp_C:0.5156090000	1mty_B:0.7143850000):0.0530168000	(1mty_D:0.6220920000	3dhg_A:0.4032690000):0.1471910000):0.1312560000):0.1002960000):0.0961051000	3ee4_A:0.4892700000):0.0664804000	(((2uw1_A:0.0000010000	2uw1_B:0.0000010000):0.0829490000	1afr_A:0.0924340000):0.4613570000	1za0_A:0.5553160000):0.1476710000):0.3138390000):0.3280910000):0.0000027267):0.2171630000):0.0098195600	(2fjc_A:0.0711510000	1uvh_A:0.5750650000):0.0679413000):0.0112082000	1ji4_A:0.1369200000):0.0209367000):0.0203883000	1n1q_A:0.0466600000):0.0665684000	(1qgh_A:0.1563880000	2ux1_A:0.1193940000):0.1320540000);
(1ji5_A:0.0175050000	((1jig_A:0.0072520000	((((2chp_A:0.0669250000	2vzb_A:0.4407670000):0.0426045000	((2fzf_A:1.0621710000	1nfv_A:0.2143980000):0.0000021664	((((((1bcf_A:0.0000010000	3e1q_A:0.0000010000):0.0379020000	((1lko_A:0.4886480000	3qhb_A:0.2659380000):0.2106280000	1yuz_A:0.6489960000):0.2949550000):0.0230886000	(2fkz_A:0.0087670000	1jgc_A:0.0559230000):0.0253202000):0.1514810000	((((1lb3_A:0.0465810000	2za7_A:0.0327550000):0.0730259000	(1bg7_A:0.0286920000	1r03_A:0.0307890000):0.0485588000):0.0755850000	1z6o_M:0.2538150000):0.1139840000	((1eum_A:0.1136390000	(1krq_A:0.0536390000	3e6s_A:0.2851580000):0.0453573000):0.0830030000	(2jd7_A:0.0775380000	1vlg_A:0.1063370000):0.0477096000):0.0145871000):0.0794232000):0.1492430000	1z6o_A:0.3252020000):0.0649816000	(1otk_A:0.5953700000	(((((1oqu_A:0.0603490000	1uzr_A:0.0266130000):0.0368331000	1r2f_A:0.0244960000):0.2969920000	3ee4_A:0.4029690000):0.1792210000	(1mxr_A:0.5373160000	((1jk0_A:0.1973650000	(2uw2_A:0.0261330000	1w68_A:0.0496080000):0.0903049000):0.2544280000	(2inc_B:0.3405740000	((2inp_C:0.6886210000	(1mty_B:0.7403200000	1mty_D:0.5920210000):0.1117480000):0.0913652000	3dhg_A:0.6599280000):0.0522228000):0.4487500000):0.1394080000):0.0548795000):0.1354160000	(((2uw1_A:0.0000010000	2uw1_B:0.0000010000):0.0661399000	1afr_A:0.0338620000):0.4488640000	1za0_A:0.3769800000):0.1539470000):0.2292550000):0.2999860000):0.0904550000):0.2545290000):0.0502569000	((((1dps_A:0.0000020000	1jts_A:0.0000020000):0.0559328000	1o9r_A:0.1287000000):0.0705112000	1uvh_A:0.3055930000):0.0845962000	(1tjo_A:0.0000010000	1tk6_A:0.0000010000):0.2173100000):0.1082370000):0.0371364000	(1ji4_A:0.1205090000	2fjc_A:0.0788520000):0.0459251000):0.0413446000):0.0187621000	1n1q_A:0.0922130000):0.1125800000	(1qgh_A:0.0662880000	2ux1_A:0.2283640000):0.2322010000);
(1ji5_A:0.0645030000	((1jig_A:0.0000020000	((((2chp_A:0.1024720000	2vzb_A:0.3871480000):0.0261627000	(((((((((2fzf_A:0.8500780000	1z6o_M:0.2378770000):0.1415840000	((1lb3_A:0.0097900000	2za7_A:0.0840310000):0.0687420000	(1bg7_A:0.0275020000	1r03_A:0.0340350000):0.0409675000):0.0483910000):0.0853941000	3e6s_A:0.1535340000):0.0351710000	1krq_A:0.0596110000):0.0414374000	1eum_A:0.0633440000):0.0531493000	(2jd7_A:0.0781200000	1vlg_A:0.1021080000):0.0491941000):0.1230180000	(1z6o_A:0.1800320000	(1otk_A:0.4533770000	(((((1oqu_A:0.0305090000	1r2f_A:0.0546130000):0.0506205000	1uzr_A:0.0025600000):0.3182030000	(1mxr_A:0.3035740000	((1jk0_A:0.1455020000	(2uw2_A:0.0354160000	1w68_A:0.0440960000):0.0600320000):0.1106560000	((2inc_B:0.3667700000	3dhg_A:0.6569110000):0.0949085000	((2inp_C:0.4982260000	1mty_B:0.7908920000):0.2287850000	1mty_D:0.4801260000):0.1424860000):0.3533420000):0.1806180000):0.1618300000):0.1148900000	3ee4_A:0.5783780000):0.2219160000	(((2uw1_A:0.0000010000	2uw1_B:0.0000010000):0.0352598000	1afr_A:0.0651390000):0.6015530000	1za0_A:0.3697060000):0.3641800000):0.0548023000):0.2668230000):0.1282980000):0.1200390000	(((1bcf_A:0.0000010000	3e1q_A:0.0000010000):0.0112788000	(2fkz_A:0.0306010000	1jgc_A:0.0924010000):0.0534945000):0.1368230000	(1lko_A:0.3548690000	(1yuz_A:0.6491420000	3qhb_A:0.3473620000):0.0179728000):0.1423960000):0.0305439000):0.0853891000	1nfv_A:0.2594100000):0.3315080000):0.1147540000	(1ji4_A:0.1802260000	(2fjc_A:0.0933900000	1uvh_A:0.3999960000):0.0468932000):0.0253367000):0.0319580000	(((1dps_A:0.0000020000	1jts_A:0.0000020000):0.1575700000	1o9r_A:0.0893140000):0.1539620000	(1tjo_A:0.0000010000	1tk6_A:0.0000010000):0.2134260000):0.1337090000):0.0540032000):0.0277885000	1n1q_A:0.1238270000):0.0239484000	(1qgh_A:0.1890660000	2ux1_A:0.2000470000):0.1968780000);
(1ji5_A:0.1010320000	((1jig_A:0.0502750000	(((2chp_A:0.1041080000	2vzb_A:0.3729170000):0.1115840000	(((((1dps_A:0.0000020000	1jts_A:0.0000020000):0.1981970000	1o9r_A:0.0544980000):0.1076630000	(1tjo_A:0.0000010000	1tk6_A:0.0000010000):0.3015230000):0.0384393000	(((((((((((1bcf_A:0.0000010000	3e1q_A:0.0000010000):0.0266677000	(2fkz_A:0.0447200000	1jgc_A:0.1074590000):0.0000022925):0.1005000000	(1lko_A:0.5297590000	(1yuz_A:0.6165480000	3qhb_A:0.2627670000):0.0370861000):0.3405250000):0.0195719000	1nfv_A:0.3847900000):0.0869205000	1eum_A:0.0000020000):0.0343753000	(1krq_A:0.0509640000	3e6s_A:0.2843690000):0.0523592000):0.0479619000	(2jd7_A:0.0387380000	1vlg_A:0.1638650000):0.0353161000):0.1036870000	1z6o_M:0.3302560000):0.1150150000	((1lb3_A:0.0380510000	2za7_A:0.0216240000):0.0601750000	(1bg7_A:0.0398520000	1r03_A:0.0374050000):0.0767966000):0.0971556000):0.1934220000	1z6o_A:0.2518720000):0.1728490000	((1otk_A:0.5534210000	(((2uw1_A:0.0000010000	2uw1_B:0.0000010000):0.0432416000	1afr_A:0.0929760000):0.5863410000	1za0_A:0.2303350000):0.1163940000):0.4219500000	((((((1oqu_A:0.0866130000	1r2f_A:0.0430220000):0.0104352000	1uzr_A:0.0173460000):0.2011200000	1mxr_A:0.5880430000):0.1150390000	(1jk0_A:0.1373620000	(2uw2_A:0.0281920000	1w68_A:0.0663350000):0.1865670000):0.2831300000):0.2001910000	(2inc_B:0.3352280000	(((2inp_C:0.4828430000	1mty_D:0.9543450000):0.1206280000	1mty_B:0.9181450000):0.1028850000	3dhg_A:0.5916640000):0.0778833000):0.3837940000):0.1270830000	3ee4_A:0.2884150000):0.2978140000):0.2321860000):0.1075910000):0.0742302000	(1uvh_A:0.3090230000	2fzf_A:0.9965280000):0.0640593000):0.0000021268):0.0349169000	(1ji4_A:0.2435300000	2fjc_A:0.1568990000):0.0563749000):0.0774032000):0.0298920000	1n1q_A:0.1378530000):0.0428548000	(1qgh_A:0.2325460000	2ux1_A:0.1293400000):0.1088750000);
(1ji5_A:0.1451100000	1jig_A:0.0020660000	(1n1q_A:0.0903370000	(((((2chp_A:0.0082820000	2vzb_A:0.5327610000):0.1158250000	((2fzf_A:1.1991430000	1nfv_A:0.2939930000):0.0399764000	((((((1bcf_A:0.0000010000	3e1q_A:0.0000010000):0.0317107000	(2fkz_A:0.0179380000	(1jgc_A:0.0429930000	((1lko_A:0.2674310000	1yuz_A:0.5711100000):0.2552020000	3qhb_A:0.4134500000):0.2160410000):0.0332721000):0.0106968000):0.1614700000	((1eum_A:0.0850690000	(1krq_A:0.1012200000	3e6s_A:0.2753480000):0.0391151000):0.0741478000	(2jd7_A:0.1295900000	1vlg_A:0.1086580000):0.0323176000):0.0201188000):0.0223287000	(((1lb3_A:0.0212360000	2za7_A:0.0415680000):0.0427853000	(1bg7_A:0.0472610000	1r03_A:0.0141070000):0.0866679000):0.1100410000	1z6o_M:0.2987660000):0.0519921000):0.1178320000	1z6o_A:0.2213380000):0.0799401000	(1otk_A:0.7871030000	((((((1oqu_A:0.0383190000	1r2f_A:0.0286910000):0.0176046000	1uzr_A:0.0149520000):0.3592470000	1mxr_A:0.5574260000):0.0477721000	((1jk0_A:0.1191580000	(2uw2_A:0.0239550000	1w68_A:0.0434710000):0.2016530000):0.2170710000	(((2inc_B:0.1399880000	(2inp_C:0.5747890000	1mty_B:0.7339390000):0.0838381000):0.1755010000	1mty_D:0.8290620000):0.1086240000	3dhg_A:0.7391750000):0.3166300000):0.1421840000):0.0769446000	3ee4_A:0.4947970000):0.1887310000	(((2uw1_A:0.0000010000	2uw1_B:0.0000010000):0.0536439000	1afr_A:0.0658950000):0.5117790000	1za0_A:0.4559430000):0.2189620000):0.1661870000):0.2994950000):0.1125630000):0.1846890000):0.0388643000	((((1dps_A:0.0000020000	1jts_A:0.0000020000):0.1926150000	1o9r_A:0.1394230000):0.1726510000	(1tjo_A:0.0000010000	1tk6_A:0.0000010000):0.3252830000):0.0614360000	1uvh_A:0.3834610000):0.0329647000):0.0405874000	((1qgh_A:0.2333810000	2ux1_A:0.1096870000):0.1840140000	2fjc_A:0.0882140000):0.0680158000):0.0266539000	1ji4_A:0.2010980000):0.0669494000):0.0486781000);
(1ji5_A:0.0919800000	(1jig_A:0.0257660000	(1n1q_A:0.1072600000	(((2chp_A:0.1366990000	2vzb_A:0.3563010000):0.0383650000	((((((1dps_A:0.0000020000	1jts_A:0.0000020000):0.2548220000	1o9r_A:0.1396030000):0.0248382000	2fzf_A:1.1675880000):0.0800562000	(1tjo_A:0.0000010000	1tk6_A:0.0000010000):0.3365030000):0.0556241000	1uvh_A:0.4190050000):0.0776315000	(((((((1bcf_A:0.0000010000	3e1q_A:0.0000010000):0.0557743000	((2fkz_A:0.0082070000	1jgc_A:0.1080620000):0.0108575000	((1lko_A:0.4579970000	1yuz_A:0.5662220000):0.2110770000	3qhb_A:0.5339900000):0.1614140000):0.0000029509):0.0410770000	1nfv_A:0.3551100000):0.1219130000	(((1eum_A:0.0937010000	(1krq_A:0.0849640000	3e6s_A:0.2714710000):0.0592304000):0.0900206000	2jd7_A:0.0712840000):0.0502470000	1vlg_A:0.1130330000):0.0836005000):0.0843268000	(((1lb3_A:0.0564260000	2za7_A:0.1083470000):0.0202119000	(1bg7_A:0.0613680000	1z6o_M:0.3465460000):0.0502419000):0.0720192000	1r03_A:0.0436460000):0.0798850000):0.1335850000	1z6o_A:0.3877780000):0.0752718000	(1otk_A:0.8748580000	(((((1oqu_A:0.0809540000	1r2f_A:0.0536910000):0.0260168000	1uzr_A:0.0000030000):0.5423220000	(1mxr_A:0.4122990000	((1jk0_A:0.2098940000	(2uw2_A:0.0374500000	1w68_A:0.0652940000):0.1794670000):0.2876350000	(((2inc_B:0.4345930000	2inp_C:0.5916000000):0.1861100000	1mty_B:1.0809320000):0.0909709000	(1mty_D:0.8476760000	3dhg_A:0.4792330000):0.2459440000):0.3385410000):0.0970963000):0.1631070000):0.1525980000	3ee4_A:0.3662210000):0.1311660000	(((2uw1_A:0.0000010000	2uw1_B:0.0000010000):0.0269757000	1afr_A:0.1101210000):0.6133450000	1za0_A:0.4990350000):0.2842030000):0.1193430000):0.3022450000):0.1694310000):0.0619165000):0.0306748000	(1ji4_A:0.1855770000	2fjc_A:0.0778160000):0.0064944300):0.0556180000):0.0199789000):0.1129150000	(1qgh_A:0.1813940000	2ux1_A:0.1806040000):0.1398570000);
(1ji5_A:0.1440060000	1jig_A:0.0216290000	(1n1q_A:0.0462620000	(((((2chp_A:0.1265330000	(2fzf_A:0.7214640000	2vzb_A:0.0591860000):0.3456630000):0.0635974000	((((((1bcf_A:0.0000010000	3e1q_A:0.0000010000):0.0538318000	(2fkz_A:0.0189280000	1jgc_A:0.1354970000):0.0000021925):0.1184740000	((((((1lb3_A:0.0140920000	2za7_A:0.0302360000):0.0398137000	(1bg7_A:0.0392510000	1r03_A:0.0618830000):0.0388105000):0.0745585000	1z6o_M:0.3225480000):0.0681785000	1z6o_A:0.4257120000):0.0869997000	((1krq_A:0.0739580000	3e6s_A:0.2382560000):0.0699416000	(2jd7_A:0.0820550000	1vlg_A:0.1341910000):0.0920644000):0.0093367100):0.0290571000	1eum_A:0.0412230000):0.1442030000):0.0247437000	((1lko_A:0.4336990000	1yuz_A:0.5432540000):0.1146270000	3qhb_A:0.4939600000):0.2710830000):0.2274250000	1nfv_A:0.2398200000):0.0990319000	(1otk_A:0.7603450000	((((((1oqu_A:0.0594480000	1r2f_A:0.0441240000):0.0156726000	1uzr_A:0.0000030000):0.3917380000	1mxr_A:0.3864770000):0.1109680000	((1jk0_A:0.1142090000	(2uw2_A:0.0330440000	1w68_A:0.0339010000):0.1439570000):0.2461840000	((2inc_B:0.3535550000	(2inp_C:0.6901070000	1mty_B:1.0634400000):0.1067030000):0.2112150000	(1mty_D:0.5333310000	3dhg_A:0.7787370000):0.1130030000):0.3423810000):0.0849160000):0.1738720000	3ee4_A:0.4870660000):0.2260910000	(((2uw1_A:0.0000010000	2uw1_B:0.0000010000):0.0606590000	1afr_A:0.0569740000):0.5266470000	1za0_A:0.5287960000):0.2430660000):0.1893470000):0.3723420000):0.1015590000):0.0291465000	((1qgh_A:0.2733830000	2ux1_A:0.1187210000):0.1181970000	(((1dps_A:0.0000010000	1jts_A:0.0000010000):0.2542770000	1o9r_A:0.1120310000):0.1525970000	(1tjo_A:0.0000010000	1tk6_A:0.0000010000):0.2550120000):0.1331750000):0.0236605000):0.0543576000	(2fjc_A:0.0458340000	1uvh_A:0.6175450000):0.0638629000):0.0190171000	1ji4_A:0.1193480000):0.0882990000):0.0119486000);
(1ji5_A:0.1331820000	1jig_A:0.0109180000	(1n1q_A:0.0550610000	((((((2chp_A:0.0752040000	2vzb_A:0.3811820000):0.0862859000	(1qgh_A:0.1849470000	2ux1_A:0.2107460000):0.1257570000):0.0088525400	((((1dps_A:0.0000010000	1jts_A:0.0000010000):0.1831380000	1o9r_A:0.0942020000):0.1657210000	(1tjo_A:0.0000010000	1tk6_A:0.0000010000):0.1061540000):0.1317060000	1uvh_A:0.5501820000):0.0803890000):0.0000020116	((2fzf_A:0.9373390000	(((((((1bcf_A:0.0000010000	3e1q_A:0.0000010000):0.0228122000	1jgc_A:0.1068980000):0.0000020056	2fkz_A:0.0000020000):0.1845740000	((1lko_A:0.5428540000	1yuz_A:0.7334570000):0.0850076000	3qhb_A:0.5889540000):0.1094870000):0.0426637000	((((((((1lb3_A:0.0378520000	2za7_A:0.0505640000):0.0691438000	1bg7_A:0.0756030000):0.0711809000	1r03_A:0.0070610000):0.1870290000	3e6s_A:0.1644570000):0.1226840000	1krq_A:0.0702760000):0.0562350000	(2jd7_A:0.0838350000	1vlg_A:0.1887180000):0.0721281000):0.0875982000	1eum_A:0.0610320000):0.0610100000	1z6o_M:0.4307050000):0.0827069000):0.1128970000	1nfv_A:0.2324300000):0.1545030000	1z6o_A:0.5283210000):0.0825450000):0.0094058000	(1otk_A:0.6366880000	((((((1oqu_A:0.1029390000	1r2f_A:0.0463400000):0.0217792000	1uzr_A:0.0000030000):0.3830700000	1mxr_A:0.3234330000):0.0707778000	((1jk0_A:0.1380020000	(2uw2_A:0.0311590000	1w68_A:0.0563760000):0.1956850000):0.3653120000	(((2inc_B:0.3191050000	1mty_B:1.1525630000):0.1621160000	2inp_C:0.5341940000):0.2412140000	(1mty_D:0.9641010000	3dhg_A:0.4938330000):0.1201260000):0.1903530000):0.0442156000):0.2694070000	3ee4_A:0.5572030000):0.1465100000	(((2uw1_A:0.0000010000	2uw1_B:0.0000010000):0.0344046000	1afr_A:0.1244830000):0.7183040000	1za0_A:0.4676390000):0.2248780000):0.2108510000):0.4316880000):0.2024810000):0.0695048000	2fjc_A:0.1420840000):0.0264481000	1ji4_A:0.1565660000):0.0378396000):0.0151266000);
(1ji5_A:0.0775650000	(1jig_A:0.0366360000	((((2chp_A:0.1173530000	2vzb_A:0.4133030000):0.0947244000	(((1dps_A:0.0000020000	1jts_A:0.0000020000):0.1466060000	1o9r_A:0.0814830000):0.2306270000	((1tjo_A:0.0000010000	1tk6_A:0.0000010000):0.3457540000	(((((2fzf_A:0.7658780000	1z6o_M:0.2840070000):0.2040160000	((1lb3_A:0.0549170000	2za7_A:0.0682870000):0.0385238000	(1bg7_A:0.0512640000	1r03_A:0.0589380000):0.0493758000):0.0776168000):0.0948888000	(((((((1bcf_A:0.0000010000	3e1q_A:0.0000010000):0.0693109000	(2fkz_A:0.0128110000	1jgc_A:0.0969480000):0.0193931000):0.1035970000	(1lko_A:0.4024660000	(1yuz_A:0.7611230000	3qhb_A:0.3777990000):0.1078390000):0.3134260000):0.0652893000	1nfv_A:0.3960620000):0.1039760000	1eum_A:0.0000030000):0.0823311000	(1krq_A:0.1210050000	3e6s_A:0.2613390000):0.0415883000):0.0233337000	(2jd7_A:0.0423040000	1vlg_A:0.1781190000):0.0813033000):0.0937106000):0.2299020000	1z6o_A:0.2795720000):0.1136330000	(1otk_A:0.6668280000	((((((1oqu_A:0.0515210000	1r2f_A:0.0616320000):0.0298090000	1uzr_A:0.0159180000):0.3163180000	1mxr_A:0.5269150000):0.1143700000	3ee4_A:0.4482570000):0.0551661000	((1jk0_A:0.2027430000	(2uw2_A:0.0574410000	1w68_A:0.0780160000):0.0762022000):0.2426580000	(2inc_B:0.2700100000	(((2inp_C:0.6009970000	1mty_B:0.8689770000):0.2065550000	1mty_D:0.8276830000):0.0734539000	3dhg_A:0.7679250000):0.1801680000):0.6568190000):0.1403810000):0.1593990000	(((2uw1_A:0.0000010000	2uw1_B:0.0000010000):0.0576312000	1afr_A:0.0710260000):0.4793570000	1za0_A:0.4757730000):0.3223770000):0.1772790000):0.2520060000):0.0880031000):0.1231940000):0.0807103000):0.0000027656	1uvh_A:0.4400980000):0.0517763000	(1ji4_A:0.1428990000	2fjc_A:0.1689650000):0.0215755000):0.1302260000):0.0391710000	(1n1q_A:0.1385840000	(1qgh_A:0.1625230000	2ux1_A:0.2449420000):0.1686140000):0.0029251700);
(1ji5_A:0.0230300000	(1jig_A:0.0283110000	(1n1q_A:0.1294000000	(((2chp_A:0.1027840000	2vzb_A:0.4831970000):0.0632128000	(((((1dps_A:0.0000020000	1jts_A:0.0000020000):0.1228550000	1o9r_A:0.1057050000):0.1279030000	(1tjo_A:0.0000010000	1tk6_A:0.0000010000):0.2593540000):0.0813057000	1uvh_A:0.4215960000):0.0892683000	((((((((((2fzf_A:0.7028520000	1z6o_M:0.3762230000):0.1100170000	((1lb3_A:0.0408980000	2za7_A:0.0828320000):0.0634080000	(1bg7_A:0.1091940000	1r03_A:0.0276020000):0.0375030000):0.0594332000):0.1395950000	3e6s_A:0.1054930000):0.0910423000	1krq_A:0.1248840000):0.0939450000	((1z6o_A:0.5889370000	1vlg_A:0.0406580000):0.0698642000	2jd7_A:0.1025530000):0.0622824000):0.0414943000	1eum_A:0.0411990000):0.1643410000	((1lko_A:0.4102000000	3qhb_A:0.5112570000):0.0283683000	1yuz_A:0.6009770000):0.2228950000):0.0565904000	1nfv_A:0.2552900000):0.0171644000	(((1bcf_A:0.0000010000	3e1q_A:0.0000010000):0.0494410000	2fkz_A:0.0412480000):0.0192836000	1jgc_A:0.0639090000):0.0578224000):0.1356780000	(((1otk_A:0.8982680000	(((2uw1_A:0.0000010000	2uw1_B:0.0000010000):0.0296128000	1afr_A:0.0894860000):0.6564990000	1za0_A:0.4193540000):0.0875587000):0.2217450000	((((1oqu_A:0.0866830000	1r2f_A:0.0819000000):0.0379041000	1uzr_A:0.0041390000):0.4011090000	1mxr_A:0.4221600000):0.1527760000	((1jk0_A:0.1873040000	(2uw2_A:0.0354460000	1w68_A:0.0316110000):0.1587430000):0.2673180000	((2inc_B:0.4639160000	(2inp_C:0.4299420000	1mty_B:0.9323410000):0.2151700000):0.0950331000	(1mty_D:0.6633740000	3dhg_A:0.4160330000):0.1128690000):0.2672810000):0.1902270000):0.1175310000):0.1429320000	3ee4_A:0.3345250000):0.4871390000):0.1722800000):0.0132632000):0.0126773000	(1ji4_A:0.1203140000	2fjc_A:0.1332800000):0.0547729000):0.0426071000):0.0313134000):0.0660765000	(1qgh_A:0.1781870000	2ux1_A:0.1547440000):0.2180630000);
(1ji5_A:0.0498890000	(1jig_A:0.0480270000	(1n1q_A:0.0697970000	(((2chp_A:0.0625420000	2vzb_A:0.6255630000):0.1120570000	(((((1dps_A:0.0000020000	1jts_A:0.0000020000):0.1796670000	1o9r_A:0.0955250000):0.1105770000	1uvh_A:0.4601370000):0.1154120000	(1tjo_A:0.0000010000	1tk6_A:0.0000010000):0.3278660000):0.0842937000	((((((2fzf_A:1.0943390000	1z6o_M:0.2039900000):0.0630153000	((1lb3_A:0.0617370000	2za7_A:0.0558000000):0.0852183000	(1bg7_A:0.0280780000	1r03_A:0.0869290000):0.0863227000):0.0977304000):0.0669394000	3e6s_A:0.3732620000):0.0694286000	(((((((1bcf_A:0.0000010000	3e1q_A:0.0000010000):0.0749576000	(2fkz_A:0.0285530000	1jgc_A:0.1797740000):0.0045585800):0.1691740000	((1lko_A:0.7408760000	1yuz_A:1.2675040000):0.1255980000	3qhb_A:0.5004070000):0.2633820000):0.0849637000	1nfv_A:0.3440680000):0.1567790000	1eum_A:0.0000030000):0.0488570000	1krq_A:0.2163610000):0.0520709000	(2jd7_A:0.0936230000	1vlg_A:0.1815240000):0.0630404000):0.0635291000):0.2281130000	1z6o_A:0.3251010000):0.0833480000	(1otk_A:1.1156430000	(((((1oqu_A:0.0808470000	1r2f_A:0.0762390000):0.0323465000	1uzr_A:0.0066230000):0.4714760000	(1mxr_A:0.4053940000	((1jk0_A:0.2084080000	(2uw2_A:0.0235280000	1w68_A:0.0361040000):0.1001590000):0.2959560000	((((2inc_B:0.3979800000	2inp_C:0.4665870000):0.1813570000	1mty_D:0.7308820000):0.1411520000	1mty_B:0.6677220000):0.1252390000	3dhg_A:0.5168620000):0.2903480000):0.2415290000):0.1327000000):0.3022540000	(((2uw1_A:0.0000010000	2uw1_B:0.0000010000):0.0768038000	1afr_A:0.0924770000):0.5836840000	1za0_A:0.6058890000):0.5280650000):0.0470872000	3ee4_A:0.4157430000):0.2506060000):0.3896510000):0.2752140000):0.0258368000):0.1063120000	(1ji4_A:0.1086580000	2fjc_A:0.1733910000):0.0000021212):0.1271400000):0.0100339000):0.0739477000	(1qgh_A:0.1636540000	2ux1_A:0.1473020000):0.1859430000);
(1ji5_A:0.0816120000	(1jig_A:0.0202950000	1n1q_A:0.1276340000):0.0000022391	((((2chp_A:0.1356750000	2vzb_A:0.3583630000):0.0674680000	(2fzf_A:0.7325910000	((((1bcf_A:0.0000010000	3e1q_A:0.0000010000):0.1046930000	(2fkz_A:0.0413390000	1jgc_A:0.0899110000):0.0148274000):0.0589596000	((1nfv_A:0.2323190000	(1lko_A:0.5699600000	(1yuz_A:0.6813550000	3qhb_A:0.3141150000):0.0678161000):0.2668630000):0.1757480000	(((((((1lb3_A:0.0339940000	2za7_A:0.0759880000):0.0386309000	(1bg7_A:0.0632820000	1r03_A:0.0352280000):0.0859358000):0.0981002000	3e6s_A:0.1427860000):0.0985017000	1krq_A:0.1521760000):0.0286509000	(2jd7_A:0.0585150000	1vlg_A:0.1119490000):0.0614758000):0.0490500000	1eum_A:0.0437190000):0.0328341000	(1z6o_A:0.4741490000	1z6o_M:0.2472770000):0.0782423000):0.0498622000):0.0438415000):0.0908978000	(1otk_A:0.4499590000	(((((1oqu_A:0.1058530000	1r2f_A:0.0519780000):0.0205544000	1uzr_A:0.0157510000):0.3075490000	(1mxr_A:0.4163790000	((1jk0_A:0.1285840000	(2uw2_A:0.0332870000	1w68_A:0.0337640000):0.1471860000):0.1824260000	((2inc_B:0.3351250000	3dhg_A:0.5725500000):0.0383097000	((2inp_C:0.5046810000	1mty_B:0.9838470000):0.0338697000	1mty_D:0.6894810000):0.1117010000):0.3165760000):0.1243260000):0.0439288000):0.1541890000	(((2uw1_A:0.0000010000	2uw1_B:0.0000010000):0.0775666000	1afr_A:0.0858580000):0.4080130000	1za0_A:0.5518800000):0.3018530000):0.0489081000	3ee4_A:0.4197030000):0.1750390000):0.4173630000):0.0462450000):0.1013190000):0.0625684000	(1ji4_A:0.1095080000	(2fjc_A:0.1165090000	1uvh_A:0.4711550000):0.0393068000):0.0554762000):0.0431058000	((1qgh_A:0.1890070000	2ux1_A:0.2272530000):0.1825730000	(((1dps_A:0.0000010000	1jts_A:0.0000010000):0.1397820000	1o9r_A:0.0956820000):0.1174660000	(1tjo_A:0.0000010000	1tk6_A:0.0000010000):0.2405010000):0.1645850000):0.0448828000):0.0640846000);
(1ji5_A:0.0121210000	((1jig_A:0.0578420000	(((2chp_A:0.1448270000	2vzb_A:0.4245950000):0.0644910000	(((((1dps_A:0.0000020000	1jts_A:0.0000020000):0.2352830000	1o9r_A:0.0871150000):0.1267720000	(1tjo_A:0.0000010000	1tk6_A:0.0000010000):0.3323920000):0.0725776000	(1uvh_A:0.3262790000	2fzf_A:0.7838540000):0.0645995000):0.0481390000	((((((((1bcf_A:0.0000010000	3e1q_A:0.0000010000):0.0603673000	(2fkz_A:0.0000020000	1nfv_A:0.5295700000):0.0075660900):0.0267769000	(1jgc_A:0.0249550000	((1lko_A:0.4026600000	3qhb_A:0.4548860000):0.1503420000	1yuz_A:0.6184030000):0.3159630000):0.0651073000):0.2064170000	((1eum_A:0.0698860000	(1krq_A:0.0635070000	3e6s_A:0.2103200000):0.0651792000):0.0711053000	(2jd7_A:0.0920720000	1vlg_A:0.1337100000):0.0410099000):0.0625408000):0.1234420000	((1lb3_A:0.0406380000	(1bg7_A:0.0675920000	1r03_A:0.0325890000):0.0634443000):0.0136847000	2za7_A:0.0154990000):0.0822954000):0.0818127000	1z6o_M:0.4457950000):0.1093220000	1z6o_A:0.3956220000):0.0542013000	(1otk_A:0.5718790000	(((((((1oqu_A:0.1044800000	1r2f_A:0.0458620000):0.0104815000	1uzr_A:0.0042030000):0.3422730000	3ee4_A:0.4764200000):0.1013540000	((1jk0_A:0.1711660000	(2uw2_A:0.0521970000	1w68_A:0.0646300000):0.0872046000):0.2802800000	((2inc_B:0.3115180000	(2inp_C:0.2945870000	1mty_B:1.1807990000):0.1033170000):0.0992853000	(1mty_D:0.6072490000	3dhg_A:0.4243000000):0.1818040000):0.2200490000):0.0832872000):0.0335557000	1mxr_A:0.4068090000):0.1136060000	((2uw1_A:0.0000010000	2uw1_B:0.0000010000):0.0574606000	1afr_A:0.0391280000):0.5518600000):0.1549840000	1za0_A:0.5461170000):0.0771094000):0.4153210000):0.2337380000):0.0394053000):0.0252531000	(1ji4_A:0.2164450000	2fjc_A:0.1626100000):0.0468899000):0.0719067000):0.0125873000	1n1q_A:0.1307790000):0.1300290000	(1qgh_A:0.0684900000	2ux1_A:0.3365070000):0.1570670000);
(1ji5_A:0.0832860000	((1jig_A:0.0259670000	((((2chp_A:0.0925090000	2vzb_A:0.2934450000):0.0975198000	(2fzf_A:0.7041710000	((((((((((1bcf_A:0.0000010000	3e1q_A:0.0000010000):0.0134594000	(2fkz_A:0.0139840000	1jgc_A:0.1098870000):0.0310177000):0.0949120000	(1lko_A:0.6637940000	(1yuz_A:0.6675370000	3qhb_A:0.2996980000):0.0565700000):0.1229040000):0.0486369000	1nfv_A:0.2368790000):0.2202100000	1eum_A:0.0417930000):0.0516905000	(1krq_A:0.0529000000	3e6s_A:0.2315200000):0.0680275000):0.0487646000	(2jd7_A:0.0770550000	1vlg_A:0.1351280000):0.0226409000):0.1486250000	(((1lb3_A:0.0375400000	2za7_A:0.0615590000):0.0551050000	(1bg7_A:0.0437770000	1r03_A:0.0762660000):0.0332734000):0.0929118000	1z6o_M:0.3318100000):0.0591439000):0.2226010000	1z6o_A:0.2778090000):0.0265397000	((1otk_A:0.6592840000	(((2uw1_A:0.0000010000	2uw1_B:0.0000010000):0.0974051000	1afr_A:0.0640790000):0.5322900000	1za0_A:0.3587380000):0.1793100000):0.1168300000	((((1oqu_A:0.1330960000	1r2f_A:0.0321480000):0.0164167000	1uzr_A:0.0110630000):0.2007030000	3ee4_A:0.6441490000):0.0650591000	(1mxr_A:0.3740960000	((1jk0_A:0.2427920000	(2uw2_A:0.0577570000	1w68_A:0.0810090000):0.1042240000):0.1592190000	(2inc_B:0.5811310000	(((2inp_C:0.5868070000	1mty_B:0.8173650000):0.1498580000	1mty_D:0.5894540000):0.1698600000	3dhg_A:0.4975180000):0.0906744000):0.2162920000):0.1481110000):0.1115450000):0.2970650000):0.2291240000):0.0916060000):0.1787160000):0.0000024155	((((1dps_A:0.0000020000	1jts_A:0.0000020000):0.1136780000	1o9r_A:0.1649590000):0.1326070000	(1tjo_A:0.0000010000	1tk6_A:0.0000010000):0.1772310000):0.0774588000	1uvh_A:0.4664410000):0.0416681000):0.0416474000	(1ji4_A:0.0473540000	2fjc_A:0.1089930000):0.0502572000):0.1025360000):0.0108320000	1n1q_A:0.0396060000):0.0539088000	(1qgh_A:0.1430090000	2ux1_A:0.1115370000):0.1746170000);
(1ji5_A:0.1102610000	(1jig_A:0.0114820000	(1n1q_A:0.0725800000	((((1qgh_A:0.2986070000	2ux1_A:0.0826840000):0.1053970000	((((1dps_A:0.0000020000	1jts_A:0.0000020000):0.1304270000	1uvh_A:0.4012430000):0.0713302000	1o9r_A:0.1422380000):0.0493604000	(1tjo_A:0.0000010000	1tk6_A:0.0000010000):0.2951030000):0.1296660000):0.0789809000	2fjc_A:0.0896720000):0.0560059000	1ji4_A:0.1400460000):0.0523083000):0.0770940000):0.0249431000	((2chp_A:0.0877010000	((2fzf_A:1.5663240000	1nfv_A:0.0565090000):0.1431430000	((((1bcf_A:0.0000010000	3e1q_A:0.0000010000):0.0717379000	(1jgc_A:0.0000020000	((1lko_A:0.5341350000	1yuz_A:0.6444260000):0.3310380000	3qhb_A:0.2509850000):0.5926560000):0.1093720000):0.0000021733	2fkz_A:0.0162520000):0.0182562000	((((((1lb3_A:0.0528740000	2za7_A:0.0508550000):0.0762359000	(1bg7_A:0.0267120000	1r03_A:0.0766840000):0.0887116000):0.0883045000	1z6o_M:0.3084540000):0.1457210000	((1eum_A:0.0614080000	(1krq_A:0.1332060000	3e6s_A:0.3648900000):0.0856203000):0.0612284000	2jd7_A:0.1057300000):0.0143842000):0.0050291000	(1z6o_A:0.6296650000	1vlg_A:0.0346470000):0.0990633000):0.1818920000	(1otk_A:0.9369170000	((((((1oqu_A:0.0861570000	1r2f_A:0.0442120000):0.0243289000	1uzr_A:0.0000030000):0.3200570000	1mxr_A:0.6652850000):0.1523170000	((1jk0_A:0.2025920000	(2uw2_A:0.0332420000	1w68_A:0.0367640000):0.2190090000):0.2305800000	((2inc_B:0.3404660000	(2inp_C:0.5431950000	1mty_B:1.0095210000):0.2132770000):0.1274600000	(1mty_D:0.7316660000	3dhg_A:0.6173280000):0.0886285000):0.4871970000):0.2413960000):0.0777406000	3ee4_A:0.3754960000):0.3366590000	(((2uw1_A:0.0000010000	2uw1_B:0.0000010000):0.0231408000	1afr_A:0.0931850000):0.8181110000	1za0_A:0.4522950000):0.2558750000):0.3441250000):0.2548710000):0.0283917000):0.2778910000):0.1543330000):0.0181579000	2vzb_A:0.4069070000):0.1400190000);
(1ji5_A:0.0756800000	1jig_A:0.0144080000	(1n1q_A:0.0935000000	((((2chp_A:0.0611190000	(2fzf_A:1.0716660000	2vzb_A:0.0053350000):0.2931960000):0.1345490000	(((1dps_A:0.0000010000	1jts_A:0.0000010000):0.0754696000	1o9r_A:0.1379880000):0.1980550000	(1tjo_A:0.0000010000	1tk6_A:0.0000010000):0.2361710000):0.2063350000):0.0000024058	(((1qgh_A:0.1789010000	2ux1_A:0.2158800000):0.1605340000	(2fjc_A:0.0397630000	1uvh_A:0.4394770000):0.0602345000):0.0468153000	(((((((1bcf_A:0.0000010000	3e1q_A:0.0000010000):0.0713129000	2fkz_A:0.0461650000):0.0077937900	(1jgc_A:0.0635840000	((1lko_A:0.3841570000	1yuz_A:0.5451930000):0.1628940000	3qhb_A:0.5465540000):0.3156750000):0.0316987000):0.1336060000	((((1lb3_A:0.0327340000	2za7_A:0.0702820000):0.0496454000	(1bg7_A:0.0733610000	1r03_A:0.0753660000):0.0657651000):0.1026530000	1z6o_M:0.2206440000):0.0840999000	((1eum_A:0.0393740000	(1krq_A:0.1821320000	3e6s_A:0.3273070000):0.0779080000):0.0537172000	(2jd7_A:0.0929310000	1vlg_A:0.1176870000):0.0519470000):0.0485308000):0.0916136000):0.1350680000	1z6o_A:0.3815000000):0.0658120000	(1otk_A:0.7332390000	((((((1oqu_A:0.0503520000	1r2f_A:0.0560110000):0.0156630000	1uzr_A:0.0103420000):0.4881820000	1mxr_A:0.2982060000):0.1926680000	((1jk0_A:0.2450450000	(2uw2_A:0.0276470000	1w68_A:0.0402900000):0.2528560000):0.1775210000	((((2inc_B:0.2147410000	2inp_C:0.6566880000):0.1071990000	1mty_B:0.6726200000):0.1250110000	3dhg_A:0.4305930000):0.0931383000	1mty_D:0.6064730000):0.4463300000):0.1687910000):0.1978740000	3ee4_A:0.5524970000):0.1433850000	(((2uw1_A:0.0000010000	2uw1_B:0.0000010000):0.0350564000	1afr_A:0.1103960000):0.5892650000	1za0_A:0.4492400000):0.2270370000):0.2556420000):0.1654060000):0.0875865000	1nfv_A:0.3490420000):0.2058430000):0.0264161000):0.0424881000	1ji4_A:0.1773760000):0.0526974000):0.0144637000);
(1ji5_A:0.0808830000	(1jig_A:0.0572460000	1n1q_A:0.1541790000):0.0425324000	(((2chp_A:0.1645580000	((1ji4_A:0.1554710000	2fjc_A:0.1155660000):0.1192970000	1uvh_A:0.3783000000):0.0539239000):0.0238496000	(1qgh_A:0.1103280000	2ux1_A:0.1330850000):0.1721740000):0.0289033000	((((1dps_A:0.0000010000	1jts_A:0.0000010000):0.1273120000	1o9r_A:0.1116310000):0.0677994000	(1tjo_A:0.0000010000	1tk6_A:0.0000010000):0.3249250000):0.1553500000	((2fzf_A:0.4150390000	2vzb_A:0.1682350000):0.1295860000	((((((1bcf_A:0.0000010000	3e1q_A:0.0000010000):0.0205983000	(2fkz_A:0.0141320000	1jgc_A:0.1349020000):0.0318839000):0.1272280000	(((((1lb3_A:0.0474680000	2za7_A:0.0557780000):0.0253607000	(1bg7_A:0.0213880000	1r03_A:0.0867370000):0.0900875000):0.1452730000	(1z6o_A:0.3582150000	1z6o_M:0.2383350000):0.0906614000):0.1581100000	(2jd7_A:0.0670530000	1vlg_A:0.1253900000):0.0369950000):0.0531983000	(1eum_A:0.0251260000	(1krq_A:0.0523410000	3e6s_A:0.4142930000):0.0785280000):0.0239136000):0.2050590000):0.0056457300	(1lko_A:0.3806790000	(1yuz_A:0.4852800000	3qhb_A:0.3804280000):0.0594452000):0.1633590000):0.0363461000	1nfv_A:0.2813890000):0.1355640000	(((1otk_A:0.6847170000	(((2uw1_A:0.0000010000	2uw1_B:0.0000010000):0.0608737000	1afr_A:0.1065290000):0.4711750000	1za0_A:0.3891420000):0.2115050000):0.1407400000	(((1oqu_A:0.0460400000	1uzr_A:0.0178000000):0.0705084000	1r2f_A:0.0000020000):0.3411050000	(1mxr_A:0.4106750000	((1jk0_A:0.2306030000	(2uw2_A:0.0218220000	1w68_A:0.0595010000):0.0762927000):0.3429210000	(((2inc_B:0.4094820000	2inp_C:0.5648050000):0.0861866000	(1mty_D:0.5674480000	3dhg_A:0.5503030000):0.0953948000):0.0257136000	1mty_B:1.0959960000):0.3448710000):0.0595614000):0.0302991000):0.1590760000):0.0559631000	3ee4_A:0.3693080000):0.6295340000):0.0237019000):0.0870437000):0.0217631000):0.0624250000);
(1ji5_A:0.0768210000	((1jig_A:0.0308420000	((((2chp_A:0.0499070000	2vzb_A:0.5331360000):0.1243650000	((((1dps_A:0.0000020000	1jts_A:0.0000020000):0.2002070000	1o9r_A:0.1428700000):0.0890245000	1uvh_A:0.3592600000):0.1084010000	(1tjo_A:0.0000010000	1tk6_A:0.0000010000):0.3538480000):0.1113580000):0.0012437900	((2fzf_A:1.1679220000	(((((1bcf_A:0.0000010000	3e1q_A:0.0000010000):0.0438297000	(2fkz_A:0.0097400000	(1jgc_A:0.1213250000	((1lko_A:0.4076310000	1yuz_A:0.6319130000):0.1583080000	3qhb_A:0.5452220000):0.2739580000):0.0662416000):0.0260584000):0.0272271000	((((((1lb3_A:0.0000030000	2za7_A:0.0691810000):0.0494031000	1z6o_M:0.4015100000):0.0401248000	1bg7_A:0.0359600000):0.1037820000	1r03_A:0.0143880000):0.2046810000	3e6s_A:0.1057170000):0.1275340000	((1eum_A:0.0671340000	1krq_A:0.1214480000):0.0193686000	(2jd7_A:0.0848660000	1vlg_A:0.1033630000):0.0559346000):0.0768944000):0.1160790000):0.1367820000	1z6o_A:0.5683410000):0.1411300000	1nfv_A:0.2083740000):0.1501950000):0.1178200000	((1otk_A:0.8302160000	(((2uw1_A:0.0000010000	2uw1_B:0.0000010000):0.0423636000	1afr_A:0.0853860000):0.4850230000	1za0_A:0.4442870000):0.1347430000):0.1054150000	(((((1oqu_A:0.0708580000	1r2f_A:0.0212090000):0.0291444000	1uzr_A:0.0000030000):0.2768540000	1mxr_A:0.4572530000):0.1993040000	((1jk0_A:0.3459670000	(2uw2_A:0.0409700000	1w68_A:0.0496750000):0.1573210000):0.2320120000	(((2inc_B:0.4078680000	(2inp_C:0.4576590000	1mty_B:0.8529890000):0.1047260000):0.1598560000	3dhg_A:0.4818030000):0.1086730000	1mty_D:0.6970780000):0.3053150000):0.1963130000):0.1468750000	3ee4_A:0.4795090000):0.2482120000):0.3193270000):0.1986040000):0.0433308000	(1ji4_A:0.2129820000	2fjc_A:0.1372450000):0.0539783000):0.0561229000):0.0394068000	1n1q_A:0.1174680000):0.0681092000	(1qgh_A:0.1986460000	2ux1_A:0.1275720000):0.2576440000);
(1ji5_A:0.0455290000	((1jig_A:0.0000030000	((1n1q_A:0.0717030000	1ji4_A:0.1693430000):0.0128741000	(2fjc_A:0.1071770000	(((((1dps_A:0.0000020000	1jts_A:0.0000020000):0.2049590000	1o9r_A:0.0788670000):0.1113150000	(1tjo_A:0.0000010000	1tk6_A:0.0000010000):0.2630540000):0.0794686000	1uvh_A:0.3829080000):0.0322035000	(((((2fzf_A:0.8345960000	1z6o_M:0.2064610000):0.1670270000	((1lb3_A:0.0705990000	2za7_A:0.0291690000):0.0318816000	(1bg7_A:0.0312550000	1r03_A:0.0404550000):0.1403780000):0.0579428000):0.0363315000	(((((1bcf_A:0.0000010000	3e1q_A:0.0000010000):0.0844501000	(1jgc_A:0.0561770000	(1lko_A:0.6201370000	(1yuz_A:0.7410870000	3qhb_A:0.6134250000):0.1223990000):0.3111970000):0.0780832000):0.0004986890	2fkz_A:0.0000020000):0.1427120000	1nfv_A:0.4482350000):0.0445234000	(1eum_A:0.0662440000	((1krq_A:0.0631620000	3e6s_A:0.1918400000):0.0858885000	(2jd7_A:0.0404190000	1vlg_A:0.1457450000):0.0441231000):0.0435768000):0.1481660000):0.0816574000):0.1224530000	1z6o_A:0.2606870000):0.1141950000	((1otk_A:0.7004820000	(((2uw1_A:0.0000010000	2uw1_B:0.0000010000):0.0527925000	1afr_A:0.0796410000):0.4979420000	1za0_A:0.4427460000):0.2794620000):0.1146030000	((((((1oqu_A:0.0624540000	1r2f_A:0.0421000000):0.0272493000	1uzr_A:0.0034310000):0.2950670000	1mxr_A:0.4580350000):0.0958270000	(1jk0_A:0.0689270000	(2uw2_A:0.0467330000	1w68_A:0.0562720000):0.1337310000):0.4020860000):0.1197260000	(2inc_B:0.3187930000	((2inp_C:0.2950270000	1mty_B:0.8303450000):0.1380980000	(1mty_D:0.5457140000	3dhg_A:0.4241940000):0.2245300000):0.0601794000):0.3771730000):0.0663627000	3ee4_A:0.3141170000):0.1986280000):0.3867130000):0.2973120000):0.0474901000):0.0952135000):0.0435012000):0.0305470000	(2chp_A:0.1367440000	2vzb_A:0.3306510000):0.0745992000):0.0820796000	(1qgh_A:0.1816620000	2ux1_A:0.2121090000):0.1766700000);
(1ji5_A:0.1190430000	(1jig_A:0.0125300000	(((2chp_A:0.1321800000	(((((1dps_A:0.0000020000	1jts_A:0.0000020000):0.1012410000	1o9r_A:0.1233840000):0.1407120000	(1tjo_A:0.0000010000	1tk6_A:0.0000010000):0.2933790000):0.0600378000	1uvh_A:0.3457550000):0.0361268000	(2fzf_A:0.6540340000	((((((1bcf_A:0.0000010000	3e1q_A:0.0000010000):0.0572226000	(2fkz_A:0.0206540000	(1jgc_A:0.0644340000	((1lko_A:0.6050200000	3qhb_A:0.2951210000):0.1566370000	1yuz_A:0.7074420000):0.1690010000):0.0519190000):0.0116468000):0.0403959000	1nfv_A:0.2786820000):0.1644630000	((1eum_A:0.0270310000	(1krq_A:0.1549460000	3e6s_A:0.2576410000):0.0433845000):0.0425311000	(2jd7_A:0.0894160000	1vlg_A:0.1391720000):0.0716847000):0.0737704000):0.1033920000	(((1lb3_A:0.0418810000	2za7_A:0.0692780000):0.0258977000	(1bg7_A:0.0518660000	1r03_A:0.0714110000):0.0520208000):0.0681293000	1z6o_M:0.4919860000):0.0664310000):0.1209700000	1z6o_A:0.3184510000):0.1939060000):0.0905620000):0.0595541000):0.0543176000	(1ji4_A:0.1578440000	2fjc_A:0.1414550000):0.0407989000):0.0380413000	(2vzb_A:0.1594170000	(1otk_A:0.8090270000	(((((1oqu_A:0.0721330000	1r2f_A:0.0439680000):0.0386486000	1uzr_A:0.0171800000):0.2800340000	(1mxr_A:0.3552790000	((1jk0_A:0.2303770000	(2uw2_A:0.0119810000	1w68_A:0.0440960000):0.1705250000):0.1848800000	((2inc_B:0.2345160000	(2inp_C:0.7010630000	1mty_B:0.7433610000):0.0911917000):0.1349170000	(1mty_D:0.4968730000	3dhg_A:0.7037050000):0.2160000000):0.4729490000):0.0879451000):0.0994291000):0.1492480000	3ee4_A:0.4257140000):0.1485140000	(((2uw1_A:0.0000010000	2uw1_B:0.0000010000):0.0454300000	1afr_A:0.0782460000):0.4967960000	1za0_A:0.6905370000):0.2390980000):0.2062130000):0.1791630000):0.1067380000):0.0668600000):0.0084122300	(1n1q_A:0.0727410000	(1qgh_A:0.1588510000	2ux1_A:0.2054080000):0.1566170000):0.0211641000);
(1ji5_A:0.0772660000	(1jig_A:0.0469520000	(((2chp_A:0.1291260000	((1ji4_A:0.2162310000	2fjc_A:0.1072660000):0.0378342000	1uvh_A:0.4217150000):0.0326247000):0.0732568000	(1qgh_A:0.1497540000	2ux1_A:0.1379570000):0.1959020000):0.0329170000	((((1dps_A:0.0000010000	1jts_A:0.0000010000):0.1986590000	1o9r_A:0.0985360000):0.0958497000	(1tjo_A:0.0000010000	1tk6_A:0.0000010000):0.3841930000):0.1082670000	(((2fzf_A:0.9155340000	((1otk_A:0.8219490000	(((((1oqu_A:0.0931000000	1r2f_A:0.0703200000):0.0318320000	1uzr_A:0.0094370000):0.3612480000	1mxr_A:0.3084260000):0.1332620000	((1jk0_A:0.2182510000	(2uw2_A:0.0264540000	1w68_A:0.0587070000):0.1100040000):0.1876510000	(((2inc_B:0.3204410000	2inp_C:0.4253420000):0.1085880000	1mty_B:0.9217380000):0.0293920000	(1mty_D:0.6630190000	3dhg_A:0.4854750000):0.1802030000):0.3955840000):0.1707220000):0.1138600000	3ee4_A:0.5176840000):0.1030340000):0.1646110000	(((2uw1_A:0.0000010000	2uw1_B:0.0000010000):0.0631527000	1afr_A:0.1096830000):0.4587530000	1za0_A:0.6239660000):0.1895640000):0.1763310000):0.0367031000	((((1bcf_A:0.0000010000	3e1q_A:0.0000010000):0.0313940000	(2fkz_A:0.0168950000	1jgc_A:0.1343480000):0.0235577000):0.0770587000	(((1lko_A:0.5028160000	3qhb_A:0.4944190000):0.0240081000	1yuz_A:0.3471620000):0.3351320000	((((1lb3_A:0.0387430000	2za7_A:0.1151890000):0.0356738000	(1bg7_A:0.0405080000	1r03_A:0.1019860000):0.0806605000):0.0937470000	(1z6o_A:0.4325880000	1z6o_M:0.3649220000):0.1108010000):0.2425270000	((1eum_A:0.0572220000	(1krq_A:0.1512160000	3e6s_A:0.1899950000):0.0688700000):0.0443185000	(2jd7_A:0.0331250000	1vlg_A:0.1798190000):0.0493620000):0.0528071000):0.0552659000):0.0998322000):0.1361940000	1nfv_A:0.1886630000):0.1995320000):0.0414049000	2vzb_A:0.3143030000):0.0769231000):0.0321654000):0.0652425000):0.0000020171	1n1q_A:0.1697690000);
(1ji5_A:0.1543990000	(1jig_A:0.0193500000	(((2chp_A:0.1150780000	2vzb_A:0.2619720000):0.0816690000	((1qgh_A:0.2217690000	2ux1_A:0.1514150000):0.1666800000	(((((1dps_A:0.0000020000	1jts_A:0.0000020000):0.1223940000	1o9r_A:0.1392350000):0.0694399000	1uvh_A:0.3587920000):0.0850134000	(1tjo_A:0.0000010000	1tk6_A:0.0000010000):0.3091370000):0.0992129000	(((((2fzf_A:0.7530200000	1z6o_M:0.2928250000):0.1189850000	((1lb3_A:0.0447170000	2za7_A:0.0633470000):0.0663856000	(1bg7_A:0.0347990000	1r03_A:0.0213310000):0.0200153000):0.0718298000):0.0581523000	(((((1bcf_A:0.0000010000	3e1q_A:0.0000010000):0.0099173300	(2fkz_A:0.0273440000	1jgc_A:0.0771160000):0.0278857000):0.0681115000	1nfv_A:0.2285200000):0.0957638000	(1lko_A:0.5284540000	(1yuz_A:0.5864310000	3qhb_A:0.4005290000):0.1042460000):0.1833810000):0.0495080000	((1eum_A:0.0091250000	(1krq_A:0.0438270000	3e6s_A:0.2774820000):0.0435852000):0.0412113000	(2jd7_A:0.0767170000	1vlg_A:0.1380010000):0.0491516000):0.0219872000):0.0731483000):0.0980386000	1z6o_A:0.3064630000):0.1061630000	(1otk_A:0.6228810000	(((((((1oqu_A:0.0825070000	1r2f_A:0.0696530000):0.0562394000	1uzr_A:0.0006180000):0.2831200000	1mxr_A:0.4542820000):0.0000023375	(1jk0_A:0.1447860000	(2uw2_A:0.0230900000	1w68_A:0.0442300000):0.1764300000):0.4010990000):0.1025200000	((((2inc_B:0.3352400000	1mty_D:0.6237040000):0.1053240000	3dhg_A:0.7657650000):0.0945950000	2inp_C:0.5100430000):0.0055510200	1mty_B:0.9944570000):0.4150790000):0.0942369000	(((2uw1_A:0.0000010000	2uw1_B:0.0000010000):0.0550417000	1afr_A:0.0739710000):0.3679750000	1za0_A:0.2799930000):0.3531070000):0.0903211000	3ee4_A:0.4305890000):0.1334420000):0.2937630000):0.1335270000):0.0702466000):0.0114834000):0.0412115000	(1ji4_A:0.1669270000	2fjc_A:0.1362540000):0.0426765000):0.0659121000):0.0375266000	1n1q_A:0.1454130000);
(1ji5_A:0.0188930000	((1jig_A:0.0354740000	((((2chp_A:0.0841810000	2vzb_A:0.2761450000):0.1373470000	((1uvh_A:0.3812680000	2fzf_A:0.7921350000):0.1004260000	(((((1bcf_A:0.0000010000	3e1q_A:0.0000010000):0.0263259000	(2fkz_A:0.0141240000	(1jgc_A:0.0444720000	((1lko_A:0.5450260000	1yuz_A:0.5937170000):0.1289710000	3qhb_A:0.3772680000):0.3803210000):0.0898150000):0.0370380000):0.1559340000	((((1lb3_A:0.0297920000	2za7_A:0.0682330000):0.0433538000	(1bg7_A:0.0872610000	1r03_A:0.0716090000):0.1149530000):0.1296680000	((1eum_A:0.0590040000	(1krq_A:0.1133440000	3e6s_A:0.2618710000):0.0544110000):0.0206454000	(2jd7_A:0.0484390000	1vlg_A:0.1562780000):0.0492401000):0.0989520000):0.0877179000	1z6o_M:0.2894040000):0.1026590000):0.0968559000	1z6o_A:0.4547880000):0.0787533000	1nfv_A:0.1640310000):0.1069920000):0.1232700000):0.0000027538	((((1dps_A:0.0000020000	1jts_A:0.0000020000):0.0679964000	1o9r_A:0.1117060000):0.1640410000	(1tjo_A:0.0000010000	1tk6_A:0.0000010000):0.2570950000):0.1465370000	(1otk_A:0.6993230000	(((((1oqu_A:0.0911860000	1uzr_A:0.0174620000):0.0345452000	1r2f_A:0.0101070000):0.1999390000	(1mxr_A:0.3331560000	(((1jk0_A:0.3637350000	2uw2_A:0.0249190000):0.0186985000	1w68_A:0.0300430000):0.1801730000	((2inc_B:0.3924490000	3dhg_A:0.5972240000):0.0224376000	((2inp_C:0.6464140000	1mty_B:0.7671180000):0.1138000000	1mty_D:0.7833590000):0.0908957000):0.2419490000):0.2947430000):0.1327610000):0.2020130000	3ee4_A:0.2987520000):0.2254080000	(((2uw1_A:0.0000010000	2uw1_B:0.0000010000):0.0371099000	1afr_A:0.0914740000):0.4112460000	1za0_A:0.2781160000):0.2199180000):0.1858900000):0.3562960000):0.0367101000):0.0405189000	(1ji4_A:0.1408590000	2fjc_A:0.1568570000):0.0752335000):0.0918629000):0.0194134000	1n1q_A:0.1178230000):0.0934194000	(1qgh_A:0.1581420000	2ux1_A:0.2729720000):0.1822630000);
(1ji5_A:0.0514470000	((1jig_A:0.0289750000	(((((2chp_A:0.0671060000	2vzb_A:0.4275680000):0.0652332000	((2fzf_A:0.7709140000	1nfv_A:0.1173620000):0.0772616000	(((((1bcf_A:0.0000010000	3e1q_A:0.0000010000):0.0142911000	(2fkz_A:0.0000020000	(1jgc_A:0.0140010000	((1lko_A:0.3902330000	3qhb_A:0.2739180000):0.0901901000	1yuz_A:0.5777850000):0.3826730000):0.0847536000):0.0174179000):0.0429981000	((((((1lb3_A:0.0104800000	1z6o_M:0.4222410000):0.0190195000	2za7_A:0.0422380000):0.0377392000	1bg7_A:0.0282940000):0.0753308000	1r03_A:0.0000030000):0.1407490000	3e6s_A:0.1747280000):0.0392214000	((1eum_A:0.0384990000	(2jd7_A:0.0546520000	1vlg_A:0.1053970000):0.0431006000):0.0119380000	1krq_A:0.0750510000):0.0546320000):0.0809118000):0.1695920000	1z6o_A:0.3207030000):0.0749195000	(1otk_A:0.6761990000	((((1oqu_A:0.1087600000	1r2f_A:0.0562500000):0.0477893000	1uzr_A:0.0083010000):0.2959730000	((1mxr_A:0.3686710000	((1jk0_A:0.2555470000	(2uw2_A:0.0202710000	1w68_A:0.0516340000):0.1025150000):0.3929440000	(((2inc_B:0.2696860000	1mty_B:0.7819080000):0.0957680000	2inp_C:0.7459730000):0.0879673000	(1mty_D:0.5261200000	3dhg_A:0.6101880000):0.1594150000):0.4615110000):0.1167660000):0.1457580000	(((2uw1_A:0.0000010000	2uw1_B:0.0000010000):0.0491592000	1afr_A:0.0597700000):0.4300340000	1za0_A:0.4710830000):0.4181760000):0.1136150000):0.0846707000	3ee4_A:0.4102210000):0.1413240000):0.3128720000):0.0485460000):0.2459030000):0.0000021300	((((1dps_A:0.0000020000	1jts_A:0.0000020000):0.1558190000	1o9r_A:0.1766830000):0.1401080000	1uvh_A:0.3880610000):0.1221160000	(1tjo_A:0.0000010000	1tk6_A:0.0000010000):0.3548350000):0.0500298000):0.0258395000	2fjc_A:0.1173850000):0.0000020900	1ji4_A:0.1515940000):0.0877628000):0.0204528000	1n1q_A:0.0792280000):0.0775728000	(1qgh_A:0.1556190000	2ux1_A:0.1632480000):0.1146330000);
(1ji5_A:0.0377660000	((1jig_A:0.0415220000	((((2chp_A:0.0883520000	2vzb_A:0.3428090000):0.0622364000	(((((1dps_A:0.0000020000	1jts_A:0.0000020000):0.0990833000	1o9r_A:0.1087000000):0.1829200000	(1tjo_A:0.0000010000	1tk6_A:0.0000010000):0.2280610000):0.0668030000	(1uvh_A:0.4193400000	2fzf_A:0.8742420000):0.0460478000):0.0746408000	(((((((1bcf_A:0.0000010000	3e1q_A:0.0000010000):0.0803868000	(2fkz_A:0.0000020000	(1jgc_A:0.0105500000	(1lko_A:0.5259640000	(1yuz_A:0.7702050000	3qhb_A:0.2213110000):0.0917588000):0.4629560000):0.1042010000):0.0000021230):0.0708564000	1nfv_A:0.2723680000):0.1372100000	(((1eum_A:0.0849530000	(1krq_A:0.1049470000	3e6s_A:0.2753940000):0.0580001000):0.0813045000	2jd7_A:0.0526830000):0.0405581000	1vlg_A:0.1974480000):0.0851961000):0.0613939000	1z6o_M:0.2821340000):0.1127020000	((1lb3_A:0.0387760000	2za7_A:0.0351550000):0.0625549000	(1bg7_A:0.0297120000	1r03_A:0.0625510000):0.0988669000):0.0640463000):0.2514560000	(1z6o_A:0.3077890000	(1otk_A:0.4589320000	((((((((1oqu_A:0.1373000000	1r2f_A:0.0351510000):0.0132984000	1uzr_A:0.0194070000):0.3301990000	1mxr_A:0.6710910000):0.0732779000	(1jk0_A:0.2127570000	(2uw2_A:0.0258860000	1w68_A:0.0611290000):0.1038230000):0.2814290000):0.1425580000	3ee4_A:0.5505030000):0.1098060000	(((2inc_B:0.0886420000	1mty_B:1.1720840000):0.1918780000	2inp_C:0.5695510000):0.1954700000	(1mty_D:0.6135460000	3dhg_A:0.7285310000):0.2222970000):0.3704190000):0.1768460000	((2uw1_A:0.0000010000	2uw1_B:0.0000010000):0.0521781000	1afr_A:0.0471320000):0.5697150000):0.0966624000	1za0_A:0.4006380000):0.1236680000):0.5155020000):0.0085047300):0.2134860000):0.0719975000):0.0447929000	2fjc_A:0.1840470000):0.0117920000	1ji4_A:0.1522450000):0.0663771000):0.0384671000	1n1q_A:0.1082620000):0.1062250000	(1qgh_A:0.0906250000	2ux1_A:0.2511570000):0.1587340000);
(1ji5_A:0.1213100000	(1jig_A:0.0209450000	(((2chp_A:0.0841740000	((((1dps_A:0.0000010000	1jts_A:0.0000010000):0.2065000000	1o9r_A:0.1074740000):0.1332900000	(1tjo_A:0.0000010000	1tk6_A:0.0000010000):0.1668940000):0.1065300000	1uvh_A:0.4136720000):0.0135828000):0.0344375000	(1ji4_A:0.0995920000	2fjc_A:0.0552660000):0.0382027000):0.0468739000	((1qgh_A:0.1482350000	2ux1_A:0.1366620000):0.1168040000	(((2fzf_A:0.5968950000	2vzb_A:0.1892410000):0.1452550000	(((((1bcf_A:0.0000010000	3e1q_A:0.0000010000):0.0547928000	(2fkz_A:0.0072600000	1jgc_A:0.1232810000):0.0185069000):0.0833405000	((((1lb3_A:0.0271740000	2za7_A:0.0453300000):0.0255142000	(1bg7_A:0.0158970000	1r03_A:0.0938840000):0.0788468000):0.0897175000	(1z6o_A:0.4452190000	1z6o_M:0.2457200000):0.1356570000):0.0657896000	((1eum_A:0.0246590000	(1krq_A:0.1130570000	3e6s_A:0.3320020000):0.0337487000):0.0272968000	(2jd7_A:0.0375560000	1vlg_A:0.1457290000):0.0484365000):0.0594626000):0.1451150000):0.0598019000	(1lko_A:0.4257620000	(1yuz_A:0.6289820000	3qhb_A:0.2899550000):0.0557375000):0.2415600000):0.1083210000	1nfv_A:0.1632860000):0.2285450000):0.0469726000	((1otk_A:1.0027100000	(((2uw1_A:0.0000010000	2uw1_B:0.0000010000):0.0432728000	1afr_A:0.1134260000):0.4096430000	1za0_A:0.3698550000):0.2018010000):0.1095500000	(((((1oqu_A:0.1301260000	1r2f_A:0.0463180000):0.0137821000	1uzr_A:0.0101490000):0.2983800000	1mxr_A:0.3858830000):0.0926631000	((1jk0_A:0.1824040000	(2uw2_A:0.0346610000	1w68_A:0.0554460000):0.1620670000):0.1643370000	((2inc_B:0.3118390000	(2inp_C:0.5933020000	1mty_B:0.9309890000):0.1465840000):0.2634730000	(1mty_D:0.9049340000	3dhg_A:0.5139950000):0.1092150000):0.3093240000):0.1880430000):0.1251150000	3ee4_A:0.4865510000):0.1612950000):0.3489930000):0.0064861900):0.0307127000):0.0473483000):0.0129168000	1n1q_A:0.0679210000);
(1ji5_A:0.0592640000	((1jig_A:0.0404190000	(((2chp_A:0.0645030000	2vzb_A:0.2861360000):0.1167770000	(((((((1dps_A:0.0000020000	1jts_A:0.0000020000):0.0616721000	1uvh_A:0.3011390000):0.1251500000	1o9r_A:0.1934190000):0.1198320000	((2fzf_A:0.5403900000	(((((((1bcf_A:0.0000010000	3e1q_A:0.0000010000):0.0329145000	(2fkz_A:0.0064700000	1jgc_A:0.0951630000):0.0146902000):0.1106310000	(1nfv_A:0.2509040000	((1lko_A:0.4769730000	1yuz_A:0.6850080000):0.0000022711	3qhb_A:0.3553400000):0.2942430000):0.0389573000):0.1394110000	(1eum_A:0.0400260000	1krq_A:0.1014620000):0.0254278000):0.0253807000	(2jd7_A:0.0930030000	1vlg_A:0.2079670000):0.0089387700):0.1848510000	1z6o_M:0.4243880000):0.0358577000	(((1lb3_A:0.0193590000	2za7_A:0.0481610000):0.0675897000	1bg7_A:0.0463280000):0.0424697000	(1r03_A:0.0237680000	3e6s_A:0.3470220000):0.0234148000):0.1301090000):0.1635700000):0.1309380000	1z6o_A:0.2498520000):0.2016150000):0.0128393000	((((((((1oqu_A:0.1130070000	1r2f_A:0.0327830000):0.0210821000	1uzr_A:0.0000030000):0.1679660000	3ee4_A:0.6838050000):0.1263460000	1mxr_A:0.2921050000):0.0938593000	(1jk0_A:0.2151210000	(2uw2_A:0.0214430000	1w68_A:0.0613070000):0.0833314000):0.1634370000):0.2001380000	((2inc_B:0.4526880000	3dhg_A:0.5542600000):0.0401159000	((2inp_C:0.5943010000	1mty_D:0.8481940000):0.0463408000	1mty_B:0.8132530000):0.0621723000):0.3262790000):0.0826191000	((2uw1_A:0.0000010000	2uw1_B:0.0000010000):0.0630412000	1afr_A:0.0696700000):0.5089900000):0.0722239000	1za0_A:0.5915890000):0.2601130000):0.0454912000	1otk_A:1.2307780000):0.0001610750	(1tjo_A:0.0000010000	1tk6_A:0.0000010000):0.2565750000):0.0738111000):0.0399519000	(1ji4_A:0.2093470000	2fjc_A:0.2020220000):0.0159010000):0.0752660000):0.0810502000	1n1q_A:0.0953750000):0.0602645000	(1qgh_A:0.0973840000	2ux1_A:0.2073970000):0.1403780000);
(1ji5_A:0.1164970000	((1jig_A:0.0198510000	(((2chp_A:0.1424970000	2vzb_A:0.4429980000):0.0919754000	(((((1dps_A:0.0000020000	1jts_A:0.0000020000):0.2041420000	1o9r_A:0.1779130000):0.0676949000	(1tjo_A:0.0000010000	1tk6_A:0.0000010000):0.3320590000):0.0755134000	1uvh_A:0.4297060000):0.1695980000	((((((((((((2fzf_A:0.8394070000	1z6o_M:0.3290690000):0.2015120000	(((1lb3_A:0.1007820000	2za7_A:0.0579340000):0.0959244000	1r03_A:0.0174580000):0.0418767000	1bg7_A:0.0101890000):0.0722376000):0.1400730000	3e6s_A:0.1479100000):0.1304490000	1krq_A:0.1003740000):0.0571288000	((1z6o_A:0.6198730000	1vlg_A:0.0739360000):0.1289310000	2jd7_A:0.0585790000):0.0730869000):0.0227982000	1eum_A:0.0596920000):0.1280130000	((1lko_A:0.4508710000	1yuz_A:0.4676910000):0.0878712000	3qhb_A:0.5115520000):0.2681590000):0.1850350000	(1bcf_A:0.0000010000	3e1q_A:0.0000010000):0.0101913000):0.0479765000	2fkz_A:0.0126550000):0.0519292000	1jgc_A:0.0357390000):0.1872220000	1nfv_A:0.1530640000):0.2108140000	((1otk_A:0.8288930000	(((2uw1_A:0.0000010000	2uw1_B:0.0000010000):0.0368100000	1afr_A:0.1082910000):0.4743700000	1za0_A:0.4704910000):0.0166789000):0.1292830000	(((((1oqu_A:0.0570720000	1uzr_A:0.0222810000):0.0667710000	1r2f_A:0.0138630000):0.4126470000	1mxr_A:0.5420250000):0.1060590000	((1jk0_A:0.2164280000	(2uw2_A:0.0079130000	1w68_A:0.0518040000):0.1757360000):0.1555030000	(((2inc_B:0.3041220000	(1mty_B:0.7450820000	3dhg_A:0.4940510000):0.2158890000):0.1099410000	2inp_C:0.4685480000):0.1525540000	1mty_D:0.5081670000):0.4431270000):0.1144730000):0.1140460000	3ee4_A:0.5556650000):0.1112490000):0.5294490000):0.0000025320):0.0210973000):0.0531210000	2fjc_A:0.2081330000):0.0815609000):0.0087916800	(1n1q_A:0.0855900000	1ji4_A:0.1242470000):0.0762562000):0.0516001000	(1qgh_A:0.1496090000	2ux1_A:0.1061870000):0.2721050000);
(1ji5_A:0.0000020000	(1jig_A:0.0652030000	(1n1q_A:0.0710040000	(((2chp_A:0.0508060000	2vzb_A:0.4364110000):0.2171400000	((2fjc_A:0.1608720000	((((1dps_A:0.0000020000	1jts_A:0.0000020000):0.2583180000	1o9r_A:0.1043430000):0.2254670000	(1tjo_A:0.0000010000	1tk6_A:0.0000010000):0.2986150000):0.0925753000	1uvh_A:0.4546500000):0.0714712000):0.0129793000	((2fzf_A:0.9403430000	1nfv_A:0.3585410000):0.0392619000	((((((1bcf_A:0.0000010000	3e1q_A:0.0000010000):0.0528660000	2fkz_A:0.0375310000):0.0254612000	(1jgc_A:0.0479870000	((1lko_A:0.5168390000	3qhb_A:0.3662840000):0.1557970000	1yuz_A:0.9597940000):0.1925440000):0.1198980000):0.1143870000	((1eum_A:0.1337090000	(1krq_A:0.1757800000	3e6s_A:0.2382150000):0.0188092000):0.0977275000	(2jd7_A:0.0967530000	1vlg_A:0.1804480000):0.0292753000):0.0772821000):0.0808033000	(((1lb3_A:0.0273800000	2za7_A:0.0732240000):0.0560027000	(1bg7_A:0.0843600000	1r03_A:0.0636120000):0.0633142000):0.0826508000	1z6o_M:0.3263260000):0.0606737000):0.1219580000	(1z6o_A:0.4072150000	(1otk_A:0.7339250000	((((((1oqu_A:0.0821150000	1r2f_A:0.0457470000):0.0293232000	1uzr_A:0.0090970000):0.4118300000	1mxr_A:0.3032690000):0.0762614000	((1jk0_A:0.1555110000	(2uw2_A:0.0642090000	1w68_A:0.0537360000):0.1684020000):0.3350630000	(2inc_B:0.3926610000	(((2inp_C:0.5839560000	1mty_B:0.8296190000):0.2194590000	1mty_D:0.7953600000):0.0581150000	3dhg_A:0.5560470000):0.0999935000):0.3926010000):0.2199730000):0.1228590000	3ee4_A:0.5031440000):0.2329280000	(((2uw1_A:0.0000010000	2uw1_B:0.0000010000):0.0629954000	1afr_A:0.0915200000):0.7670940000	1za0_A:0.2524190000):0.2463610000):0.1361090000):0.1774510000):0.0793071000):0.0828892000):0.2155770000):0.0533742000):0.0420175000	1ji4_A:0.1036810000):0.0596759000):0.0328314000):0.0631151000	(1qgh_A:0.1402230000	2ux1_A:0.2161540000):0.1138430000);
(1ji5_A:0.0465940000	((1jig_A:0.0099780000	(((2chp_A:0.1124860000	2vzb_A:0.3196700000):0.1161900000	(2fjc_A:0.1303420000	(((((1dps_A:0.0000020000	1jts_A:0.0000020000):0.2392640000	1o9r_A:0.1002260000):0.0768341000	(1tjo_A:0.0000010000	1tk6_A:0.0000010000):0.2756210000):0.1177090000	(1uvh_A:0.3629750000	2fzf_A:0.7235260000):0.0975120000):0.0821644000	((((((((1bcf_A:0.0000010000	3e1q_A:0.0000010000):0.0484543000	(2fkz_A:0.0000020000	1nfv_A:0.4219070000):0.0693133000):0.0073338300	(1jgc_A:0.0384750000	(1lko_A:0.6145630000	(1yuz_A:0.4985570000	3qhb_A:0.4253860000):0.0647205000):0.2226690000):0.0572181000):0.1217740000	1z6o_M:0.2794290000):0.0518086000	(((1eum_A:0.0549450000	1krq_A:0.1266180000):0.0380715000	(2jd7_A:0.0557760000	1vlg_A:0.1530510000):0.0904890000):0.0339947000	3e6s_A:0.2372220000):0.0788801000):0.1676340000	((1lb3_A:0.0411400000	2za7_A:0.0764710000):0.0435327000	(1bg7_A:0.0315510000	1r03_A:0.0421600000):0.0578349000):0.0221111000):0.1960230000	1z6o_A:0.4641170000):0.0240757000	(1otk_A:0.6963180000	(((((1oqu_A:0.1015150000	1uzr_A:0.0299220000):0.0551722000	1r2f_A:0.0082670000):0.2239460000	(1mxr_A:0.4969180000	((1jk0_A:0.1445170000	(2uw2_A:0.0386740000	1w68_A:0.0704360000):0.1773930000):0.1311100000	(2inc_B:0.3895200000	(((2inp_C:0.5681680000	1mty_B:0.8862110000):0.1067850000	1mty_D:0.5949140000):0.2770370000	3dhg_A:0.5770460000):0.2244360000):0.5275140000):0.1970290000):0.0866941000):0.1314220000	3ee4_A:0.3837000000):0.0845988000	(((2uw1_A:0.0000010000	2uw1_B:0.0000010000):0.0882810000	1afr_A:0.0642780000):0.5972830000	1za0_A:0.4880290000):0.1884190000):0.2591780000):0.2681770000):0.1524630000):0.0521219000):0.0251456000):0.0390629000	1ji4_A:0.1495160000):0.0949571000):0.0200901000	1n1q_A:0.1477420000):0.1161620000	(1qgh_A:0.0841010000	2ux1_A:0.1422570000):0.2723020000);
(1ji5_A:0.0617520000	((1jig_A:0.0275400000	(((2chp_A:0.0993220000	2vzb_A:0.4210470000):0.0818203000	((((1dps_A:0.0000020000	1jts_A:0.0000020000):0.1345470000	(1o9r_A:0.1184490000	(1tjo_A:0.0000010000	1tk6_A:0.0000010000):0.3455640000):0.0559309000):0.0961975000	1uvh_A:0.5008990000):0.0618017000	((((2fzf_A:1.0620330000	1z6o_M:0.1475090000):0.1015200000	((((((((1bcf_A:0.0000010000	3e1q_A:0.0000010000):0.0491020000	2fkz_A:0.0499930000):0.0000026527	(1jgc_A:0.1404640000	(1lko_A:0.5459790000	(1yuz_A:0.5976260000	3qhb_A:0.3418470000):0.1030910000):0.1129830000):0.0498603000):0.0732662000	1nfv_A:0.3940960000):0.1273620000	1eum_A:0.0000020000):0.0425133000	(1krq_A:0.1210800000	3e6s_A:0.2183700000):0.0648626000):0.0374096000	(2jd7_A:0.0334930000	1vlg_A:0.1257920000):0.0736497000):0.1303240000	((1lb3_A:0.0110130000	2za7_A:0.0418200000):0.0471799000	(1bg7_A:0.0157360000	1r03_A:0.0908250000):0.0878060000):0.0731937000):0.0709876000):0.1904670000	1z6o_A:0.2972370000):0.1991370000	(1otk_A:0.5588210000	((((((1oqu_A:0.0498590000	1r2f_A:0.0444770000):0.0301116000	1uzr_A:0.0000030000):0.4868430000	1mxr_A:0.4250370000):0.1818750000	((1jk0_A:0.3077480000	(2uw2_A:0.0626460000	1w68_A:0.0750840000):0.1158590000):0.2804670000	(2inc_B:0.4221240000	(((2inp_C:0.3903580000	1mty_B:0.6449690000):0.1204580000	1mty_D:0.9836290000):0.1046040000	3dhg_A:0.4356150000):0.0957790000):0.2187920000):0.1260930000):0.0818119000	3ee4_A:0.6771020000):0.1659510000	(((2uw1_A:0.0000010000	2uw1_B:0.0000010000):0.0547240000	1afr_A:0.0919470000):0.3708460000	1za0_A:0.4980530000):0.2230390000):0.0920317000):0.3049120000):0.1647280000):0.0320340000):0.0667988000	(1ji4_A:0.1052620000	2fjc_A:0.1923280000):0.0702734000):0.0486953000):0.0179049000	1n1q_A:0.1214300000):0.1260600000	(1qgh_A:0.2044630000	2ux1_A:0.1765620000):0.2627740000);
(1ji5_A:0.0855130000	1jig_A:0.0096770000	(((1n1q_A:0.1066420000	1ji4_A:0.1711420000):0.0495214000	((1qgh_A:0.1876710000	2ux1_A:0.1386920000):0.1586210000	2fjc_A:0.1184970000):0.0505479000):0.0243684000	((2chp_A:0.0603580000	2vzb_A:0.3581050000):0.0747840000	(((((1dps_A:0.0000020000	1jts_A:0.0000020000):0.1081870000	1o9r_A:0.1059100000):0.1250210000	(1tjo_A:0.0000010000	1tk6_A:0.0000010000):0.2412580000):0.0857506000	(1uvh_A:0.1413100000	2fzf_A:0.7802800000):0.0839664000):0.0879402000	((((((1bcf_A:0.0000010000	3e1q_A:0.0000010000):0.0153557000	(2fkz_A:0.0194150000	1jgc_A:0.0847210000):0.0318419000):0.0685438000	(((((1lb3_A:0.0000020000	2za7_A:0.0558610000):0.0316062000	1z6o_A:0.5625250000):0.0690999000	(1bg7_A:0.0289350000	1r03_A:0.1014780000):0.0833639000):0.1021960000	1z6o_M:0.3038780000):0.1563750000	((1eum_A:0.0539780000	(1krq_A:0.0676790000	3e6s_A:0.3164720000):0.0466938000):0.0621054000	(2jd7_A:0.0606230000	1vlg_A:0.1335500000):0.0510193000):0.0815640000):0.0710240000):0.0408632000	(1lko_A:0.4463750000	(1yuz_A:0.4565600000	3qhb_A:0.2608110000):0.0681890000):0.1546650000):0.0875503000	1nfv_A:0.2110870000):0.0485928000	(1otk_A:0.6020280000	((((((1oqu_A:0.0728720000	1r2f_A:0.0723670000):0.0203594000	1uzr_A:0.0061910000):0.2737990000	(1mxr_A:0.3502270000	((1jk0_A:0.2060210000	(2uw2_A:0.0246590000	1w68_A:0.0767520000):0.1357590000):0.2632470000	((2inc_B:0.3548650000	((2inp_C:0.4643260000	1mty_D:0.7376890000):0.0753951000	1mty_B:0.6319280000):0.0744804000):0.0743719000	3dhg_A:0.5752970000):0.4352960000):0.0654179000):0.1084110000):0.1093130000	3ee4_A:0.4148470000):0.2685370000	((2uw1_A:0.0000010000	2uw1_B:0.0000010000):0.0284495000	1afr_A:0.1121760000):0.4483260000):0.1015450000	1za0_A:0.4014040000):0.0990599000):0.4109110000):0.1101670000):0.0355833000):0.0423984000):0.0189470000);
(1ji5_A:0.1353530000	1jig_A:0.0230100000	(1n1q_A:0.0818150000	((((2chp_A:0.0989510000	2vzb_A:0.3682230000):0.0579017000	((2fzf_A:1.0056200000	1nfv_A:0.1032660000):0.1982330000	((((((1bcf_A:0.0000010000	3e1q_A:0.0000010000):0.0473251000	2fkz_A:0.0083610000):0.0477734000	1jgc_A:0.0722260000):0.0720119000	(((((1lb3_A:0.0044810000	2za7_A:0.0849870000):0.0984698000	1bg7_A:0.0325110000):0.0376714000	1r03_A:0.0069350000):0.0327403000	3e6s_A:0.2903890000):0.0774226000	(1z6o_M:0.3162840000	(((1eum_A:0.0526640000	1krq_A:0.0535440000):0.0850191000	2jd7_A:0.0646640000):0.0934658000	1vlg_A:0.1465980000):0.0529945000):0.0903164000):0.0992085000):0.0700480000	1z6o_A:0.3658570000):0.0570016000	((1lko_A:0.3886430000	(1yuz_A:0.6820930000	3qhb_A:0.4172060000):0.0533545000):0.2677270000	((1otk_A:0.3961980000	(((2uw1_A:0.0000010000	2uw1_B:0.0000010000):0.0703487000	1afr_A:0.0835830000):0.5603510000	1za0_A:0.3818660000):0.3365770000):0.2575110000	((((1oqu_A:0.1096920000	1r2f_A:0.0307980000):0.0355468000	1uzr_A:0.0101970000):0.2780610000	(1mxr_A:0.3341540000	((1jk0_A:0.1672870000	(2uw2_A:0.0398700000	1w68_A:0.0467780000):0.1260510000):0.2790680000	(2inc_B:0.2334900000	((2inp_C:0.6518670000	1mty_D:0.7976670000):0.1337510000	(1mty_B:0.8000020000	3dhg_A:0.4843260000):0.1779600000):0.0973347000):0.3719960000):0.2724490000):0.1202410000):0.2210770000	3ee4_A:0.5342900000):0.0884064000):0.1987110000):0.0735504000):0.0855887000):0.2432640000):0.0481141000	((1ji4_A:0.1510650000	2fjc_A:0.1021930000):0.0229012000	1uvh_A:0.4665890000):0.0372081000):0.0246667000	((1qgh_A:0.2525800000	2ux1_A:0.0649680000):0.1307670000	(((1dps_A:0.0000010000	1jts_A:0.0000010000):0.1761770000	1o9r_A:0.1014270000):0.0608446000	(1tjo_A:0.0000010000	1tk6_A:0.0000010000):0.1721230000):0.1321940000):0.1027830000):0.0389824000):0.0000028115);
(1ji5_A:0.2125020000	(1jig_A:0.0183510000	(1n1q_A:0.0349620000	1ji4_A:0.2103390000):0.0875469000):0.0059506000	((((2chp_A:0.1592010000	(2fzf_A:1.1683250000	(((((((1bcf_A:0.0000010000	3e1q_A:0.0000010000):0.0563972000	(2fkz_A:0.0460040000	1jgc_A:0.0890090000):0.0099843300):0.0664924000	1nfv_A:0.3207240000):0.0052002400	(1lko_A:0.5126540000	(1yuz_A:0.6672190000	3qhb_A:0.2614190000):0.0968037000):0.1144690000):0.0751829000	(((((1lb3_A:0.0481220000	2za7_A:0.0710660000):0.1525270000	1bg7_A:0.0456360000):0.0421504000	1r03_A:0.0031560000):0.1576690000	3e6s_A:0.2190650000):0.1500440000	(((1eum_A:0.0459590000	1krq_A:0.1199880000):0.0621190000	2jd7_A:0.0442120000):0.0229144000	1vlg_A:0.1119310000):0.0171880000):0.0512877000):0.0422457000	1z6o_M:0.3679680000):0.0676630000	1z6o_A:0.4420270000):0.0578414000):0.1444530000):0.0322699000	((((1dps_A:0.0000010000	1jts_A:0.0000010000):0.1562500000	1o9r_A:0.1908310000):0.2093960000	(1tjo_A:0.0000010000	1tk6_A:0.0000010000):0.2372950000):0.0412052000	1uvh_A:0.4429380000):0.0459116000):0.0352946000	((1qgh_A:0.2700610000	2ux1_A:0.1286060000):0.1898600000	2fjc_A:0.1786350000):0.1032460000):0.0421900000	(2vzb_A:0.3416130000	((1otk_A:0.8068720000	(((2uw1_A:0.0000010000	2uw1_B:0.0000010000):0.0509872000	1afr_A:0.0949880000):0.4655060000	1za0_A:0.4798360000):0.0297729000):0.2785290000	(((((1oqu_A:0.0864220000	1r2f_A:0.0506020000):0.0366150000	1uzr_A:0.0090700000):0.2580350000	1mxr_A:0.4817320000):0.0611881000	((1jk0_A:0.1514280000	(2uw2_A:0.0419880000	1w68_A:0.0898400000):0.1377180000):0.1956290000	((2inc_B:0.2845420000	(2inp_C:0.8126540000	1mty_B:0.8318650000):0.0846037000):0.2192490000	(1mty_D:0.6352640000	3dhg_A:0.6664990000):0.1441670000):0.3625930000):0.1587010000):0.1052660000	3ee4_A:0.3031570000):0.2004290000):0.2378150000):0.1160690000):0.0387355000);
(1ji5_A:0.1000900000	(1jig_A:0.0284030000	(((2chp_A:0.0677780000	2vzb_A:0.3115940000):0.1621390000	(((((1dps_A:0.0000020000	1jts_A:0.0000020000):0.1709790000	1o9r_A:0.1523180000):0.0472913000	(1tjo_A:0.0000010000	1tk6_A:0.0000010000):0.4062720000):0.0898002000	(1uvh_A:0.2499590000	2fzf_A:0.7929110000):0.0822016000):0.1238020000	(((((((((1bcf_A:0.0000010000	3e1q_A:0.0000010000):0.0277902000	2fkz_A:0.0443110000):0.0066856100	1jgc_A:0.0919760000):0.0178261000	(1yuz_A:0.5985840000	3qhb_A:0.4523090000):0.2803330000):0.0817816000	(1eum_A:0.0391690000	((1krq_A:0.1079380000	3e6s_A:0.2118330000):0.0529628000	(2jd7_A:0.1032020000	1vlg_A:0.1832210000):0.0248018000):0.0308950000):0.0941636000):0.0377364000	(((1lb3_A:0.0168040000	2za7_A:0.0626560000):0.0585199000	(1bg7_A:0.0197170000	1r03_A:0.0999950000):0.0583651000):0.0989938000	1z6o_M:0.2925050000):0.1080860000):0.0609780000	(1lko_A:0.8860990000	1z6o_A:0.1562500000):0.3669860000):0.0202062000	(1otk_A:0.9272820000	(((((1oqu_A:0.0677930000	1r2f_A:0.0307980000):0.0108968000	1uzr_A:0.0134330000):0.2518450000	(1mxr_A:0.4710330000	((1jk0_A:0.1265800000	(2uw2_A:0.0445320000	1w68_A:0.0661310000):0.1976870000):0.1228140000	(2inc_B:0.3634780000	(((2inp_C:0.4773600000	1mty_B:0.8046190000):0.0881482000	1mty_D:0.7134040000):0.0872414000	3dhg_A:0.6416150000):0.1174410000):0.5208770000):0.1522600000):0.0794685000):0.1336370000	3ee4_A:0.4177180000):0.2657500000	(((2uw1_A:0.0000010000	2uw1_B:0.0000010000):0.1001260000	1afr_A:0.0529010000):0.6645620000	1za0_A:0.2524740000):0.2015500000):0.1431740000):0.4140160000):0.0762002000	1nfv_A:0.2604060000):0.1456170000):0.0795125000):0.0080671900	(1ji4_A:0.0923620000	2fjc_A:0.1599860000):0.1021100000):0.0555299000):0.0000023763	(1n1q_A:0.0755740000	(1qgh_A:0.1567440000	2ux1_A:0.1443560000):0.1222630000):0.0702950000);
(1ji5_A:0.1220020000	1jig_A:0.0161820000	(1n1q_A:0.0627850000	((((2chp_A:0.0513710000	(2fzf_A:0.8937230000	2vzb_A:0.0968610000):0.3018510000):0.1181590000	(((1dps_A:0.0000010000	1jts_A:0.0000010000):0.1553350000	1o9r_A:0.1857730000):0.1570510000	(1tjo_A:0.0000010000	1tk6_A:0.0000010000):0.2683910000):0.0892288000):0.0000024058	(((1qgh_A:0.2497230000	2ux1_A:0.0976250000):0.1582810000	(2fjc_A:0.1384250000	1uvh_A:0.3707430000):0.0715427000):0.0583292000	(((((((1bcf_A:0.0000010000	3e1q_A:0.0000010000):0.0515239000	2fkz_A:0.0928590000):0.0000021190	1jgc_A:0.0777750000):0.0955250000	(((1lko_A:0.5165820000	1yuz_A:0.5205850000):0.0355699000	3qhb_A:0.4003940000):0.2452870000	((((((1lb3_A:0.0231060000	2za7_A:0.0428970000):0.0679942000	(1bg7_A:0.0162220000	1r03_A:0.0557430000):0.0277320000):0.0935889000	1z6o_M:0.3367810000):0.1511480000	((1krq_A:0.0388200000	3e6s_A:0.2347160000):0.1066830000	2jd7_A:0.0511700000):0.0129003000):0.0186950000	1vlg_A:0.1276460000):0.0575056000	1eum_A:0.0143630000):0.0325519000):0.0665282000):0.0558529000	1z6o_A:0.3866320000):0.0051497500	((1otk_A:0.5149010000	(((2uw1_A:0.0000010000	2uw1_B:0.0000010000):0.0585372000	1afr_A:0.0890200000):0.7541730000	1za0_A:0.4163730000):0.1530270000):0.2597440000	(((((1oqu_A:0.0636640000	1r2f_A:0.0420680000):0.0119466000	1uzr_A:0.0153670000):0.3534970000	1mxr_A:0.6155110000):0.0592408000	((1jk0_A:0.1330090000	(2uw2_A:0.0401580000	1w68_A:0.0354840000):0.2335160000):0.1876940000	(((2inc_B:0.1485290000	1mty_B:1.1295590000):0.1494530000	2inp_C:0.4877980000):0.3200600000	(1mty_D:0.5785060000	3dhg_A:0.6674150000):0.1218710000):0.3144180000):0.0677306000):0.0833246000	3ee4_A:0.4311960000):0.1781710000):0.2663520000):0.0831731000	1nfv_A:0.3894460000):0.1387930000):0.0778955000):0.0361301000	1ji4_A:0.1379390000):0.0630356000):0.0399961000);
(1ji5_A:0.0337460000	((1jig_A:0.0465080000	((((2chp_A:0.0677650000	2vzb_A:0.4284980000):0.1591180000	((((((1dps_A:0.0000020000	1jts_A:0.0000020000):0.1655660000	1o9r_A:0.1672930000):0.0734707000	(1tjo_A:0.0000010000	1tk6_A:0.0000010000):0.2820870000):0.0468658000	2fzf_A:0.9948060000):0.0258628000	1uvh_A:0.4403930000):0.0456355000	(((((((((1bcf_A:0.0000010000	3e1q_A:0.0000010000):0.0421199000	(2fkz_A:0.0000020000	1jgc_A:0.1108890000):0.0019063300):0.1552440000	(1nfv_A:0.4526460000	(1lko_A:0.4691720000	(1yuz_A:0.7101880000	3qhb_A:0.4140240000):0.0122298000):0.1537750000):0.0739360000):0.1407130000	((1eum_A:0.0244960000	(1krq_A:0.0885870000	3e6s_A:0.2533030000):0.0459971000):0.0550941000	(2jd7_A:0.0375580000	1vlg_A:0.1443010000):0.0669854000):0.0362870000):0.1020710000	1z6o_M:0.4478340000):0.1367840000	((1lb3_A:0.0566400000	2za7_A:0.0236840000):0.0493420000	1bg7_A:0.0453700000):0.0332242000):0.0467246000	1r03_A:0.0000020000):0.2120890000	1z6o_A:0.3066810000):0.1047330000	((1otk_A:1.0687830000	(((2uw1_A:0.0000010000	2uw1_B:0.0000010000):0.1233440000	1afr_A:0.0386620000):0.3982160000	1za0_A:0.5295890000):0.0182243000):0.1575020000	((((1oqu_A:0.1108320000	1uzr_A:0.0262580000):0.0367959000	1r2f_A:0.0231440000):0.3195730000	(1mxr_A:0.3999050000	((1jk0_A:0.1454020000	(2uw2_A:0.0371310000	1w68_A:0.0738570000):0.1156390000):0.1959500000	((2inc_B:0.3745190000	(2inp_C:0.5931100000	1mty_D:0.9052660000):0.0659552000):0.1302140000	(1mty_B:0.5710070000	3dhg_A:0.7309800000):0.2153000000):0.4184870000):0.1308340000):0.1064130000):0.1159780000	3ee4_A:0.5789380000):0.1167190000):0.3960850000):0.1419420000):0.0565464000):0.0301720000	2fjc_A:0.1892640000):0.0110752000	1ji4_A:0.1954350000):0.0393995000):0.0259416000	1n1q_A:0.0818140000):0.1461660000	(1qgh_A:0.1142780000	2ux1_A:0.3099700000):0.1229020000);
(1ji5_A:0.0792820000	(1jig_A:0.0505010000	(1n1q_A:0.0810330000	((((2chp_A:0.0506820000	(((((((1bcf_A:0.0000010000	3e1q_A:0.0000010000):0.0462592000	(2fkz_A:0.0000020000	(1jgc_A:0.0181230000	((1lko_A:0.3357450000	1yuz_A:0.4909440000):0.1355460000	3qhb_A:0.3763240000):0.2298370000):0.0866977000):0.0196624000):0.1269640000	1z6o_M:0.3039430000):0.0469419000	(((((((1lb3_A:0.0077120000	2za7_A:0.0475410000):0.0514431000	1bg7_A:0.0430280000):0.0533219000	1r03_A:0.0000020000):0.0595097000	3e6s_A:0.1426050000):0.1060700000	1krq_A:0.1128300000):0.0222255000	(2jd7_A:0.0924840000	1vlg_A:0.1399640000):0.0199698000):0.0290689000	1eum_A:0.0898970000):0.0250967000):0.0611316000	1z6o_A:0.3044960000):0.0543016000	((1otk_A:0.5865490000	(((2uw1_A:0.0000010000	2uw1_B:0.0000010000):0.0864000000	1afr_A:0.0672580000):0.6743410000	1za0_A:0.3900990000):0.3151030000):0.2680500000	((((1oqu_A:0.0984010000	1uzr_A:0.0157930000):0.0269316000	1r2f_A:0.0141070000):0.2251060000	(1mxr_A:0.4249050000	((1jk0_A:0.1682040000	(2uw2_A:0.0374690000	1w68_A:0.0576350000):0.2251260000):0.1605920000	((2inc_B:0.2088290000	(2inp_C:0.5201840000	1mty_B:1.0655700000):0.0880420000):0.1935680000	(1mty_D:0.6081770000	3dhg_A:0.4836110000):0.1607970000):0.4154800000):0.1181880000):0.1289600000):0.1372830000	3ee4_A:0.5198620000):0.2264300000):0.2693790000):0.1279430000	1nfv_A:0.1782810000):0.1724690000):0.0439696000	2vzb_A:0.3426540000):0.0605936000	((1ji4_A:0.0823220000	2fzf_A:0.6520560000):0.0735247000	(2fjc_A:0.0764690000	1uvh_A:0.3175840000):0.0874387000):0.0000020098):0.0335842000	(((1dps_A:0.0000020000	1jts_A:0.0000020000):0.2534880000	1o9r_A:0.0838940000):0.1211520000	(1tjo_A:0.0000010000	1tk6_A:0.0000010000):0.3501590000):0.0714677000):0.0559808000):0.0068893400):0.0838810000	(1qgh_A:0.1113490000	2ux1_A:0.2524720000):0.0914769000);
(1ji5_A:0.1153080000	((1jig_A:0.0093500000	((((2chp_A:0.0848030000	2vzb_A:0.4623530000):0.0956409000	(((1dps_A:0.0000020000	1jts_A:0.0000020000):0.1752770000	1o9r_A:0.1474540000):0.1577140000	(1tjo_A:0.0000010000	1tk6_A:0.0000010000):0.2738320000):0.1359060000):0.0526488000	(2fjc_A:0.0961460000	((1uvh_A:0.4017780000	2fzf_A:0.9216270000):0.0960272000	((((((((((1bcf_A:0.0000010000	3e1q_A:0.0000010000):0.0366482000	(2fkz_A:0.0090540000	1jgc_A:0.1202410000):0.0469865000):0.0176511000	(1lko_A:0.4389780000	(1yuz_A:0.7110980000	3qhb_A:0.3421400000):0.0622960000):0.1765170000):0.0366554000	1nfv_A:0.2930860000):0.1776460000	(1eum_A:0.0676860000	1krq_A:0.1589620000):0.0652184000):0.0658192000	(2jd7_A:0.1046680000	1vlg_A:0.1555450000):0.0118060000):0.1578580000	1z6o_M:0.4780230000):0.0437070000	((((1lb3_A:0.0276030000	2za7_A:0.0537990000):0.0994729000	1bg7_A:0.0423740000):0.0746910000	1r03_A:0.0106980000):0.0606451000	3e6s_A:0.2463990000):0.1533890000):0.1863220000	1z6o_A:0.3840200000):0.1105250000	(1otk_A:0.8556160000	(((((1oqu_A:0.0568810000	1r2f_A:0.0527190000):0.0385502000	1uzr_A:0.0000030000):0.3366610000	(1mxr_A:0.4271360000	((1jk0_A:0.1602540000	(2uw2_A:0.0302130000	1w68_A:0.0426300000):0.1599220000):0.2066050000	(2inc_B:0.4398540000	((2inp_C:0.5192260000	1mty_D:0.6697870000):0.1384230000	(1mty_B:1.0143290000	3dhg_A:0.5651260000):0.0610345000):0.1046620000):0.2741240000):0.0667609000):0.1188920000):0.1323630000	3ee4_A:0.3967100000):0.2016300000	(((2uw1_A:0.0000010000	2uw1_B:0.0000010000):0.0191019000	1afr_A:0.1062590000):0.4421300000	1za0_A:0.5986280000):0.4985760000):0.0737922000):0.1714350000):0.2397310000):0.0957813000):0.0464325000):0.0389715000	1ji4_A:0.2038690000):0.0433499000):0.0796405000	1n1q_A:0.0565800000):0.0149977000	(1qgh_A:0.1922140000	2ux1_A:0.1713760000):0.2384740000);
(1ji5_A:0.0977940000	(1jig_A:0.0000030000	(1n1q_A:0.0726150000	(((2chp_A:0.1203460000	2vzb_A:0.3014750000):0.0622842000	((((1dps_A:0.0000020000	1jts_A:0.0000020000):0.1484450000	(1o9r_A:0.0994650000	(1tjo_A:0.0000010000	1tk6_A:0.0000010000):0.3215130000):0.0423145000):0.0985299000	1uvh_A:0.4103170000):0.0881715000	((2fzf_A:0.7155940000	1nfv_A:0.3148000000):0.0275392000	(((((((1bcf_A:0.0000010000	3e1q_A:0.0000010000):0.0671542000	2fkz_A:0.0424640000):0.0371268000	1jgc_A:0.1263630000):0.0731315000	((((1lb3_A:0.0611920000	2za7_A:0.0879690000):0.0383464000	(1bg7_A:0.0678560000	1r03_A:0.0787520000):0.0392146000):0.1048300000	1z6o_M:0.3045010000):0.0540666000	((1eum_A:0.0370070000	(1krq_A:0.1159900000	3e6s_A:0.2937580000):0.0602660000):0.0692090000	(2jd7_A:0.0824830000	1vlg_A:0.2019390000):0.0985140000):0.0183465000):0.0909368000):0.0463613000	((1lko_A:0.5897460000	1yuz_A:0.7804220000):0.0812060000	3qhb_A:0.4733070000):0.2624340000):0.0628613000	1z6o_A:0.5065850000):0.0652767000	(1otk_A:0.5216540000	(((((1oqu_A:0.0814970000	1uzr_A:0.0103900000):0.0400673000	1r2f_A:0.0193940000):0.2619780000	(1mxr_A:0.3972890000	((1jk0_A:0.2308950000	(2uw2_A:0.0291520000	1w68_A:0.0519690000):0.1402930000):0.1479280000	((2inc_B:0.3891940000	(1mty_B:0.6130620000	3dhg_A:0.6628320000):0.0827677000):0.0876463000	(2inp_C:0.3984480000	1mty_D:0.5431250000):0.0888077000):0.4848460000):0.0634980000):0.1150000000):0.1885730000	(((2uw1_A:0.0000010000	2uw1_B:0.0000010000):0.0609081000	1afr_A:0.0560890000):0.4243220000	1za0_A:0.5268920000):0.1517430000):0.0191890000	3ee4_A:0.4240310000):0.2516480000):0.4069460000):0.0821310000):0.0921583000):0.0355596000):0.0738517000	(1ji4_A:0.0704690000	2fjc_A:0.1325750000):0.0097719500):0.0951447000):0.0475632000):0.0496411000	(1qgh_A:0.1066840000	2ux1_A:0.2121230000):0.0999516000);
(1ji5_A:0.1561420000	((1jig_A:0.0000020000	(((2chp_A:0.2004970000	2vzb_A:0.3706120000):0.0933870000	(((((1dps_A:0.0000020000	1jts_A:0.0000020000):0.2384060000	1o9r_A:0.1211060000):0.1237880000	(1tjo_A:0.0000010000	1tk6_A:0.0000010000):0.3576120000):0.0693499000	(1uvh_A:0.5459180000	2fzf_A:1.0715750000):0.1127360000):0.1667280000	(((((((1bcf_A:0.0000010000	3e1q_A:0.0000010000):0.0920564000	(2fkz_A:0.0000020000	1nfv_A:0.3898620000):0.0421264000):0.0092234800	(1jgc_A:0.0108560000	((1lko_A:0.4946680000	3qhb_A:0.3358920000):0.1426490000	1yuz_A:0.7718920000):0.3490100000):0.0641839000):0.1505810000	(((1eum_A:0.0972670000	(1krq_A:0.1119430000	3e6s_A:0.2694690000):0.0955816000):0.0756096000	2jd7_A:0.0926740000):0.0549902000	1vlg_A:0.1861550000):0.0592097000):0.0623296000	(((1lb3_A:0.0622700000	2za7_A:0.0376040000):0.0373506000	(1bg7_A:0.0360700000	1r03_A:0.0188820000):0.0985040000):0.0969414000	1z6o_M:0.3810940000):0.0559052000):0.1586680000	1z6o_A:0.3522910000):0.1092920000	(1otk_A:0.5645550000	((((((1oqu_A:0.0452320000	1r2f_A:0.0638240000):0.0348567000	1uzr_A:0.0067760000):0.2530070000	1mxr_A:0.5820420000):0.0797347000	((1jk0_A:0.1281780000	(2uw2_A:0.0510920000	1w68_A:0.0391040000):0.2191140000):0.3532550000	((2inc_B:0.3333650000	(2inp_C:0.4300950000	1mty_B:1.3295730000):0.1186970000):0.1371410000	(1mty_D:0.6298910000	3dhg_A:0.6915480000):0.0462015000):0.4801280000):0.1678280000):0.1180560000	3ee4_A:0.5911800000):0.3238750000	(((2uw1_A:0.0000010000	2uw1_B:0.0000010000):0.0873752000	1afr_A:0.1078460000):0.4857000000	1za0_A:0.3256500000):0.1636990000):0.1073520000):0.3206380000):0.1580600000):0.0160772000):0.0480920000	(1ji4_A:0.1659650000	2fjc_A:0.1231730000):0.0556512000):0.1269890000):0.0619914000	1n1q_A:0.1057740000):0.0305899000	(1qgh_A:0.2777970000	2ux1_A:0.2162520000):0.2007060000);
(1ji5_A:0.0000020000	((1jig_A:0.0481420000	(((2chp_A:0.0560480000	2vzb_A:0.6125630000):0.1086860000	((((1dps_A:0.0000020000	1jts_A:0.0000020000):0.2158190000	1o9r_A:0.1807770000):0.1568910000	(1tjo_A:0.0000010000	1tk6_A:0.0000010000):0.3770890000):0.0855248000	((1uvh_A:0.4400620000	2fzf_A:0.6420360000):0.1204140000	((((((1bcf_A:0.0000010000	3e1q_A:0.0000010000):0.0574624000	(2fkz_A:0.0090000000	(1jgc_A:0.0000020000	1yuz_A:1.0891760000):0.1512070000):0.0015733100):0.1046950000	(1nfv_A:0.2909110000	(1lko_A:0.2190250000	3qhb_A:0.5585060000):0.5162410000):0.0603458000):0.1315280000	(((1eum_A:0.0104080000	(1krq_A:0.0845130000	3e6s_A:0.2545930000):0.0198932000):0.0728057000	2jd7_A:0.1120350000):0.0413382000	1vlg_A:0.1667210000):0.0688817000):0.1569090000	(((1lb3_A:0.0670080000	2za7_A:0.0419250000):0.0507557000	(1bg7_A:0.0211920000	1r03_A:0.0853090000):0.0706435000):0.0947097000	1z6o_M:0.4273390000):0.0692753000):0.0885959000	(1z6o_A:0.1514950000	((1otk_A:0.8126960000	(((2uw1_A:0.0000010000	2uw1_B:0.0000010000):0.0531353000	1afr_A:0.0505950000):0.6147480000	1za0_A:0.5117140000):0.1393970000):0.0537871000	((((1oqu_A:0.1268970000	1r2f_A:0.0422930000):0.0056966000	1uzr_A:0.0047740000):0.2473890000	(1mxr_A:0.3821600000	((1jk0_A:0.1503730000	(2uw2_A:0.0239300000	1w68_A:0.0868940000):0.1246030000):0.2017870000	(2inc_B:0.3780570000	((2inp_C:0.5254590000	1mty_D:0.7116320000):0.0629478000	(1mty_B:0.8747740000	3dhg_A:0.5659130000):0.2125400000):0.1014360000):0.4197690000):0.0430884000):0.1430050000):0.1425470000	3ee4_A:0.6145310000):0.1187600000):0.6675870000):0.1041660000):0.3031070000):0.0995797000):0.0533543000):0.0238441000	(1ji4_A:0.2125260000	2fjc_A:0.2043330000):0.0000020901):0.1315080000):0.0604293000	1n1q_A:0.1037590000):0.1826690000	(1qgh_A:0.1385030000	2ux1_A:0.2534920000):0.0783247000);
(1ji5_A:0.1344690000	1jig_A:0.0311810000	(1n1q_A:0.0978200000	(((((2chp_A:0.0358940000	2vzb_A:0.2919400000):0.0606796000	((1otk_A:1.1889650000	(((2uw1_A:0.0000010000	2uw1_B:0.0000010000):0.0428771000	1afr_A:0.1091850000):0.5001830000	1za0_A:0.6052930000):0.0366918000):0.2558350000	((((1oqu_A:0.0726350000	1uzr_A:0.0135990000):0.0327464000	1r2f_A:0.0000030000):0.2544690000	(1mxr_A:0.6170600000	((1jk0_A:0.1624180000	(2uw2_A:0.0263490000	1w68_A:0.0324010000):0.2030090000):0.2299820000	((2inc_B:0.2171230000	(2inp_C:0.5779860000	1mty_B:0.7720320000):0.1154640000):0.1761590000	(1mty_D:0.7163390000	3dhg_A:0.5758610000):0.1041010000):0.4849690000):0.0490090000):0.1914920000):0.1498720000	3ee4_A:0.3690850000):0.2652620000):0.3088630000):0.0171318000	(2fzf_A:0.9133670000	((((((1bcf_A:0.0000010000	3e1q_A:0.0000010000):0.0568096000	1jgc_A:0.0854660000):0.0000029591	2fkz_A:0.0068670000):0.0535361000	((1lko_A:0.2823210000	1yuz_A:0.6318870000):0.2061760000	3qhb_A:0.1740340000):0.1948300000):0.0287991000	((((((((1lb3_A:0.0000020000	2za7_A:0.0413120000):0.0772972000	1bg7_A:0.0095480000):0.0374081000	1r03_A:0.0172760000):0.1254760000	3e6s_A:0.1664730000):0.0761017000	1krq_A:0.0558640000):0.0529513000	(2jd7_A:0.0725400000	1vlg_A:0.0977640000):0.0220643000):0.0325612000	1eum_A:0.0606630000):0.0490005000	(1z6o_A:0.4724850000	1z6o_M:0.2832050000):0.1255700000):0.1048320000):0.0739220000	1nfv_A:0.1845670000):0.2266340000):0.0800712000):0.0534207000	(1ji4_A:0.1403950000	(2fjc_A:0.0634770000	1uvh_A:0.4521850000):0.0363884000):0.0516745000):0.0268748000	((1qgh_A:0.2891760000	2ux1_A:0.0826190000):0.1240370000	(((1dps_A:0.0000010000	1jts_A:0.0000010000):0.2262450000	1o9r_A:0.0791310000):0.1285690000	(1tjo_A:0.0000010000	1tk6_A:0.0000010000):0.2006530000):0.1066870000):0.0819937000):0.0320263000):0.0109932000);
(1ji5_A:0.1318860000	1jig_A:0.0144770000	(1n1q_A:0.0748310000	(((((2chp_A:0.1416350000	2vzb_A:0.5914930000):0.0160751000	((((2fzf_A:0.8372220000	(1lko_A:0.2800540000	(1yuz_A:0.5429060000	3qhb_A:0.5569800000):0.1193740000):0.1770170000):0.0594946000	(((1bcf_A:0.0000010000	3e1q_A:0.0000010000):0.0062594600	(2fkz_A:0.0100410000	1jgc_A:0.0769380000):0.0417253000):0.0524423000	(((((1lb3_A:0.0602310000	2za7_A:0.0507600000):0.0743284000	1bg7_A:0.0333770000):0.0722906000	1r03_A:0.0169010000):0.1211580000	3e6s_A:0.1702910000):0.0475566000	(((1z6o_A:0.4418320000	1z6o_M:0.4235500000):0.1387030000	(2jd7_A:0.0944890000	1vlg_A:0.1257380000):0.0584843000):0.0243598000	(1eum_A:0.0593700000	1krq_A:0.1016900000):0.0428683000):0.0560798000):0.1505100000):0.0497165000):0.0509529000	((1otk_A:0.8483360000	(((2uw1_A:0.0000010000	2uw1_B:0.0000010000):0.0343444000	1afr_A:0.1053790000):0.6057470000	1za0_A:0.5528100000):0.1186200000):0.2861900000	((((1oqu_A:0.0780690000	1r2f_A:0.0544240000):0.0345392000	1uzr_A:0.0091000000):0.2865840000	(1mxr_A:0.3849040000	((1jk0_A:0.2571970000	(2uw2_A:0.0279660000	1w68_A:0.0590580000):0.1454280000):0.3059560000	((2inc_B:0.2980480000	(2inp_C:0.5924540000	1mty_B:1.0484200000):0.1311300000):0.2114010000	(1mty_D:0.8140590000	3dhg_A:0.6668980000):0.0846489000):0.3999820000):0.1846680000):0.1939620000):0.1788020000	3ee4_A:0.4110890000):0.2141590000):0.6205500000):0.1768270000	1nfv_A:0.2013270000):0.1455410000):0.1093760000	(((1dps_A:0.0000010000	1jts_A:0.0000010000):0.1749200000	1o9r_A:0.1252430000):0.1861740000	(1uvh_A:0.3434440000	(1tjo_A:0.0000010000	1tk6_A:0.0000010000):0.2995590000):0.0592128000):0.0777369000):0.0552561000	(1ji4_A:0.2772410000	2fjc_A:0.0851010000):0.0135077000):0.0752829000	(1qgh_A:0.1438660000	2ux1_A:0.1195020000):0.2070350000):0.0660737000):0.0372879000);
(1ji5_A:0.0315840000	((1jig_A:0.0517960000	(((2chp_A:0.0688500000	2vzb_A:0.3264180000):0.0829252000	(((1dps_A:0.0000020000	1jts_A:0.0000020000):0.0915126000	1o9r_A:0.1218750000):0.1151090000	(1uvh_A:0.4328670000	(1tjo_A:0.0000010000	1tk6_A:0.0000010000):0.2166890000):0.0762315000):0.1883790000):0.0542623000	((1ji4_A:0.0673720000	2fjc_A:0.0710840000):0.0356724000	(((2fzf_A:0.7296620000	1z6o_M:0.2552370000):0.0878511000	(((((((((1bcf_A:0.0000010000	3e1q_A:0.0000010000):0.0160913000	2fkz_A:0.0302810000):0.0066344200	(1jgc_A:0.0425860000	(1lko_A:0.8568560000	(1yuz_A:0.7879050000	3qhb_A:0.2513860000):0.0949826000):0.1322220000):0.0861557000):0.0619420000	1nfv_A:0.2490270000):0.1838780000	1eum_A:0.0000020000):0.0888080000	1krq_A:0.2376090000):0.0098049300	(2jd7_A:0.0533880000	1vlg_A:0.1284950000):0.0852198000):0.0857170000	3e6s_A:0.3155660000):0.1038670000	((1lb3_A:0.0174510000	2za7_A:0.0609660000):0.0862657000	(1bg7_A:0.0845650000	1r03_A:0.0480970000):0.0480191000):0.0452987000):0.0953970000):0.1308000000	(1z6o_A:0.4553100000	(1otk_A:0.6895630000	((((((1oqu_A:0.0939380000	1r2f_A:0.0549070000):0.0234738000	1uzr_A:0.0000030000):0.3408840000	1mxr_A:0.3853870000):0.0466317000	((1jk0_A:0.1665330000	(2uw2_A:0.0267960000	1w68_A:0.0325170000):0.1378050000):0.1217390000	(2inc_B:0.5795660000	(((2inp_C:0.7054870000	1mty_B:0.9758790000):0.1060960000	1mty_D:0.6917020000):0.0814677000	3dhg_A:0.4818220000):0.1394150000):0.3511810000):0.1553640000):0.1676450000	3ee4_A:0.3833340000):0.1937270000	(((2uw1_A:0.0000010000	2uw1_B:0.0000010000):0.0311286000	1afr_A:0.0804320000):0.6812240000	1za0_A:0.3291010000):0.2944840000):0.2587140000):0.1899400000):0.0485781000):0.1632690000):0.0112411000):0.0720161000):0.0678457000	1n1q_A:0.1121430000):0.1234560000	(1qgh_A:0.0504450000	2ux1_A:0.2018420000):0.1863840000);
(1ji5_A:0.0449960000	((1jig_A:0.0326740000	(((2chp_A:0.0740270000	2vzb_A:0.4741300000):0.1539810000	(((((1dps_A:0.0000020000	1jts_A:0.0000020000):0.2032500000	1o9r_A:0.1043350000):0.1043730000	(1tjo_A:0.0000010000	1tk6_A:0.0000010000):0.3743740000):0.0930316000	1uvh_A:0.4252490000):0.0705425000	((((((((2fzf_A:1.2528140000	1z6o_M:0.3828260000):0.0618051000	((1lb3_A:0.0557050000	2za7_A:0.0968860000):0.0448951000	(1bg7_A:0.0507420000	1r03_A:0.0849690000):0.0661651000):0.1580270000):0.0618517000	((1eum_A:0.1310110000	(1krq_A:0.1252850000	3e6s_A:0.2387080000):0.1124910000):0.0580189000	(2jd7_A:0.0285440000	1vlg_A:0.2047760000):0.0247864000):0.1283160000):0.0871758000	((1bcf_A:0.0000010000	3e1q_A:0.0000010000):0.1011740000	(2fkz_A:0.0427410000	(1jgc_A:0.0515040000	(1yuz_A:0.7701520000	3qhb_A:0.4141310000):0.4327150000):0.0473780000):0.0000021957):0.1162090000):0.0576895000	1lko_A:0.6795640000):0.0819048000	1nfv_A:0.3320750000):0.0804484000	1z6o_A:0.4882130000):0.1565910000	(1otk_A:0.6879550000	(((((((1oqu_A:0.0817630000	1r2f_A:0.0285800000):0.0144056000	1uzr_A:0.0000030000):0.2669060000	3ee4_A:0.4424530000):0.2032640000	1mxr_A:0.3443480000):0.0860035000	(1jk0_A:0.1653990000	(2uw2_A:0.0207740000	1w68_A:0.0690460000):0.1702360000):0.2108240000):0.1563610000	((2inc_B:0.3724970000	2inp_C:0.6477670000):0.1054260000	(1mty_B:0.8275340000	(1mty_D:0.6726970000	3dhg_A:0.5541250000):0.1044630000):0.0822662000):0.2937920000):0.2349630000	(((2uw1_A:0.0000010000	2uw1_B:0.0000010000):0.0516567000	1afr_A:0.0595610000):0.5188230000	1za0_A:0.4309640000):0.1957850000):0.2277350000):0.2802460000):0.1939870000):0.0115103000):0.0275594000	(1ji4_A:0.1125960000	2fjc_A:0.2111080000):0.0379778000):0.0776093000):0.0145471000	1n1q_A:0.0822700000):0.0362507000	(1qgh_A:0.1172940000	2ux1_A:0.2005090000):0.1676870000);
(1ji5_A:0.1124410000	((1jig_A:0.0000030000	(((((2chp_A:0.1549920000	2vzb_A:0.3389460000):0.0631258000	((((1dps_A:0.0000020000	1jts_A:0.0000020000):0.1747260000	1o9r_A:0.0847290000):0.0960373000	(1tjo_A:0.0000010000	1tk6_A:0.0000010000):0.3107020000):0.0381463000	1uvh_A:0.5689760000):0.0169969000):0.0295584000	((((((((2fzf_A:0.6924670000	1z6o_M:0.4650910000):0.0447420000	((1lb3_A:0.0296510000	2za7_A:0.0657290000):0.0496825000	(1bg7_A:0.0540070000	1r03_A:0.0477830000):0.0848487000):0.0334982000):0.1163870000	((1eum_A:0.0479760000	(1krq_A:0.1117540000	3e6s_A:0.2827520000):0.0760277000):0.0732530000	(2jd7_A:0.0582300000	1vlg_A:0.0848030000):0.0874531000):0.0110481000):0.0571798000	(1lko_A:0.3696120000	(1yuz_A:0.5521020000	3qhb_A:0.3723410000):0.0439705000):0.1733820000):0.0795528000	(((1bcf_A:0.0000010000	3e1q_A:0.0000010000):0.0637128000	2fkz_A:0.0478450000):0.0170306000	1jgc_A:0.1152740000):0.1721500000):0.0846774000	1z6o_A:0.4770620000):0.0497257000	1nfv_A:0.3294030000):0.0706234000	(1otk_A:0.6950750000	(((((((1oqu_A:0.0649010000	1uzr_A:0.0170300000):0.0489788000	1r2f_A:0.0365920000):0.3947300000	3ee4_A:0.5736180000):0.1269200000	(1jk0_A:0.1849570000	(2uw2_A:0.0490160000	1w68_A:0.0956270000):0.1992530000):0.3432530000):0.1134730000	((((2inc_B:0.3531920000	1mty_B:0.9874330000):0.1021150000	2inp_C:0.5458390000):0.1912060000	1mty_D:0.6104950000):0.1255020000	3dhg_A:0.8400930000):0.3894390000):0.0357257000	1mxr_A:0.4909630000):0.0852110000	(((2uw1_A:0.0000010000	2uw1_B:0.0000010000):0.0591104000	1afr_A:0.0950610000):0.4924990000	1za0_A:0.4203770000):0.2200850000):0.1310400000):0.3732340000):0.1705170000):0.0264845000	2fjc_A:0.1516250000):0.0168252000	1ji4_A:0.1548320000):0.0705354000):0.0158252000	1n1q_A:0.0742800000):0.0343672000	(1qgh_A:0.2301780000	2ux1_A:0.1572650000):0.1595730000);
(1ji5_A:0.1056060000	((1jig_A:0.0191850000	(((2chp_A:0.1418730000	2vzb_A:0.3564060000):0.0816029000	(((((1dps_A:0.0000020000	1jts_A:0.0000020000):0.1795750000	1o9r_A:0.1770060000):0.0564740000	(1tjo_A:0.0000010000	1tk6_A:0.0000010000):0.3279250000):0.0683840000	(1uvh_A:0.4569420000	2fzf_A:0.8289080000):0.0650570000):0.1145750000	(((((((1bcf_A:0.0000010000	3e1q_A:0.0000010000):0.0443328000	(2fkz_A:0.0000020000	1nfv_A:0.2896480000):0.0330693000):0.0399828000	(1jgc_A:0.0186410000	((1lko_A:0.5745030000	1yuz_A:0.6295400000):0.1630230000	3qhb_A:0.5962590000):0.1461820000):0.0879925000):0.1665680000	((1eum_A:0.0702440000	(1krq_A:0.1572780000	3e6s_A:0.2597130000):0.0594665000):0.0320635000	(2jd7_A:0.0498460000	1vlg_A:0.1945350000):0.0763239000):0.1038030000):0.1489410000	(((1lb3_A:0.0199810000	2za7_A:0.0902380000):0.0577151000	(1bg7_A:0.0859300000	1r03_A:0.0504120000):0.0391260000):0.0677851000	1z6o_M:0.4410950000):0.0694078000):0.1084010000	1z6o_A:0.3892300000):0.1129600000	((1otk_A:0.5183780000	(2inc_B:0.3037420000	(2inp_C:0.4874260000	(1mty_B:0.8957010000	(1mty_D:0.7768360000	3dhg_A:0.5304280000):0.2227190000):0.0460521000):0.1814770000):0.2106020000):0.1181410000	(((((1oqu_A:0.0697700000	1r2f_A:0.0652990000):0.0132294000	1uzr_A:0.0000030000):0.4333670000	(1mxr_A:0.2977920000	(1jk0_A:0.1207700000	(2uw2_A:0.0759500000	1w68_A:0.0302120000):0.1618510000):0.3636710000):0.0989591000):0.2200340000	3ee4_A:0.4399750000):0.2093370000	(((2uw1_A:0.0000010000	2uw1_B:0.0000010000):0.0308243000	1afr_A:0.1545240000):0.5292390000	1za0_A:0.4993260000):0.2340990000):0.0729947000):0.3139100000):0.1572450000):0.0506970000):0.0547150000	(1ji4_A:0.2097990000	2fjc_A:0.1020710000):0.0735328000):0.0530320000):0.0820683000	1n1q_A:0.0920040000):0.0355302000	(1qgh_A:0.1912780000	2ux1_A:0.1537770000):0.2128880000);
(1ji5_A:0.0804450000	((1jig_A:0.0472760000	(((2chp_A:0.1018980000	(((((1dps_A:0.0000020000	1jts_A:0.0000020000):0.1527810000	1o9r_A:0.1507920000):0.1270150000	(1tjo_A:0.0000010000	1tk6_A:0.0000010000):0.4069400000):0.0319088000	(1uvh_A:0.3796290000	2fzf_A:0.7426810000):0.1031260000):0.0787919000	(((((((1bcf_A:0.0000010000	3e1q_A:0.0000010000):0.0296493000	(2fkz_A:0.0074760000	(1jgc_A:0.0519110000	((1lko_A:0.5459600000	3qhb_A:0.4469600000):0.1281110000	1yuz_A:0.7185970000):0.3343380000):0.0980156000):0.0000020521):0.0644754000	1nfv_A:0.2851090000):0.1570460000	(((1eum_A:0.0693940000	(1krq_A:0.0972070000	3e6s_A:0.3515590000):0.0740864000):0.0518170000	2jd7_A:0.1090950000):0.0671065000	1vlg_A:0.2151570000):0.0273756000):0.1083340000	(((1lb3_A:0.0243910000	2za7_A:0.0488130000):0.0046236100	(1bg7_A:0.0363250000	1r03_A:0.0614160000):0.0506656000):0.1156640000	1z6o_M:0.5687510000):0.0785287000):0.1754840000	1z6o_A:0.2454760000):0.1036290000	(1otk_A:0.8885420000	((((((1oqu_A:0.0822400000	1r2f_A:0.0431870000):0.0571429000	1uzr_A:0.0086060000):0.3816220000	1mxr_A:0.4722380000):0.1315160000	(((1jk0_A:0.3632330000	2uw2_A:0.0628660000):0.0215462000	1w68_A:0.0377810000):0.2842040000	(((2inc_B:0.3464490000	1mty_B:0.9222370000):0.1909580000	2inp_C:0.4248690000):0.1603210000	(1mty_D:0.5486190000	3dhg_A:0.5222610000):0.1132250000):0.3683670000):0.1468770000):0.0581475000	3ee4_A:0.4993590000):0.1533220000	(((2uw1_A:0.0000010000	2uw1_B:0.0000010000):0.0791586000	1afr_A:0.0617870000):0.3413760000	1za0_A:0.7502750000):0.2110980000):0.2625080000):0.3279850000):0.2380330000):0.0743794000):0.0389385000	2vzb_A:0.3765820000):0.0625737000	(1ji4_A:0.1434700000	2fjc_A:0.2424040000):0.0000028492):0.0598395000):0.0488223000	1n1q_A:0.1139480000):0.1960510000	(1qgh_A:0.1951520000	2ux1_A:0.2511950000):0.1931470000);
(1ji5_A:0.0215270000	((1jig_A:0.0503420000	((((2chp_A:0.0810420000	2vzb_A:0.4045280000):0.1176220000	(((((1dps_A:0.0000020000	1jts_A:0.0000020000):0.1650600000	1o9r_A:0.0976680000):0.0948414000	(1tjo_A:0.0000010000	1tk6_A:0.0000010000):0.3315780000):0.0946459000	1uvh_A:0.4664060000):0.0675580000	(2fzf_A:1.0445430000	(((((((1bcf_A:0.0000010000	3e1q_A:0.0000010000):0.0248735000	2fkz_A:0.0599550000):0.0176006000	(1jgc_A:0.1016850000	((1lko_A:0.3356080000	1yuz_A:0.4090070000):0.1074300000	3qhb_A:0.3183900000):0.2641750000):0.0452591000):0.0870615000	((((((1lb3_A:0.0313250000	2za7_A:0.0753350000):0.1009450000	1z6o_M:0.3615540000):0.0267859000	1bg7_A:0.0203260000):0.1104880000	1r03_A:0.0269800000):0.0537972000	3e6s_A:0.2036860000):0.1222310000	((1eum_A:0.0304040000	1krq_A:0.1417420000):0.0433345000	(2jd7_A:0.0549100000	1vlg_A:0.1491150000):0.0857482000):0.1178030000):0.1122290000):0.1237050000	1z6o_A:0.4601580000):0.0822692000	1nfv_A:0.2331820000):0.1312500000	(1otk_A:0.4455540000	((((((1oqu_A:0.0458640000	1r2f_A:0.0679470000):0.0219042000	1uzr_A:0.0118120000):0.4001980000	1mxr_A:0.3953170000):0.0735187000	((1jk0_A:0.1931490000	(2uw2_A:0.0115910000	1w68_A:0.0581800000):0.1348750000):0.1878280000	(((2inc_B:0.3784800000	1mty_B:0.9346270000):0.1442760000	(2inp_C:0.7429780000	1mty_D:0.6169640000):0.1568060000):0.1533520000	3dhg_A:0.6349720000):0.2393200000):0.2328850000):0.1016800000	3ee4_A:0.5968120000):0.1930220000	(((2uw1_A:0.0000010000	2uw1_B:0.0000010000):0.1065590000	1afr_A:0.0241170000):0.5420390000	1za0_A:0.4459220000):0.2224000000):0.1035700000):0.3596470000):0.0239569000):0.1996370000):0.0000023715):0.0789623000	2fjc_A:0.1511430000):0.0368976000	1ji4_A:0.1504770000):0.0541910000):0.0244001000	1n1q_A:0.0932850000):0.1257780000	(1qgh_A:0.1503770000	2ux1_A:0.2079730000):0.1939250000);
(1ji5_A:0.1539400000	1jig_A:0.0546690000	(1n1q_A:0.0962700000	((((2chp_A:0.0653340000	(2fzf_A:0.9484570000	2vzb_A:0.2908090000):0.1484150000):0.0754419000	((((((1bcf_A:0.0000010000	3e1q_A:0.0000010000):0.0654207000	(2fkz_A:0.0144370000	(1jgc_A:0.0505370000	((1lko_A:0.3137540000	3qhb_A:0.3595190000):0.1894450000	1yuz_A:0.7498040000):0.3125720000):0.1017270000):0.0039593500):0.0904163000	((((1lb3_A:0.0292810000	2za7_A:0.0470910000):0.0480975000	(1bg7_A:0.0343930000	1r03_A:0.0574170000):0.0632473000):0.1006260000	1z6o_M:0.3597560000):0.1104190000	(((1eum_A:0.0448620000	(1krq_A:0.0966020000	3e6s_A:0.2529910000):0.0375675000):0.0528757000	2jd7_A:0.0505400000):0.0418207000	1vlg_A:0.1310340000):0.0356500000):0.1085850000):0.1005370000	1z6o_A:0.3044770000):0.0709741000	(1otk_A:0.8602870000	(((((((1oqu_A:0.0739260000	1r2f_A:0.0496120000):0.0204659000	1uzr_A:0.0000030000):0.2652900000	1mxr_A:0.4015690000):0.0417075000	(1jk0_A:0.2223070000	(2uw2_A:0.0268920000	1w68_A:0.0344690000):0.1037260000):0.3395540000):0.0899595000	(((2inc_B:0.1875130000	1mty_B:1.3233410000):0.0419473000	2inp_C:0.5272090000):0.2615220000	(1mty_D:0.6103350000	3dhg_A:0.5422650000):0.1825260000):0.3128700000):0.0979177000	3ee4_A:0.5935000000):0.1331200000	(((2uw1_A:0.0000010000	2uw1_B:0.0000010000):0.0521499000	1afr_A:0.0573360000):0.4854380000	1za0_A:0.5792400000):0.2151140000):0.0711514000):0.3653630000):0.1597630000	1nfv_A:0.2140040000):0.2087920000):0.0687012000	(1ji4_A:0.1707130000	(2fjc_A:0.1011940000	1uvh_A:0.4579730000):0.0226239000):0.0374206000):0.0259651000	((1qgh_A:0.2912790000	2ux1_A:0.2086070000):0.0709041000	(((1dps_A:0.0000010000	1jts_A:0.0000010000):0.2320910000	1o9r_A:0.0965480000):0.1747420000	(1tjo_A:0.0000010000	1tk6_A:0.0000010000):0.3200830000):0.0840575000):0.0329305000):0.0388811000):0.0227002000);
(1ji5_A:0.0613920000	((1jig_A:0.0344790000	(((2chp_A:0.0440860000	2vzb_A:0.3604120000):0.1142940000	((((1dps_A:0.0000020000	1jts_A:0.0000020000):0.1666210000	1o9r_A:0.1488200000):0.1828920000	(1tjo_A:0.0000010000	1tk6_A:0.0000010000):0.1797020000):0.1357590000	(((((((2fzf_A:0.9343530000	((1lb3_A:0.0381670000	2za7_A:0.0537560000):0.0297606000	(1bg7_A:0.0580660000	1r03_A:0.0441330000):0.0533885000):0.0839439000):0.0590050000	1z6o_M:0.2791050000):0.0807391000	(((1eum_A:0.0668160000	(1krq_A:0.1161300000	3e6s_A:0.3023970000):0.0344640000):0.0414463000	2jd7_A:0.0772300000):0.0173449000	1vlg_A:0.1354560000):0.0638287000):0.0980334000	(((1bcf_A:0.0000010000	3e1q_A:0.0000010000):0.0734439000	2fkz_A:0.0222850000):0.0098680000	1jgc_A:0.0634320000):0.0853363000):0.0588393000	((1lko_A:0.4920110000	1yuz_A:0.5775660000):0.1084170000	3qhb_A:0.1250590000):0.2317020000):0.1085270000	1nfv_A:0.3026590000):0.0993317000	(1z6o_A:0.3574110000	(1otk_A:0.6129310000	(((((((1oqu_A:0.0525130000	1r2f_A:0.0640870000):0.0360624000	1uzr_A:0.0000020000):0.2371810000	3ee4_A:0.7323490000):0.1107630000	(1jk0_A:0.1434390000	(2uw2_A:0.0344750000	1w68_A:0.0629640000):0.1425100000):0.3598510000):0.0884974000	1mxr_A:0.3522790000):0.1405140000	(((2inc_B:0.2804480000	1mty_B:0.8484990000):0.0927896000	2inp_C:0.4878140000):0.1781730000	(1mty_D:0.6124010000	3dhg_A:0.5614550000):0.1017350000):0.4054750000):0.1174120000	(((2uw1_A:0.0000010000	2uw1_B:0.0000010000):0.0687514000	1afr_A:0.0604110000):0.5046890000	1za0_A:0.4719990000):0.1672680000):0.1380500000):0.2085420000):0.0200894000):0.2140810000):0.0095654000):0.0351168000	(1ji4_A:0.1779410000	(2fjc_A:0.1217520000	1uvh_A:0.4539780000):0.0544785000):0.0714072000):0.0845114000):0.0100101000	1n1q_A:0.0974770000):0.0614558000	(1qgh_A:0.1770960000	2ux1_A:0.2303480000):0.1585750000);
(1ji5_A:0.1716560000	(1jig_A:0.0065350000	(((2chp_A:0.2198400000	1ji4_A:0.2093070000):0.0065646500	((1qgh_A:0.2635680000	2ux1_A:0.1768800000):0.1333620000	(2fjc_A:0.0889210000	1uvh_A:0.5143270000):0.0774514000):0.0335823000):0.0405509000	(((((1dps_A:0.0000010000	1jts_A:0.0000010000):0.2079810000	1o9r_A:0.0916050000):0.1242740000	(1tjo_A:0.0000010000	1tk6_A:0.0000010000):0.3305680000):0.1271990000	((2fzf_A:0.7857940000	(((1otk_A:0.6910560000	(((2uw1_A:0.0000010000	2uw1_B:0.0000010000):0.0321793000	1afr_A:0.0976410000):0.4684060000	1za0_A:0.4595370000):0.0679462000):0.1609460000	(((2inc_B:0.3582310000	1mty_B:0.8696080000):0.1621420000	2inp_C:0.5044410000):0.0942544000	(1mty_D:0.8337730000	3dhg_A:0.4286020000):0.1167730000):0.4341200000):0.0398529000	(((((1oqu_A:0.0484340000	1r2f_A:0.0392030000):0.0158979000	1uzr_A:0.0001770000):0.2832280000	1mxr_A:0.4022780000):0.2354830000	(1jk0_A:0.2642470000	(2uw2_A:0.0678780000	1w68_A:0.0466370000):0.0854373000):0.4152940000):0.1199410000	3ee4_A:0.4924910000):0.1575750000):0.3947710000):0.0310927000	((((((1bcf_A:0.0000010000	3e1q_A:0.0000010000):0.0348067000	(2fkz_A:0.0215180000	1jgc_A:0.1027800000):0.0151302000):0.0778465000	(1lko_A:0.4475430000	(1yuz_A:0.7083050000	3qhb_A:0.4896050000):0.1957780000):0.1945830000):0.0671929000	((((1lb3_A:0.0156280000	2za7_A:0.1088770000):0.0548638000	(1bg7_A:0.0560590000	(1r03_A:0.0224820000	3e6s_A:0.2503720000):0.0363669000):0.0540034000):0.1526050000	1z6o_M:0.2781170000):0.0515521000	(1eum_A:0.0415090000	(1krq_A:0.1162120000	(2jd7_A:0.0442780000	1vlg_A:0.1645840000):0.0893193000):0.0182806000):0.0855125000):0.0841640000):0.0524019000	1z6o_A:0.3499730000):0.1226710000	1nfv_A:0.2876330000):0.1658500000):0.0564527000):0.0356486000	2vzb_A:0.3372120000):0.0220514000):0.0769984000):0.0226872000	1n1q_A:0.1547340000);
(1ji5_A:0.0797620000	(1jig_A:0.0095880000	(1n1q_A:0.1023510000	1ji4_A:0.1879090000):0.0812995000):0.0129421000	(((2chp_A:0.1430220000	((((1dps_A:0.0000010000	1jts_A:0.0000010000):0.1684940000	1o9r_A:0.1381850000):0.1238690000	(1uvh_A:0.5145340000	(1tjo_A:0.0000010000	1tk6_A:0.0000010000):0.1497380000):0.0396327000):0.1541520000	(((2fzf_A:0.6975560000	1z6o_A:0.5573800000):0.1528750000	((((1bcf_A:0.0000010000	3e1q_A:0.0000010000):0.0274177000	2fkz_A:0.0000020000):0.0181532000	(1jgc_A:0.0316340000	((1lko_A:0.4062150000	1yuz_A:0.5694720000):0.1316110000	3qhb_A:0.5885500000):0.2875650000):0.0287549000):0.1447800000	(((((((((1lb3_A:0.0317110000	2za7_A:0.0314610000):0.0661845000	1bg7_A:0.0669950000):0.0592332000	1r03_A:0.0000020000):0.1375630000	3e6s_A:0.1744690000):0.1473330000	1krq_A:0.0628250000):0.0346912000	1eum_A:0.0837270000):0.0502913000	2jd7_A:0.0647800000):0.0477304000	1vlg_A:0.1293290000):0.0551521000	1z6o_M:0.4382870000):0.0606696000):0.1591100000):0.0357220000	1nfv_A:0.1952270000):0.2423730000):0.0000024794):0.0238785000	((1qgh_A:0.1642830000	2ux1_A:0.1774710000):0.1157850000	2fjc_A:0.1273130000):0.0603811000):0.0529836000	(2vzb_A:0.2160180000	(1otk_A:0.8072140000	((((((1oqu_A:0.0602220000	1r2f_A:0.0333640000):0.0238867000	1uzr_A:0.0069760000):0.3402190000	1mxr_A:0.3725540000):0.1327340000	((1jk0_A:0.1787860000	(2uw2_A:0.0219060000	1w68_A:0.0648330000):0.1103940000):0.2173890000	(((2inc_B:0.2488830000	1mty_B:0.7609470000):0.2497250000	1mty_D:0.7605530000):0.0232452000	(2inp_C:0.6660930000	3dhg_A:0.5829100000):0.0694745000):0.3521280000):0.1077450000):0.0692677000	3ee4_A:0.5284510000):0.1360110000	(((2uw1_A:0.0000010000	2uw1_B:0.0000010000):0.0432590000	1afr_A:0.0572210000):0.4376280000	1za0_A:0.4991300000):0.1788090000):0.2390340000):0.1557650000):0.1184490000):0.0709803000);
(1ji5_A:0.0330110000	((1jig_A:0.0746640000	((((2chp_A:0.1612620000	2vzb_A:0.4176380000):0.1069560000	(((((1dps_A:0.0000020000	1jts_A:0.0000020000):0.1598960000	1o9r_A:0.1513840000):0.1426740000	(1tjo_A:0.0000010000	1tk6_A:0.0000010000):0.2363120000):0.0855450000	(1uvh_A:0.2809220000	2fzf_A:0.9450150000):0.1064390000):0.0245515000	((((((((((((1bcf_A:0.0000010000	3e1q_A:0.0000010000):0.0640612000	(2fkz_A:0.0308150000	1jgc_A:0.1984060000):0.0122056000):0.1372780000	((1lko_A:0.3770980000	3qhb_A:0.5173530000):0.0803875000	1yuz_A:0.6835720000):0.1677420000):0.0552694000	1nfv_A:0.2489430000):0.2478940000	1eum_A:0.0000030000):0.0711867000	1krq_A:0.1233920000):0.0949960000	(2jd7_A:0.0513020000	1vlg_A:0.1974650000):0.0532149000):0.0805836000	1z6o_M:0.3827030000):0.1689840000	3e6s_A:0.1524840000):0.1024680000	(((1lb3_A:0.0459730000	2za7_A:0.0352550000):0.1052430000	1bg7_A:0.0550170000):0.0971252000	1r03_A:0.0104390000):0.0614150000):0.2215310000	1z6o_A:0.3631200000):0.1379650000	(1otk_A:0.6515090000	((((((1oqu_A:0.0705530000	1r2f_A:0.0602190000):0.0051357600	1uzr_A:0.0046980000):0.3453120000	1mxr_A:0.4079530000):0.1602550000	((1jk0_A:0.2562950000	(2uw2_A:0.0819110000	1w68_A:0.0490860000):0.0897226000):0.3832290000	((2inc_B:0.5542500000	3dhg_A:0.7601370000):0.0264017000	((2inp_C:0.6863440000	1mty_B:0.8620130000):0.0814975000	1mty_D:0.8277750000):0.1071420000):0.2153430000):0.1832390000):0.1097350000	3ee4_A:0.5732830000):0.1810570000	(((2uw1_A:0.0000010000	2uw1_B:0.0000010000):0.0309816000	1afr_A:0.1774940000):0.3656470000	1za0_A:0.6835370000):0.1457360000):0.1206030000):0.2787030000):0.2592930000):0.0295410000):0.0741912000	2fjc_A:0.1683440000):0.0103608000	1ji4_A:0.1347520000):0.1102480000):0.0511503000	1n1q_A:0.1418540000):0.1435760000	(1qgh_A:0.0662960000	2ux1_A:0.2624510000):0.2629860000);
(1ji5_A:0.1259990000	((1jig_A:0.0520190000	(((2chp_A:0.0888290000	(2fzf_A:0.7398820000	2vzb_A:0.1677380000):0.2992530000):0.1386830000	(((((1dps_A:0.0000020000	1jts_A:0.0000020000):0.1403400000	1o9r_A:0.1864280000):0.1003360000	(1tjo_A:0.0000010000	1tk6_A:0.0000010000):0.3892790000):0.0573543000	1uvh_A:0.5019210000):0.0746889000	(((((((1bcf_A:0.0000010000	3e1q_A:0.0000010000):0.0727089000	(2fkz_A:0.0000020000	1nfv_A:0.4462480000):0.0296929000):0.0066974100	(1jgc_A:0.0133630000	((1lko_A:0.5355500000	1yuz_A:0.5878090000):0.1409020000	3qhb_A:0.4380730000):0.2369980000):0.0817758000):0.0926316000	((1eum_A:0.0681370000	(1krq_A:0.1069250000	3e6s_A:0.2246410000):0.0749758000):0.0827533000	(2jd7_A:0.0625500000	1vlg_A:0.1261680000):0.0510852000):0.1001250000):0.0863317000	(((1lb3_A:0.0200910000	2za7_A:0.0484960000):0.0378572000	(1bg7_A:0.0207300000	1r03_A:0.0601720000):0.0564978000):0.1087100000	1z6o_M:0.3116510000):0.0692217000):0.1159450000	1z6o_A:0.4100700000):0.0375134000	((1otk_A:0.7356920000	(((2uw1_A:0.0000010000	2uw1_B:0.0000010000):0.0171437000	1afr_A:0.0932760000):0.6740800000	1za0_A:0.4398630000):0.0788594000):0.0911181000	((((((1oqu_A:0.1055880000	1r2f_A:0.0503230000):0.0204806000	1uzr_A:0.0000030000):0.4732170000	1mxr_A:0.5183140000):0.0383679000	(1jk0_A:0.2233990000	(2uw2_A:0.0316040000	1w68_A:0.0329880000):0.1684090000):0.2597350000):0.0981313000	(2inc_B:0.4353980000	((2inp_C:0.6899000000	1mty_B:1.0538510000):0.0647373000	(1mty_D:0.6019880000	3dhg_A:0.7024130000):0.1350420000):0.1554190000):0.2878020000):0.0553796000	3ee4_A:0.5299560000):0.1845560000):0.2855370000):0.1643740000):0.0106772000):0.0847907000	(1ji4_A:0.1209920000	2fjc_A:0.1877900000):0.0786056000):0.0760472000):0.0258561000	1n1q_A:0.0941320000):0.0910558000	(1qgh_A:0.1916760000	2ux1_A:0.1719640000):0.1818050000);
(1ji5_A:0.0375260000	(1jig_A:0.0129410000	(1n1q_A:0.2001160000	(((2chp_A:0.1040460000	2vzb_A:0.2283840000):0.0352079000	(((((1dps_A:0.0000020000	1jts_A:0.0000020000):0.1248750000	1o9r_A:0.1211240000):0.1098790000	(1tjo_A:0.0000010000	1tk6_A:0.0000010000):0.1640980000):0.0660069000	1uvh_A:0.5094280000):0.1102070000	(((((2fzf_A:0.5829920000	1z6o_M:0.3714560000):0.0477161000	((1lb3_A:0.0429130000	2za7_A:0.0617380000):0.0231927000	(1bg7_A:0.0268750000	1r03_A:0.0306810000):0.0738969000):0.0295563000):0.0650554000	(((((1bcf_A:0.0000010000	3e1q_A:0.0000010000):0.0533352000	(2fkz_A:0.0000020000	1jgc_A:0.1130340000):0.0241231000):0.0435447000	1nfv_A:0.3298470000):0.1532980000	((1lko_A:0.5100500000	1yuz_A:0.5300010000):0.2052030000	3qhb_A:0.4405230000):0.2206050000):0.1160380000	((1eum_A:0.0638020000	(1krq_A:0.1315640000	3e6s_A:0.2818250000):0.0427878000):0.1339480000	(2jd7_A:0.0648070000	1vlg_A:0.1462940000):0.0379234000):0.0228125000):0.1210260000):0.2365330000	1z6o_A:0.3394970000):0.0483752000	(1otk_A:0.6001890000	(((((((1oqu_A:0.0506680000	1r2f_A:0.0730740000):0.0200146000	1uzr_A:0.0000030000):0.3328260000	1mxr_A:0.4068650000):0.0490602000	(1jk0_A:0.2183110000	(2uw2_A:0.0283820000	1w68_A:0.1036040000):0.0915886000):0.3979710000):0.1551280000	3ee4_A:0.6287240000):0.0534342000	(((2inc_B:0.2390870000	1mty_B:1.0551800000):0.2772000000	2inp_C:0.6185620000):0.1160870000	(1mty_D:0.5599980000	3dhg_A:0.7152940000):0.0902251000):0.3530800000):0.1242190000	(((2uw1_A:0.0000010000	2uw1_B:0.0000010000):0.0371827000	1afr_A:0.0890890000):0.6319960000	1za0_A:0.3178580000):0.1654990000):0.1184270000):0.2698130000):0.1175860000):0.0739441000):0.0820714000	(1ji4_A:0.1342310000	2fjc_A:0.1973180000):0.0485115000):0.0555945000):0.0235398000):0.1043460000	(1qgh_A:0.0947760000	2ux1_A:0.2809320000):0.3030610000);
(1ji5_A:0.0945420000	(1jig_A:0.0215960000	(1n1q_A:0.0784350000	(((((2chp_A:0.0536940000	2vzb_A:0.5577990000):0.0481352000	((((1dps_A:0.0000020000	1jts_A:0.0000020000):0.1924260000	1o9r_A:0.1107850000):0.1361310000	(1tjo_A:0.0000010000	1tk6_A:0.0000010000):0.1810880000):0.1019030000	1uvh_A:0.3494020000):0.0661150000):0.0144288000	((2fzf_A:0.9201990000	1nfv_A:0.1696420000):0.0681937000	(((((((1bcf_A:0.0000010000	3e1q_A:0.0000010000):0.0778147000	2fkz_A:0.0092110000):0.0225062000	1jgc_A:0.1318430000):0.0503878000	((((1lb3_A:0.0653050000	2za7_A:0.0509230000):0.0350387000	(1bg7_A:0.0185870000	1r03_A:0.1076860000):0.0754931000):0.0794114000	1z6o_M:0.2795970000):0.0908201000	((1eum_A:0.0469450000	(1krq_A:0.0690480000	3e6s_A:0.2574110000):0.0613396000):0.1360100000	(2jd7_A:0.0745290000	1vlg_A:0.1462870000):0.0403772000):0.0907070000):0.1036210000):0.0533785000	(1lko_A:0.5502730000	(1yuz_A:0.7642110000	3qhb_A:0.4378940000):0.1370990000):0.2540500000):0.0385170000	1z6o_A:0.4788270000):0.0474533000	(1otk_A:0.4148310000	(((((1oqu_A:0.0851260000	1r2f_A:0.0417590000):0.0129127000	1uzr_A:0.0128250000):0.3736190000	(1mxr_A:0.4071180000	((1jk0_A:0.2223900000	(2uw2_A:0.0315260000	1w68_A:0.1084330000):0.2073600000):0.3333900000	(((2inc_B:0.2945070000	1mty_B:0.8328510000):0.2041090000	(2inp_C:0.6319390000	1mty_D:0.7545240000):0.0732163000):0.1063660000	3dhg_A:0.6846390000):0.3583740000):0.1271250000):0.1092020000):0.1828490000	3ee4_A:0.4717770000):0.1956440000	(((2uw1_A:0.0000010000	2uw1_B:0.0000010000):0.0371134000	1afr_A:0.1219830000):0.5946070000	1za0_A:0.3830670000):0.1087950000):0.1084240000):0.5074360000):0.0926053000):0.1040610000):0.0354412000	2fjc_A:0.1077660000):0.0000020131	1ji4_A:0.1216120000):0.0621431000):0.0062449100):0.0367311000	(1qgh_A:0.1920490000	2ux1_A:0.1763700000):0.0905864000);
(1ji5_A:0.0777050000	((1jig_A:0.0000020000	(((((2chp_A:0.1231710000	((((((1bcf_A:0.0000010000	3e1q_A:0.0000010000):0.0689974000	2fkz_A:0.0000020000):0.0189406000	((((1lb3_A:0.0504840000	2za7_A:0.0590220000):0.0139553000	(1bg7_A:0.0369490000	1r03_A:0.0764650000):0.0851354000):0.0687355000	1z6o_M:0.4862090000):0.1308220000	(((1eum_A:0.0664400000	(1krq_A:0.0939290000	3e6s_A:0.3137790000):0.0851914000):0.0557334000	2jd7_A:0.0761130000):0.0245317000	1vlg_A:0.2575750000):0.0869884000):0.0680072000):0.0296959000	(1jgc_A:0.0135210000	((1lko_A:0.2863540000	3qhb_A:0.3472550000):0.1144010000	1yuz_A:0.8585010000):0.4679280000):0.0566612000):0.1766780000	1nfv_A:0.1398140000):0.1202810000	(1z6o_A:0.3044910000	(1otk_A:0.6098030000	(((((1oqu_A:0.1219510000	1r2f_A:0.0261420000):0.0210564000	1uzr_A:0.0145150000):0.3390280000	(1mxr_A:0.2575930000	(((1jk0_A:0.3314930000	2uw2_A:0.0427740000):0.0287310000	1w68_A:0.0270170000):0.2520250000	(2inc_B:0.4839290000	((2inp_C:0.7919540000	1mty_D:0.6644150000):0.0594962000	(1mty_B:0.9858330000	3dhg_A:0.4352710000):0.2121120000):0.1014270000):0.4819430000):0.1399720000):0.0904272000):0.2033050000	3ee4_A:0.4266060000):0.2010570000	(((2uw1_A:0.0000010000	2uw1_B:0.0000010000):0.0821103000	1afr_A:0.0651070000):0.5970970000	1za0_A:0.6070450000):0.2675070000):0.2107660000):0.1246500000):0.0854251000):0.2335840000):0.0000024942	(((1dps_A:0.0000020000	1jts_A:0.0000020000):0.1819370000	1o9r_A:0.1916830000):0.1455030000	((1uvh_A:0.2576730000	2fzf_A:0.9900490000):0.1900210000	(1tjo_A:0.0000010000	1tk6_A:0.0000010000):0.3315160000):0.0180785000):0.0946338000):0.0123819000	1ji4_A:0.2578390000):0.0198715000	2fjc_A:0.1261930000):0.0561278000	2vzb_A:0.5674430000):0.0358578000):0.0611700000	1n1q_A:0.0932600000):0.1025760000	(1qgh_A:0.1786730000	2ux1_A:0.1459760000):0.1219180000);
(1ji5_A:0.1581480000	(1jig_A:0.0241730000	1n1q_A:0.1376560000):0.0126116000	((((2chp_A:0.0265180000	2vzb_A:0.6102240000):0.0982417000	(((((1dps_A:0.0000020000	1jts_A:0.0000020000):0.3190330000	1o9r_A:0.1761920000):0.1371920000	(1tjo_A:0.0000010000	1tk6_A:0.0000010000):0.2325790000):0.0869932000	1uvh_A:0.4806170000):0.0414834000	((2fzf_A:1.1064870000	1nfv_A:0.1645010000):0.0343980000	((((((1bcf_A:0.0000010000	3e1q_A:0.0000010000):0.0473950000	2fkz_A:0.0081390000):0.0140717000	(1jgc_A:0.0629020000	((1lko_A:0.4329180000	1yuz_A:0.5026320000):0.2595860000	3qhb_A:0.3302750000):0.4329470000):0.0341224000):0.1970670000	((((1lb3_A:0.0118050000	(1bg7_A:0.0369250000	1r03_A:0.0310910000):0.1276080000):0.0186590000	2za7_A:0.0056670000):0.0839964000	((1eum_A:0.0566810000	(1krq_A:0.1223530000	3e6s_A:0.2711610000):0.0673217000):0.0377235000	(2jd7_A:0.0576820000	1vlg_A:0.0943020000):0.0348164000):0.1070640000):0.0291131000	1z6o_M:0.5175280000):0.0465313000):0.0566426000	1z6o_A:0.3432610000):0.0436127000	(1otk_A:0.8010580000	(((((((1oqu_A:0.0966290000	1r2f_A:0.0394800000):0.0066500000	1uzr_A:0.0124430000):0.3035220000	1mxr_A:0.3885450000):0.1271960000	(1jk0_A:0.2089250000	(2uw2_A:0.0363590000	1w68_A:0.0531940000):0.1275810000):0.2775130000):0.1131150000	3ee4_A:0.6493220000):0.1602660000	((2inc_B:0.4032950000	(2inp_C:0.5336110000	1mty_B:1.0377650000):0.0946706000):0.0908698000	(1mty_D:0.7719240000	3dhg_A:0.3954520000):0.1116590000):0.3123420000):0.2295540000	(((2uw1_A:0.0000010000	2uw1_B:0.0000010000):0.0825179000	1afr_A:0.0605000000):0.5577490000	1za0_A:0.4421770000):0.1187200000):0.0597236000):0.4487980000):0.1374420000):0.1241860000):0.0057398400):0.0234507000	(1ji4_A:0.1871990000	2fjc_A:0.1247900000):0.0670212000):0.0215301000	(1qgh_A:0.1911920000	2ux1_A:0.0835920000):0.2646530000):0.0781725000);
(1ji5_A:0.0401900000	((1jig_A:0.0374920000	((((2chp_A:0.1501120000	2vzb_A:0.3859700000):0.0920103000	((((((1dps_A:0.0000020000	1jts_A:0.0000020000):0.2363140000	1o9r_A:0.1022800000):0.1442500000	(1tjo_A:0.0000010000	1tk6_A:0.0000010000):0.3679970000):0.1052050000	2fzf_A:0.9331540000):0.0238980000	1uvh_A:0.3024880000):0.0507376000	(((((((((((1bcf_A:0.0000010000	3e1q_A:0.0000010000):0.0061769000	(2fkz_A:0.0258830000	1jgc_A:0.1443560000):0.0253577000):0.0605589000	((1lko_A:0.4333760000	3qhb_A:0.6247320000):0.1357540000	1yuz_A:0.6047210000):0.1373970000):0.0808916000	1nfv_A:0.3441920000):0.1930200000	1eum_A:0.0501950000):0.0326839000	(2jd7_A:0.0319610000	1vlg_A:0.0589730000):0.0858968000):0.0110580000	1krq_A:0.1248440000):0.0593178000	3e6s_A:0.1671380000):0.1261060000	((1lb3_A:0.0229560000	2za7_A:0.0581120000):0.0297200000	(1bg7_A:0.0605210000	1r03_A:0.0447230000):0.0835972000):0.0522103000):0.0786566000	1z6o_M:0.3031450000):0.0685948000	1z6o_A:0.4298700000):0.3602090000):0.0670253000):0.0493495000	(1ji4_A:0.1691990000	2fjc_A:0.1535660000):0.0809635000):0.0008238320	(1otk_A:0.8106000000	((((((1oqu_A:0.0966020000	1r2f_A:0.0386250000):0.0154678000	1uzr_A:0.0068420000):0.4156270000	1mxr_A:0.3594000000):0.1544490000	((1jk0_A:0.1528440000	(2uw2_A:0.0596610000	1w68_A:0.0495210000):0.0982690000):0.2576450000	((2inc_B:0.2574830000	(2inp_C:0.4040910000	1mty_B:0.7160720000):0.1655750000):0.1895630000	(1mty_D:0.8662250000	3dhg_A:0.4058190000):0.1489830000):0.2989090000):0.1033570000):0.1309920000	3ee4_A:0.4146660000):0.1567850000	(((2uw1_A:0.0000010000	2uw1_B:0.0000010000):0.0570081000	1afr_A:0.0890250000):0.4925990000	1za0_A:0.3614950000):0.1604360000):0.0277658000):0.3513150000):0.1227020000):0.0244284000	1n1q_A:0.1337350000):0.0723751000	(1qgh_A:0.1233190000	2ux1_A:0.2086220000):0.2018740000);
(1ji5_A:0.0129990000	((1jig_A:0.0212600000	((((2chp_A:0.1436060000	2vzb_A:0.3126620000):0.0515631000	(((((1dps_A:0.0000020000	1jts_A:0.0000020000):0.1657120000	1o9r_A:0.1653660000):0.0303499000	(1tjo_A:0.0000010000	1tk6_A:0.0000010000):0.3623630000):0.0591500000	(1uvh_A:0.4226750000	2fzf_A:0.7485510000):0.0848716000):0.1324650000	(((((((((((1bcf_A:0.0000010000	3e1q_A:0.0000010000):0.0508275000	(1jgc_A:0.0606340000	(1lko_A:0.4234540000	(1yuz_A:0.5386350000	3qhb_A:0.5704630000):0.0600133000):0.3713480000):0.0845780000):0.0092498200	2fkz_A:0.0070740000):0.0698113000	1nfv_A:0.3507380000):0.1484110000	((1eum_A:0.0789820000	(1krq_A:0.1131770000	3e6s_A:0.3094550000):0.0351608000):0.0831374000	(2jd7_A:0.0580260000	1vlg_A:0.1305330000):0.0357446000):0.0681130000):0.1565150000	1z6o_M:0.3754450000):0.0622877000	(1lb3_A:0.0267220000	2za7_A:0.0716920000):0.0373118000):0.0561266000	1bg7_A:0.0380160000):0.0436233000	1r03_A:0.0055850000):0.2832580000	1z6o_A:0.4021680000):0.1008290000	((1otk_A:0.6273510000	(((2uw1_A:0.0000010000	2uw1_B:0.0000010000):0.0774734000	1afr_A:0.0453860000):0.6157360000	1za0_A:0.4858370000):0.0911406000):0.0889008000	(((((1oqu_A:0.1125760000	1r2f_A:0.0607630000):0.0243721000	1uzr_A:0.0058570000):0.3499770000	1mxr_A:0.4190560000):0.0961019000	((1jk0_A:0.2056090000	(2uw2_A:0.0346970000	1w68_A:0.0507280000):0.1514210000):0.2654700000	(2inc_B:0.4954660000	(((2inp_C:0.6192630000	1mty_D:0.8686410000):0.0418154000	1mty_B:1.2226700000):0.0528116000	3dhg_A:0.6160310000):0.1199380000):0.2251020000):0.1520400000):0.1463400000	3ee4_A:0.4624420000):0.1702340000):0.4098200000):0.1950840000):0.0397452000):0.0493918000	2fjc_A:0.1700980000):0.0155511000	1ji4_A:0.2285070000):0.0455496000):0.0445384000	1n1q_A:0.1428570000):0.1638930000	(1qgh_A:0.0662020000	2ux1_A:0.1658340000):0.2698710000);
(1ji5_A:0.0311200000	(1jig_A:0.0501150000	(1n1q_A:0.1210240000	(((2chp_A:0.0697160000	2vzb_A:0.3746400000):0.0984391000	(((((1dps_A:0.0000020000	1jts_A:0.0000020000):0.2624180000	1o9r_A:0.1082720000):0.0969408000	((1tjo_A:0.0000010000	1tk6_A:0.0000010000):0.2910200000	2fzf_A:1.0541220000):0.0255230000):0.0435863000	1uvh_A:0.4593900000):0.0481718000	((((((((1bcf_A:0.0000010000	3e1q_A:0.0000010000):0.0929840000	2fkz_A:0.0090610000):0.0204958000	1jgc_A:0.0707860000):0.0982351000	((1lko_A:0.4875460000	3qhb_A:0.5151790000):0.1361280000	1yuz_A:0.5617510000):0.1769940000):0.0824732000	1nfv_A:0.3504110000):0.1184200000	(((1lb3_A:0.0481580000	2za7_A:0.0389250000):0.0379983000	(1bg7_A:0.0433060000	1r03_A:0.0472110000):0.0598481000):0.0631930000	(1z6o_M:0.1845130000	((1eum_A:0.0720160000	(1krq_A:0.0805930000	3e6s_A:0.2849890000):0.0185762000):0.0641586000	(2jd7_A:0.0204490000	1vlg_A:0.1475100000):0.0102498000):0.0742745000):0.0660933000):0.1785020000):0.1009490000	1z6o_A:0.3220750000):0.0616751000	(1otk_A:0.8749650000	((((1oqu_A:0.0730420000	1r2f_A:0.0351360000):0.0145361000	1uzr_A:0.0000030000):0.5368630000	3ee4_A:0.4475580000):0.1814860000	((1mxr_A:0.3683930000	((1jk0_A:0.1830770000	(2uw2_A:0.0428610000	1w68_A:0.0330830000):0.1421700000):0.2317210000	((2inc_B:0.2793680000	(2inp_C:0.6784880000	1mty_B:0.9291830000):0.1575570000):0.3055360000	(1mty_D:0.8127150000	3dhg_A:0.6963890000):0.1329870000):0.3583600000):0.1472360000):0.1279880000	(((2uw1_A:0.0000010000	2uw1_B:0.0000010000):0.0685950000	1afr_A:0.0804420000):0.6289750000	1za0_A:0.4708140000):0.2406220000):0.0420010000):0.2535060000):0.1918800000):0.1733940000):0.0255270000):0.0661445000	(1ji4_A:0.1382490000	2fjc_A:0.1227580000):0.0376741000):0.1118640000):0.0498902000):0.0861489000	(1qgh_A:0.2250840000	2ux1_A:0.1366240000):0.2452150000);
(1ji5_A:0.1339960000	1jig_A:0.0262640000	(1n1q_A:0.1005320000	(2chp_A:0.0699190000	(((((1qgh_A:0.1932910000	2ux1_A:0.1166510000):0.2283610000	1ji4_A:0.2137830000):0.0103494000	2fjc_A:0.1522060000):0.0159919000	((((1dps_A:0.0000010000	1jts_A:0.0000010000):0.1470570000	1o9r_A:0.1410220000):0.0868649000	(1tjo_A:0.0000010000	1tk6_A:0.0000010000):0.2961910000):0.0481151000	1uvh_A:0.3832360000):0.0861052000):0.0162539000	((2fzf_A:0.6190170000	2vzb_A:0.3234390000):0.2885190000	(((((((1bcf_A:0.0000010000	3e1q_A:0.0000010000):0.0302041000	2fkz_A:0.0291220000):0.0128509000	1jgc_A:0.0775650000):0.0829800000	((((1lb3_A:0.0240060000	2za7_A:0.0421800000):0.0383902000	(1bg7_A:0.0241020000	1r03_A:0.0314010000):0.0547084000):0.1315360000	(1z6o_A:0.4319240000	1z6o_M:0.3307120000):0.0952047000):0.0774466000	((1eum_A:0.0274700000	(1krq_A:0.0858410000	3e6s_A:0.2298500000):0.1176130000):0.0258349000	(2jd7_A:0.0798770000	1vlg_A:0.1545670000):0.0577357000):0.0562953000):0.1104070000):0.0273171000	((1lko_A:0.5556480000	1yuz_A:0.6483410000):0.0834511000	3qhb_A:0.3043500000):0.2605820000):0.1007770000	(1otk_A:0.5389390000	(((((1oqu_A:0.0676160000	1r2f_A:0.0417190000):0.0134442000	1uzr_A:0.0147160000):0.2763980000	(1mxr_A:0.4499190000	((1jk0_A:0.0985110000	(2uw2_A:0.0304290000	1w68_A:0.0572060000):0.1753390000):0.2335250000	(((2inc_B:0.4858530000	2inp_C:0.6574370000):0.1457890000	(1mty_B:1.0302340000	3dhg_A:0.3806500000):0.1271450000):0.0863411000	1mty_D:0.5668880000):0.3407360000):0.1157760000):0.0935953000):0.1765830000	3ee4_A:0.3884930000):0.2380790000	(((2uw1_A:0.0000010000	2uw1_B:0.0000010000):0.0645338000	1afr_A:0.0596350000):0.6246690000	1za0_A:0.3812110000):0.1954960000):0.2831860000):0.2309050000):0.0785324000	1nfv_A:0.2019410000):0.0447232000):0.0711020000):0.0282056000):0.0700102000):0.0178479000);
(1ji5_A:0.0643640000	((1jig_A:0.0572680000	(((2chp_A:0.1286000000	2vzb_A:0.3636650000):0.0181921000	((((1bcf_A:0.0000010000	3e1q_A:0.0000010000):0.0041871100	(2fkz_A:0.0083010000	((1jgc_A:0.0413400000	((1lko_A:0.2608830000	1yuz_A:0.6916840000):0.1842060000	3qhb_A:0.3132890000):0.3867840000):0.0626595000	(((1lb3_A:0.0332800000	(2za7_A:0.0213860000	(1bg7_A:0.0376430000	1r03_A:0.0983060000):0.0729619000):0.0133766000):0.0790901000	(1z6o_A:0.4325100000	1z6o_M:0.2644160000):0.1614070000):0.0830439000	((1eum_A:0.0505110000	(1krq_A:0.1016520000	3e6s_A:0.3033650000):0.0845850000):0.0727926000	(2jd7_A:0.0686290000	1vlg_A:0.1557610000):0.0541012000):0.1194980000):0.1611820000):0.0316057000):0.0386846000):0.2581910000	1nfv_A:0.2504190000):0.1585990000	((1otk_A:0.7740470000	(((2uw1_A:0.0000010000	2uw1_B:0.0000010000):0.0476769000	1afr_A:0.1034310000):0.6298670000	1za0_A:0.4062450000):0.0546907000):0.0809365000	(((((1oqu_A:0.1197630000	1r2f_A:0.0444170000):0.0193732000	1uzr_A:0.0128250000):0.3189870000	1mxr_A:0.3682270000):0.1087090000	(((1jk0_A:0.3226670000	1w68_A:0.0454570000):0.0256096000	2uw2_A:0.0323880000):0.4273950000	((2inc_B:0.4839130000	3dhg_A:0.7304930000):0.0256269000	((2inp_C:0.6718810000	1mty_B:0.9862810000):0.0394052000	1mty_D:0.7034650000):0.1085370000):0.2334940000):0.2728560000):0.1111960000	3ee4_A:0.6509020000):0.2157030000):0.4261140000):0.0357927000):0.0555037000	((1ji4_A:0.2320320000	2fjc_A:0.0870150000):0.0318005000	((((1dps_A:0.0000020000	1jts_A:0.0000020000):0.1899160000	1o9r_A:0.1312860000):0.1495740000	(1tjo_A:0.0000010000	1tk6_A:0.0000010000):0.2092260000):0.0667294000	(1uvh_A:0.3094400000	2fzf_A:0.8714650000):0.0485524000):0.0802631000):0.0254630000):0.0874483000):0.0082880700	1n1q_A:0.1211440000):0.0743109000	(1qgh_A:0.0727880000	2ux1_A:0.1291200000):0.1817300000);
(1ji5_A:0.1008450000	(1jig_A:0.0472880000	(1n1q_A:0.1239460000	((((2chp_A:0.0867250000	((((((((2fzf_A:0.5638970000	1z6o_M:0.3367830000):0.0618402000	((1lb3_A:0.0388560000	2za7_A:0.0668000000):0.0227605000	(1bg7_A:0.0401300000	1r03_A:0.0711920000):0.0450398000):0.0627322000):0.1449400000	((1eum_A:0.0476580000	(1krq_A:0.0864130000	3e6s_A:0.2873830000):0.0630118000):0.0452165000	(2jd7_A:0.1111800000	1vlg_A:0.1328190000):0.0304857000):0.0417994000):0.0950679000	(1z6o_A:0.3476500000	(1otk_A:0.8033880000	((((((1oqu_A:0.0562820000	1r2f_A:0.0656630000):0.0161752000	1uzr_A:0.0049360000):0.4825420000	1mxr_A:0.3565430000):0.0901413000	((1jk0_A:0.2064660000	(2uw2_A:0.0383830000	1w68_A:0.0345200000):0.2234670000):0.1949000000	((2inc_B:0.5176530000	3dhg_A:0.7127370000):0.1005000000	((2inp_C:0.8769370000	1mty_D:0.7316290000):0.0477181000	1mty_B:1.2996760000):0.0575229000):0.4326100000):0.2121630000):0.0809927000	3ee4_A:0.5704450000):0.1310400000	(((2uw1_A:0.0000010000	2uw1_B:0.0000010000):0.0980651000	1afr_A:0.0449560000):0.5779300000	1za0_A:0.5632380000):0.1912120000):0.1717590000):0.4129870000):0.1701130000):0.0198819000	((1bcf_A:0.0000010000	3e1q_A:0.0000010000):0.0357132000	(2fkz_A:0.0000020000	1jgc_A:0.1072220000):0.0155900000):0.1024050000):0.0551640000	(1lko_A:0.3377930000	(1yuz_A:0.6687580000	3qhb_A:0.3792900000):0.1071310000):0.1717370000):0.1342590000	1nfv_A:0.1534220000):0.0746873000	2vzb_A:0.3466840000):0.0228316000):0.1223550000	((((1dps_A:0.0000020000	1jts_A:0.0000020000):0.1658870000	1o9r_A:0.1661950000):0.1019250000	(1tjo_A:0.0000010000	1tk6_A:0.0000010000):0.2511760000):0.0884847000	1uvh_A:0.3397210000):0.0650995000):0.0201071000	2fjc_A:0.1823530000):0.0216254000	1ji4_A:0.1115150000):0.0722832000):0.0319495000):0.0335573000	(1qgh_A:0.2209310000	2ux1_A:0.1265910000):0.2455630000);
(1ji5_A:0.0922080000	((1jig_A:0.0676930000	1n1q_A:0.1383660000):0.0245612000	(((((2chp_A:0.0429520000	1nfv_A:0.2081700000):0.0399819000	2vzb_A:0.3004060000):0.0522018000	((2fzf_A:0.7188920000	((1otk_A:0.6097700000	(((2uw1_A:0.0000010000	2uw1_B:0.0000010000):0.0261089000	1afr_A:0.0866680000):0.3804800000	1za0_A:0.7556260000):0.1610050000):0.0453174000	((((((1oqu_A:0.0553550000	1r2f_A:0.0297050000):0.0191722000	1uzr_A:0.0000020000):0.5492380000	1mxr_A:0.3569290000):0.0507788000	(1jk0_A:0.1884060000	(2uw2_A:0.0312450000	1w68_A:0.0671420000):0.0994770000):0.2822790000):0.1082690000	3ee4_A:0.9083200000):0.0904086000	(((2inc_B:0.3229880000	1mty_B:0.8071660000):0.0926146000	2inp_C:0.7616560000):0.0421863000	(1mty_D:0.5784820000	3dhg_A:0.6096190000):0.1921840000):0.3764810000):0.0940679000):0.3238890000):0.0070172900	((((1bcf_A:0.0000010000	3e1q_A:0.0000010000):0.0255922000	(2fkz_A:0.0254450000	1jgc_A:0.0835510000):0.0081511500):0.0642257000	((((1lb3_A:0.0156560000	2za7_A:0.0874630000):0.0659509000	(1bg7_A:0.0429320000	1r03_A:0.0588520000):0.0337013000):0.0174934000	(1z6o_A:0.4186390000	1z6o_M:0.2453470000):0.0952546000):0.0752214000	((1eum_A:0.0530490000	(1krq_A:0.1202010000	3e6s_A:0.1756300000):0.0510526000):0.0279891000	(2jd7_A:0.0643270000	1vlg_A:0.1430940000):0.0624193000):0.0293856000):0.0778920000):0.0408071000	(1lko_A:0.3485640000	(1yuz_A:0.6069700000	3qhb_A:0.3447330000):0.0988107000):0.2043310000):0.0786337000):0.1020510000):0.0643859000	((1ji4_A:0.1581740000	2fjc_A:0.1550000000):0.0331500000	1uvh_A:0.4515720000):0.0640006000):0.0255737000	(((1dps_A:0.0000010000	1jts_A:0.0000010000):0.1789040000	1o9r_A:0.1300270000):0.0703522000	(1tjo_A:0.0000010000	1tk6_A:0.0000010000):0.3207080000):0.1221520000):0.0356318000):0.0273895000	(1qgh_A:0.1716170000	2ux1_A:0.2489840000):0.1215970000);
(1ji5_A:0.0572070000	((1jig_A:0.0237790000	((((2chp_A:0.0323760000	2vzb_A:0.4962360000):0.1763760000	((((1dps_A:0.0000020000	1jts_A:0.0000020000):0.1532810000	1o9r_A:0.1178680000):0.1695010000	(1tjo_A:0.0000010000	1tk6_A:0.0000010000):0.1728970000):0.1316920000	(1uvh_A:0.3300020000	2fzf_A:0.9903580000):0.0375416000):0.0641854000):0.0039094000	((((((1bcf_A:0.0000010000	3e1q_A:0.0000010000):0.0499543000	(2fkz_A:0.0137680000	(1jgc_A:0.0779190000	(1lko_A:0.4663740000	(1yuz_A:0.6744640000	3qhb_A:0.4201820000):0.1066390000):0.3860680000):0.0300048000):0.0130140000):0.0955329000	((((((((1lb3_A:0.0171060000	2za7_A:0.0442270000):0.1095810000	1bg7_A:0.0329250000):0.0620116000	1r03_A:0.0000020000):0.2613110000	3e6s_A:0.0894440000):0.1361860000	1krq_A:0.1164750000):0.0254252000	(2jd7_A:0.0345820000	1vlg_A:0.1598340000):0.0827316000):0.0483798000	1eum_A:0.0148880000):0.0982455000	1z6o_M:0.3016770000):0.0848082000):0.1104530000	1z6o_A:0.4693540000):0.0991749000	((1otk_A:0.6266890000	(((2uw1_A:0.0000010000	2uw1_B:0.0000010000):0.0626707000	1afr_A:0.0790240000):0.6510930000	1za0_A:0.3982300000):0.0681036000):0.1968140000	(((((1oqu_A:0.0790730000	1r2f_A:0.0421540000):0.0162622000	1uzr_A:0.0136230000):0.2889630000	1mxr_A:0.3788410000):0.1789000000	((1jk0_A:0.3368980000	(2uw2_A:0.0182960000	1w68_A:0.0561390000):0.0538155000):0.2768030000	((2inc_B:0.4226490000	(2inp_C:0.7175910000	1mty_B:1.0587170000):0.1446690000):0.1359640000	(1mty_D:0.7598950000	3dhg_A:0.6554760000):0.0525901000):0.2252550000):0.2106730000):0.0172459000	3ee4_A:0.3600590000):0.2505340000):0.4487620000):0.0820146000	1nfv_A:0.2547130000):0.1375090000):0.0348096000	(1ji4_A:0.1449000000	2fjc_A:0.1526930000):0.0349685000):0.0492942000):0.0079507200	1n1q_A:0.0848520000):0.0647977000	(1qgh_A:0.1784390000	2ux1_A:0.1198660000):0.2318980000);
(1ji5_A:0.1204030000	(1jig_A:0.0568030000	1n1q_A:0.0832400000):0.0026200400	(((((2chp_A:0.1084860000	2vzb_A:0.3764120000):0.0225916000	((((1dps_A:0.0000010000	1jts_A:0.0000010000):0.2509760000	1o9r_A:0.0786380000):0.1377970000	(1tjo_A:0.0000010000	1tk6_A:0.0000010000):0.3009800000):0.0587540000	1uvh_A:0.2931100000):0.0335865000):0.0408610000	(((((2fzf_A:0.4980510000	(((((1lb3_A:0.0562250000	2za7_A:0.0561560000):0.0981111000	1bg7_A:0.0565370000):0.0692124000	1r03_A:0.0045760000):0.0417662000	3e6s_A:0.2096810000):0.1091250000	(((1z6o_A:0.4286410000	1z6o_M:0.3005860000):0.1529000000	(2jd7_A:0.1096040000	1vlg_A:0.1379210000):0.0715887000):0.0226143000	(1eum_A:0.0644800000	1krq_A:0.1019670000):0.0762677000):0.0250234000):0.0748436000):0.0520653000	((1bcf_A:0.0000010000	3e1q_A:0.0000010000):0.0216279000	(2fkz_A:0.0354960000	1jgc_A:0.1384070000):0.0379973000):0.0829334000):0.0842981000	((1lko_A:0.2250600000	3qhb_A:0.4362910000):0.1384390000	1yuz_A:0.5225550000):0.2323950000):0.1159650000	((1otk_A:0.6335110000	(((2uw1_A:0.0000010000	2uw1_B:0.0000010000):0.0332105000	1afr_A:0.1061320000):0.4213250000	1za0_A:0.3021230000):0.0250528000):0.2344920000	((((1oqu_A:0.0714880000	1r2f_A:0.0388080000):0.0061988700	1uzr_A:0.0123590000):0.3495830000	(1mxr_A:0.4952030000	((1jk0_A:0.1380230000	(2uw2_A:0.0282590000	1w68_A:0.0440050000):0.1902240000):0.2606880000	(((2inc_B:0.3423710000	(2inp_C:0.4998920000	1mty_B:0.8140150000):0.0416893000):0.1772700000	1mty_D:0.4821440000):0.0691714000	3dhg_A:0.7164310000):0.4196120000):0.0709594000):0.0495202000):0.1597730000	3ee4_A:0.5507510000):0.0572545000):0.2959560000):0.0335509000	1nfv_A:0.1994030000):0.1410680000):0.0164150000	(1ji4_A:0.1324860000	2fjc_A:0.1088630000):0.0138091000):0.0383272000	(1qgh_A:0.1602090000	2ux1_A:0.1504960000):0.0680337000):0.0273622000);
(1ji5_A:0.0845210000	1jig_A:0.0215050000	(1n1q_A:0.1401890000	((((2chp_A:0.0887020000	((2fzf_A:0.9146540000	(1otk_A:0.5579840000	((((1oqu_A:0.1232820000	1r2f_A:0.0212520000):0.0698957000	1uzr_A:0.0075610000):0.3279320000	(1mxr_A:0.3702240000	(1jk0_A:0.1712000000	(2uw2_A:0.0362450000	1w68_A:0.0472670000):0.1329250000):0.3551940000):0.1176240000):0.2060750000	(3ee4_A:0.4315330000	(((((2inc_B:0.1752120000	1mty_B:1.0129620000):0.0923229000	3dhg_A:0.6572690000):0.1575780000	2inp_C:0.5428100000):0.2603990000	1mty_D:0.4506250000):0.2346310000	(((2uw1_A:0.0000010000	2uw1_B:0.0000010000):0.0182537000	1afr_A:0.1096090000):0.5440130000	1za0_A:0.2923300000):0.2860280000):0.1697960000):0.0424240000):0.2574000000):0.3033470000):0.0627830000	(((((1bcf_A:0.0000010000	3e1q_A:0.0000010000):0.0000020178	(1lko_A:0.2719850000	(1yuz_A:0.7531430000	3qhb_A:0.3380360000):0.0999786000):0.4218430000):0.0284793000	(2fkz_A:0.0000020000	1jgc_A:0.0580250000):0.0250111000):0.0895783000	(((((((1lb3_A:0.0396730000	(2za7_A:0.1432930000	1bg7_A:0.0532710000):0.0362451000):0.0580176000	1r03_A:0.0211880000):0.1188780000	3e6s_A:0.1620580000):0.0798604000	1krq_A:0.0574090000):0.0230146000	(2jd7_A:0.0875280000	1vlg_A:0.1115420000):0.0707844000):0.0480612000	1eum_A:0.0304840000):0.0637521000	(1z6o_A:0.4008680000	1z6o_M:0.2455460000):0.0515408000):0.0982302000):0.0914793000	1nfv_A:0.1883300000):0.0582421000):0.1178710000):0.0349734000	(1ji4_A:0.1029410000	(2fjc_A:0.0491820000	1uvh_A:0.5154460000):0.0290192000):0.0511954000):0.0289289000	2vzb_A:0.2741760000):0.0129267000	(1qgh_A:0.2458310000	(2ux1_A:0.1850650000	(((1dps_A:0.0000010000	1jts_A:0.0000010000):0.1907140000	1o9r_A:0.0487880000):0.1029680000	(1tjo_A:0.0000010000	1tk6_A:0.0000010000):0.3250360000):0.1483920000):0.0937888000):0.0665609000):0.0571464000):0.0162997000);
(1ji5_A:0.0104030000	((1jig_A:0.0406160000	((2chp_A:0.0897840000	((((((1dps_A:0.0000020000	1jts_A:0.0000020000):0.0777209000	1o9r_A:0.1577640000):0.0748017000	1uvh_A:0.3410590000):0.0994901000	(1tjo_A:0.0000010000	1tk6_A:0.0000010000):0.2706620000):0.1035460000	2vzb_A:0.2419490000):0.0389246000	(((((((2fzf_A:0.9062370000	((1lb3_A:0.0282750000	2za7_A:0.0625400000):0.0500941000	(1bg7_A:0.0151900000	1r03_A:0.0331060000):0.0520408000):0.0314197000):0.0328521000	1z6o_M:0.3319150000):0.1070480000	((1eum_A:0.0511600000	(1krq_A:0.0586180000	3e6s_A:0.2662480000):0.0744018000):0.0170877000	(2jd7_A:0.0599320000	1vlg_A:0.1517600000):0.0595859000):0.0831298000):0.1485070000	(((1bcf_A:0.0000010000	3e1q_A:0.0000010000):0.0236729000	(2fkz_A:0.0187510000	1jgc_A:0.0764590000):0.0174845000):0.0645382000	(1lko_A:0.3995230000	(1yuz_A:0.6820120000	3qhb_A:0.4125320000):0.0806087000):0.1899620000):0.0104759000):0.0718412000	1nfv_A:0.2729170000):0.0160538000	1z6o_A:0.3778770000):0.0363800000	(1otk_A:0.6525640000	(((((((1oqu_A:0.0457720000	1r2f_A:0.0455110000):0.0269786000	1uzr_A:0.0057560000):0.2174210000	3ee4_A:0.6571970000):0.2221780000	1mxr_A:0.4866030000):0.0279174000	((1jk0_A:0.2886740000	2uw2_A:0.0360770000):0.0390173000	1w68_A:0.0238780000):0.4065870000):0.2211100000	(((2inc_B:0.3977250000	2inp_C:0.4630880000):0.0756693000	1mty_B:1.2453180000):0.0936149000	(1mty_D:0.6418840000	3dhg_A:0.5550060000):0.1542580000):0.3119830000):0.1178600000	(((2uw1_A:0.0000010000	2uw1_B:0.0000010000):0.0376478000	1afr_A:0.0596010000):0.3991160000	1za0_A:0.4371400000):0.1216460000):0.1043550000):0.2548750000):0.2708380000):0.0080019100):0.0657113000	(1ji4_A:0.1512290000	2fjc_A:0.1525970000):0.0396033000):0.0796204000):0.0141687000	1n1q_A:0.1528360000):0.1954340000	(1qgh_A:0.0748770000	2ux1_A:0.2690440000):0.2230680000);
(1ji5_A:0.0616820000	(1jig_A:0.0268830000	(1n1q_A:0.1137080000	(((1qgh_A:0.2204440000	2ux1_A:0.1110420000):0.0782853000	(((1dps_A:0.0000010000	1jts_A:0.0000010000):0.1633370000	1o9r_A:0.1036330000):0.0917241000	(1tjo_A:0.0000010000	1tk6_A:0.0000010000):0.1904420000):0.1309630000):0.0393750000	(1ji4_A:0.1250790000	(2fjc_A:0.0925580000	1uvh_A:0.4831100000):0.0315030000):0.0118673000):0.0241428000):0.0455413000):0.0425753000	((2chp_A:0.1200740000	(2fzf_A:0.7335830000	2vzb_A:0.0915080000):0.1242330000):0.0934296000	((((((1bcf_A:0.0000010000	3e1q_A:0.0000010000):0.0449011000	(2fkz_A:0.0263450000	1jgc_A:0.1251870000):0.0107074000):0.1042960000	((((1lb3_A:0.0311750000	2za7_A:0.0724770000):0.0519084000	(1bg7_A:0.0735830000	1r03_A:0.0355150000):0.0474718000):0.0783906000	(1z6o_A:0.4841620000	1z6o_M:0.2845790000):0.0899039000):0.1039140000	((1eum_A:0.0617900000	(1krq_A:0.1046060000	3e6s_A:0.3286950000):0.0461819000):0.0438713000	(2jd7_A:0.0825350000	1vlg_A:0.1905580000):0.0481665000):0.0540165000):0.0520386000):0.0139771000	((1lko_A:0.4955580000	1yuz_A:0.4831130000):0.1493510000	3qhb_A:0.3440950000):0.2610040000):0.0947061000	1nfv_A:0.3634100000):0.0978624000	(1otk_A:0.5379360000	(((((1oqu_A:0.1136720000	1r2f_A:0.0425670000):0.0132416000	1uzr_A:0.0048880000):0.3997240000	(1mxr_A:0.4737850000	((1jk0_A:0.2038080000	(2uw2_A:0.0359990000	1w68_A:0.0672820000):0.1660500000):0.2356610000	(((2inc_B:0.3330870000	1mty_B:0.9738830000):0.0448627000	2inp_C:0.6812650000):0.0655988000	(1mty_D:0.7304690000	3dhg_A:0.5627790000):0.0657345000):0.3652200000):0.0732057000):0.0891962000):0.1164930000	3ee4_A:0.3022120000):0.1920800000	(((2uw1_A:0.0000010000	2uw1_B:0.0000010000):0.0802459000	1afr_A:0.0606030000):0.5097220000	1za0_A:0.3870480000):0.1730020000):0.1105370000):0.4714640000):0.0739863000):0.0352276000);
(1ji5_A:0.0812210000	((1jig_A:0.0398380000	(((2chp_A:0.0691420000	2vzb_A:0.3148790000):0.1334240000	((((1dps_A:0.0000020000	1jts_A:0.0000020000):0.2347670000	1o9r_A:0.0852960000):0.1396740000	(1uvh_A:0.5346750000	(1tjo_A:0.0000010000	1tk6_A:0.0000010000):0.1805630000):0.0854771000):0.1289750000	((2fzf_A:0.6085620000	(((((((((1bcf_A:0.0000010000	3e1q_A:0.0000010000):0.0395127000	1nfv_A:0.4559780000):0.0136881000	2fkz_A:0.0346540000):0.0187291000	1jgc_A:0.0871690000):0.0709752000	(1lko_A:0.3859580000	(1yuz_A:0.5465100000	3qhb_A:0.3337920000):0.0032975100):0.2840800000):0.1025310000	((1eum_A:0.0259070000	(1krq_A:0.1094540000	3e6s_A:0.3302680000):0.0550434000):0.0478586000	(2jd7_A:0.0114190000	1vlg_A:0.1981220000):0.0494431000):0.0336308000):0.1297910000	1z6o_M:0.3113210000):0.1045200000	((1lb3_A:0.0513540000	2za7_A:0.1041580000):0.0437515000	(1bg7_A:0.0883490000	1r03_A:0.0201780000):0.0659015000):0.0710828000):0.1327250000	1z6o_A:0.3806280000):0.0737825000):0.0430441000	((((1otk_A:0.6684870000	((2uw1_A:0.0000010000	2uw1_B:0.0000010000):0.0809719000	1afr_A:0.0443520000):0.3223790000):0.0008269770	1za0_A:0.6044450000):0.1885080000	(1mxr_A:0.4222470000	((1jk0_A:0.1724110000	(2uw2_A:0.0463920000	1w68_A:0.0604170000):0.0879044000):0.3513480000	(((2inc_B:0.3152330000	(2inp_C:0.6015130000	1mty_B:0.9461310000):0.0810459000):0.2208670000	3dhg_A:0.6571120000):0.1869830000	1mty_D:0.8156940000):0.2484860000):0.0769165000):0.0593465000):0.0679622000	(((1oqu_A:0.0689660000	1uzr_A:0.0278710000):0.0509954000	1r2f_A:0.0306790000):0.3702800000	3ee4_A:0.5802120000):0.0925348000):0.3753800000):0.0824081000):0.0580149000):0.0472542000	(1ji4_A:0.1596850000	2fjc_A:0.0992810000):0.0407621000):0.0740668000):0.0427067000	1n1q_A:0.1376430000):0.0454156000	(1qgh_A:0.1395920000	2ux1_A:0.1840150000):0.1807810000);
(1ji5_A:0.1063040000	((1jig_A:0.0310100000	((((2chp_A:0.0712830000	2vzb_A:0.3356340000):0.1620420000	(((((((((2fzf_A:0.6427980000	1z6o_M:0.3718490000):0.0381978000	((1lb3_A:0.0467440000	2za7_A:0.0513450000):0.0563990000	(1bg7_A:0.0655430000	1r03_A:0.0651620000):0.0496562000):0.1278130000):0.1027520000	((1eum_A:0.0798290000	(1krq_A:0.1470490000	3e6s_A:0.3339280000):0.0346224000):0.0505563000	(2jd7_A:0.0483370000	1vlg_A:0.1793750000):0.0559320000):0.0474123000):0.1330450000	(((1bcf_A:0.0000010000	3e1q_A:0.0000010000):0.0609957000	1jgc_A:0.1713900000):0.0000021924	2fkz_A:0.0000020000):0.1402950000):0.0407805000	3qhb_A:0.5239230000):0.0723824000	(1lko_A:0.6235140000	1yuz_A:0.7993210000):0.2407160000):0.0213976000	1nfv_A:0.2632940000):0.1381900000	(1otk_A:0.6535130000	(((((((1oqu_A:0.0998430000	1r2f_A:0.0423370000):0.0267162000	1uzr_A:0.0000020000):0.3700200000	3ee4_A:0.6909260000):0.1046240000	1mxr_A:0.4915590000):0.1031550000	(1jk0_A:0.2603660000	(2uw2_A:0.0570580000	1w68_A:0.0469150000):0.1253630000):0.3173310000):0.1863990000	(((2uw1_A:0.0000010000	2uw1_B:0.0000010000):0.0825645000	1afr_A:0.0607970000):0.6905260000	1za0_A:0.6338630000):0.2833370000):0.0544163000	(((2inc_B:0.4373670000	1mty_B:1.0254660000):0.1470510000	2inp_C:0.6883730000):0.1668730000	(1mty_D:0.7083080000	3dhg_A:0.5360560000):0.2107490000):0.4851420000):0.1944150000):0.3803250000):0.0413628000	1z6o_A:0.3667500000):0.3230980000):0.0165080000	((((1dps_A:0.0000020000	1jts_A:0.0000020000):0.1429120000	1o9r_A:0.0488070000):0.1471310000	(1tjo_A:0.0000010000	1tk6_A:0.0000010000):0.1993220000):0.1164950000	1uvh_A:0.2499210000):0.0539428000):0.0353064000	(1ji4_A:0.0927600000	2fjc_A:0.1174890000):0.1026870000):0.1016880000):0.0253328000	1n1q_A:0.1158460000):0.0334242000	(1qgh_A:0.2084320000	2ux1_A:0.1056710000):0.1906310000);
(1ji5_A:0.0695160000	1jig_A:0.0444580000	(1n1q_A:0.1101930000	((((2chp_A:0.0865920000	2vzb_A:0.3345240000):0.0869757000	((2fzf_A:0.7932380000	1nfv_A:0.0998960000):0.1282980000	((((((1bcf_A:0.0000010000	3e1q_A:0.0000010000):0.0373399000	2fkz_A:0.0105450000):0.0461792000	1jgc_A:0.0870810000):0.0292844000	(((((1lb3_A:0.0191540000	2za7_A:0.0562660000):0.1032650000	1bg7_A:0.0324530000):0.0659432000	1r03_A:0.0000030000):0.0909173000	3e6s_A:0.2381700000):0.0783177000	(1z6o_A:0.5245170000	((1z6o_M:0.4708920000	(2jd7_A:0.0571730000	1vlg_A:0.2303190000):0.0246012000):0.0052237300	(1eum_A:0.0547080000	1krq_A:0.1385050000):0.0722716000):0.1094290000):0.0441999000):0.1406640000):0.0430391000	((1lko_A:0.4793450000	1yuz_A:0.5090600000):0.1585860000	3qhb_A:0.4652860000):0.4165340000):0.0737682000	(1otk_A:0.4875090000	((((((1oqu_A:0.0794050000	1r2f_A:0.0072850000):0.0247382000	1uzr_A:0.0112560000):0.2076210000	1mxr_A:0.4015900000):0.2015380000	((1jk0_A:0.1983680000	(2uw2_A:0.0582630000	1w68_A:0.0900790000):0.0992600000):0.1223380000	(2inc_B:0.2157210000	((2inp_C:0.4043720000	1mty_B:0.9915090000):0.1785830000	(1mty_D:0.4881940000	3dhg_A:0.6042610000):0.2211640000):0.1471770000):0.5177740000):0.1470590000):0.1606350000	3ee4_A:0.3178320000):0.1875450000	(((2uw1_A:0.0000010000	2uw1_B:0.0000010000):0.0642542000	1afr_A:0.0749170000):0.7192970000	1za0_A:0.2636940000):0.2218300000):0.1049140000):0.3515820000):0.0427865000):0.2194400000):0.0245760000	(1ji4_A:0.1193840000	(2fjc_A:0.0737570000	1uvh_A:0.4985310000):0.0826272000):0.0000020789):0.0310820000	((1qgh_A:0.1383130000	2ux1_A:0.1784630000):0.0688695000	(((1dps_A:0.0000010000	1jts_A:0.0000010000):0.1331990000	1o9r_A:0.1381570000):0.1730410000	(1tjo_A:0.0000010000	1tk6_A:0.0000010000):0.2247760000):0.1145230000):0.0725271000):0.0456153000):0.0240095000);
(1ji5_A:0.0742570000	1jig_A:0.0332110000	((((1n1q_A:0.0817860000	1ji4_A:0.0870830000):0.0330304000	2fjc_A:0.1213470000):0.0379616000	((2chp_A:0.0608750000	2vzb_A:0.3446210000):0.0604858000	(((((1dps_A:0.0000020000	1jts_A:0.0000020000):0.1706040000	1o9r_A:0.1180100000):0.1181790000	(1tjo_A:0.0000010000	1tk6_A:0.0000010000):0.1902230000):0.0432512000	(1uvh_A:0.3290200000	2fzf_A:0.7283430000):0.0279687000):0.0645440000	(((((((((((1bcf_A:0.0000010000	3e1q_A:0.0000010000):0.0790699000	2fkz_A:0.0078950000):0.0003149500	((1jgc_A:0.0015750000	((1lko_A:0.2086760000	3qhb_A:0.3691950000):0.0773932000	1yuz_A:0.6354200000):0.3977770000):0.0474386000	1nfv_A:0.3724220000):0.0274300000):0.1082990000	1z6o_M:0.3232780000):0.0877328000	((1eum_A:0.0969050000	(1krq_A:0.1120510000	3e6s_A:0.2146100000):0.0761572000):0.0484498000	(2jd7_A:0.1027140000	1vlg_A:0.2009630000):0.0084527800):0.1119870000):0.1437190000	2za7_A:0.0704770000):0.0130096000	1lb3_A:0.0639710000):0.0570864000	1bg7_A:0.0519000000):0.1078290000	1r03_A:0.0000020000):0.2525430000	1z6o_A:0.2256540000):0.0163984000	(1otk_A:0.6121080000	((((((1oqu_A:0.0507700000	1r2f_A:0.0370760000):0.0330858000	1uzr_A:0.0140440000):0.4449130000	(1mxr_A:0.2330180000	(1jk0_A:0.2256830000	(2uw2_A:0.0439030000	1w68_A:0.0511840000):0.0948488000):0.3520200000):0.0007048790):0.2554000000	3ee4_A:0.5970570000):0.0821022000	(2inc_B:0.5122320000	(((2inp_C:0.6766680000	1mty_B:0.5528100000):0.1056850000	1mty_D:0.7481140000):0.0660592000	3dhg_A:0.6447000000):0.1188230000):0.2227740000):0.1623270000	(((2uw1_A:0.0000010000	2uw1_B:0.0000010000):0.0593757000	1afr_A:0.0452520000):0.4439920000	1za0_A:0.5170990000):0.4681240000):0.0769157000):0.3979850000):0.2251260000):0.0783831000):0.0498083000):0.0129833000	(1qgh_A:0.1778870000	2ux1_A:0.0746240000):0.0830371000):0.0477446000);
(1ji5_A:0.0619820000	((1jig_A:0.0314230000	((((2chp_A:0.1437960000	2vzb_A:0.5238010000):0.1217910000	(((((1dps_A:0.0000020000	1jts_A:0.0000020000):0.1667830000	1o9r_A:0.1446630000):0.1565390000	(1tjo_A:0.0000010000	1tk6_A:0.0000010000):0.3021700000):0.0771173000	(1uvh_A:0.2870260000	2fzf_A:1.0043930000):0.0805085000):0.0597359000	((((((((((((1bcf_A:0.0000010000	3e1q_A:0.0000010000):0.0782521000	2fkz_A:0.0274950000):0.0000027599	1jgc_A:0.0698660000):0.1202760000	(1lko_A:0.3436560000	(1yuz_A:0.5658710000	3qhb_A:0.4116280000):0.0569802000):0.2353910000):0.0684717000	1nfv_A:0.3409890000):0.1611520000	1eum_A:0.0048280000):0.0681469000	(1krq_A:0.1097010000	3e6s_A:0.2096760000):0.0384512000):0.0504843000	2jd7_A:0.0406710000):0.0281468000	1vlg_A:0.0608700000):0.0964900000	(((1lb3_A:0.0397930000	2za7_A:0.0666280000):0.0459479000	(1bg7_A:0.0297310000	1r03_A:0.0510490000):0.0524118000):0.1035680000	1z6o_M:0.2450900000):0.0688780000):0.1750560000	1z6o_A:0.3397010000):0.0799590000	((1otk_A:0.6592620000	(((2uw1_A:0.0000010000	2uw1_B:0.0000010000):0.0187472000	1afr_A:0.1156540000):0.5920870000	1za0_A:0.4080830000):0.0721762000):0.1654910000	((((((1oqu_A:0.1112580000	1uzr_A:0.0180070000):0.0152206000	1r2f_A:0.0555690000):0.3675490000	(1jk0_A:0.1323310000	(2uw2_A:0.0404150000	1w68_A:0.0617860000):0.1668890000):0.3124340000):0.0548845000	1mxr_A:0.4076760000):0.1672850000	((((2inc_B:0.3664510000	2inp_C:0.7322020000):0.1242290000	1mty_B:0.5977260000):0.3127770000	3dhg_A:0.4672840000):0.1171570000	1mty_D:0.8267240000):0.2999940000):0.1233940000	3ee4_A:0.6311580000):0.0700843000):0.4297720000):0.2129020000):0.0145806000):0.0483249000	2fjc_A:0.2468330000):0.0158790000	1ji4_A:0.2071900000):0.1198910000):0.0215666000	1n1q_A:0.1200050000):0.0767905000	(1qgh_A:0.1339950000	2ux1_A:0.2147090000):0.1828780000);
(1ji5_A:0.1092900000	(1jig_A:0.0336190000	(((2chp_A:0.1234790000	2vzb_A:0.3298300000):0.0776321000	(2fjc_A:0.1473640000	((((1dps_A:0.0000020000	1jts_A:0.0000020000):0.1645020000	1o9r_A:0.0783620000):0.1730630000	(1uvh_A:0.3365420000	(1tjo_A:0.0000010000	1tk6_A:0.0000010000):0.2288160000):0.0672483000):0.0999657000	(((((((((2fzf_A:0.8863390000	1z6o_M:0.2404510000):0.0667359000	((1lb3_A:0.0094050000	2za7_A:0.0656000000):0.0954157000	(1bg7_A:0.0287460000	1r03_A:0.0615870000):0.0555053000):0.0151146000):0.1436760000	3e6s_A:0.1642550000):0.0665428000	1krq_A:0.1863420000):0.0360057000	((1z6o_A:0.3270360000	1vlg_A:0.0708910000):0.1592400000	2jd7_A:0.0549640000):0.0582080000):0.0880509000	1eum_A:0.0000030000):0.1892190000	(((1bcf_A:0.0000010000	3e1q_A:0.0000010000):0.0722281000	2fkz_A:0.0350180000):0.0000020797	(1jgc_A:0.0643310000	((1lko_A:0.4742230000	3qhb_A:0.4705980000):0.1926880000	1yuz_A:0.6667470000):0.2708450000):0.0853322000):0.0837114000):0.1293270000	1nfv_A:0.3047360000):0.1491300000	((1otk_A:0.8212660000	(((2uw1_A:0.0000010000	2uw1_B:0.0000010000):0.0909049000	1afr_A:0.0697240000):0.5096060000	1za0_A:0.4800570000):0.1661670000):0.1569360000	(((((1oqu_A:0.0487500000	1r2f_A:0.0538720000):0.0104602000	1uzr_A:0.0052760000):0.3032470000	1mxr_A:0.4430460000):0.1397160000	((1jk0_A:0.1011510000	(2uw2_A:0.0591910000	1w68_A:0.0135620000):0.1312210000):0.2151050000	(2inc_B:0.3544810000	(((2inp_C:0.5026500000	1mty_B:1.1928090000):0.1248660000	1mty_D:0.6802380000):0.0797949000	3dhg_A:1.1227170000):0.0522851000):0.5014600000):0.1426820000):0.1222290000	3ee4_A:0.3902250000):0.3999080000):0.2548900000):0.1149070000):0.0202172000):0.0523382000):0.0000021412	1ji4_A:0.1297740000):0.0856874000):0.0273442000	(1n1q_A:0.0678010000	(1qgh_A:0.1986470000	2ux1_A:0.1465070000):0.1450260000):0.0000028139);
(1ji5_A:0.1183330000	1jig_A:0.0237620000	(1n1q_A:0.1166060000	((((((2chp_A:0.0857660000	2vzb_A:0.3747850000):0.0262598000	(((2fzf_A:0.9620370000	((((1otk_A:0.4985790000	1za0_A:0.3591100000):0.0000023277	((2uw1_A:0.0000010000	2uw1_B:0.0000010000):0.0151741000	1afr_A:0.1148870000):0.5692660000):0.1743000000	((((1oqu_A:0.1201170000	1uzr_A:0.0000030000):0.0334964000	1r2f_A:0.0223000000):0.4193480000	1mxr_A:0.3334980000):0.0990468000	((1jk0_A:0.2417410000	(2uw2_A:0.0229320000	1w68_A:0.0383380000):0.1453750000):0.1932130000	(((2inc_B:0.3441260000	2inp_C:0.5414200000):0.1274360000	1mty_D:0.7303940000):0.0488701000	(1mty_B:0.8911950000	3dhg_A:0.3714920000):0.1043030000):0.2306430000):0.0918143000):0.1538150000):0.0476571000	3ee4_A:0.3492210000):0.2212630000):0.1055030000	(((1bcf_A:0.0000010000	3e1q_A:0.0000010000):0.0000020378	(2fkz_A:0.0196310000	1jgc_A:0.0908450000):0.0303158000):0.0428583000	(((1lko_A:0.2748690000	3qhb_A:0.4201880000):0.0078182700	1yuz_A:0.7294540000):0.3046820000	(((((1lb3_A:0.0276220000	2za7_A:0.0587160000):0.1001810000	1bg7_A:0.0496970000):0.0807389000	1r03_A:0.0000030000):0.0538573000	3e6s_A:0.2238460000):0.1029440000	((1z6o_A:0.4210070000	1z6o_M:0.3121020000):0.1173180000	((1eum_A:0.0705000000	1krq_A:0.0882870000):0.0466633000	(2jd7_A:0.0813010000	1vlg_A:0.2152570000):0.0499812000):0.0017365300):0.0473216000):0.0612542000):0.0725704000):0.0742505000):0.1520050000	1nfv_A:0.1932020000):0.0819411000):0.0421593000	(1qgh_A:0.1981850000	2ux1_A:0.0986820000):0.1534220000):0.0035123600	((((1dps_A:0.0000010000	1jts_A:0.0000010000):0.1509700000	1o9r_A:0.1091500000):0.0791183000	(1tjo_A:0.0000010000	1tk6_A:0.0000010000):0.2600220000):0.1226600000	1uvh_A:0.3611920000):0.0349893000):0.0380007000	2fjc_A:0.1274770000):0.0155463000	1ji4_A:0.0755150000):0.0460595000):0.0408477000);
(1ji5_A:0.0450900000	((1jig_A:0.0364600000	(((((2chp_A:0.1357080000	2vzb_A:0.5193510000):0.0340966000	1uvh_A:0.5462970000):0.0006107820	((((1dps_A:0.0000020000	1jts_A:0.0000020000):0.1313980000	1o9r_A:0.1282140000):0.0632835000	(1tjo_A:0.0000010000	1tk6_A:0.0000010000):0.3884670000):0.0931138000	(((((2fzf_A:0.6921400000	1z6o_M:0.3613670000):0.0833581000	((1lb3_A:0.0933600000	2za7_A:0.0000030000):0.0486377000	(1bg7_A:0.0427510000	1r03_A:0.0378390000):0.0533434000):0.0767879000):0.1114610000	((((1bcf_A:0.0000010000	3e1q_A:0.0000010000):0.0690359000	(2fkz_A:0.0354400000	(1jgc_A:0.0075660000	(1lko_A:0.3634700000	(1yuz_A:0.8800150000	3qhb_A:0.3474000000):0.1379600000):0.4274480000):0.1008320000):0.0006704620):0.2076910000	(((1eum_A:0.0764900000	(1krq_A:0.0496520000	3e6s_A:0.2760670000):0.0811200000):0.0706970000	2jd7_A:0.0735010000):0.0715233000	1vlg_A:0.0959810000):0.0881253000):0.0001609300	1nfv_A:0.3458480000):0.1315730000):0.0760208000	1z6o_A:0.3643960000):0.1062430000	(1otk_A:0.9757540000	((((((1oqu_A:0.0831210000	1r2f_A:0.0578180000):0.0148225000	1uzr_A:0.0000030000):0.3335930000	1mxr_A:0.4257710000):0.1323180000	((1jk0_A:0.2614530000	(2uw2_A:0.0645500000	1w68_A:0.0238700000):0.1358850000):0.2540760000	(2inc_B:0.2588990000	((2inp_C:0.6324190000	(1mty_B:1.0834150000	1mty_D:0.4969180000):0.1229170000):0.0814047000	3dhg_A:0.6408930000):0.1735110000):0.4734500000):0.2637040000):0.1011330000	3ee4_A:0.5224080000):0.0906860000	(((2uw1_A:0.0000010000	2uw1_B:0.0000010000):0.0694015000	1afr_A:0.0657420000):0.4971860000	1za0_A:0.5027610000):0.2973390000):0.2255580000):0.3037750000):0.1639170000):0.0539136000):0.0194578000	2fjc_A:0.1609240000):0.0177074000	1ji4_A:0.2069860000):0.0737357000):0.0617465000	1n1q_A:0.1500350000):0.1301390000	(1qgh_A:0.0835270000	2ux1_A:0.1913460000):0.1927370000);
(1ji5_A:0.1423640000	1jig_A:0.0102060000	(1n1q_A:0.1685340000	(((2chp_A:0.1224050000	2vzb_A:0.3792330000):0.0476913000	((1qgh_A:0.2446860000	2ux1_A:0.1800280000):0.1848190000	(((((1dps_A:0.0000020000	1jts_A:0.0000020000):0.1877140000	1o9r_A:0.0684550000):0.0837555000	(1tjo_A:0.0000010000	1tk6_A:0.0000010000):0.2890780000):0.0429042000	1uvh_A:0.6170010000):0.0676759000	(((((2fzf_A:1.0509920000	1z6o_M:0.3117480000):0.1778850000	((1lb3_A:0.0396900000	2za7_A:0.0902980000):0.0128689000	(1bg7_A:0.0261340000	1r03_A:0.0273860000):0.0719484000):0.0778875000):0.0575187000	(((((((1bcf_A:0.0000010000	3e1q_A:0.0000010000):0.0718313000	(2fkz_A:0.0492570000	1jgc_A:0.1208490000):0.0201834000):0.0950978000	1nfv_A:0.3830150000):0.0472943000	(1lko_A:0.3086550000	(1yuz_A:0.6276230000	3qhb_A:0.4327160000):0.0344589000):0.2529910000):0.1248970000	1eum_A:0.0000020000):0.0982582000	(1krq_A:0.0661230000	3e6s_A:0.1908540000):0.0581893000):0.0379490000	(2jd7_A:0.0520430000	1vlg_A:0.1352390000):0.0864259000):0.1129680000):0.1632810000	1z6o_A:0.1666130000):0.1070650000	((1otk_A:0.4780280000	(((2uw1_A:0.0000010000	2uw1_B:0.0000010000):0.0336234000	1afr_A:0.0796440000):0.7492470000	1za0_A:0.5164640000):0.2591300000):0.1379390000	((((1oqu_A:0.0739700000	1r2f_A:0.0773050000):0.0412928000	1uzr_A:0.0000030000):0.3111240000	(1mxr_A:0.5408550000	((1jk0_A:0.2396160000	(2uw2_A:0.0562080000	1w68_A:0.0358110000):0.1242060000):0.2569510000	((2inc_B:0.2063710000	(2inp_C:0.4655680000	1mty_B:0.7351260000):0.1107800000):0.1826710000	(1mty_D:0.7081470000	3dhg_A:0.5675960000):0.0926603000):0.2642520000):0.1427100000):0.1885640000):0.1510440000	3ee4_A:0.4699380000):0.2251340000):0.2286510000):0.3195390000):0.0784165000):0.0000023754):0.0288820000	(1ji4_A:0.1321030000	2fjc_A:0.0826940000):0.0406955000):0.1048870000):0.0191885000);
(1ji5_A:0.1078270000	((1jig_A:0.0205040000	((((1dps_A:0.0000020000	1jts_A:0.0000020000):0.0804172000	1o9r_A:0.1419100000):0.1362130000	(1tjo_A:0.0000010000	1tk6_A:0.0000010000):0.2892830000):0.1454540000	((((2fzf_A:0.8046630000	1nfv_A:0.1214160000):0.1245690000	((((((1bcf_A:0.0000010000	3e1q_A:0.0000010000):0.0647667000	2fkz_A:0.0000020000):0.0091364400	(1jgc_A:0.0890260000	((1lko_A:0.5080220000	3qhb_A:0.3579390000):0.2670300000	1yuz_A:0.6593560000):0.2949100000):0.0296829000):0.1876220000	((1eum_A:0.0495540000	(1krq_A:0.0833760000	3e6s_A:0.3028940000):0.1020930000):0.0403010000	(2jd7_A:0.0226060000	1vlg_A:0.2140390000):0.1059960000):0.0497131000):0.0724239000	(((1lb3_A:0.0291390000	2za7_A:0.0422730000):0.0374510000	(1bg7_A:0.0535900000	1r03_A:0.0450990000):0.0485946000):0.1295690000	1z6o_M:0.4763800000):0.0410089000):0.1338690000	1z6o_A:0.3289160000):0.0782698000):0.1881290000	(1otk_A:0.4782320000	((((((1oqu_A:0.0808260000	1r2f_A:0.0425950000):0.0236463000	1uzr_A:0.0000030000):0.2524580000	1mxr_A:0.4654700000):0.1182000000	3ee4_A:0.4923330000):0.0861405000	((1jk0_A:0.3045340000	(2uw2_A:0.0689100000	1w68_A:0.0597320000):0.0489515000):0.1943890000	(2inc_B:0.4277550000	(((2inp_C:0.5453010000	1mty_D:0.5560000000):0.1025610000	1mty_B:1.0822160000):0.0796716000	3dhg_A:0.6584660000):0.0830890000):0.2928790000):0.1485940000):0.1611410000	(((2uw1_A:0.0000010000	2uw1_B:0.0000010000):0.0551354000	1afr_A:0.0685300000):0.5980880000	1za0_A:0.5556810000):0.0821279000):0.1591260000):0.1804470000):0.1295580000	2vzb_A:0.2540820000):0.0428682000):0.0371905000):0.0254674000	(1n1q_A:0.1395090000	(2chp_A:0.1341980000	(1ji4_A:0.1234660000	(2fjc_A:0.1528600000	1uvh_A:0.5233980000):0.1310660000):0.0356570000):0.0565439000):0.0164097000):0.0662655000	(1qgh_A:0.2873150000	2ux1_A:0.2297810000):0.2135400000);
(1ji5_A:0.0999400000	((1jig_A:0.0000030000	((((2chp_A:0.1685990000	2vzb_A:0.3502000000):0.1865430000	(((((1dps_A:0.0000020000	1jts_A:0.0000020000):0.2645220000	1o9r_A:0.1279560000):0.1241400000	(1tjo_A:0.0000010000	1tk6_A:0.0000010000):0.3959290000):0.0509750000	(1uvh_A:0.3671410000	2fzf_A:1.0260990000):0.0768965000):0.0563143000	((((((((((1bcf_A:0.0000010000	3e1q_A:0.0000010000):0.0376472000	(2fkz_A:0.0662060000	1jgc_A:0.0890480000):0.0115201000):0.0661379000	1nfv_A:0.4598710000):0.0754255000	(1lko_A:0.6168370000	(1yuz_A:0.6464220000	3qhb_A:0.4680680000):0.1586300000):0.1224880000):0.1201070000	1eum_A:0.0240780000):0.0370904000	(1krq_A:0.0796490000	3e6s_A:0.2878980000):0.0841708000):0.0184284000	(2jd7_A:0.0287740000	1vlg_A:0.1840570000):0.0715492000):0.1629520000	(((1lb3_A:0.0427980000	2za7_A:0.0472730000):0.0560051000	(1bg7_A:0.0334720000	1r03_A:0.0459160000):0.0179723000):0.1259560000	1z6o_M:0.3072050000):0.1470750000):0.1577530000	1z6o_A:0.3777810000):0.1231450000	((1otk_A:0.6498810000	(((2uw1_A:0.0000010000	2uw1_B:0.0000010000):0.0173524000	1afr_A:0.1450270000):0.6676020000	1za0_A:0.3368090000):0.1170820000):0.2530900000	(((((1oqu_A:0.0734540000	1r2f_A:0.0473720000):0.0279665000	1uzr_A:0.0000030000):0.3616630000	(1mxr_A:0.5071040000	(1jk0_A:0.1535610000	(2uw2_A:0.0337820000	1w68_A:0.0423610000):0.1658080000):0.2447790000):0.0639841000):0.1331380000	3ee4_A:0.3839640000):0.1192770000	(((2inc_B:0.3674020000	1mty_B:1.1565200000):0.0722059000	2inp_C:0.5367070000):0.1208300000	(1mty_D:0.6790810000	3dhg_A:0.5268030000):0.3108780000):0.3406380000):0.1197820000):0.3301470000):0.1156270000):0.0361200000):0.0503278000	2fjc_A:0.1128410000):0.0318167000	1ji4_A:0.1370300000):0.1710620000):0.0590687000	1n1q_A:0.0546970000):0.0348470000	(1qgh_A:0.1612380000	2ux1_A:0.2550180000):0.1770430000);
(1ji5_A:0.0604420000	((1jig_A:0.0000020000	((((2chp_A:0.1140430000	2vzb_A:0.4036150000):0.0690499000	(((1dps_A:0.0000020000	1jts_A:0.0000020000):0.1325500000	1o9r_A:0.0924640000):0.1392240000	(1tjo_A:0.0000010000	1tk6_A:0.0000010000):0.2854150000):0.1339080000):0.0000022065	(2fzf_A:0.9159800000	(((((((1bcf_A:0.0000010000	3e1q_A:0.0000010000):0.0487141000	2fkz_A:0.0149520000):0.0146910000	(1jgc_A:0.0604040000	((1lko_A:0.4157590000	1yuz_A:0.7059220000):0.1220010000	3qhb_A:0.2656910000):0.3864620000):0.0549902000):0.1601670000	((((1lb3_A:0.0825400000	2za7_A:0.0470320000):0.0358300000	(1bg7_A:0.0709400000	1r03_A:0.0414460000):0.0618106000):0.0541122000	1z6o_M:0.4636680000):0.0875686000	((1eum_A:0.0554840000	(1krq_A:0.1054490000	3e6s_A:0.2397000000):0.0219622000):0.0859449000	(2jd7_A:0.0812300000	1vlg_A:0.1604320000):0.0176457000):0.0388886000):0.0252406000):0.1690500000	1z6o_A:0.3411960000):0.0449408000	(1otk_A:0.5401740000	((((((1oqu_A:0.0644150000	1r2f_A:0.0800210000):0.0313524000	1uzr_A:0.0152950000):0.3261200000	1mxr_A:0.2825710000):0.1246320000	(((1jk0_A:0.3353380000	2uw2_A:0.0273750000):0.0175415000	1w68_A:0.0228340000):0.1669320000	(2inc_B:0.2692150000	(((2inp_C:0.4090930000	1mty_B:0.9358430000):0.1221640000	1mty_D:0.8311990000):0.1020690000	3dhg_A:0.8502630000):0.1240030000):0.5117890000):0.2158630000):0.0924970000	3ee4_A:0.7338160000):0.1296440000	(((2uw1_A:0.0000010000	2uw1_B:0.0000010000):0.1053120000	1afr_A:0.0559490000):0.4649420000	1za0_A:0.3256770000):0.2957690000):0.1997720000):0.2898210000):0.1374380000	1nfv_A:0.1038130000):0.0880802000):0.2873830000):0.0276588000	(1ji4_A:0.2002710000	(2fjc_A:0.0339180000	1uvh_A:0.5292780000):0.0608870000):0.0339938000):0.0790932000):0.0093658900	1n1q_A:0.0827110000):0.0566583000	(1qgh_A:0.1031720000	2ux1_A:0.1261650000):0.1183800000);
(1ji5_A:0.1113320000	(1jig_A:0.0259930000	1n1q_A:0.0660040000):0.0000023147	((((2chp_A:0.0994980000	2vzb_A:0.4719030000):0.0427088000	(((2fzf_A:0.6251910000	(((1otk_A:0.6102090000	(((2uw1_A:0.0000010000	2uw1_B:0.0000010000):0.0957925000	1afr_A:0.0699230000):0.4848730000	1za0_A:0.3639390000):0.1587590000):0.1909830000	((((1oqu_A:0.1112670000	1r2f_A:0.0343060000):0.0252632000	1uzr_A:0.0063090000):0.3403830000	1mxr_A:0.3780250000):0.1449220000	((1jk0_A:0.2057740000	(2uw2_A:0.0289960000	1w68_A:0.0282740000):0.0643044000):0.1468450000	(2inc_B:0.3496730000	((2inp_C:0.6264650000	1mty_B:0.9701670000):0.1389160000	(1mty_D:0.5435210000	3dhg_A:0.6872280000):0.1925310000):0.0557349000):0.2706920000):0.1070870000):0.0917253000):0.0908364000	3ee4_A:0.4897380000):0.4635650000):0.0348399000	((((1bcf_A:0.0000010000	3e1q_A:0.0000010000):0.0348310000	(2fkz_A:0.0000020000	1jgc_A:0.1309830000):0.0409159000):0.0370070000	(((((1lb3_A:0.0715950000	2za7_A:0.0628500000):0.0737729000	1bg7_A:0.0368900000):0.0930788000	1r03_A:0.0000030000):0.0931360000	3e6s_A:0.1812830000):0.0722773000	(((1z6o_A:0.3007800000	1z6o_M:0.3939000000):0.1255210000	(2jd7_A:0.0785330000	1vlg_A:0.2158450000):0.0485848000):0.0216151000	(1eum_A:0.0870920000	1krq_A:0.0963010000):0.0458425000):0.0458031000):0.1583130000):0.0970221000	((1lko_A:0.3004800000	1yuz_A:0.7063700000):0.0768260000	3qhb_A:0.2622060000):0.3548830000):0.0591039000):0.1364470000	1nfv_A:0.1070610000):0.2232300000):0.0195807000	(1ji4_A:0.1306180000	(2fjc_A:0.0917480000	1uvh_A:0.4845070000):0.0807333000):0.0294244000):0.0184780000	((1qgh_A:0.2198920000	2ux1_A:0.1312900000):0.1644500000	(((1dps_A:0.0000010000	1jts_A:0.0000010000):0.1955040000	1o9r_A:0.1338960000):0.0648375000	(1tjo_A:0.0000010000	1tk6_A:0.0000010000):0.2787230000):0.0674402000):0.0343143000):0.0569546000);
(1ji5_A:0.1520520000	(1jig_A:0.0000020000	(((2chp_A:0.1167990000	2vzb_A:0.4157000000):0.1167180000	(((((1dps_A:0.0000020000	1jts_A:0.0000020000):0.2157230000	1o9r_A:0.0587370000):0.0896726000	(1tjo_A:0.0000010000	1tk6_A:0.0000010000):0.3009090000):0.0403525000	(1uvh_A:0.3082920000	2fzf_A:0.9813690000):0.0831666000):0.1391670000	((((((((1bcf_A:0.0000010000	3e1q_A:0.0000010000):0.0302230000	2fkz_A:0.0000020000):0.0038579200	(1jgc_A:0.0125920000	((1lko_A:0.4950080000	1yuz_A:0.7743750000):0.0871942000	3qhb_A:0.3176730000):0.4774500000):0.1060880000):0.1074900000	1nfv_A:0.2711510000):0.0544222000	(((1eum_A:0.0569320000	(1krq_A:0.1063830000	3e6s_A:0.2768880000):0.0323076000):0.0530766000	2jd7_A:0.0931430000):0.0877031000	1vlg_A:0.1436400000):0.0799517000):0.1052840000	(((1lb3_A:0.0607830000	2za7_A:0.0692560000):0.0210177000	(1bg7_A:0.0502960000	1r03_A:0.0825480000):0.0440976000):0.0893381000	1z6o_M:0.4302840000):0.0810983000):0.2380420000	1z6o_A:0.3266830000):0.0463334000	(1otk_A:0.6820070000	((((((1oqu_A:0.1169860000	1r2f_A:0.0515930000):0.0412013000	1uzr_A:0.0210930000):0.2388370000	1mxr_A:0.4056860000):0.0979034000	((1jk0_A:0.2195660000	(2uw2_A:0.0282380000	1w68_A:0.0684030000):0.0723817000):0.1690410000	((2inc_B:0.4176880000	3dhg_A:0.6367420000):0.0609702000	((2inp_C:0.2763580000	1mty_B:0.8282540000):0.1509590000	1mty_D:0.9255750000):0.1135820000):0.3971890000):0.2537720000):0.1059010000	3ee4_A:0.5385980000):0.1941620000	(((2uw1_A:0.0000010000	2uw1_B:0.0000010000):0.0854692000	1afr_A:0.0981700000):0.4467950000	1za0_A:0.3930610000):0.1290920000):0.1818730000):0.3064900000):0.1810170000):0.0791230000):0.0165480000	(((1qgh_A:0.1900570000	2ux1_A:0.2040610000):0.1985410000	2fjc_A:0.1317540000):0.0665429000	1ji4_A:0.1766020000):0.0750390000):0.0420378000):0.0166112000	1n1q_A:0.2023730000);
(1ji5_A:0.1494990000	(1jig_A:0.0306620000	(((2chp_A:0.0934620000	2vzb_A:0.2805800000):0.0960981000	((((1dps_A:0.0000020000	1jts_A:0.0000020000):0.0912231000	1o9r_A:0.0863210000):0.1354790000	((1uvh_A:0.2501620000	2fzf_A:0.9618950000):0.1860480000	((((((((1bcf_A:0.0000010000	3e1q_A:0.0000010000):0.0210250000	(2fkz_A:0.0000020000	1nfv_A:0.3486780000):0.0519341000):0.0211591000	(1jgc_A:0.0250380000	(1lko_A:0.3529980000	(1yuz_A:0.7929860000	3qhb_A:0.3739720000):0.0422224000):0.1872020000):0.0445762000):0.1754900000	((1eum_A:0.0488720000	(1krq_A:0.0638550000	3e6s_A:0.1869690000):0.0612321000):0.0521642000	(2jd7_A:0.0975340000	1vlg_A:0.1174430000):0.0492351000):0.0268730000):0.0877658000	1z6o_M:0.3061630000):0.0402485000	(((1lb3_A:0.0253240000	2za7_A:0.0393780000):0.1211770000	1bg7_A:0.0220580000):0.0343146000	1r03_A:0.0134270000):0.0864917000):0.1460540000	1z6o_A:0.2009340000):0.0333328000	(1otk_A:0.5115010000	((((((1oqu_A:0.0710650000	1r2f_A:0.0625200000):0.0341656000	1uzr_A:0.0119570000):0.2995100000	1mxr_A:0.3783480000):0.0864869000	((1jk0_A:0.1846590000	(2uw2_A:0.0331770000	1w68_A:0.0550770000):0.1581150000):0.1246130000	((2inc_B:0.3350430000	(2inp_C:0.4785060000	1mty_B:1.0017600000):0.1601970000):0.1300600000	(1mty_D:0.7960900000	3dhg_A:0.7338190000):0.0556359000):0.3829610000):0.1488350000):0.1323150000	3ee4_A:0.6895240000):0.1337890000	(((2uw1_A:0.0000010000	2uw1_B:0.0000010000):0.0322673000	1afr_A:0.0359430000):0.7213330000	1za0_A:0.3635510000):0.2534560000):0.0914477000):0.2929030000):0.3442330000):0.0392278000):0.0290606000	(1tjo_A:0.0000010000	1tk6_A:0.0000010000):0.3017260000):0.0598479000):0.0093786200	(((1qgh_A:0.2838570000	2ux1_A:0.0805760000):0.1113020000	2fjc_A:0.1096760000):0.0278381000	1ji4_A:0.1548760000):0.0413355000):0.1003220000):0.0323329000	1n1q_A:0.0832160000);
(1ji5_A:0.1750370000	1jig_A:0.0206590000	(1n1q_A:0.0754180000	(((((((2chp_A:0.0583470000	2vzb_A:0.6206100000):0.1295900000	1nfv_A:0.2839600000):0.0626850000	(2fzf_A:1.1953590000	(((((1bcf_A:0.0000010000	3e1q_A:0.0000010000):0.0419686000	(((1lko_A:0.4586870000	1yuz_A:0.5025890000):0.2058180000	3qhb_A:0.4541390000):0.3548220000	(((((1lb3_A:0.0288420000	2za7_A:0.0917290000):0.0940112000	1bg7_A:0.0643560000):0.0494144000	1r03_A:0.0000030000):0.1168010000	3e6s_A:0.1862170000):0.1439620000	(((1z6o_A:0.5786080000	1z6o_M:0.3121550000):0.1419660000	(2jd7_A:0.0753420000	1vlg_A:0.1108840000):0.0252610000):0.1096710000	(1eum_A:0.0924870000	1krq_A:0.1796970000):0.0136397000):0.0360874000):0.1273540000):0.0771046000):0.0600479000	2fkz_A:0.0306990000):0.0402243000	1jgc_A:0.1043580000):0.0996856000	((1otk_A:0.6754420000	(((2uw1_A:0.0000010000	2uw1_B:0.0000010000):0.0118853000	1afr_A:0.1990740000):0.5923990000	1za0_A:0.4176960000):0.1849860000):0.1367440000	((((1oqu_A:0.0662360000	1r2f_A:0.0385260000):0.0148413000	1uzr_A:0.0073180000):0.5073480000	((1mxr_A:0.5476220000	(1jk0_A:0.2559210000	(2uw2_A:0.0295480000	1w68_A:0.0364410000):0.1155110000):0.3120020000):0.1060060000	(((2inc_B:0.4377960000	2inp_C:0.3593790000):0.1553150000	1mty_B:0.8275420000):0.1609960000	(1mty_D:0.6930000000	3dhg_A:0.4756730000):0.2588580000):0.1636740000):0.2374240000):0.0447589000	3ee4_A:0.4073680000):0.2883070000):0.5143100000):0.0764430000):0.0000024412):0.1372860000	((((1dps_A:0.0000010000	1jts_A:0.0000010000):0.2086670000	1o9r_A:0.0808930000):0.0614010000	(1tjo_A:0.0000010000	1tk6_A:0.0000010000):0.3160220000):0.1252270000	1uvh_A:0.4395500000):0.0650371000):0.0491866000	2fjc_A:0.0807550000):0.0350584000	1ji4_A:0.2204090000):0.0414827000	(1qgh_A:0.1655450000	2ux1_A:0.1309120000):0.2476370000):0.0311834000):0.0584642000);
(1ji5_A:0.1325230000	((1jig_A:0.0102960000	(((2chp_A:0.0856300000	2vzb_A:0.4006790000):0.0566680000	(((((1dps_A:0.0000020000	1jts_A:0.0000020000):0.2051580000	1o9r_A:0.1309340000):0.0935238000	(1tjo_A:0.0000010000	1tk6_A:0.0000010000):0.2451490000):0.0572512000	1uvh_A:0.3065150000):0.0907797000	(((2fzf_A:1.2936390000	1nfv_A:0.1609810000):0.0350768000	((((1bcf_A:0.0000010000	3e1q_A:0.0000010000):0.0983730000	(2fkz_A:0.0000020000	(1jgc_A:0.0952750000	(1lko_A:0.5001730000	(1yuz_A:0.6033980000	3qhb_A:0.4057060000):0.0605019000):0.2982260000):0.0317445000):0.0003561210):0.1207470000	((1eum_A:0.0316370000	(1krq_A:0.0832610000	3e6s_A:0.2895580000):0.0660121000):0.0674451000	(2jd7_A:0.0801820000	1vlg_A:0.0770340000):0.0743975000):0.0991850000):0.0394446000	((((1lb3_A:0.0238840000	2za7_A:0.0409180000):0.0571759000	(1bg7_A:0.0002640000	1r03_A:0.0476730000):0.0775021000):0.0612090000	1z6o_M:0.2323750000):0.0605030000	1z6o_A:0.3889240000):0.0579800000):0.1924520000):0.0813061000	(1otk_A:0.7016460000	((((((((1oqu_A:0.0620020000	1r2f_A:0.0389660000):0.0214391000	1uzr_A:0.0000020000):0.2605040000	3ee4_A:0.6270050000):0.1641890000	(1jk0_A:0.1947190000	(2uw2_A:0.0234520000	1w68_A:0.0803420000):0.1647290000):0.3241640000):0.0421090000	1mxr_A:0.4722560000):0.3247000000	((2inc_B:0.3157860000	3dhg_A:0.5427950000):0.0681347000	(2inp_C:0.4816970000	(1mty_B:0.9365950000	1mty_D:0.7543030000):0.0584003000):0.0611635000):0.3473560000):0.1963540000	((2uw1_A:0.0000010000	2uw1_B:0.0000010000):0.0428952000	1afr_A:0.0669560000):0.5027410000):0.1048640000	1za0_A:0.6026320000):0.2509340000):0.1728500000):0.1436310000):0.0000023223):0.0223038000	(1ji4_A:0.1207010000	2fjc_A:0.0974110000):0.0174974000):0.1077800000):0.0424422000	1n1q_A:0.0738730000):0.0410125000	(1qgh_A:0.2253120000	2ux1_A:0.1827040000):0.1273500000);
(1ji5_A:0.1656310000	1jig_A:0.0170820000	(1n1q_A:0.0897340000	((((2chp_A:0.1862820000	2vzb_A:0.4402170000):0.0264941000	((2fzf_A:0.8800280000	1nfv_A:0.1424530000):0.0887573000	(((((1bcf_A:0.0000010000	3e1q_A:0.0000010000):0.0130080000	(2fkz_A:0.0000020000	1jgc_A:0.0894280000):0.0201415000):0.1028870000	(((((1lb3_A:0.0412280000	2za7_A:0.0319360000):0.0687824000	1bg7_A:0.0441100000):0.0525299000	1r03_A:0.0000030000):0.1447880000	3e6s_A:0.2082110000):0.0939712000	((1z6o_A:0.4184990000	1z6o_M:0.3957560000):0.1661570000	(((1eum_A:0.0434860000	1krq_A:0.0912620000):0.0674795000	2jd7_A:0.0892370000):0.0470779000	1vlg_A:0.1509740000):0.0375212000):0.0678536000):0.1311340000):0.0942474000	(1otk_A:0.7226550000	((((((1oqu_A:0.0457540000	1r2f_A:0.0446300000):0.0171943000	1uzr_A:0.0083100000):0.3172870000	1mxr_A:0.3042630000):0.0808646000	((1jk0_A:0.1553660000	(2uw2_A:0.0534010000	1w68_A:0.0597920000):0.1731990000):0.2230950000	((2inc_B:0.3309570000	(1mty_D:0.7947550000	3dhg_A:0.7035390000):0.1443050000):0.0594712000	(2inp_C:0.3466580000	1mty_B:1.1347720000):0.0720024000):0.5130810000):0.0441861000):0.0910813000	3ee4_A:0.5170800000):0.2067920000	(((2uw1_A:0.0000010000	2uw1_B:0.0000010000):0.0487584000	1afr_A:0.0545280000):0.3169550000	1za0_A:0.6307590000):0.2044630000):0.1486830000):0.3522360000):0.0705150000	((1lko_A:0.3978520000	3qhb_A:0.5383310000):0.1381450000	1yuz_A:0.6410740000):0.2083800000):0.0494293000):0.2154890000):0.0343712000	(1ji4_A:0.2127830000	(2fjc_A:0.1116760000	1uvh_A:0.3561370000):0.0673623000):0.0096290700):0.0460992000	((1qgh_A:0.2699240000	2ux1_A:0.1380140000):0.1395980000	(((1dps_A:0.0000010000	1jts_A:0.0000010000):0.2128850000	1o9r_A:0.0358740000):0.1418650000	(1tjo_A:0.0000010000	1tk6_A:0.0000010000):0.4526830000):0.0436935000):0.0612976000):0.0803231000):0.0384143000);
(1ji5_A:0.1111770000	((1jig_A:0.0392700000	(((((2chp_A:0.0447280000	2vzb_A:0.5319350000):0.1497640000	((((1dps_A:0.0000020000	1jts_A:0.0000020000):0.2184580000	1o9r_A:0.2035800000):0.2414060000	(1tjo_A:0.0000010000	1tk6_A:0.0000010000):0.1991470000):0.0785785000	1uvh_A:0.4670120000):0.0585070000):0.0043774800	(2fzf_A:0.9565180000	(((((((1bcf_A:0.0000010000	3e1q_A:0.0000010000):0.0632083000	2fkz_A:0.0000020000):0.0229032000	(1jgc_A:0.0823530000	((1lko_A:0.5025900000	1yuz_A:0.5901550000):0.0850791000	3qhb_A:0.4833840000):0.3021280000):0.0550019000):0.0625898000	((((((1lb3_A:0.0266230000	2za7_A:0.0296840000):0.1132280000	1z6o_M:0.3538340000):0.0569066000	1bg7_A:0.0254610000):0.0497248000	1r03_A:0.0274500000):0.0925958000	3e6s_A:0.1804150000):0.0946031000	((1eum_A:0.0514670000	1krq_A:0.1234590000):0.0661064000	(2jd7_A:0.0342170000	1vlg_A:0.2035430000):0.1016440000):0.0636986000):0.1014950000):0.1744310000	1z6o_A:0.4591080000):0.0784889000	(1otk_A:0.6888260000	((((((1oqu_A:0.0930920000	1r2f_A:0.0660310000):0.0186486000	1uzr_A:0.0158990000):0.3223740000	1mxr_A:0.4784540000):0.0647199000	((1jk0_A:0.2309990000	(2uw2_A:0.0408400000	1w68_A:0.0673670000):0.1118170000):0.2236800000	((2inc_B:0.3533010000	(2inp_C:0.7423190000	1mty_B:1.0100910000):0.0545839000):0.2040390000	(1mty_D:0.8149360000	3dhg_A:0.6031620000):0.1907070000):0.2605690000):0.2072740000):0.0926297000	3ee4_A:0.7531050000):0.2532700000	(((2uw1_A:0.0000010000	2uw1_B:0.0000010000):0.0867378000	1afr_A:0.0864320000):0.7268050000	1za0_A:0.4355580000):0.0364622000):0.0869993000):0.2838550000):0.0534069000	1nfv_A:0.2422590000):0.0000021130):0.2244980000):0.0357659000	2fjc_A:0.2203400000):0.0191349000	1ji4_A:0.2541500000):0.1023950000):0.0676148000	1n1q_A:0.1161700000):0.1678590000	(1qgh_A:0.1657690000	2ux1_A:0.1686030000):0.1305610000);
(1ji5_A:0.1193520000	(1jig_A:0.0323050000	(((((2chp_A:0.0963950000	(2fzf_A:0.8019110000	2vzb_A:0.1511060000):0.3239100000):0.1368570000	(((((((1bcf_A:0.0000010000	3e1q_A:0.0000010000):0.0259110000	2fkz_A:0.0203330000):0.0108714000	1jgc_A:0.0559290000):0.0701783000	((1lko_A:0.4548570000	3qhb_A:0.1476270000):0.1591800000	1yuz_A:0.6875900000):0.2532170000):0.0493654000	((((1lb3_A:0.0402180000	2za7_A:0.0145550000):0.0877315000	(1bg7_A:0.0385400000	1r03_A:0.0352550000):0.0365548000):0.1286890000	(1z6o_A:0.3715830000	1z6o_M:0.3586810000):0.0550578000):0.0719653000	((1eum_A:0.0366880000	(1krq_A:0.0617700000	3e6s_A:0.1924240000):0.0839881000):0.0430935000	(2jd7_A:0.0745450000	1vlg_A:0.1240130000):0.0166577000):0.0536059000):0.1383670000):0.0895617000	1nfv_A:0.1798800000):0.0506498000	(1otk_A:0.4516760000	(((((((1oqu_A:0.0935690000	1r2f_A:0.0567170000):0.0200000000	1uzr_A:0.0080530000):0.2735350000	(3ee4_A:0.4888420000	(1jk0_A:0.0765450000	(2uw2_A:0.0494380000	1w68_A:0.0479740000):0.1504040000):0.3072000000):0.1184820000):0.0429492000	1mxr_A:0.4714800000):0.1763570000	((2inc_B:0.3543780000	(2inp_C:0.3728420000	1mty_B:1.0888410000):0.0763358000):0.1658250000	(1mty_D:0.4822960000	3dhg_A:0.4182930000):0.0953016000):0.4013300000):0.1136580000	((2uw1_A:0.0000010000	2uw1_B:0.0000010000):0.0564032000	1afr_A:0.1261980000):0.7493950000):0.1133810000	1za0_A:0.3935430000):0.0353573000):0.3470970000):0.1991640000):0.0000026883	(1ji4_A:0.1338490000	(2fjc_A:0.1103230000	1uvh_A:0.3569480000):0.0395068000):0.0356810000):0.0493865000	(1qgh_A:0.2875090000	2ux1_A:0.0763900000):0.1488240000):0.0195292000	(((1dps_A:0.0000010000	1jts_A:0.0000010000):0.1785840000	1o9r_A:0.1154700000):0.1579250000	(1tjo_A:0.0000010000	1tk6_A:0.0000010000):0.2724000000):0.1306650000):0.0664241000):0.0165214000	1n1q_A:0.1167350000);
(1ji5_A:0.0841050000	(1jig_A:0.0053310000	(((2chp_A:0.0948550000	2vzb_A:0.4566090000):0.1094980000	(((1qgh_A:0.2209920000	2ux1_A:0.0948970000):0.1642970000	(((1dps_A:0.0000010000	1jts_A:0.0000010000):0.1703630000	1o9r_A:0.1191490000):0.1118840000	(1tjo_A:0.0000010000	1tk6_A:0.0000010000):0.2111090000):0.0742525000):0.0381155000	((2fjc_A:0.0739000000	1uvh_A:0.4481610000):0.0241505000	(((2fzf_A:0.9658800000	(((((1oqu_A:0.0614140000	1r2f_A:0.0352820000):0.0243242000	1uzr_A:0.0000030000):0.4083280000	(1mxr_A:0.4358030000	((1jk0_A:0.2314930000	2uw2_A:0.0466670000):0.0346153000	1w68_A:0.0378970000):0.3401090000):0.0332294000):0.1719020000	((2inc_B:0.4729510000	(1mty_D:0.5173150000	3dhg_A:0.3585400000):0.0713096000):0.0378091000	(2inp_C:0.5422350000	1mty_B:0.6909910000):0.0642439000):0.3274470000):0.0581334000	3ee4_A:0.3913360000):0.0219162000):0.1233010000	(1otk_A:0.3612440000	(((2uw1_A:0.0000010000	2uw1_B:0.0000010000):0.0352192000	1afr_A:0.1217000000):0.4596090000	1za0_A:0.4033380000):0.1872610000):0.1547140000):0.3604300000	((((((1bcf_A:0.0000010000	3e1q_A:0.0000010000):0.0436672000	2fkz_A:0.0123970000):0.0006221200	1jgc_A:0.1052650000):0.1044220000	((((((1lb3_A:0.0214600000	2za7_A:0.0799350000):0.0125941000	1z6o_A:0.4904660000):0.0459106000	(1bg7_A:0.0406920000	1r03_A:0.0509690000):0.0192462000):0.1235020000	1z6o_M:0.3012290000):0.1169550000	((1krq_A:0.0959840000	3e6s_A:0.2646700000):0.0397166000	(2jd7_A:0.1318490000	1vlg_A:0.1340820000):0.0639020000):0.0280291000):0.0462206000	1eum_A:0.0561050000):0.0561975000):0.0575922000	(1lko_A:0.4216480000	(1yuz_A:0.5999560000	3qhb_A:0.2634020000):0.1342760000):0.2863660000):0.1210000000	1nfv_A:0.1333050000):0.1048830000):0.1201120000):0.0108479000):0.0290936000):0.0220214000	1ji4_A:0.1676880000):0.0639940000):0.0414753000	1n1q_A:0.1168870000);
(1ji5_A:0.0152040000	(1jig_A:0.0129380000	(1n1q_A:0.0728560000	(((2chp_A:0.0527530000	2vzb_A:0.2335320000):0.0652110000	(1ji4_A:0.1485090000	(2fjc_A:0.0235420000	((((1dps_A:0.0000020000	1jts_A:0.0000020000):0.2106470000	1o9r_A:0.1192570000):0.0462915000	(1tjo_A:0.0000010000	1tk6_A:0.0000010000):0.4254400000):0.0501540000	(1uvh_A:0.1758310000	2fzf_A:1.2086450000):0.0696199000):0.1470130000):0.0252161000):0.0782306000):0.0049258900	((((((1bcf_A:0.0000010000	3e1q_A:0.0000010000):0.0610974000	(2fkz_A:0.0269520000	(1jgc_A:0.0000030000	((1lko_A:0.5966070000	3qhb_A:0.6906980000):0.1220030000	1yuz_A:0.5687250000):0.3376860000):0.1581600000):0.0169213000):0.1058250000	1z6o_M:0.2745610000):0.0570851000	((((((1lb3_A:0.0070290000	2za7_A:0.0566230000):0.0824950000	1bg7_A:0.0529430000):0.0610066000	1r03_A:0.0000020000):0.1397150000	3e6s_A:0.1159680000):0.1697680000	(1eum_A:0.0716170000	1krq_A:0.1359430000):0.0499625000):0.0173581000	(2jd7_A:0.1602240000	1vlg_A:0.1000020000):0.0433884000):0.0636094000):0.0545967000	(1z6o_A:0.4291360000	((1otk_A:0.6846310000	(((2uw1_A:0.0000010000	2uw1_B:0.0000010000):0.0850902000	1afr_A:0.0885190000):0.7372340000	1za0_A:0.3087380000):0.1633800000):0.1872690000	((((1oqu_A:0.1280310000	1r2f_A:0.0153530000):0.0333318000	1uzr_A:0.0000030000):0.1745770000	(1mxr_A:0.5315190000	((1jk0_A:0.1791400000	(2uw2_A:0.0518970000	1w68_A:0.0265280000):0.1629920000):0.1915300000	(((2inc_B:0.3281780000	1mty_B:1.3180620000):0.0866745000	2inp_C:0.8039820000):0.0690519000	(1mty_D:0.4948950000	3dhg_A:0.4414440000):0.2350090000):0.3290880000):0.1401180000):0.1397930000):0.2060460000	3ee4_A:0.4885840000):0.1875030000):0.3031180000):0.0765519000):0.1360980000	1nfv_A:0.2545080000):0.2171690000):0.0716705000):0.0340167000):0.0988426000	(1qgh_A:0.0757880000	2ux1_A:0.2271090000):0.1725830000);
```
