## Supplementary material for "Tertiary-interaction characters enable fast, model-based structural phylogenetics beyond the twilight zone": 53fer.fasta.ufboot (part 2 of 2)

```
(1ji5_A:0.0651480000	((1jig_A:0.0000030000	(((2chp_A:0.1974890000	2vzb_A:0.3864360000):0.0666549000	(((((1dps_A:0.0000020000	1jts_A:0.0000020000):0.2670460000	1o9r_A:0.0980050000):0.1533360000	(1tjo_A:0.0000010000	1tk6_A:0.0000010000):0.3833110000):0.0695033000	1uvh_A:0.3448030000):0.0111862000	((((((2fzf_A:0.9668790000	1z6o_M:0.2017550000):0.0922327000	((1lb3_A:0.0335980000	2za7_A:0.0552010000):0.0293035000	(1bg7_A:0.0451850000	(1r03_A:0.0000030000	3e6s_A:0.3541600000):0.0418250000):0.0873100000):0.0986862000):0.1203070000	((1eum_A:0.0460670000	1krq_A:0.1689320000):0.0716902000	(2jd7_A:0.0762140000	1vlg_A:0.1340610000):0.0850281000):0.0516074000):0.0564554000	((1bcf_A:0.0000010000	3e1q_A:0.0000010000):0.0340615000	((2fkz_A:0.0000020000	1nfv_A:0.4623130000):0.0192825000	(1jgc_A:0.1056010000	((1lko_A:0.4835680000	1yuz_A:0.8251520000):0.1389840000	3qhb_A:0.4614200000):0.3024460000):0.0271182000):0.0300410000):0.1739420000):0.2332790000	1z6o_A:0.3513790000):0.1628530000	(1otk_A:0.4524700000	(((((((1oqu_A:0.0290400000	1uzr_A:0.0000030000):0.0244206000	1r2f_A:0.0776010000):0.3948930000	1mxr_A:0.3302740000):0.0384303000	(1jk0_A:0.2042920000	(2uw2_A:0.0299200000	1w68_A:0.0478420000):0.1701300000):0.4141990000):0.1942560000	(2inc_B:0.5608140000	(((2inp_C:0.4227990000	1mty_B:0.9242840000):0.0651566000	1mty_D:0.6507850000):0.0766836000	3dhg_A:0.6462860000):0.0308577000):0.3695310000):0.0508875000	3ee4_A:0.4916760000):0.2283070000	(((2uw1_A:0.0000010000	2uw1_B:0.0000010000):0.0341291000	1afr_A:0.0715850000):0.4992400000	1za0_A:0.2815250000):0.3187610000):0.0296837000):0.2638550000):0.2058580000):0.0620052000):0.0721282000	(1ji4_A:0.1806820000	2fjc_A:0.0877160000):0.0218416000):0.1655340000):0.0294988000	1n1q_A:0.1136600000):0.0115269000	(1qgh_A:0.1738110000	2ux1_A:0.2038710000):0.1861220000);
(1ji5_A:0.0022690000	((1jig_A:0.0390680000	(((2chp_A:0.0909210000	2vzb_A:0.3185240000):0.0742423000	(((((1dps_A:0.0000020000	1jts_A:0.0000020000):0.2440750000	1o9r_A:0.0627010000):0.1295110000	(1tjo_A:0.0000010000	1tk6_A:0.0000010000):0.2345950000):0.0491927000	1uvh_A:0.3580200000):0.0751670000	(((((((2fzf_A:0.8041810000	1z6o_M:0.2653740000):0.0668839000	((1lb3_A:0.0173860000	2za7_A:0.0678390000):0.0687938000	(1bg7_A:0.0432960000	1r03_A:0.0442280000):0.0606708000):0.0855657000):0.0222615000	3e6s_A:0.2777890000):0.0674546000	(1eum_A:0.0299880000	(1krq_A:0.1382560000	(2jd7_A:0.0216480000	1vlg_A:0.1473370000):0.0901547000):0.0275600000):0.1118890000):0.0621326000	((1bcf_A:0.0000010000	3e1q_A:0.0000010000):0.0607005000	(2fkz_A:0.0000020000	((1jgc_A:0.0000020000	((1lko_A:0.4259480000	3qhb_A:0.3802000000):0.2050000000	1yuz_A:0.5092010000):0.4244060000):0.0765442000	1nfv_A:0.3624250000):0.0573672000):0.0184934000):0.2287520000):0.0773364000	1z6o_A:0.3605030000):0.1109690000	((1otk_A:0.8399540000	(((2uw1_A:0.0000010000	2uw1_B:0.0000010000):0.0374324000	1afr_A:0.1086490000):0.5736000000	1za0_A:0.4396860000):0.1880390000):0.1049570000	((((1oqu_A:0.0704690000	1r2f_A:0.0588020000):0.0240259000	1uzr_A:0.0042130000):0.4358100000	(1mxr_A:0.3273560000	(((1jk0_A:0.3128530000	2uw2_A:0.0421540000):0.0389675000	1w68_A:0.0184970000):0.4736830000	(2inc_B:0.4109630000	(((2inp_C:0.6532030000	1mty_B:1.2169230000):0.0438977000	1mty_D:0.8703140000):0.0482239000	3dhg_A:0.4697120000):0.0364125000):0.3924800000):0.0682367000):0.0847355000):0.1327610000	3ee4_A:0.4749780000):0.1975960000):0.3576620000):0.0602973000):0.0005614780):0.0696134000	(1ji4_A:0.1393500000	2fjc_A:0.1477320000):0.0274528000):0.0464798000):0.0078536900	1n1q_A:0.1078020000):0.1256710000	(1qgh_A:0.0636130000	2ux1_A:0.2101750000):0.1832250000);
(1ji5_A:0.0943280000	((1jig_A:0.0290520000	(((2chp_A:0.1905690000	(((2fzf_A:0.9088260000	1nfv_A:0.1027360000):0.2267930000	(((((1bcf_A:0.0000010000	3e1q_A:0.0000010000):0.0368209000	(2fkz_A:0.0249260000	(1jgc_A:0.0509580000	(1lko_A:0.4685200000	(1yuz_A:0.5402990000	3qhb_A:0.3632150000):0.1775030000):0.1790180000):0.0652165000):0.0126389000):0.1491460000	((((((1lb3_A:0.0138500000	2za7_A:0.1066300000):0.0561129000	1z6o_M:0.3941870000):0.0385786000	1bg7_A:0.0320230000):0.0846620000	1r03_A:0.0194390000):0.0729889000	3e6s_A:0.1340970000):0.0827863000	((1eum_A:0.0620600000	1krq_A:0.1496820000):0.0499551000	(2jd7_A:0.0562180000	1vlg_A:0.0671320000):0.0448726000):0.0575639000):0.0535166000):0.1175800000	1z6o_A:0.3009460000):0.1271110000	(1otk_A:0.5468220000	((((((1oqu_A:0.0686440000	1r2f_A:0.0265790000):0.0422729000	1uzr_A:0.0079340000):0.3323170000	1mxr_A:0.4446440000):0.0777176000	((1jk0_A:0.1899260000	(2uw2_A:0.0479100000	1w68_A:0.0559230000):0.1647680000):0.2264310000	((((2inc_B:0.3082400000	1mty_B:1.0338290000):0.1608970000	2inp_C:0.4859810000):0.1957200000	1mty_D:0.5984490000):0.1737670000	3dhg_A:0.5552160000):0.4423730000):0.0836048000):0.1465480000	3ee4_A:0.4450410000):0.1549230000	(((2uw1_A:0.0000010000	2uw1_B:0.0000010000):0.1212610000	1afr_A:0.0204910000):0.5203190000	1za0_A:0.4226960000):0.1959320000):0.1507780000):0.1535610000):0.0683316000):0.1048600000	2vzb_A:0.2784010000):0.0753894000):0.0227856000	((((1dps_A:0.0000020000	1jts_A:0.0000020000):0.2126480000	1o9r_A:0.0942590000):0.0946628000	(1tjo_A:0.0000010000	1tk6_A:0.0000010000):0.3292140000):0.0510175000	1uvh_A:0.4631640000):0.0582999000):0.0515682000	(1ji4_A:0.1438610000	2fjc_A:0.0851080000):0.0564428000):0.1259310000):0.0028012100	1n1q_A:0.1059920000):0.0173939000	(1qgh_A:0.2058640000	2ux1_A:0.2149170000):0.1640660000);
(1ji5_A:0.0607210000	1jig_A:0.0497490000	(1n1q_A:0.1278370000	(((2chp_A:0.0734410000	2vzb_A:0.3853440000):0.0711026000	(((((1dps_A:0.0000010000	1jts_A:0.0000010000):0.2089190000	1o9r_A:0.0736620000):0.1392840000	(1tjo_A:0.0000010000	1tk6_A:0.0000010000):0.3242500000):0.0714757000	1uvh_A:0.5394870000):0.0873800000	((2fzf_A:0.9289200000	(1otk_A:0.6473490000	(((((1oqu_A:0.0544800000	1r2f_A:0.0432330000):0.0210579000	1uzr_A:0.0000030000):0.3388960000	1mxr_A:0.4233140000):0.1173580000	(((1jk0_A:0.3031290000	(2uw2_A:0.0141710000	1w68_A:0.0778250000):0.0954653000):0.2775800000	((2inc_B:0.4381760000	3dhg_A:0.6590920000):0.0875907000	((2inp_C:0.5169100000	1mty_B:1.1331030000):0.0759031000	1mty_D:0.6621480000):0.1316600000):0.4082680000):0.0909563000	(((2uw1_A:0.0000010000	2uw1_B:0.0000010000):0.0608429000	1afr_A:0.0925830000):0.5781800000	1za0_A:0.4199130000):0.4141390000):0.1350370000):0.1826150000	3ee4_A:0.6721720000):0.2781280000):0.3209550000):0.0180409000	(((((((1bcf_A:0.0000010000	3e1q_A:0.0000010000):0.0577651000	2fkz_A:0.0000020000):0.0091049600	1jgc_A:0.1153270000):0.1214140000	((((((((1lb3_A:0.0271100000	2za7_A:0.0741960000):0.1195490000	1bg7_A:0.0431440000):0.0437440000	1r03_A:0.0000020000):0.1644220000	3e6s_A:0.1562220000):0.1609930000	1krq_A:0.1203240000):0.0737374000	(2jd7_A:0.0486900000	1vlg_A:0.1746880000):0.0326031000):0.0534205000	1eum_A:0.0590000000):0.1128720000	1z6o_M:0.3300420000):0.0762574000):0.0574407000	(1lko_A:0.4495550000	(1yuz_A:0.8312840000	3qhb_A:0.4856360000):0.1183500000):0.2008620000):0.1078120000	1nfv_A:0.2953350000):0.1312970000	1z6o_A:0.4022320000):0.1371980000):0.2129370000):0.0166489000):0.0299638000	(((1qgh_A:0.1291230000	2ux1_A:0.2585320000):0.1017820000	2fjc_A:0.1680340000):0.1139440000	1ji4_A:0.1413790000):0.0731760000):0.0370394000):0.0234007000);
(1ji5_A:0.0633730000	((1jig_A:0.0331240000	((((2chp_A:0.0436200000	2vzb_A:0.2990420000):0.1385460000	(((((1dps_A:0.0000020000	1jts_A:0.0000020000):0.1638350000	1o9r_A:0.0960620000):0.1281070000	1uvh_A:0.5160470000):0.0952759000	(1tjo_A:0.0000010000	1tk6_A:0.0000010000):0.1461570000):0.0799570000	(((((2fzf_A:0.9325000000	1z6o_M:0.2611670000):0.1322190000	((((((((1bcf_A:0.0000010000	3e1q_A:0.0000010000):0.0227239000	(2fkz_A:0.0272730000	1jgc_A:0.1166580000):0.0060119300):0.0880045000	1nfv_A:0.3034060000):0.0395687000	((1lko_A:0.5393050000	1yuz_A:0.4853290000):0.0242925000	3qhb_A:0.4476220000):0.2300520000):0.1120460000	1eum_A:0.0187390000):0.0500717000	1krq_A:0.1071750000):0.0253235000	(2jd7_A:0.0563520000	1vlg_A:0.1652680000):0.0592072000):0.0928609000	3e6s_A:0.1480220000):0.0728555000):0.0321719000	(((1lb3_A:0.0212550000	2za7_A:0.0854450000):0.0453841000	1bg7_A:0.0687660000):0.0399208000	1r03_A:0.0238810000):0.0546538000):0.1549830000	1z6o_A:0.2465880000):0.1564200000	(1otk_A:0.5674510000	(((((1oqu_A:0.0536450000	1r2f_A:0.0363530000):0.0564710000	1uzr_A:0.0157200000):0.2074550000	(1mxr_A:0.3762080000	((1jk0_A:0.1120950000	(2uw2_A:0.0388810000	1w68_A:0.0699900000):0.1578680000):0.1882620000	(2inc_B:0.2370440000	(((2inp_C:0.4731780000	1mty_B:1.1825440000):0.2028400000	1mty_D:0.6606400000):0.2104010000	3dhg_A:0.5823700000):0.0724826000):0.3900810000):0.2245420000):0.1341780000):0.0941042000	3ee4_A:0.3047220000):0.2444990000	(((2uw1_A:0.0000010000	2uw1_B:0.0000010000):0.0630536000	1afr_A:0.0516680000):0.4086470000	1za0_A:0.4361560000):0.4153690000):0.1095010000):0.3084920000):0.2150370000):0.0319460000):0.0452201000	2fjc_A:0.1810890000):0.0183546000	1ji4_A:0.0661590000):0.0547080000):0.0167407000	1n1q_A:0.0334340000):0.0823359000	(1qgh_A:0.1242000000	2ux1_A:0.1850400000):0.1634170000);
(1ji5_A:0.0331510000	((1jig_A:0.0259740000	(((2chp_A:0.0374150000	2vzb_A:0.3802320000):0.0490432000	(((((1dps_A:0.0000020000	1jts_A:0.0000020000):0.1618200000	1o9r_A:0.0720070000):0.0930340000	1uvh_A:0.5077100000):0.0630525000	(1tjo_A:0.0000010000	1tk6_A:0.0000010000):0.3812030000):0.1041510000	((((((2fzf_A:0.6785880000	1z6o_M:0.2493870000):0.1014850000	((1lb3_A:0.0291890000	2za7_A:0.0513700000):0.0240618000	(1bg7_A:0.0171490000	1r03_A:0.0662770000):0.0568654000):0.0493185000):0.0443815000	((((((((1bcf_A:0.0000010000	3e1q_A:0.0000010000):0.0120238000	(2fkz_A:0.0174500000	1jgc_A:0.0918830000):0.0569844000):0.0609600000	1nfv_A:0.2987720000):0.1309230000	((1lko_A:0.4166250000	3qhb_A:0.3618500000):0.0456138000	1yuz_A:0.7829710000):0.1052520000):0.1523970000	1eum_A:0.0341550000):0.0572012000	1krq_A:0.1369750000):0.0388111000	(2jd7_A:0.0539390000	1vlg_A:0.1554880000):0.0329257000):0.0726945000	3e6s_A:0.2057920000):0.1648550000):0.1783120000	1z6o_A:0.1903160000):0.0430663000	1otk_A:0.8485240000):0.1901020000	(((((((1oqu_A:0.0847360000	1r2f_A:0.0544550000):0.0461085000	1uzr_A:0.0211010000):0.3397480000	1mxr_A:0.3225160000):0.2176700000	((1jk0_A:0.3524550000	2uw2_A:0.0180210000):0.0397051000	1w68_A:0.0359640000):0.2381500000):0.0777976000	3ee4_A:0.3645100000):0.1365020000	(((2uw1_A:0.0000010000	2uw1_B:0.0000010000):0.0832399000	1afr_A:0.0831960000):0.3548220000	1za0_A:0.3814560000):0.2623720000):0.0439931000	((2inc_B:0.3704610000	3dhg_A:0.5945600000):0.0623911000	((2inp_C:0.3559810000	1mty_B:0.7743510000):0.1695200000	1mty_D:0.6295860000):0.0858487000):0.2697480000):0.4182220000):0.1586080000):0.0157053000):0.1235330000	(1ji4_A:0.1225850000	2fjc_A:0.1098920000):0.0059841800):0.0905450000):0.0107604000	1n1q_A:0.1129470000):0.0928258000	(1qgh_A:0.1165800000	2ux1_A:0.1458670000):0.1965590000);
(1ji5_A:0.0749030000	((1jig_A:0.0537480000	((((2chp_A:0.1081980000	2vzb_A:0.5020660000):0.0264556000	((((1dps_A:0.0000020000	1jts_A:0.0000020000):0.1743490000	1o9r_A:0.0973340000):0.1609200000	(1tjo_A:0.0000010000	1tk6_A:0.0000010000):0.3371560000):0.0843233000	1uvh_A:0.3331260000):0.0434998000):0.0224108000	((2fzf_A:0.7683560000	1nfv_A:0.1502940000):0.1010100000	((((((1bcf_A:0.0000010000	3e1q_A:0.0000010000):0.0172535000	2fkz_A:0.0276330000):0.0133303000	(1jgc_A:0.0808300000	((1lko_A:0.5310570000	3qhb_A:0.4956160000):0.1605250000	1yuz_A:0.7914620000):0.1503160000):0.0639641000):0.0512293000	((((((1lb3_A:0.0024600000	2za7_A:0.0536900000):0.0348913000	1z6o_M:0.3700180000):0.0640940000	1bg7_A:0.0397150000):0.0805681000	1r03_A:0.0000030000):0.1333720000	3e6s_A:0.1589750000):0.0725608000	((1eum_A:0.0422940000	1krq_A:0.1129120000):0.0468538000	(2jd7_A:0.0546750000	1vlg_A:0.1221400000):0.0784989000):0.0579140000):0.0918627000):0.0847238000	1z6o_A:0.3758260000):0.1547680000	(1otk_A:0.6382800000	((((((1oqu_A:0.0830850000	1r2f_A:0.0297880000):0.0155234000	1uzr_A:0.0161780000):0.3171710000	1mxr_A:0.4963290000):0.1475500000	3ee4_A:0.4233070000):0.0761545000	((1jk0_A:0.1439000000	(2uw2_A:0.0312880000	1w68_A:0.0655440000):0.1354960000):0.3839790000	(((2inc_B:0.3048460000	1mty_B:0.6931080000):0.1149630000	2inp_C:0.4741990000):0.0966524000	(1mty_D:0.4721090000	3dhg_A:0.5304520000):0.1193340000):0.4510130000):0.1080360000):0.1624310000	(((2uw1_A:0.0000010000	2uw1_B:0.0000010000):0.0700355000	1afr_A:0.0652420000):0.4001230000	1za0_A:0.4633710000):0.1642040000):0.0900996000):0.2720890000):0.0473160000):0.2467910000):0.0555652000	(1ji4_A:0.1145260000	2fjc_A:0.1411090000):0.0233552000):0.0926896000):0.0060140200	1n1q_A:0.0967500000):0.1057800000	(1qgh_A:0.1846360000	2ux1_A:0.1978600000):0.0930418000);
(1ji5_A:0.0881310000	((1jig_A:0.0333590000	(((2chp_A:0.0978480000	2vzb_A:0.4964890000):0.1138990000	(2fjc_A:0.1026810000	(((((1dps_A:0.0000020000	1jts_A:0.0000020000):0.1616020000	1o9r_A:0.0838300000):0.1686250000	(1tjo_A:0.0000010000	1tk6_A:0.0000010000):0.2327260000):0.0675602000	(1uvh_A:0.3882320000	2fzf_A:0.9365110000):0.0897344000):0.1100740000	(((((((((1bcf_A:0.0000010000	3e1q_A:0.0000010000):0.0769055000	(2fkz_A:0.0000020000	1nfv_A:0.3622000000):0.0091612700):0.0587878000	1jgc_A:0.1063840000):0.1571960000	((1lko_A:0.5095240000	1yuz_A:0.7145310000):0.0463292000	3qhb_A:0.3886990000):0.2421680000):0.1656170000	((1eum_A:0.0385470000	(1krq_A:0.0470800000	3e6s_A:0.2508290000):0.0746064000):0.0716144000	(2jd7_A:0.0891840000	1vlg_A:0.1089280000):0.0440491000):0.0298707000):0.1121430000	((1lb3_A:0.0546110000	2za7_A:0.0257690000):0.0252382000	(1bg7_A:0.0570630000	1r03_A:0.0338780000):0.0815073000):0.0497513000):0.0748858000	1z6o_M:0.3804300000):0.1653880000	1z6o_A:0.3413950000):0.1087870000	((1otk_A:0.6086040000	(((2uw1_A:0.0000010000	2uw1_B:0.0000010000):0.0741602000	1afr_A:0.0420080000):0.6284000000	1za0_A:0.5392570000):0.1658400000):0.0831432000	((((1oqu_A:0.0376600000	1r2f_A:0.0628580000):0.0154029000	1uzr_A:0.0098540000):0.3713430000	(1mxr_A:0.2759170000	((1jk0_A:0.1373450000	(2uw2_A:0.0526450000	1w68_A:0.0881700000):0.0642193000):0.2480160000	((((2inc_B:0.2901010000	1mty_B:1.2786740000):0.2011730000	2inp_C:0.6050090000):0.1564340000	1mty_D:0.6866900000):0.1065240000	3dhg_A:0.5731250000):0.2132160000):0.2204680000):0.0952371000):0.0791864000	3ee4_A:0.3958280000):0.2415870000):0.3110850000):0.2004020000):0.0221420000):0.0518656000):0.0257469000	1ji4_A:0.1257780000):0.0710940000):0.0263084000	1n1q_A:0.0583730000):0.0513919000	(1qgh_A:0.2205890000	2ux1_A:0.1893930000):0.1330680000);
(1ji5_A:0.0352690000	(1jig_A:0.0172360000	(1n1q_A:0.1226990000	(((2chp_A:0.1071050000	2vzb_A:0.3433320000):0.0738337000	(2fjc_A:0.1569900000	((((1dps_A:0.0000020000	1jts_A:0.0000020000):0.1818620000	1o9r_A:0.1029870000):0.1234840000	((1tjo_A:0.0000010000	1tk6_A:0.0000010000):0.1436250000	(((((((1bcf_A:0.0000010000	3e1q_A:0.0000010000):0.0738070000	2fkz_A:0.0000020000):0.0194673000	1jgc_A:0.0796010000):0.0897141000	(1yuz_A:0.8920500000	(((1lb3_A:0.0342030000	(1bg7_A:0.0346340000	1r03_A:0.0457070000):0.0838179000):0.0119048000	2za7_A:0.0422030000):0.1096750000	(1z6o_M:0.5394350000	(((1eum_A:0.0349830000	(1krq_A:0.0514570000	3e6s_A:0.2335130000):0.0724896000):0.0399581000	2jd7_A:0.0685600000):0.0068853200	1vlg_A:0.1494240000):0.0325301000):0.0463506000):0.0730192000):0.0613422000):0.0694722000	(1nfv_A:0.2456260000	(1lko_A:0.4354750000	3qhb_A:0.4230610000):0.0741353000):0.0998676000):0.1514930000	1z6o_A:0.2914120000):0.0983672000	((((1otk_A:0.6245480000	1za0_A:0.4664530000):0.0626411000	((2uw1_A:0.0000010000	2uw1_B:0.0000010000):0.0708477000	1afr_A:0.0355010000):0.5264920000):0.2278210000	(((1oqu_A:0.0835160000	1r2f_A:0.0443900000):0.0225482000	1uzr_A:0.0210760000):0.2895070000	(1mxr_A:0.2185120000	((1jk0_A:0.2033030000	(2uw2_A:0.0588020000	1w68_A:0.0627690000):0.0687645000):0.1456290000	((2inc_B:0.4148240000	((2inp_C:0.4292170000	1mty_D:0.7704150000):0.1104870000	1mty_B:0.7898580000):0.0653413000):0.2306480000	3dhg_A:0.5464730000):0.3697050000):0.0945747000):0.0801704000):0.1298610000):0.0319865000	3ee4_A:0.5647420000):0.2980270000):0.2066590000):0.1200090000):0.0751854000	(1uvh_A:0.2795790000	2fzf_A:0.8824750000):0.0608091000):0.0504100000):0.0841297000):0.0173658000	1ji4_A:0.1497800000):0.0524915000):0.0175534000):0.0816004000	(1qgh_A:0.1310420000	2ux1_A:0.1400920000):0.1716860000);
(1ji5_A:0.0653590000	((1jig_A:0.0112840000	((((2chp_A:0.1807430000	2vzb_A:0.4391990000):0.1038980000	((1uvh_A:0.2361760000	2fzf_A:1.0754680000):0.1493040000	(((((1bcf_A:0.0000010000	3e1q_A:0.0000010000):0.0521311000	(1jgc_A:0.0263000000	((1lko_A:0.3607670000	3qhb_A:0.5555840000):0.1328690000	1yuz_A:0.4825180000):0.2845670000):0.1134830000):0.0000026112	2fkz_A:0.0232060000):0.0853582000	((((1lb3_A:0.0427780000	2za7_A:0.0593010000):0.0331149000	(1bg7_A:0.0514330000	1r03_A:0.0391540000):0.0573972000):0.1324320000	(1z6o_A:0.5425780000	1z6o_M:0.1673570000):0.1094000000):0.1428030000	(1eum_A:0.0425260000	((1krq_A:0.1212100000	3e6s_A:0.2369800000):0.0506497000	(2jd7_A:0.0556050000	1vlg_A:0.1489310000):0.0634338000):0.0628573000):0.0963606000):0.0563310000):0.1453970000	1nfv_A:0.2426290000):0.1881760000):0.0871036000):0.0000027538	(((1dps_A:0.0000020000	1jts_A:0.0000020000):0.1846700000	(1o9r_A:0.1470810000	(1tjo_A:0.0000010000	1tk6_A:0.0000010000):0.4564110000):0.0850480000):0.1408060000	(1otk_A:0.5977250000	((((((((1oqu_A:0.0500140000	1r2f_A:0.0486190000):0.0088874300	1uzr_A:0.0100860000):0.2724780000	1mxr_A:0.4372230000):0.1867710000	(1jk0_A:0.2316260000	(2uw2_A:0.0418190000	1w68_A:0.0554710000):0.0910489000):0.2928140000):0.2005200000	(((2inc_B:0.2847800000	1mty_B:0.6852620000):0.0873813000	2inp_C:0.5811980000):0.0790756000	(1mty_D:0.6650610000	3dhg_A:0.4281260000):0.1616180000):0.3055840000):0.0442689000	3ee4_A:0.5917630000):0.0650876000	((2uw1_A:0.0000010000	2uw1_B:0.0000010000):0.0595891000	1afr_A:0.0633090000):0.4721230000):0.1231870000	1za0_A:0.4168430000):0.1033210000):0.3224540000):0.0750101000):0.0195243000	(1ji4_A:0.2438730000	2fjc_A:0.0581910000):0.0245130000):0.0971049000):0.0881563000	1n1q_A:0.1594610000):0.0518192000	(1qgh_A:0.1565340000	2ux1_A:0.2456740000):0.2054070000);
(1ji5_A:0.0412260000	((1jig_A:0.0329900000	(((((2chp_A:0.1139910000	2vzb_A:0.3705340000):0.1377020000	((((1dps_A:0.0000020000	1jts_A:0.0000020000):0.2049180000	1o9r_A:0.0652850000):0.0997177000	(1tjo_A:0.0000010000	1tk6_A:0.0000010000):0.4093850000):0.0910112000	1uvh_A:0.3996280000):0.1042430000):0.0201047000	(((((((((((2fzf_A:0.7426420000	1z6o_M:0.3560170000):0.0377781000	((1lb3_A:0.0064780000	2za7_A:0.1074350000):0.0481881000	(1bg7_A:0.0428800000	1r03_A:0.0623290000):0.0722940000):0.0823510000):0.1105620000	3e6s_A:0.1792140000):0.0997770000	1krq_A:0.0940370000):0.0228351000	1z6o_A:0.7655500000):0.0344837000	(2jd7_A:0.0592930000	1vlg_A:0.1712740000):0.0928984000):0.0562798000	1eum_A:0.0000030000):0.1251470000	((1lko_A:0.2643430000	3qhb_A:0.6375430000):0.2398000000	1yuz_A:0.5443830000):0.2294770000):0.0075579800	((1bcf_A:0.0000010000	3e1q_A:0.0000010000):0.0513625000	(2fkz_A:0.0696940000	1jgc_A:0.1116590000):0.0000025411):0.1155070000):0.0505419000	1nfv_A:0.5400410000):0.1819800000	((1otk_A:0.6805310000	(((2uw1_A:0.0000010000	2uw1_B:0.0000010000):0.0350977000	1afr_A:0.1328230000):0.5270510000	1za0_A:0.4870490000):0.0776275000):0.1386960000	((((((1oqu_A:0.0689010000	1r2f_A:0.0278280000):0.0091553400	1uzr_A:0.0000020000):0.2939700000	1mxr_A:0.4027800000):0.0969084000	(1jk0_A:0.1537180000	(2uw2_A:0.0224870000	1w68_A:0.0527930000):0.1961120000):0.2572060000):0.0889525000	((2inc_B:0.2687170000	(2inp_C:0.2606930000	1mty_B:1.2668850000):0.0902671000):0.1466650000	(1mty_D:0.4655990000	3dhg_A:0.5695400000):0.1377140000):0.3206890000):0.1668600000	3ee4_A:0.4059600000):0.0648797000):0.5973590000):0.0720933000):0.0198577000	2fjc_A:0.1607600000):0.0404155000	1ji4_A:0.1916170000):0.0470756000):0.0108478000	1n1q_A:0.0802880000):0.0484313000	(1qgh_A:0.1204050000	2ux1_A:0.1790770000):0.2004850000);
(1ji5_A:0.0549720000	1jig_A:0.0389890000	(1n1q_A:0.0736320000	((((2chp_A:0.0857130000	2vzb_A:0.4229440000):0.0461829000	((2fzf_A:0.8158100000	(((1otk_A:0.6532650000	(((2uw1_A:0.0000010000	2uw1_B:0.0000010000):0.0561439000	1afr_A:0.0947200000):0.5416330000	1za0_A:0.2611840000):0.2217740000):0.1287280000	(((2inc_B:0.4069720000	2inp_C:0.4582130000):0.1544440000	(1mty_B:0.7490590000	3dhg_A:0.4316140000):0.2425160000):0.0816208000	1mty_D:0.5994060000):0.3172280000):0.0706538000	(((((1oqu_A:0.0817470000	1r2f_A:0.0374890000):0.0237071000	1uzr_A:0.0049780000):0.2458250000	3ee4_A:0.6402790000):0.1441780000	1mxr_A:0.3240290000):0.0261507000	(1jk0_A:0.1755860000	(2uw2_A:0.0496560000	1w68_A:0.0709470000):0.1311960000):0.3862250000):0.2725750000):0.2459910000):0.1093640000	(((((1bcf_A:0.0000010000	3e1q_A:0.0000010000):0.0000024306	((1lko_A:0.3306930000	1yuz_A:0.4546000000):0.0900519000	3qhb_A:0.3474990000):0.4228760000):0.0593476000	(2fkz_A:0.0076190000	1jgc_A:0.0891520000):0.0000025717):0.1444610000	((((((((1lb3_A:0.0141510000	2za7_A:0.0693440000):0.0681599000	1bg7_A:0.0128550000):0.0321941000	1r03_A:0.0097770000):0.1620010000	3e6s_A:0.1095870000):0.1608070000	1krq_A:0.0801330000):0.0087357000	(2jd7_A:0.0490510000	1vlg_A:0.1372840000):0.0467927000):0.0367704000	1eum_A:0.0000020000):0.0686626000	(1z6o_A:0.3724710000	1z6o_M:0.3074380000):0.0820651000):0.0891610000):0.1738850000	1nfv_A:0.2007130000):0.0254915000):0.1096900000):0.0000021107	(1ji4_A:0.1053140000	(2fjc_A:0.0897690000	1uvh_A:0.5655790000):0.0407070000):0.0237866000):0.0424412000	((1qgh_A:0.1163540000	2ux1_A:0.2455940000):0.1251690000	(((1dps_A:0.0000010000	1jts_A:0.0000010000):0.2180760000	1o9r_A:0.0845520000):0.1048790000	(1tjo_A:0.0000010000	1tk6_A:0.0000010000):0.2593400000):0.1039410000):0.0491358000):0.0747628000):0.0139402000);
(1ji5_A:0.0333440000	((1jig_A:0.0311740000	(((2chp_A:0.1055380000	2vzb_A:0.3655480000):0.1652470000	(2fjc_A:0.0630690000	(((((1dps_A:0.0000020000	1jts_A:0.0000020000):0.1992430000	1o9r_A:0.1110600000):0.1181650000	(1tjo_A:0.0000010000	1tk6_A:0.0000010000):0.3289760000):0.0547808000	(1uvh_A:0.3763930000	2fzf_A:0.7834920000):0.0886727000):0.1085990000	(((((((((1bcf_A:0.0000010000	3e1q_A:0.0000010000):0.0578033000	(2fkz_A:0.0000020000	1nfv_A:0.4552790000):0.0511348000):0.0218559000	1jgc_A:0.0876910000):0.0810886000	((1lko_A:0.5358080000	1yuz_A:0.5738830000):0.2410590000	3qhb_A:0.4134920000):0.1067110000):0.1190080000	(1eum_A:0.0611440000	(1krq_A:0.0886900000	3e6s_A:0.2346640000):0.0956488000):0.0593861000):0.0023664800	(2jd7_A:0.0206750000	1vlg_A:0.1389950000):0.0334680000):0.1765690000	(((1lb3_A:0.0230540000	2za7_A:0.0512300000):0.1193450000	(1bg7_A:0.0582880000	1r03_A:0.0466250000):0.0347865000):0.0811056000	1z6o_M:0.3884300000):0.0772874000):0.1413990000	1z6o_A:0.2754780000):0.0795058000	(1otk_A:0.6564270000	(((((1oqu_A:0.0558700000	1r2f_A:0.0297790000):0.0272450000	1uzr_A:0.0101560000):0.2402080000	(1mxr_A:0.4002130000	((1jk0_A:0.1560740000	(2uw2_A:0.0376660000	1w68_A:0.1247010000):0.1407330000):0.2159570000	((2inc_B:0.3465470000	3dhg_A:0.6775230000):0.1408770000	((2inp_C:0.5332300000	1mty_D:0.6854730000):0.0799349000	1mty_B:0.8098370000):0.0298638000):0.4330020000):0.0586210000):0.0930244000):0.1126880000	3ee4_A:0.4010590000):0.1608320000	(((2uw1_A:0.0000010000	2uw1_B:0.0000010000):0.0964227000	1afr_A:0.0400330000):0.7260170000	1za0_A:0.3080100000):0.3403340000):0.1121070000):0.2161450000):0.2247160000):0.0501417000):0.0582791000):0.0208635000	1ji4_A:0.1407310000):0.0681945000):0.0641758000	1n1q_A:0.0975500000):0.0680991000	(1qgh_A:0.0996820000	2ux1_A:0.1699540000):0.1029250000);
(1ji5_A:0.0627680000	(1jig_A:0.0337650000	(1n1q_A:0.1227800000	(((((2chp_A:0.0817580000	2vzb_A:0.4238750000):0.0721542000	((2fzf_A:0.8429970000	1nfv_A:0.1935500000):0.1155400000	((((((1bcf_A:0.0000010000	3e1q_A:0.0000010000):0.0360931000	(2fkz_A:0.0110730000	1jgc_A:0.0519450000):0.0152607000):0.1396900000	(((((1lb3_A:0.0619230000	2za7_A:0.0453520000):0.0787958000	1bg7_A:0.0298170000):0.0551734000	1r03_A:0.0101420000):0.1131010000	3e6s_A:0.2321030000):0.1099390000	(1z6o_M:0.3646160000	((1eum_A:0.0349710000	1krq_A:0.0995360000):0.0350257000	(2jd7_A:0.0732470000	1vlg_A:0.1852400000):0.0474047000):0.0436121000):0.0833149000):0.0598097000):0.0819324000	((1lko_A:0.4262300000	1yuz_A:0.6304440000):0.0000022730	3qhb_A:0.3413720000):0.3759330000):0.0785017000	1z6o_A:0.4675090000):0.1181680000	(1otk_A:0.9455810000	(((((1oqu_A:0.0996190000	1uzr_A:0.0059640000):0.0576890000	1r2f_A:0.0200910000):0.3075530000	(1mxr_A:0.4311430000	((1jk0_A:0.1956770000	(2uw2_A:0.0155250000	1w68_A:0.0363180000):0.1531270000):0.1458100000	(2inc_B:0.2990830000	(((2inp_C:0.6489110000	1mty_D:0.6701300000):0.0958219000	1mty_B:0.8721900000):0.0730398000	3dhg_A:0.6776670000):0.0893494000):0.6825230000):0.2225270000):0.0852197000):0.1339770000	3ee4_A:0.5768580000):0.1338680000	(((2uw1_A:0.0000010000	2uw1_B:0.0000010000):0.0380805000	1afr_A:0.0747400000):0.3204400000	1za0_A:0.4393350000):0.3112250000):0.2623970000):0.2649450000):0.0444480000):0.0771299000):0.0208136000	((((1dps_A:0.0000020000	1jts_A:0.0000020000):0.1759480000	1o9r_A:0.1179040000):0.1097240000	(1tjo_A:0.0000010000	1tk6_A:0.0000010000):0.3055780000):0.0848710000	1uvh_A:0.4644770000):0.0805582000):0.0322664000	2fjc_A:0.2023680000):0.0158854000	1ji4_A:0.1655770000):0.0730334000):0.0348125000):0.0984931000	(1qgh_A:0.2129350000	2ux1_A:0.1945480000):0.1474300000);
(1ji5_A:0.0961850000	1jig_A:0.0352310000	(1n1q_A:0.1750270000	((((2chp_A:0.1363330000	(2fzf_A:0.9526390000	2vzb_A:0.0304400000):0.2027830000):0.0654879000	(((((1bcf_A:0.0000010000	3e1q_A:0.0000010000):0.0333280000	(2fkz_A:0.0000020000	1jgc_A:0.0911830000):0.0200403000):0.1195650000	(((1lko_A:0.4776040000	1yuz_A:0.5503210000):0.0772157000	3qhb_A:0.4897000000):0.2165270000	((((1lb3_A:0.0468000000	(1bg7_A:0.0525490000	1r03_A:0.0697000000):0.0468495000):0.0131417000	2za7_A:0.1061940000):0.1211830000	(1z6o_A:0.4655020000	1z6o_M:0.3662750000):0.0803082000):0.1351280000	((1eum_A:0.0572270000	(1krq_A:0.1517560000	3e6s_A:0.2409820000):0.0444992000):0.0635764000	(2jd7_A:0.0613280000	1vlg_A:0.1544040000):0.0298329000):0.0362179000):0.1285860000):0.0317424000):0.0806807000	1nfv_A:0.2509910000):0.1235010000	(1otk_A:0.6202590000	((((((1oqu_A:0.0938000000	1r2f_A:0.0752500000):0.0243697000	1uzr_A:0.0063750000):0.4085770000	1mxr_A:0.2916610000):0.0846666000	((1jk0_A:0.2386600000	(2uw2_A:0.0405600000	1w68_A:0.0827960000):0.1229920000):0.1713570000	((2inc_B:0.2621790000	(2inp_C:0.7138770000	1mty_B:0.8712050000):0.0484643000):0.1866580000	(1mty_D:0.8643560000	3dhg_A:0.5362170000):0.1513570000):0.3205540000):0.1328960000):0.1807600000	(((2uw1_A:0.0000010000	2uw1_B:0.0000010000):0.0552912000	1afr_A:0.1199090000):0.4833720000	1za0_A:0.5864000000):0.1783020000):0.0706036000	3ee4_A:0.4785440000):0.1760300000):0.2240740000):0.0959470000):0.1245090000	(1ji4_A:0.1763720000	(2fjc_A:0.1374890000	1uvh_A:0.5072680000):0.0423007000):0.0120732000):0.0430608000	((1qgh_A:0.1735870000	2ux1_A:0.1475410000):0.1508000000	(((1dps_A:0.0000010000	1jts_A:0.0000010000):0.1007610000	1o9r_A:0.1518090000):0.1045610000	(1tjo_A:0.0000010000	1tk6_A:0.0000010000):0.2995730000):0.1244500000):0.0695817000):0.0313089000):0.0026642700);
(1ji5_A:0.0848690000	1jig_A:0.0269590000	(1n1q_A:0.0634300000	(((((2chp_A:0.0894070000	2vzb_A:0.4474230000):0.0681095000	((2fzf_A:0.7056590000	(((((1bcf_A:0.0000010000	3e1q_A:0.0000010000):0.0551061000	(2fkz_A:0.0806700000	1jgc_A:0.1445830000):0.0056576400):0.0654180000	((((((((1lb3_A:0.0463050000	2za7_A:0.0993580000):0.0769329000	1bg7_A:0.0703020000):0.0368394000	1r03_A:0.0000020000):0.1559360000	3e6s_A:0.1688670000):0.1602510000	1krq_A:0.1362130000):0.0376716000	(2jd7_A:0.0494070000	1vlg_A:0.0897840000):0.1110010000):0.0661210000	1eum_A:0.0000030000):0.0982148000	(1z6o_A:0.4693030000	1z6o_M:0.2360290000):0.2638420000):0.0832178000):0.0481055000	((1lko_A:0.2734360000	1yuz_A:0.6010850000):0.0493373000	3qhb_A:0.4156920000):0.1633240000):0.1175410000	1nfv_A:0.2552350000):0.0452892000):0.0608791000	((1otk_A:0.5332370000	(((2uw1_A:0.0000010000	2uw1_B:0.0000010000):0.0192408000	1afr_A:0.1073270000):0.3891180000	1za0_A:0.6077790000):0.2534950000):0.1396480000	((((1oqu_A:0.0617610000	1r2f_A:0.0452170000):0.0314378000	1uzr_A:0.0048420000):0.5583150000	3ee4_A:0.3425960000):0.1251630000	(1mxr_A:0.3890750000	((1jk0_A:0.1767080000	(2uw2_A:0.0524040000	1w68_A:0.0487850000):0.1249460000):0.2504710000	((2inc_B:0.1537010000	(2inp_C:0.5154310000	1mty_B:0.7770810000):0.2185370000):0.1368540000	(1mty_D:0.6793800000	3dhg_A:0.4725110000):0.1034240000):0.2406600000):0.1907990000):0.1707840000):0.0759060000):0.4599740000):0.2126780000):0.0276963000	(1ji4_A:0.1846050000	(2fjc_A:0.1199220000	1uvh_A:0.7075220000):0.0707278000):0.0164876000):0.0365311000	(((1dps_A:0.0000010000	1jts_A:0.0000010000):0.1878800000	1o9r_A:0.1013870000):0.2026770000	(1tjo_A:0.0000010000	1tk6_A:0.0000010000):0.1896350000):0.1207560000):0.0047850600	(1qgh_A:0.1720220000	2ux1_A:0.1654220000):0.1951910000):0.0618328000):0.0251432000);
(1ji5_A:0.0701620000	((1jig_A:0.0093870000	((((2chp_A:0.1235650000	(1uvh_A:0.2792530000	(2fzf_A:0.6731670000	2vzb_A:0.2298740000):0.2657640000):0.0662619000):0.0177909000	(((1dps_A:0.0000020000	1jts_A:0.0000020000):0.0665411000	1o9r_A:0.0978350000):0.2289030000	((1tjo_A:0.0000010000	1tk6_A:0.0000010000):0.2177360000	((((((((1bcf_A:0.0000010000	3e1q_A:0.0000010000):0.0154359000	(2fkz_A:0.0086880000	1jgc_A:0.1157140000):0.0297874000):0.1092590000	1nfv_A:0.3687710000):0.0587324000	(1lko_A:0.4915190000	(1yuz_A:0.7156030000	3qhb_A:0.4985880000):0.0495384000):0.1509620000):0.1677860000	((1eum_A:0.0925070000	(1krq_A:0.1244730000	3e6s_A:0.2580830000):0.0452611000):0.0428961000	(2jd7_A:0.0272930000	1vlg_A:0.2453080000):0.0515495000):0.0247850000):0.1379770000	(((1lb3_A:0.0351860000	2za7_A:0.0606060000):0.0341330000	(1bg7_A:0.0500790000	1r03_A:0.0411320000):0.0485134000):0.1113260000	1z6o_M:0.3808390000):0.0369749000):0.2423180000	1z6o_A:0.3142960000):0.1096760000	(1otk_A:0.7415310000	(((((((1oqu_A:0.0855650000	1r2f_A:0.0404830000):0.0129706000	1uzr_A:0.0062630000):0.4244710000	1mxr_A:0.3063790000):0.0767736000	(1jk0_A:0.3010150000	(2uw2_A:0.0239270000	1w68_A:0.1040520000):0.0652327000):0.3183280000):0.1173290000	((((2inc_B:0.2412070000	1mty_B:0.9324400000):0.1455150000	2inp_C:0.4614900000):0.1779320000	1mty_D:0.6801440000):0.1562390000	3dhg_A:0.6689910000):0.3619640000):0.1411540000	3ee4_A:0.7610070000):0.0843380000	(((2uw1_A:0.0000010000	2uw1_B:0.0000010000):0.0603358000	1afr_A:0.0773690000):0.5957240000	1za0_A:0.2871860000):0.2596050000):0.1644530000):0.3650880000):0.1467240000):0.1064900000):0.0894255000):0.0301434000	2fjc_A:0.2102100000):0.0000020369	1ji4_A:0.1195440000):0.0973369000):0.0373533000	1n1q_A:0.0696800000):0.0315955000	(1qgh_A:0.1263910000	2ux1_A:0.1851230000):0.0839635000);
(1ji5_A:0.0118400000	(1jig_A:0.0000020000	(1n1q_A:0.0904460000	((((2chp_A:0.0869210000	2vzb_A:0.3193750000):0.0518160000	(((((1dps_A:0.0000020000	1jts_A:0.0000020000):0.1282900000	1o9r_A:0.1118100000):0.1924400000	(1tjo_A:0.0000010000	1tk6_A:0.0000010000):0.2655690000):0.0948420000	1uvh_A:0.5307980000):0.0433590000	((2fzf_A:0.6829810000	1nfv_A:0.0618520000):0.2203210000	((((((1bcf_A:0.0000010000	3e1q_A:0.0000010000):0.0657511000	2fkz_A:0.0106320000):0.0180207000	(1jgc_A:0.0328640000	((1lko_A:0.4719800000	1yuz_A:0.5178590000):0.1285200000	3qhb_A:0.5157230000):0.2119050000):0.0458572000):0.1183410000	((((1lb3_A:0.0373650000	2za7_A:0.0729320000):0.0291270000	(1bg7_A:0.0280030000	1r03_A:0.0718780000):0.0663750000):0.1279030000	1z6o_M:0.3610160000):0.0632941000	((1eum_A:0.0711300000	(1krq_A:0.1068110000	3e6s_A:0.1765630000):0.0497967000):0.0512846000	(2jd7_A:0.0828830000	1vlg_A:0.1661860000):0.0509198000):0.0445653000):0.1188050000):0.0851463000	1z6o_A:0.3883770000):0.0011835400	(1otk_A:0.7286720000	(((((((1oqu_A:0.0767790000	1uzr_A:0.0241700000):0.0285060000	1r2f_A:0.0000030000):0.3689090000	1mxr_A:0.3888290000):0.0790833000	(1jk0_A:0.2136150000	(2uw2_A:0.0316400000	1w68_A:0.0718850000):0.1460450000):0.2745400000):0.1930710000	3ee4_A:0.4665610000):0.1480340000	(((2uw1_A:0.0000010000	2uw1_B:0.0000010000):0.0745455000	1afr_A:0.0478510000):0.4367070000	1za0_A:0.5263020000):0.2121390000):0.0477868000	(((2inc_B:0.3940870000	1mty_B:0.7418840000):0.0956406000	(2inp_C:0.5032570000	1mty_D:0.9018790000):0.0996866000):0.1273970000	3dhg_A:0.8731150000):0.2290590000):0.1501440000):0.2812470000):0.1465070000):0.1654660000):0.0024147400):0.0322637000	2fjc_A:0.2458500000):0.0116011000	1ji4_A:0.1399020000):0.0131168000):0.0326089000):0.0768186000	(1qgh_A:0.1543110000	2ux1_A:0.1355950000):0.2049510000);
(1ji5_A:0.0041160000	(1jig_A:0.0058340000	((1n1q_A:0.0621900000	2ux1_A:0.2750820000):0.0016810800	(((((2chp_A:0.0600260000	2vzb_A:0.4583470000):0.0981700000	(((((2fzf_A:0.9622640000	1z6o_M:0.2595520000):0.1533800000	((1lb3_A:0.0398710000	2za7_A:0.0438930000):0.0254897000	(1bg7_A:0.0405690000	1r03_A:0.0421300000):0.0452499000):0.0672463000):0.0609310000	(((((1bcf_A:0.0000010000	3e1q_A:0.0000010000):0.0278374000	(1jgc_A:0.0654930000	((1lko_A:0.3313810000	1yuz_A:0.5538440000):0.2669110000	3qhb_A:0.3621600000):0.2060080000):0.0342056000):0.0000024245	2fkz_A:0.0302240000):0.1453570000	1nfv_A:0.3256150000):0.0791352000	((1eum_A:0.0858840000	(1krq_A:0.0949490000	3e6s_A:0.2434610000):0.1002250000):0.0333858000	(2jd7_A:0.0545850000	1vlg_A:0.1943170000):0.0241559000):0.0455491000):0.1334940000):0.2147200000	1z6o_A:0.4210370000):0.1348320000	(1otk_A:0.5741960000	((((((1oqu_A:0.0917570000	1r2f_A:0.0428230000):0.0450030000	1uzr_A:0.0000030000):0.2689520000	1mxr_A:0.3878130000):0.1165930000	((1jk0_A:0.2094260000	(2uw2_A:0.0050930000	1w68_A:0.0560540000):0.1239980000):0.2284690000	(2inc_B:0.4892040000	(((2inp_C:0.5359140000	1mty_B:1.1737510000):0.1219070000	1mty_D:0.8208680000):0.0962443000	3dhg_A:0.6754750000):0.0699656000):0.2605770000):0.0969170000):0.0927723000	3ee4_A:0.4325150000):0.1355970000	(((2uw1_A:0.0000010000	2uw1_B:0.0000010000):0.0281908000	1afr_A:0.0776030000):0.4449960000	1za0_A:0.4103350000):0.4307320000):0.2132010000):0.4110330000):0.2296110000):0.0000021533	((((1dps_A:0.0000020000	1jts_A:0.0000020000):0.2250030000	1o9r_A:0.0747450000):0.1280470000	(1tjo_A:0.0000010000	1tk6_A:0.0000010000):0.2978850000):0.0740843000	1uvh_A:0.4883740000):0.0554956000):0.0377445000	2fjc_A:0.1166250000):0.0000021067	1ji4_A:0.0927200000):0.1194090000):0.0383728000):0.1632150000	1qgh_A:0.2702520000);
(1ji5_A:0.0638000000	((1jig_A:0.0116200000	(((2chp_A:0.0721460000	2vzb_A:0.4348020000):0.0691323000	(((((1dps_A:0.0000020000	1jts_A:0.0000020000):0.1511000000	1o9r_A:0.1112160000):0.1326430000	(1tjo_A:0.0000010000	1tk6_A:0.0000010000):0.2876810000):0.0149902000	(1uvh_A:0.3517010000	2fzf_A:0.9559400000):0.0599439000):0.1592130000	((((((((1bcf_A:0.0000010000	3e1q_A:0.0000010000):0.0720279000	(1jgc_A:0.0056920000	(1lko_A:0.6686020000	(1yuz_A:0.7498600000	3qhb_A:0.2698590000):0.0807925000):0.4336760000):0.1111260000):0.0000023152	2fkz_A:0.0000020000):0.1448920000	(((1lb3_A:0.0526800000	2za7_A:0.0221700000):0.0639522000	(1bg7_A:0.0415320000	1r03_A:0.0834180000):0.0537680000):0.1573070000	1z6o_M:0.3016910000):0.0479646000):0.0291630000	((1eum_A:0.0529670000	((1krq_A:0.1264670000	3e6s_A:0.2615970000):0.0378143000	2jd7_A:0.0578490000):0.0544414000):0.0152067000	1vlg_A:0.1632540000):0.0494775000):0.0496530000	1nfv_A:0.3244430000):0.1075230000	1z6o_A:0.3748020000):0.0263650000	(1otk_A:0.4662000000	(((((((1oqu_A:0.0717310000	1r2f_A:0.0252330000):0.0234282000	1uzr_A:0.0128290000):0.2523800000	3ee4_A:0.6967960000):0.1353570000	(1jk0_A:0.1538940000	(2uw2_A:0.0283130000	1w68_A:0.0413000000):0.1213060000):0.3133480000):0.0545430000	1mxr_A:0.4364940000):0.2889850000	(((2uw1_A:0.0000010000	2uw1_B:0.0000010000):0.0681552000	1afr_A:0.0559710000):0.4560860000	1za0_A:0.4970300000):0.2489980000):0.0354970000	(((2inc_B:0.3611200000	1mty_B:0.8910030000):0.1116220000	2inp_C:0.4136590000):0.0715590000	(1mty_D:0.5119380000	3dhg_A:0.8885780000):0.2589360000):0.3407070000):0.1232050000):0.3989310000):0.2981120000):0.0000025694):0.0168019000	(1ji4_A:0.1267130000	2fjc_A:0.1269490000):0.0510240000):0.1349740000):0.0224695000	1n1q_A:0.0907360000):0.0660864000	(1qgh_A:0.1657400000	2ux1_A:0.2498790000):0.0974460000);
(1ji5_A:0.0196840000	((1jig_A:0.0522120000	((((2chp_A:0.1275240000	2vzb_A:0.4030400000):0.0896863000	(((2fzf_A:0.6299800000	((((((((1bcf_A:0.0000010000	3e1q_A:0.0000010000):0.0456282000	(2fkz_A:0.0000020000	1jgc_A:0.1043790000):0.0248001000):0.0828314000	(1lko_A:0.5167170000	(1yuz_A:0.6399270000	3qhb_A:0.4211020000):0.0804132000):0.1876360000):0.0287280000	1nfv_A:0.2842930000):0.0588223000	(1eum_A:0.0460650000	1krq_A:0.1777700000):0.0526774000):0.0147683000	(2jd7_A:0.0866520000	1vlg_A:0.1666020000):0.0174053000):0.0736697000	3e6s_A:0.3403290000):0.1110880000	(((1lb3_A:0.0676960000	2za7_A:0.0692610000):0.0629488000	(1bg7_A:0.0696360000	1r03_A:0.0309090000):0.0717588000):0.0701308000	1z6o_M:0.3139750000):0.0126214000):0.0386738000):0.1412630000	1z6o_A:0.3029930000):0.0362381000	((1otk_A:0.6149110000	(((2uw1_A:0.0000010000	2uw1_B:0.0000010000):0.0514449000	1afr_A:0.0720650000):0.6466810000	1za0_A:0.4915460000):0.1740570000):0.1978030000	(((((1oqu_A:0.0860650000	1r2f_A:0.1111510000):0.0408104000	1uzr_A:0.0063670000):0.4303210000	1mxr_A:0.3010110000):0.1384860000	(((1jk0_A:0.3299150000	2uw2_A:0.0197440000):0.0387308000	1w68_A:0.0327760000):0.3976610000	(2inc_B:0.4799780000	((2inp_C:0.4748730000	1mty_B:0.8864510000):0.0950388000	(1mty_D:0.8646990000	3dhg_A:0.3463900000):0.1394170000):0.0628266000):0.3010770000):0.2153600000):0.0841850000	3ee4_A:0.4624980000):0.1361090000):0.3139360000):0.1659600000):0.0000023072	((((1dps_A:0.0000020000	1jts_A:0.0000020000):0.0881791000	1o9r_A:0.1280000000):0.1348860000	(1tjo_A:0.0000010000	1tk6_A:0.0000010000):0.2383430000):0.0745415000	1uvh_A:0.3509780000):0.0380959000):0.0535820000	(1ji4_A:0.1227390000	2fjc_A:0.1868490000):0.0398774000):0.0602802000):0.0346719000	1n1q_A:0.1152180000):0.1080620000	(1qgh_A:0.0292640000	2ux1_A:0.1984130000):0.3224320000);
(1ji5_A:0.1092510000	1jig_A:0.0678370000	(((1n1q_A:0.1059110000	1ji4_A:0.2207360000):0.0512288000	((1qgh_A:0.1440870000	2ux1_A:0.1758160000):0.2536570000	2fjc_A:0.2157820000):0.1192750000):0.0392232000	((2chp_A:0.0919000000	2vzb_A:0.5530710000):0.0528240000	(((((1dps_A:0.0000020000	1jts_A:0.0000020000):0.1960970000	1o9r_A:0.1366560000):0.1420690000	(1tjo_A:0.0000010000	1tk6_A:0.0000010000):0.3521780000):0.0896186000	(1uvh_A:0.4131980000	2fzf_A:1.2870570000):0.0000024820):0.1254070000	((((((((1bcf_A:0.0000010000	3e1q_A:0.0000010000):0.0512507000	(2fkz_A:0.0203470000	(1jgc_A:0.0319550000	(1lko_A:0.5426880000	(1yuz_A:0.6550830000	3qhb_A:0.4558120000):0.1383500000):0.3288840000):0.0965712000):0.0000021085):0.0675357000	1nfv_A:0.3290910000):0.1416690000	((1eum_A:0.0442400000	(1krq_A:0.0988540000	3e6s_A:0.2416040000):0.0908223000):0.0717914000	(2jd7_A:0.1140020000	1vlg_A:0.1572190000):0.0487733000):0.1082860000):0.1089260000	((1lb3_A:0.0588470000	2za7_A:0.0646230000):0.0358115000	(1bg7_A:0.0351950000	1r03_A:0.1027980000):0.0680252000):0.0820974000):0.1284150000	1z6o_M:0.3669720000):0.1159950000	1z6o_A:0.4067050000):0.0898895000	(1otk_A:0.7330440000	((((((1oqu_A:0.0704530000	1r2f_A:0.0644400000):0.0507981000	1uzr_A:0.0043680000):0.3237140000	3ee4_A:0.6423940000):0.1653060000	((1jk0_A:0.2520550000	(2uw2_A:0.0338290000	1w68_A:0.0516750000):0.1210930000):0.2676180000	(((2inc_B:0.4215480000	1mty_B:0.9821110000):0.1657590000	3dhg_A:0.4946920000):0.0569577000	(2inp_C:0.5681640000	1mty_D:0.7180610000):0.0830191000):0.3039750000):0.2234660000):0.0676037000	1mxr_A:0.3393740000):0.2908320000	(((2uw1_A:0.0000010000	2uw1_B:0.0000010000):0.0523064000	1afr_A:0.1193710000):0.5682990000	1za0_A:0.5952350000):0.1769600000):0.1085740000):0.4257780000):0.1224300000):0.0408182000):0.0674351000):0.0137349000);
(1ji5_A:0.0711440000	(1jig_A:0.0437720000	(1n1q_A:0.1101100000	((((2chp_A:0.0699270000	((2vzb_A:0.2532640000	(1otk_A:0.5205590000	((((((1oqu_A:0.1313840000	1r2f_A:0.0431120000):0.0316022000	1uzr_A:0.0071620000):0.3072470000	1mxr_A:0.5604570000):0.1706180000	((1jk0_A:0.1948770000	(2uw2_A:0.0513510000	1w68_A:0.0648450000):0.1530120000):0.2706680000	(2inc_B:0.4315360000	((2inp_C:0.4914460000	1mty_D:0.6926740000):0.1492800000	(1mty_B:0.9285940000	3dhg_A:0.4208170000):0.2180860000):0.1127440000):0.3435760000):0.2480320000):0.1006770000	3ee4_A:0.5618300000):0.1571500000	(((2uw1_A:0.0000010000	2uw1_B:0.0000010000):0.0723341000	1afr_A:0.0688850000):0.5349910000	1za0_A:0.5975260000):0.2487070000):0.1421990000):0.3546030000):0.1452720000	((((((1bcf_A:0.0000010000	3e1q_A:0.0000010000):0.0111499000	(1lko_A:0.4225060000	(1yuz_A:0.7011680000	3qhb_A:0.3629170000):0.0943781000):0.5583130000):0.0826762000	1jgc_A:0.1843270000):0.0000027801	2fkz_A:0.0102060000):0.0141361000	(((((1lb3_A:0.0400000000	2za7_A:0.0469720000):0.0093172400	1z6o_A:0.4946200000):0.0436794000	(1bg7_A:0.0065840000	1r03_A:0.0763180000):0.0660500000):0.0729660000	1z6o_M:0.3005960000):0.0651956000	((1eum_A:0.0411260000	(1krq_A:0.1142220000	3e6s_A:0.1904200000):0.0643643000):0.1019440000	(2jd7_A:0.0719420000	1vlg_A:0.2121930000):0.0684562000):0.0666606000):0.0935975000):0.1754670000	1nfv_A:0.1977790000):0.2361190000):0.0274887000):0.0207201000	((((1dps_A:0.0000020000	1jts_A:0.0000020000):0.2250250000	1o9r_A:0.0940330000):0.0854655000	(1tjo_A:0.0000020000	1tk6_A:0.0000020000):0.2917370000):0.0859499000	(1uvh_A:0.3881770000	2fzf_A:1.2539500000):0.0535594000):0.0555074000):0.0500482000	2fjc_A:0.2074570000):0.0167331000	1ji4_A:0.1435310000):0.1046260000):0.0174043000):0.0796530000	(1qgh_A:0.1832050000	2ux1_A:0.1992250000):0.1595920000);
(1ji5_A:0.0235730000	((1jig_A:0.0565130000	(((2chp_A:0.0677810000	2vzb_A:0.3417990000):0.0325752000	(((1dps_A:0.0000020000	1jts_A:0.0000020000):0.1813840000	1o9r_A:0.1251100000):0.1116900000	((1uvh_A:0.2826200000	(1tjo_A:0.0000010000	1tk6_A:0.0000010000):0.1817810000):0.1004850000	(((((2fzf_A:0.7308160000	1z6o_M:0.3156030000):0.0604219000	((((((1bcf_A:0.0000010000	3e1q_A:0.0000010000):0.0000024241	(1nfv_A:0.1933010000	(1lko_A:0.3426170000	3qhb_A:0.4678980000):0.3548200000):0.1094240000):0.0488630000	(2fkz_A:0.0119080000	(1jgc_A:0.0099320000	1yuz_A:0.7614370000):0.1507130000):0.0000023267):0.3055370000	1eum_A:0.0070820000):0.0246980000	(1krq_A:0.0682610000	3e6s_A:0.2560490000):0.0375589000):0.0266380000	(2jd7_A:0.0213680000	1vlg_A:0.1537030000):0.0138936000):0.1062150000):0.0647985000	((1lb3_A:0.0197900000	2za7_A:0.0532000000):0.0412714000	(1bg7_A:0.0310510000	1r03_A:0.0567630000):0.0447336000):0.0463841000):0.2110760000	1z6o_A:0.2446140000):0.0000025587	(1otk_A:0.7255230000	(((((1oqu_A:0.0915630000	1uzr_A:0.0184670000):0.0430110000	1r2f_A:0.0000020000):0.3237450000	(1mxr_A:0.2841890000	((1jk0_A:0.1725350000	(2uw2_A:0.0242930000	1w68_A:0.0550070000):0.1130050000):0.1913830000	(2inc_B:0.4864620000	(((2inp_C:0.8381990000	1mty_D:0.5473130000):0.1206000000	1mty_B:0.8057170000):0.0600655000	3dhg_A:0.6226760000):0.1420250000):0.3262120000):0.1619230000):0.1063630000):0.1038230000	3ee4_A:0.5467550000):0.0674225000	(((2uw1_A:0.0000010000	2uw1_B:0.0000010000):0.0510744000	1afr_A:0.0728340000):0.5514650000	1za0_A:0.4303620000):0.3070330000):0.2252720000):0.1414460000):0.2556420000):0.0186979000):0.0521728000):0.0531716000	(1ji4_A:0.0787930000	2fjc_A:0.1736000000):0.0249346000):0.0924341000):0.0050411400	1n1q_A:0.0758210000):0.0271823000	(1qgh_A:0.1011510000	2ux1_A:0.1439500000):0.1085810000);
(1ji5_A:0.1400840000	1jig_A:0.0302360000	(1n1q_A:0.0840810000	(((((2chp_A:0.1449560000	(2fzf_A:0.9488400000	(((((((1bcf_A:0.0000010000	3e1q_A:0.0000010000):0.0196210000	(1nfv_A:0.3569920000	(1lko_A:0.7504430000	(1yuz_A:0.9519510000	3qhb_A:0.3370120000):0.2126830000):0.1706860000):0.0411588000):0.0259453000	2fkz_A:0.0000030000):0.0158120000	1jgc_A:0.0687610000):0.2671250000	(((((1lb3_A:0.0252080000	2za7_A:0.0392510000):0.0776806000	1bg7_A:0.0636860000):0.0520915000	1r03_A:0.0000020000):0.0852221000	3e6s_A:0.1131930000):0.1019040000	((1eum_A:0.0634530000	1krq_A:0.0931850000):0.0533345000	(2jd7_A:0.0607020000	1vlg_A:0.1286620000):0.1101400000):0.0577930000):0.1109250000):0.0356907000	1z6o_A:0.4922390000):0.0363835000	1z6o_M:0.3766650000):0.0000022198):0.2870670000):0.0561519000	((((1dps_A:0.0000010000	1jts_A:0.0000010000):0.0841363000	1uvh_A:0.3301700000):0.0529276000	1o9r_A:0.1493750000):0.0862250000	(1tjo_A:0.0000010000	1tk6_A:0.0000010000):0.2838810000):0.1222710000):0.0566038000	((1qgh_A:0.1245500000	2ux1_A:0.0883460000):0.1409480000	(2vzb_A:0.2723070000	(1otk_A:0.6536930000	((((((1oqu_A:0.0633290000	1r2f_A:0.1005340000):0.0089421000	1uzr_A:0.0281900000):0.5503580000	((1jk0_A:0.1784130000	(2uw2_A:0.0306970000	1w68_A:0.0950060000):0.1188560000):0.2284520000	(((2inc_B:0.3523670000	2inp_C:0.7723240000):0.0883468000	1mty_B:0.9753520000):0.0834964000	(1mty_D:0.9345450000	3dhg_A:0.5493520000):0.1354210000):0.3558530000):0.2164370000):0.0469309000	1mxr_A:0.4629270000):0.1436070000	3ee4_A:0.5115010000):0.1264300000	(((2uw1_A:0.0000010000	2uw1_B:0.0000010000):0.0608104000	1afr_A:0.0683790000):0.4983870000	1za0_A:0.4944700000):0.1518150000):0.1221990000):0.1011820000):0.1583850000):0.0526515000):0.0977830000	2fjc_A:0.2105390000):0.0386827000	1ji4_A:0.1424270000):0.0721774000):0.0225999000);
(1ji5_A:0.0319450000	((1jig_A:0.0302300000	(((2chp_A:0.0876890000	2vzb_A:0.3711530000):0.0306420000	(((((1dps_A:0.0000020000	1jts_A:0.0000020000):0.1859130000	1o9r_A:0.1014420000):0.1709360000	(1tjo_A:0.0000010000	1tk6_A:0.0000010000):0.2131500000):0.0649476000	(1uvh_A:0.2833750000	2fzf_A:0.8958910000):0.1560220000):0.1068840000	((((((1bcf_A:0.0000010000	3e1q_A:0.0000010000):0.0473132000	(2fkz_A:0.0000020000	1nfv_A:0.3228770000):0.0237881000):0.0154958000	(1jgc_A:0.0106330000	((1lko_A:0.3316870000	1yuz_A:0.4737020000):0.1508770000	3qhb_A:0.3991260000):0.2086550000):0.0743287000):0.1448510000	((((1lb3_A:0.0000020000	2za7_A:0.0878020000):0.0371436000	(1bg7_A:0.0306620000	1r03_A:0.0722530000):0.0290753000):0.0362761000	1z6o_M:0.4168380000):0.1590940000	(((1eum_A:0.1024520000	(1krq_A:0.0363160000	3e6s_A:0.2246640000):0.0527750000):0.0488192000	2jd7_A:0.0807510000):0.0173523000	1vlg_A:0.1147450000):0.0713485000):0.0542742000):0.1298410000	1z6o_A:0.3106390000):0.0387559000	(1otk_A:0.7649720000	(((((1oqu_A:0.0821540000	1r2f_A:0.0691500000):0.0296623000	1uzr_A:0.0068380000):0.3450640000	3ee4_A:0.4748320000):0.0540966000	(1mxr_A:0.3253210000	((1jk0_A:0.2297800000	(2uw2_A:0.0295800000	1w68_A:0.0499150000):0.1680900000):0.1463560000	((2inc_B:0.2250100000	(2inp_C:0.6283330000	1mty_B:0.6621070000):0.2093230000):0.1983540000	(1mty_D:0.9175870000	3dhg_A:0.5699700000):0.1672890000):0.3097250000):0.1317470000):0.1494910000):0.1812710000	(((2uw1_A:0.0000010000	2uw1_B:0.0000010000):0.0356731000	1afr_A:0.0837580000):0.5682670000	1za0_A:0.2761740000):0.2976560000):0.0615511000):0.2038050000):0.2923280000):0.0000026845):0.0534101000	(1ji4_A:0.1527080000	2fjc_A:0.1377520000):0.0605793000):0.0841580000):0.0200192000	1n1q_A:0.0701860000):0.1111660000	(1qgh_A:0.1328290000	2ux1_A:0.2690860000):0.2174420000);
(1ji5_A:0.0739720000	((1jig_A:0.0378410000	(((2chp_A:0.0652770000	2vzb_A:0.5255270000):0.1400640000	(((((1dps_A:0.0000020000	1jts_A:0.0000020000):0.2138860000	1o9r_A:0.0734580000):0.1428620000	(1tjo_A:0.0000010000	1tk6_A:0.0000010000):0.3038100000):0.0453798000	(2fzf_A:1.0124530000	(((((((((((1bcf_A:0.0000010000	3e1q_A:0.0000010000):0.0375622000	(2fkz_A:0.0424710000	1jgc_A:0.1313210000):0.0105588000):0.0745230000	((1lko_A:0.3576450000	1yuz_A:0.6726150000):0.0802292000	3qhb_A:0.4360840000):0.2430660000):0.0446466000	1nfv_A:0.4218240000):0.1794340000	1eum_A:0.0274320000):0.0277820000	(1krq_A:0.1158380000	3e6s_A:0.2910800000):0.0852421000):0.0219028000	(2jd7_A:0.0255580000	1vlg_A:0.1986830000):0.0530438000):0.1795680000	1z6o_M:0.3652260000):0.0749744000	((1lb3_A:0.0337130000	2za7_A:0.0429780000):0.0604125000	(1bg7_A:0.0388210000	1r03_A:0.0442030000):0.0606409000):0.0768930000):0.1706620000	1z6o_A:0.2903070000):0.1072740000	((1otk_A:1.0601840000	(((2uw1_A:0.0000010000	2uw1_B:0.0000010000):0.0608498000	1afr_A:0.0687300000):0.7170120000	1za0_A:0.4892390000):0.1660320000):0.0895107000	((((1oqu_A:0.0599220000	1r2f_A:0.0558020000):0.0199079000	1uzr_A:0.0030420000):0.5167690000	(1mxr_A:0.4206140000	((1jk0_A:0.1490910000	(2uw2_A:0.0478470000	1w68_A:0.0426640000):0.1743400000):0.2681650000	(2inc_B:0.4437540000	((2inp_C:0.6363670000	1mty_B:0.9702830000):0.0486502000	(1mty_D:0.7079290000	3dhg_A:0.6968160000):0.1212740000):0.1198010000):0.4307380000):0.0774137000):0.1097870000):0.1429230000	3ee4_A:0.4490100000):0.2197060000):0.2949460000):0.0429233000):0.1915900000):0.0432677000	1uvh_A:0.4275070000):0.0632722000):0.0310550000	(1ji4_A:0.0690180000	2fjc_A:0.1289680000):0.0308712000):0.1197810000):0.0608483000	1n1q_A:0.0761930000):0.0644408000	(1qgh_A:0.2182820000	2ux1_A:0.1711410000):0.1026370000);
(1ji5_A:0.0850970000	1jig_A:0.0286840000	(1n1q_A:0.1036580000	((((2chp_A:0.0910010000	2vzb_A:0.3497550000):0.0488919000	(2fzf_A:1.2000620000	(((((((1bcf_A:0.0000010000	3e1q_A:0.0000010000):0.0570088000	(2fkz_A:0.0239820000	1jgc_A:0.0934780000):0.0083693800):0.0455377000	(1lko_A:0.5460520000	(1yuz_A:0.7452580000	3qhb_A:0.3469590000):0.0101412000):0.2482440000):0.0391875000	(((((((1lb3_A:0.0606300000	2za7_A:0.0427610000):0.0845983000	1bg7_A:0.0575750000):0.0416065000	1r03_A:0.0000030000):0.1430280000	3e6s_A:0.1163810000):0.1021390000	1krq_A:0.0530250000):0.0576487000	(2jd7_A:0.0125300000	1vlg_A:0.1217690000):0.0527567000):0.0826086000	1eum_A:0.0000030000):0.1376230000):0.0658680000	1nfv_A:0.2518240000):0.0605632000	1z6o_M:0.4340430000):0.0922855000	(1z6o_A:0.3189540000	(1otk_A:0.5992640000	((((((1oqu_A:0.0809210000	1r2f_A:0.0769050000):0.0144965000	1uzr_A:0.0093570000):0.2127380000	3ee4_A:0.5191270000):0.0432796000	(1mxr_A:0.3347200000	(1jk0_A:0.1486980000	(2uw2_A:0.0465490000	1w68_A:0.0410320000):0.0800263000):0.4061400000):0.0387049000):0.0961796000	(((2inc_B:0.4517340000	1mty_B:0.8745460000):0.0888928000	3dhg_A:0.5716890000):0.1903830000	(2inp_C:0.5421600000	1mty_D:0.7888850000):0.0714749000):0.3698030000):0.0560903000	(((2uw1_A:0.0000010000	2uw1_B:0.0000010000):0.1209070000	1afr_A:0.0887840000):0.4514650000	1za0_A:0.3931940000):0.2590760000):0.1142240000):0.2219570000):0.0627535000):0.0000025662):0.2265600000):0.0000021107	(1ji4_A:0.2038530000	(2fjc_A:0.0731970000	1uvh_A:0.3483580000):0.0661421000):0.0363881000):0.0618121000	((1qgh_A:0.1518070000	2ux1_A:0.1557000000):0.1423480000	(((1dps_A:0.0000010000	1jts_A:0.0000010000):0.1556030000	1o9r_A:0.1148780000):0.1667560000	(1tjo_A:0.0000010000	1tk6_A:0.0000010000):0.2137990000):0.1077680000):0.0397850000):0.0357465000):0.0117984000);
(1ji5_A:0.0549160000	((1jig_A:0.0589030000	(((2chp_A:0.0055690000	2vzb_A:0.4196530000):0.1401780000	(((((1dps_A:0.0000020000	1jts_A:0.0000020000):0.2112630000	1o9r_A:0.0884710000):0.1910520000	(1tjo_A:0.0000020000	1tk6_A:0.0000020000):0.2864390000):0.0507746000	(1uvh_A:0.4724230000	2fzf_A:0.9292480000):0.0503677000):0.1121680000	(((((((((((1bcf_A:0.0000010000	3e1q_A:0.0000010000):0.0161661000	2fkz_A:0.0271990000):0.0000022376	1jgc_A:0.1249850000):0.0790070000	1nfv_A:0.2327190000):0.0667637000	((1lko_A:0.4275470000	1yuz_A:0.7389370000):0.1471460000	3qhb_A:0.2451590000):0.2514420000):0.1421790000	1eum_A:0.0229150000):0.0319586000	(1krq_A:0.0911200000	3e6s_A:0.1930780000):0.0589454000):0.0662098000	(2jd7_A:0.0736140000	1vlg_A:0.1451370000):0.0431558000):0.1220280000	(((1lb3_A:0.0622930000	2za7_A:0.0642810000):0.0479596000	(1bg7_A:0.0192210000	1r03_A:0.0797550000):0.0306889000):0.0918050000	1z6o_M:0.3221030000):0.0625891000):0.2113400000	1z6o_A:0.3009210000):0.0401377000	((1otk_A:0.7312300000	(((2uw1_A:0.0000010000	2uw1_B:0.0000010000):0.0789453000	1afr_A:0.0797780000):0.7853810000	1za0_A:0.3015590000):0.1196770000):0.3111630000	((((1oqu_A:0.0971600000	1r2f_A:0.0449010000):0.0206196000	1uzr_A:0.0000030000):0.3395600000	(1mxr_A:0.3681720000	((1jk0_A:0.2241810000	(2uw2_A:0.0281750000	1w68_A:0.0607280000):0.1248270000):0.1724120000	(((2inc_B:0.2444570000	1mty_B:0.9495150000):0.2388420000	(2inp_C:0.6113590000	1mty_D:0.6995720000):0.0768275000):0.2319170000	3dhg_A:0.5883240000):0.4664610000):0.0520921000):0.1437170000):0.1383920000	3ee4_A:0.4440490000):0.1482500000):0.2858280000):0.1987510000):0.0498254000):0.0528412000	(1ji4_A:0.1539630000	2fjc_A:0.2046510000):0.1077780000):0.0226649000):0.0233531000	1n1q_A:0.1135270000):0.0765281000	(1qgh_A:0.1816910000	2ux1_A:0.1883850000):0.1260310000);
(1ji5_A:0.0824370000	((1jig_A:0.0599850000	(((((2chp_A:0.0804240000	2vzb_A:0.5729020000):0.0903598000	((((1dps_A:0.0000020000	1jts_A:0.0000020000):0.2547410000	1o9r_A:0.2051190000):0.1763060000	1uvh_A:0.4006470000):0.1048950000	(1tjo_A:0.0000010000	1tk6_A:0.0000010000):0.3220890000):0.0651484000):0.0260234000	((2fzf_A:1.1410880000	1nfv_A:0.1239600000):0.0443672000	((((((1bcf_A:0.0000010000	3e1q_A:0.0000010000):0.0753131000	2fkz_A:0.0092280000):0.0366423000	(1jgc_A:0.0776840000	((1lko_A:0.3698720000	1yuz_A:0.6211920000):0.1344520000	3qhb_A:0.4691990000):0.3751010000):0.0616115000):0.0643559000	((((((1lb3_A:0.0375410000	2za7_A:0.0413140000):0.0312511000	1z6o_M:0.4006470000):0.0893089000	1bg7_A:0.0419330000):0.0944631000	1r03_A:0.0000030000):0.1468500000	3e6s_A:0.2067390000):0.0743981000	((1eum_A:0.0462400000	1krq_A:0.1077990000):0.0845194000	(2jd7_A:0.0827470000	1vlg_A:0.1324000000):0.0480445000):0.0743217000):0.1492510000):0.1752460000	1z6o_A:0.4312530000):0.0374089000	((1otk_A:0.7231640000	(((2uw1_A:0.0000010000	2uw1_B:0.0000010000):0.0713669000	1afr_A:0.1002750000):0.4702310000	1za0_A:0.5371790000):0.2947860000):0.0916004000	(((((1oqu_A:0.0621090000	1r2f_A:0.0470800000):0.0393177000	1uzr_A:0.0045190000):0.4128690000	1mxr_A:0.4434350000):0.1573880000	(((1jk0_A:0.3829250000	2uw2_A:0.0417350000):0.0302636000	1w68_A:0.0364470000):0.3949100000	(((2inc_B:0.2720150000	1mty_B:1.1529760000):0.0919996000	2inp_C:0.4944650000):0.1633280000	(1mty_D:0.7002380000	3dhg_A:0.4893860000):0.1688510000):0.3182270000):0.2196310000):0.1034160000	3ee4_A:0.5082160000):0.1178900000):0.3313130000):0.0567149000):0.2270980000):0.0711833000	2fjc_A:0.1348990000):0.0106593000	1ji4_A:0.1698560000):0.1123310000):0.0153784000	1n1q_A:0.0728700000):0.0601628000	(1qgh_A:0.1866470000	2ux1_A:0.1264990000):0.2163750000);
(1ji5_A:0.1486600000	1jig_A:0.0064940000	(1n1q_A:0.0467280000	((((2chp_A:0.1019520000	2vzb_A:0.4329140000):0.0568616000	(((2fzf_A:0.9111400000	((1otk_A:0.9306480000	(((2uw1_A:0.0000010000	2uw1_B:0.0000010000):0.0637507000	1afr_A:0.0676160000):0.4326380000	1za0_A:0.6402660000):0.2599900000):0.1924410000	((((1oqu_A:0.1304960000	1uzr_A:0.0000020000):0.0234876000	1r2f_A:0.0329350000):0.2785730000	(1mxr_A:0.5056990000	((1jk0_A:0.1309680000	(2uw2_A:0.0311720000	1w68_A:0.0350830000):0.1690120000):0.1761340000	(2inc_B:0.4117590000	((2inp_C:0.4105580000	1mty_D:0.8539390000):0.1333730000	(1mty_B:0.7001910000	3dhg_A:0.3177510000):0.1622610000):0.0547460000):0.2752480000):0.1005380000):0.0764422000):0.1606000000	3ee4_A:0.3955230000):0.1666240000):0.4223150000):0.0552339000	(((((1bcf_A:0.0000010000	3e1q_A:0.0000010000):0.0284242000	(2fkz_A:0.0096710000	1jgc_A:0.1049720000):0.0104720000):0.1022720000	((((((((1lb3_A:0.0396890000	2za7_A:0.0617530000):0.0740756000	1bg7_A:0.0502890000):0.0361322000	1r03_A:0.0000020000):0.1633330000	3e6s_A:0.1065430000):0.1585690000	(2jd7_A:0.0495260000	1vlg_A:0.1588150000):0.0540627000):0.0166921000	1krq_A:0.0877850000):0.0684181000	1eum_A:0.0262040000):0.0834266000	1z6o_M:0.3713230000):0.0301959000):0.0478766000	(1lko_A:0.4752330000	(1yuz_A:0.6764960000	3qhb_A:0.3616050000):0.1075480000):0.2348900000):0.0438873000	1z6o_A:0.3627670000):0.0234845000):0.1064370000	1nfv_A:0.2612460000):0.1775810000):0.0956549000	(1ji4_A:0.1172650000	(2fjc_A:0.0557340000	1uvh_A:0.4668320000):0.0414038000):0.0297640000):0.0377810000	((1qgh_A:0.2470520000	2ux1_A:0.1304730000):0.1408640000	(((1dps_A:0.0000010000	1jts_A:0.0000010000):0.1874870000	1o9r_A:0.1154590000):0.1352270000	(1tjo_A:0.0000010000	1tk6_A:0.0000010000):0.3207790000):0.0858494000):0.0709782000):0.0569274000):0.0449054000);
(1ji5_A:0.0474780000	((1jig_A:0.0670180000	(((((2chp_A:0.0748790000	2vzb_A:0.4742360000):0.0962470000	2fzf_A:0.9680500000):0.0426523000	1uvh_A:0.3881670000):0.0000027810	((2fjc_A:0.1422920000	((1dps_A:0.0000020000	1jts_A:0.0000020000):0.1727450000	1o9r_A:0.1774750000):0.2598790000):0.0676039000	((1tjo_A:0.0000010000	1tk6_A:0.0000010000):0.3514080000	((((((((((1bcf_A:0.0000010000	3e1q_A:0.0000010000):0.0887703000	2fkz_A:0.0259600000):0.0000022303	1jgc_A:0.0972760000):0.0679406000	(1nfv_A:0.3614460000	(1lko_A:0.3890170000	(1yuz_A:0.9801480000	3qhb_A:0.5186580000):0.0591957000):0.2592790000):0.1039260000):0.1148130000	1eum_A:0.0000020000):0.0713754000	(1krq_A:0.1324460000	3e6s_A:0.1740560000):0.0187403000):0.0169155000	(2jd7_A:0.0637490000	1vlg_A:0.1342390000):0.0263973000):0.1348100000	(((1lb3_A:0.0310130000	2za7_A:0.0722670000):0.0387720000	(1bg7_A:0.0477310000	1r03_A:0.0394010000):0.0608133000):0.0887559000	1z6o_M:0.2853790000):0.0316370000):0.2703430000	1z6o_A:0.2918340000):0.0684666000	((1otk_A:0.6432940000	(((2uw1_A:0.0000010000	2uw1_B:0.0000010000):0.0804980000	1afr_A:0.0278840000):0.7705930000	1za0_A:0.4080180000):0.1425620000):0.1834650000	(((((1oqu_A:0.0941680000	1r2f_A:0.0389020000):0.0347203000	1uzr_A:0.0000030000):0.2689850000	(1mxr_A:0.3663670000	(1jk0_A:0.1113470000	(2uw2_A:0.0453610000	1w68_A:0.0605740000):0.1328940000):0.3150030000):0.0702170000):0.1608680000	((2inc_B:0.2786970000	(2inp_C:0.6618950000	1mty_B:0.9487860000):0.1680540000):0.1840050000	(1mty_D:0.6546210000	3dhg_A:0.4163160000):0.1570260000):0.4954900000):0.1233960000	3ee4_A:0.4095840000):0.1272010000):0.2747270000):0.2031960000):0.0883724000):0.0662801000):0.0473200000	1ji4_A:0.1482840000):0.1120810000):0.0375580000	1n1q_A:0.1081120000):0.0875827000	(1qgh_A:0.1254180000	2ux1_A:0.3263840000):0.1371250000);
(1ji5_A:0.1234270000	(1jig_A:0.0128790000	((2chp_A:0.2091870000	((((1dps_A:0.0000010000	1jts_A:0.0000010000):0.1553640000	1o9r_A:0.0683420000):0.1396790000	(1tjo_A:0.0000010000	1tk6_A:0.0000010000):0.2622090000):0.1628620000	(((2fzf_A:0.9450710000	((((((1bcf_A:0.0000010000	3e1q_A:0.0000010000):0.0499664000	2fkz_A:0.0267100000):0.0108122000	1jgc_A:0.0525300000):0.1712130000	(1lko_A:0.4574550000	(1yuz_A:0.7444820000	3qhb_A:0.4000050000):0.0322081000):0.1792210000):0.0247405000	(1nfv_A:0.2711710000	((((1lb3_A:0.0280880000	2za7_A:0.0834400000):0.0350458000	((1bg7_A:0.0241630000	1r03_A:0.0053920000):0.0280043000	3e6s_A:0.2400710000):0.0457538000):0.1571800000	1z6o_M:0.3187820000):0.0436436000	((1eum_A:0.0111440000	1krq_A:0.1417870000):0.0461200000	(2jd7_A:0.0746700000	1vlg_A:0.1103300000):0.0517675000):0.0344415000):0.0438481000):0.0199665000):0.1303850000	1z6o_A:0.2864430000):0.0926982000):0.0000021511	(1otk_A:0.6240270000	(((((((1oqu_A:0.0712110000	1r2f_A:0.0722150000):0.0372342000	1uzr_A:0.0068840000):0.3048930000	1mxr_A:0.2338630000):0.1045520000	(1jk0_A:0.2209950000	(2uw2_A:0.0408990000	1w68_A:0.0520560000):0.0913145000):0.3635840000):0.1194110000	(((2inc_B:0.4690930000	2inp_C:0.5187540000):0.0877676000	1mty_B:0.7220490000):0.1744790000	(1mty_D:0.5763080000	3dhg_A:0.6647440000):0.0816222000):0.5387040000):0.1392940000	(((2uw1_A:0.0000010000	2uw1_B:0.0000010000):0.0668680000	1afr_A:0.0946160000):0.6231850000	1za0_A:0.4231670000):0.2931550000):0.0446917000	3ee4_A:0.5947110000):0.0718792000):0.2889390000):0.1159330000	2vzb_A:0.3281210000):0.0993231000):0.0000023738):0.0488573000	(((1qgh_A:0.2169820000	2ux1_A:0.2324400000):0.1821380000	1ji4_A:0.1891570000):0.0695188000	(2fjc_A:0.0710420000	1uvh_A:0.6308810000):0.0645469000):0.0827717000):0.0743078000):0.0136024000	1n1q_A:0.1558650000);
(1ji5_A:0.0000020000	((1jig_A:0.0215550000	((((2chp_A:0.0545290000	2vzb_A:0.4113060000):0.0600058000	((2fzf_A:1.0377640000	1nfv_A:0.2805170000):0.0992519000	((((((1bcf_A:0.0000010000	3e1q_A:0.0000010000):0.0472213000	(2fkz_A:0.0015250000	1jgc_A:0.0976950000):0.0000020720):0.1213600000	((1lko_A:0.5448830000	3qhb_A:0.4763210000):0.0706307000	1yuz_A:0.5917400000):0.2031310000):0.1512950000	((((((((1lb3_A:0.0111160000	2za7_A:0.0513160000):0.0968050000	1bg7_A:0.0378380000):0.0532943000	1r03_A:0.0000030000):0.1352210000	3e6s_A:0.1936040000):0.1110350000	1z6o_M:0.4327790000):0.0535030000	1krq_A:0.0738340000):0.0402745000	(2jd7_A:0.0518000000	1vlg_A:0.1720330000):0.0430389000):0.0818972000	1eum_A:0.0386290000):0.1479850000):0.0779693000	1z6o_A:0.4285350000):0.0459154000	(1otk_A:0.5257500000	((((((1oqu_A:0.0749020000	1r2f_A:0.0543550000):0.0255735000	1uzr_A:0.0093840000):0.4660800000	1mxr_A:0.3133260000):0.0942426000	((1jk0_A:0.1763570000	(2uw2_A:0.0412750000	1w68_A:0.0586370000):0.0813954000):0.2529840000	(2inc_B:0.5116860000	((2inp_C:0.6211980000	(1mty_B:0.8722670000	1mty_D:0.5083450000):0.1063890000):0.0456501000	3dhg_A:0.5182250000):0.1326920000):0.2172550000):0.1575610000):0.1457070000	(((2uw1_A:0.0000010000	2uw1_B:0.0000010000):0.0988015000	1afr_A:0.0743350000):0.5540880000	1za0_A:0.7093290000):0.3351280000):0.0348807000	3ee4_A:0.4862440000):0.3674040000):0.2034510000):0.0427389000):0.3271460000):0.0107568000	(((1dps_A:0.0000020000	1jts_A:0.0000020000):0.1795180000	1o9r_A:0.1200520000):0.0936751000	(1uvh_A:0.2502690000	(1tjo_A:0.0000010000	1tk6_A:0.0000010000):0.3014880000):0.0987625000):0.1138570000):0.0361328000	(1ji4_A:0.0918090000	2fjc_A:0.1034140000):0.0451967000):0.1099820000):0.0248218000	1n1q_A:0.0945460000):0.0426600000	(1qgh_A:0.0720020000	2ux1_A:0.1498350000):0.2328110000);
(1ji5_A:0.0786560000	((1jig_A:0.0385610000	((1n1q_A:0.0294610000	2fjc_A:0.2305610000):0.0186131000	1ji4_A:0.1585270000):0.0547655000):0.0185812000	((2chp_A:0.1048560000	2vzb_A:0.4768250000):0.0572930000	(((((1dps_A:0.0000020000	1jts_A:0.0000020000):0.2436550000	1o9r_A:0.1368310000):0.0788302000	(1tjo_A:0.0000010000	1tk6_A:0.0000010000):0.2687440000):0.0596713000	(1uvh_A:0.3941710000	2fzf_A:0.9074040000):0.0903764000):0.0948985000	((((((1bcf_A:0.0000010000	3e1q_A:0.0000010000):0.0470668000	(2fkz_A:0.0099810000	(1jgc_A:0.0618420000	((1lko_A:0.3513790000	3qhb_A:0.5983060000):0.2543290000	1yuz_A:0.6063900000):0.3038590000):0.0701242000):0.0392625000):0.0452556000	((((((((1lb3_A:0.0341900000	2za7_A:0.0714830000):0.0438128000	1bg7_A:0.0689860000):0.0444579000	1r03_A:0.0330080000):0.0854767000	3e6s_A:0.2555100000):0.1073680000	1krq_A:0.1279370000):0.0105672000	(2jd7_A:0.0581300000	1vlg_A:0.1754510000):0.0716875000):0.0631456000	1eum_A:0.0550100000):0.0535270000	1z6o_M:0.2982530000):0.1252050000):0.0706086000	1z6o_A:0.4666450000):0.0708552000	((1otk_A:0.7640420000	(((2uw1_A:0.0000010000	2uw1_B:0.0000010000):0.0376668000	1afr_A:0.1358500000):0.4449680000	1za0_A:0.3759830000):0.2171560000):0.2327970000	((((1oqu_A:0.0687600000	1r2f_A:0.0353220000):0.0289136000	1uzr_A:0.0083570000):0.3781260000	3ee4_A:0.4110260000):0.0761657000	((1mxr_A:0.4565420000	(1jk0_A:0.1890800000	(2uw2_A:0.0388290000	1w68_A:0.0334470000):0.1325500000):0.3047750000):0.1009660000	((2inc_B:0.3808630000	(2inp_C:0.6060660000	1mty_B:0.9275270000):0.0761649000):0.1855940000	(1mty_D:0.6816100000	3dhg_A:0.6457070000):0.0994523000):0.2503200000):0.1788200000):0.0951212000):0.4965300000):0.0348137000	1nfv_A:0.2632290000):0.1507400000):0.0548388000):0.0841451000):0.0918584000	(1qgh_A:0.1418570000	2ux1_A:0.2777470000):0.1757740000);
(1ji5_A:0.0554610000	((1jig_A:0.0190020000	(((2chp_A:0.0917390000	2vzb_A:0.4248130000):0.1846750000	(2fjc_A:0.1145640000	(((((1dps_A:0.0000020000	1jts_A:0.0000020000):0.2048770000	1o9r_A:0.1359070000):0.1401290000	(1tjo_A:0.0000010000	1tk6_A:0.0000010000):0.2370300000):0.0987510000	(1uvh_A:0.2762410000	2fzf_A:0.9223150000):0.0418812000):0.0936495000	((((((1bcf_A:0.0000020000	3e1q_A:0.0000020000):0.0313876000	((1lko_A:0.6799950000	(1yuz_A:0.5961570000	3qhb_A:0.2895390000):0.0565677000):0.2374620000	(((((((1lb3_A:0.0472910000	2za7_A:0.0330530000):0.0247840000	(1bg7_A:0.0475750000	1r03_A:0.0594210000):0.0971294000):0.0510720000	1z6o_A:0.3869610000):0.0171740000	1z6o_M:0.2783020000):0.1636860000	(2jd7_A:0.0523220000	1vlg_A:0.1565580000):0.0298873000):0.0315749000	(1krq_A:0.1231660000	3e6s_A:0.2388590000):0.0493075000):0.0226955000	1eum_A:0.0468330000):0.0617880000):0.1637850000):0.0346003000	2fkz_A:0.0071680000):0.0844533000	1jgc_A:0.0399160000):0.2245890000	1nfv_A:0.1019460000):0.2484510000	((1otk_A:0.5830530000	(((2uw1_A:0.0000010000	2uw1_B:0.0000010000):0.0203443000	1afr_A:0.1462970000):0.4756640000	1za0_A:0.2728820000):0.1207440000):0.2452820000	((((1oqu_A:0.0949040000	1r2f_A:0.0532820000):0.0067234500	1uzr_A:0.0000030000):0.4320940000	(1mxr_A:0.3552420000	((1jk0_A:0.2068460000	(2uw2_A:0.0190910000	1w68_A:0.0605570000):0.1015620000):0.1925360000	(2inc_B:0.3902440000	(((2inp_C:0.5155370000	1mty_B:0.9474330000):0.0168389000	1mty_D:0.8546910000):0.1341180000	3dhg_A:0.5856220000):0.0820691000):0.2787570000):0.1595220000):0.1018630000):0.2291270000	3ee4_A:0.3997330000):0.1157280000):0.5832870000):0.0007046710):0.0173917000):0.0452378000):0.0115743000	1ji4_A:0.2241820000):0.0481294000):0.0286136000	1n1q_A:0.0643660000):0.0468668000	(1qgh_A:0.1010900000	2ux1_A:0.1859560000):0.1828570000);
(1ji5_A:0.0399400000	((1jig_A:0.0073820000	((((2chp_A:0.1194270000	2vzb_A:0.3968920000):0.0434123000	((((((1dps_A:0.0000020000	1jts_A:0.0000020000):0.2251280000	1o9r_A:0.0656050000):0.1603360000	(1tjo_A:0.0000010000	1tk6_A:0.0000010000):0.3678770000):0.0149540000	2fzf_A:1.5485100000):0.0559297000	1uvh_A:0.5335260000):0.0790778000	(((((((1bcf_A:0.0000010000	3e1q_A:0.0000010000):0.1202980000	(1jgc_A:0.0000020000	((1lko_A:0.4346690000	1yuz_A:0.5367640000):0.1985630000	3qhb_A:0.5045430000):0.3676650000):0.1684840000):0.0059271300	2fkz_A:0.0161180000):0.0692144000	1nfv_A:0.2957430000):0.1024510000	((((1lb3_A:0.0809400000	2za7_A:0.0326680000):0.0640581000	(1bg7_A:0.0233590000	1r03_A:0.1109780000):0.1133840000):0.0894801000	1z6o_M:0.3076340000):0.1365820000	(((1eum_A:0.1065380000	(1krq_A:0.1110800000	3e6s_A:0.2447420000):0.0377716000):0.1271720000	2jd7_A:0.0246450000):0.0740920000	1vlg_A:0.0985300000):0.0960228000):0.0761583000):0.1293560000	1z6o_A:0.5151570000):0.0375734000	(1otk_A:0.5212990000	((((((1oqu_A:0.0674230000	1r2f_A:0.0707260000):0.0151614000	1uzr_A:0.0069870000):0.4369810000	3ee4_A:0.5523330000):0.1026200000	((1jk0_A:0.2635890000	(2uw2_A:0.0462910000	1w68_A:0.0716720000):0.0923737000):0.3865890000	(((2inc_B:0.2354080000	1mty_B:1.1409880000):0.1927150000	(1mty_D:0.7700390000	3dhg_A:0.5663880000):0.2319930000):0.1018820000	2inp_C:0.6110950000):0.2889100000):0.1954600000):0.1527400000	1mxr_A:0.7572610000):0.0080066700	(((2uw1_A:0.0000010000	2uw1_B:0.0000010000):0.0502260000	1afr_A:0.1241770000):0.4706870000	1za0_A:0.3674150000):0.2740620000):0.1708180000):0.3381230000):0.2095560000):0.0067454000):0.0206613000	2fjc_A:0.1651100000):0.0430980000	1ji4_A:0.1967490000):0.1118710000):0.0102442000	1n1q_A:0.1373330000):0.0891868000	(1qgh_A:0.1411940000	2ux1_A:0.1890800000):0.1417970000);
(1ji5_A:0.0835850000	((1jig_A:0.0442720000	(((2chp_A:0.1203250000	2vzb_A:0.4589470000):0.0814487000	((((((1dps_A:0.0000020000	1jts_A:0.0000020000):0.1415980000	1o9r_A:0.0559880000):0.1001740000	(1tjo_A:0.0000010000	1tk6_A:0.0000010000):0.2403680000):0.1185590000	2fzf_A:0.8594890000):0.0171657000	1uvh_A:0.2680960000):0.0201992000	(((((((((1bcf_A:0.0000010000	3e1q_A:0.0000010000):0.0421221000	(2fkz_A:0.0000020000	1jgc_A:0.1234030000):0.0569789000):0.0923536000	1nfv_A:0.2672880000):0.0596288000	(1lko_A:0.4256260000	(1yuz_A:0.5417690000	3qhb_A:0.4544760000):0.1073880000):0.1733730000):0.1056560000	(1eum_A:0.0506130000	(1krq_A:0.0809830000	3e6s_A:0.2636090000):0.0242504000):0.0000025267):0.0282602000	(2jd7_A:0.0460180000	1vlg_A:0.1165460000):0.0541545000):0.2030990000	(((1lb3_A:0.0661490000	2za7_A:0.0572230000):0.0660133000	(1bg7_A:0.0214280000	1r03_A:0.0532980000):0.0654110000):0.0652377000	1z6o_M:0.3393860000):0.0422750000):0.1214220000	1z6o_A:0.4085000000):0.1750770000	((1otk_A:0.8418300000	(((2uw1_A:0.0000010000	2uw1_B:0.0000010000):0.0250078000	1afr_A:0.0732330000):0.3760000000	1za0_A:0.3970600000):0.1008610000):0.0797535000	((((((1oqu_A:0.0887170000	1uzr_A:0.0230130000):0.0763430000	1r2f_A:0.0136930000):0.2964040000	(1jk0_A:0.1743910000	(2uw2_A:0.0271940000	1w68_A:0.0467400000):0.0910977000):0.3089230000):0.0000023513	1mxr_A:0.5153160000):0.1306370000	3ee4_A:0.5082710000):0.1023430000	(2inc_B:0.4274270000	(2inp_C:0.5528960000	(1mty_B:0.8213210000	(1mty_D:0.6399750000	3dhg_A:0.5443550000):0.2658330000):0.0000021706):0.0482728000):0.3302030000):0.1890290000):0.4796670000):0.0581385000):0.0439099000):0.0521849000	(1ji4_A:0.1382850000	2fjc_A:0.1651540000):0.0000021220):0.0850733000):0.0356105000	1n1q_A:0.0509090000):0.0760335000	(1qgh_A:0.0880140000	2ux1_A:0.2166630000):0.1646500000);
(1ji5_A:0.1150290000	1jig_A:0.0157000000	(1n1q_A:0.0800750000	((((((2chp_A:0.0887070000	2vzb_A:0.3713450000):0.0757413000	((2fzf_A:0.7095550000	1nfv_A:0.1675120000):0.0611465000	((((((1bcf_A:0.0000010000	3e1q_A:0.0000010000):0.0313039000	(2fkz_A:0.0183470000	1jgc_A:0.0633700000):0.0178819000):0.1017220000	(((((((1lb3_A:0.0439950000	2za7_A:0.0327210000):0.0260540000	(1bg7_A:0.0325630000	1r03_A:0.0373620000):0.0415382000):0.0459600000	1z6o_M:0.3489120000):0.1176090000	3e6s_A:0.1914350000):0.0868037000	1krq_A:0.0772630000):0.0341750000	(2jd7_A:0.0773930000	1vlg_A:0.1032210000):0.0887899000):0.0262668000	1eum_A:0.0328980000):0.1732070000):0.0305063000	((1lko_A:0.2544770000	1yuz_A:0.5432500000):0.0984098000	3qhb_A:0.3455080000):0.2432710000):0.1267120000	1z6o_A:0.3930930000):0.0484867000	(1otk_A:0.7438710000	(((((((1oqu_A:0.0468820000	1r2f_A:0.0577900000):0.0180835000	1uzr_A:0.0000030000):0.3075810000	1mxr_A:0.5141510000):0.1364520000	((1jk0_A:0.2341430000	(2uw2_A:0.0229370000	1w68_A:0.0351020000):0.1241930000):0.2442300000	(2inc_B:0.3951590000	(((2inp_C:0.5201440000	1mty_B:0.7772110000):0.0580425000	1mty_D:0.3814690000):0.1041100000	3dhg_A:0.5345280000):0.1147620000):0.4672040000):0.1192980000):0.0936020000	3ee4_A:0.5482950000):0.1417410000	((2uw1_A:0.0000010000	2uw1_B:0.0000010000):0.0669192000	1afr_A:0.0376030000):0.6059190000):0.0609318000	1za0_A:0.5399270000):0.2920180000):0.2792190000):0.0440033000):0.0930760000):0.0961387000	(1qgh_A:0.1891540000	2ux1_A:0.1203260000):0.1859140000):0.0099969000	((((1dps_A:0.0000020000	1jts_A:0.0000020000):0.1909900000	1o9r_A:0.1149220000):0.1085020000	(1tjo_A:0.0000010000	1tk6_A:0.0000010000):0.2088840000):0.1013300000	1uvh_A:0.3723660000):0.0751957000):0.0614092000	2fjc_A:0.1377780000):0.0218915000	1ji4_A:0.1154620000):0.0459333000):0.0322567000);
(1ji5_A:0.0244910000	(1jig_A:0.0769600000	(1n1q_A:0.1501220000	(((2chp_A:0.0985960000	2vzb_A:0.2853480000):0.0414766000	(((((1dps_A:0.0000020000	1jts_A:0.0000020000):0.1480820000	1o9r_A:0.0630740000):0.1367820000	(1tjo_A:0.0000010000	1tk6_A:0.0000010000):0.3376620000):0.1146010000	1uvh_A:0.3914700000):0.1223890000	(((((((((2fzf_A:1.0106440000	1z6o_M:0.1434210000):0.1214180000	((1lb3_A:0.0723920000	2za7_A:0.0899990000):0.0534755000	(1bg7_A:0.0561910000	1r03_A:0.1002520000):0.0847029000):0.0578413000):0.1167730000	((1z6o_A:0.5995260000	1vlg_A:0.0832200000):0.1072750000	2jd7_A:0.0933210000):0.0529973000):0.0791520000	3e6s_A:0.2909850000):0.0108262000	1krq_A:0.1446730000):0.1194700000	1eum_A:0.0000030000):0.2584280000	(((1bcf_A:0.0000010000	3e1q_A:0.0000010000):0.0540433000	2fkz_A:0.0172400000):0.0000028373	(1jgc_A:0.0889570000	(1lko_A:0.3514970000	(1yuz_A:0.7717960000	3qhb_A:0.5860110000):0.0865262000):0.4304800000):0.0319477000):0.0617347000):0.1211970000	1nfv_A:0.0908600000):0.1771300000	((1otk_A:0.6017990000	(((2uw1_A:0.0000010000	2uw1_B:0.0000010000):0.0371202000	1afr_A:0.0955090000):0.5917670000	1za0_A:0.2584150000):0.1068510000):0.1950930000	(((((1oqu_A:0.0643090000	1r2f_A:0.0756140000):0.0297643000	1uzr_A:0.0000030000):0.3319910000	1mxr_A:0.5657820000):0.1559000000	((1jk0_A:0.2979330000	(2uw2_A:0.0320940000	1w68_A:0.0481790000):0.0859707000):0.2799410000	(2inc_B:0.5301150000	((2inp_C:0.6106230000	1mty_B:1.2221440000):0.2787240000	(1mty_D:0.8415150000	3dhg_A:0.5109440000):0.1432460000):0.0462819000):0.2589990000):0.2070840000):0.1173640000	3ee4_A:0.5014670000):0.1881600000):0.4949280000):0.0262471000):0.0238804000):0.0488595000	(1ji4_A:0.1305840000	2fjc_A:0.0973020000):0.0831704000):0.1109700000):0.0445701000):0.0750032000	(1qgh_A:0.1091640000	2ux1_A:0.2650850000):0.1970540000);
(1ji5_A:0.0000020000	((1jig_A:0.0414210000	((((2chp_A:0.0542400000	2vzb_A:0.3709100000):0.1215830000	((((1dps_A:0.0000020000	1jts_A:0.0000020000):0.2820020000	1o9r_A:0.1115800000):0.0910537000	(1tjo_A:0.0000010000	1tk6_A:0.0000010000):0.2869320000):0.0818369000	1uvh_A:0.5327440000):0.1411060000):0.0119342000	(2fzf_A:0.9940030000	(((((((1bcf_A:0.0000010000	3e1q_A:0.0000010000):0.0760257000	(1jgc_A:0.0532270000	((1lko_A:0.3858230000	1yuz_A:0.6538690000):0.2108380000	3qhb_A:0.5554510000):0.3628310000):0.0535194000):0.0000021462	2fkz_A:0.0113390000):0.2061870000	((((1lb3_A:0.0279110000	2za7_A:0.0706930000):0.0332782000	(1bg7_A:0.0752550000	1r03_A:0.0491010000):0.0375713000):0.1447310000	1z6o_M:0.3467280000):0.0703638000	((1eum_A:0.0430600000	(1krq_A:0.0712670000	3e6s_A:0.2444820000):0.0266664000):0.0346597000	(2jd7_A:0.0632370000	1vlg_A:0.1452850000):0.0416991000):0.0658588000):0.0911877000):0.0999693000	1nfv_A:0.2950380000):0.0421920000	1z6o_A:0.4940610000):0.1019360000	(1otk_A:0.7753780000	(((((1oqu_A:0.0438450000	1r2f_A:0.0392260000):0.0243972000	1uzr_A:0.0000030000):0.3713340000	(1mxr_A:0.3591180000	((1jk0_A:0.1531860000	(2uw2_A:0.0469620000	1w68_A:0.0668010000):0.1559930000):0.1912720000	(((2inc_B:0.1807050000	1mty_B:0.8792770000):0.1597760000	3dhg_A:0.7710630000):0.0865908000	(2inp_C:0.5189890000	1mty_D:0.7785150000):0.1636250000):0.3594850000):0.0268600000):0.1663620000):0.1420400000	3ee4_A:0.4876710000):0.0710170000	(((2uw1_A:0.0000010000	2uw1_B:0.0000010000):0.0267652000	1afr_A:0.1269620000):0.4321530000	1za0_A:0.4935430000):0.3129750000):0.2393430000):0.3207330000):0.0318287000):0.1583910000):0.0000028072	(2ux1_A:0.3717210000	(1ji4_A:0.1721140000	2fjc_A:0.1367770000):0.0370728000):0.0419654000):0.0706060000):0.0082935000	1n1q_A:0.1409060000):0.1297490000	1qgh_A:0.2401410000);
(1ji5_A:0.0830770000	((1jig_A:0.0232100000	((((2chp_A:0.0889580000	2vzb_A:0.3781000000):0.0693200000	(((((1dps_A:0.0000020000	1jts_A:0.0000020000):0.2702310000	1o9r_A:0.1102670000):0.1317810000	(1tjo_A:0.0000010000	1tk6_A:0.0000010000):0.3482920000):0.0158633000	(1uvh_A:0.3435100000	2fzf_A:0.7097910000):0.1547560000):0.1227480000	(((((((((((1bcf_A:0.0000010000	3e1q_A:0.0000010000):0.0229200000	((1lko_A:0.4211170000	3qhb_A:0.4217970000):0.0578197000	1yuz_A:0.7016460000):0.2709670000):0.0074948900	2fkz_A:0.0234030000):0.0063892700	1jgc_A:0.0788300000):0.0738329000	1nfv_A:0.2587140000):0.1324900000	1vlg_A:0.1432900000):0.0332976000	((1eum_A:0.0546100000	(1krq_A:0.0893160000	3e6s_A:0.2134840000):0.0717525000):0.0471330000	2jd7_A:0.1097420000):0.0183190000):0.1741390000	((1lb3_A:0.0082340000	2za7_A:0.0637160000):0.0508590000	(1bg7_A:0.0490680000	1r03_A:0.0671870000):0.0585247000):0.0422267000):0.1199510000	1z6o_M:0.2513850000):0.1942340000	1z6o_A:0.3055380000):0.1245140000	(((1otk_A:0.6173560000	(((2uw1_A:0.0000010000	2uw1_B:0.0000010000):0.0196594000	1afr_A:0.0854210000):0.3438120000	1za0_A:0.3671330000):0.1091520000):0.1952650000	(((((1oqu_A:0.0953700000	1r2f_A:0.0598070000):0.0348650000	1uzr_A:0.0000030000):0.5600410000	1mxr_A:0.2711590000):0.1218360000	(1jk0_A:0.2781260000	(2uw2_A:0.0318360000	1w68_A:0.0400240000):0.1072510000):0.3150560000):0.1573630000	(((2inc_B:0.3450470000	3dhg_A:0.6631180000):0.1443780000	(2inp_C:0.3394010000	1mty_B:1.1912480000):0.0931190000):0.2042500000	1mty_D:0.7910100000):0.0977680000):0.1117460000):0.0468649000	3ee4_A:0.5827800000):0.6390260000):0.0742774000):0.0641272000):0.0383920000	2fjc_A:0.1591640000):0.0185460000	1ji4_A:0.1401570000):0.0939406000):0.0233070000	1n1q_A:0.0925990000):0.0766904000	(1qgh_A:0.2036230000	2ux1_A:0.1373200000):0.1376650000);
(1ji5_A:0.0821910000	((1jig_A:0.0221130000	(((2chp_A:0.0489370000	2vzb_A:0.4749460000):0.0447227000	(((((1dps_A:0.0000020000	1jts_A:0.0000020000):0.1529590000	1o9r_A:0.1503290000):0.0418129000	(1tjo_A:0.0000010000	1tk6_A:0.0000010000):0.2610520000):0.0675046000	1uvh_A:0.4543990000):0.0462673000	((2fzf_A:0.9780320000	1nfv_A:0.2732090000):0.0946704000	(((((((((1bcf_A:0.0000010000	3e1q_A:0.0000010000):0.0418448000	2fkz_A:0.0179110000):0.0092562100	1jgc_A:0.0587570000):0.1341160000	((1lko_A:0.2524370000	1yuz_A:0.7516570000):0.1777970000	3qhb_A:0.4266620000):0.2499470000):0.0937515000	(1eum_A:0.0139760000	(1krq_A:0.0667860000	3e6s_A:0.2337210000):0.0913259000):0.0844537000):0.0136336000	(2jd7_A:0.1006820000	1vlg_A:0.0676590000):0.0796724000):0.1056250000	(((1lb3_A:0.0474550000	2za7_A:0.0000030000):0.0648213000	(1bg7_A:0.0129310000	1r03_A:0.0468980000):0.0238522000):0.0315994000	1z6o_M:0.3434480000):0.0722493000):0.0650108000	1z6o_A:0.3301650000):0.0605549000	(1otk_A:0.6141150000	(((((1oqu_A:0.0702980000	1r2f_A:0.0546390000):0.0178247000	1uzr_A:0.0126380000):0.2857010000	1mxr_A:0.4223600000):0.1985990000	(((1jk0_A:0.1988150000	(2uw2_A:0.0261840000	1w68_A:0.0943380000):0.1678170000):0.2236690000	(2inc_B:0.3514890000	((2inp_C:0.6079450000	(1mty_B:0.7585170000	3dhg_A:0.4617450000):0.0718320000):0.1005250000	1mty_D:0.4927420000):0.2298470000):0.3700300000):0.1342220000	(((2uw1_A:0.0000010000	2uw1_B:0.0000010000):0.1181300000	1afr_A:0.0427710000):0.5594400000	1za0_A:0.4535340000):0.1902270000):0.0913327000):0.0866953000	3ee4_A:0.6526020000):0.2361340000):0.2838180000):0.0771650000):0.2056900000):0.0420103000):0.0366579000	(1ji4_A:0.1125730000	2fjc_A:0.0753000000):0.0479743000):0.0470721000):0.0151602000	1n1q_A:0.0924730000):0.0581368000	(1qgh_A:0.1214920000	2ux1_A:0.1350500000):0.2480570000);
(1ji5_A:0.0924720000	(1jig_A:0.0178640000	(1n1q_A:0.1167070000	(((2chp_A:0.0799460000	2vzb_A:0.4145370000):0.1202600000	(((((1dps_A:0.0000020000	1jts_A:0.0000020000):0.2096850000	1o9r_A:0.1325190000):0.1050930000	1uvh_A:0.5042320000):0.1315170000	(1tjo_A:0.0000010000	1tk6_A:0.0000010000):0.3808120000):0.0486330000	(((((2fzf_A:1.0557840000	1z6o_M:0.1720510000):0.0781954000	((1lb3_A:0.0339630000	(1bg7_A:0.0322980000	1r03_A:0.0583800000):0.0974811000):0.0360951000	2za7_A:0.0240280000):0.2167440000):0.1000630000	(((((((1bcf_A:0.0000010000	3e1q_A:0.0000010000):0.1427220000	(2fkz_A:0.0616870000	1jgc_A:0.1316890000):0.0011124000):0.1152190000	1nfv_A:0.3907180000):0.0670055000	((1lko_A:0.6450050000	3qhb_A:0.4614270000):0.1015850000	1yuz_A:0.5743850000):0.2414230000):0.1207230000	1eum_A:0.0345430000):0.0707213000	(1krq_A:0.1170260000	3e6s_A:0.2910420000):0.0795694000):0.0692679000	(2jd7_A:0.0231250000	1vlg_A:0.1202520000):0.0221677000):0.0724091000):0.2267700000	1z6o_A:0.2151390000):0.0742314000	(1otk_A:0.6598870000	(((((((1oqu_A:0.0710350000	1uzr_A:0.0183210000):0.0384146000	1r2f_A:0.0406780000):0.2769400000	1mxr_A:0.3928790000):0.1674920000	(1jk0_A:0.2153170000	(2uw2_A:0.0579650000	1w68_A:0.0366330000):0.2012170000):0.2799220000):0.1065820000	3ee4_A:0.5913160000):0.1113300000	(2inc_B:0.3730760000	(((2inp_C:0.4184080000	1mty_B:0.9817250000):0.1504280000	1mty_D:0.7537750000):0.0888988000	3dhg_A:1.1761740000):0.1513450000):0.4505680000):0.1017990000	(((2uw1_A:0.0000010000	2uw1_B:0.0000010000):0.1211770000	1afr_A:0.0999040000):0.7836150000	1za0_A:0.2596740000):0.3604970000):0.1444930000):0.2933230000):0.2274490000):0.0405522000):0.0648229000	(1ji4_A:0.1928500000	2fjc_A:0.2629770000):0.0000021393):0.0787939000):0.0187626000):0.0765859000	(1qgh_A:0.3009260000	2ux1_A:0.2143880000):0.1762510000);
(1ji5_A:0.0758380000	((1jig_A:0.0092810000	(((2chp_A:0.1290970000	2vzb_A:0.3651250000):0.0457670000	((((1dps_A:0.0000020000	1jts_A:0.0000020000):0.1769540000	1o9r_A:0.1442700000):0.1168760000	(1tjo_A:0.0000010000	1tk6_A:0.0000010000):0.3780190000):0.0673384000	(1uvh_A:0.3796410000	(2fzf_A:0.8165810000	((((((((1bcf_A:0.0000010000	3e1q_A:0.0000010000):0.0724376000	2fkz_A:0.0076460000):0.0140546000	(1jgc_A:0.0000020000	((1lko_A:0.3530100000	1yuz_A:0.5783170000):0.1145730000	3qhb_A:0.3085770000):0.3681410000):0.1040710000):0.1008520000	1nfv_A:0.4186110000):0.0758766000	(((1eum_A:0.0365550000	(1krq_A:0.0706030000	3e6s_A:0.2593520000):0.0391498000):0.1385140000	2jd7_A:0.1128420000):0.0746137000	1vlg_A:0.0583360000):0.0223024000):0.0861636000	1z6o_A:0.2636280000):0.0526698000	(((1lb3_A:0.0506330000	2za7_A:0.0456410000):0.0309344000	(1bg7_A:0.0117260000	1r03_A:0.0403380000):0.0350184000):0.0347971000	1z6o_M:0.4428940000):0.1018770000):0.0758647000	(1otk_A:0.6812100000	(((((((1oqu_A:0.0834430000	1uzr_A:0.0093980000):0.0713469000	1r2f_A:0.0250500000):0.2971570000	1mxr_A:0.4529110000):0.0923673000	(1jk0_A:0.2414220000	(2uw2_A:0.0276960000	1w68_A:0.0662630000):0.0700118000):0.1740970000):0.2190660000	(((2uw1_A:0.0000010000	2uw1_B:0.0000010000):0.1109300000	1afr_A:0.0719950000):0.4764290000	1za0_A:0.7087210000):0.1189740000):0.0511248000	(((2inc_B:0.4273270000	2inp_C:0.3709820000):0.1091700000	1mty_B:0.7554740000):0.0202572000	(1mty_D:0.5146420000	3dhg_A:0.4241300000):0.1904620000):0.2290080000):0.0683299000	3ee4_A:0.6282280000):0.2042800000):0.2684560000):0.1993020000):0.0000028739):0.0254282000):0.0562882000):0.0501524000	(1ji4_A:0.1717240000	2fjc_A:0.1705040000):0.0000026317):0.0992543000):0.0277614000	1n1q_A:0.0631910000):0.0531329000	(1qgh_A:0.1547650000	2ux1_A:0.1969380000):0.1586460000);
(1ji5_A:0.1162580000	1jig_A:0.0244280000	(1n1q_A:0.1757840000	((((2chp_A:0.0764890000	2vzb_A:0.4886910000):0.0898005000	((((1dps_A:0.0000020000	1jts_A:0.0000020000):0.2370350000	1o9r_A:0.1261590000):0.0772698000	(1tjo_A:0.0000010000	1tk6_A:0.0000010000):0.3421570000):0.0629753000	(1uvh_A:0.1845850000	2fzf_A:1.0508400000):0.1287670000):0.0900317000):0.0012452100	((((((1bcf_A:0.0000010000	3e1q_A:0.0000010000):0.0576611000	(2fkz_A:0.0097890000	(1jgc_A:0.0129000000	((1lko_A:0.4556690000	1yuz_A:0.7316980000):0.1005560000	3qhb_A:0.5961540000):0.2114480000):0.1364270000):0.0245849000):0.1013540000	1z6o_M:0.4475030000):0.0215887000	((((((1lb3_A:0.0402640000	2za7_A:0.0475000000):0.1298230000	1bg7_A:0.0178320000):0.0788223000	1r03_A:0.0000030000):0.1066300000	3e6s_A:0.2277520000):0.0909754000	(1eum_A:0.1079430000	1krq_A:0.0841300000):0.0239593000):0.0526215000	(2jd7_A:0.0592630000	1vlg_A:0.1347540000):0.0495075000):0.1587620000):0.0726480000	1nfv_A:0.2522290000):0.1475170000	(1z6o_A:0.3110730000	(1otk_A:0.7056550000	(((((1oqu_A:0.0828640000	1r2f_A:0.0449710000):0.0197842000	1uzr_A:0.0125900000):0.2804770000	(1mxr_A:0.3905250000	((1jk0_A:0.1598750000	(2uw2_A:0.0299750000	1w68_A:0.0665740000):0.1843110000):0.1628730000	(((2inc_B:0.3412200000	1mty_B:0.6549960000):0.1041510000	(2inp_C:0.5858280000	1mty_D:0.6734220000):0.0971848000):0.1204130000	3dhg_A:0.5783120000):0.5864230000):0.1224800000):0.0793405000):0.1513760000	3ee4_A:0.5068770000):0.1090100000	(((2uw1_A:0.0000010000	2uw1_B:0.0000010000):0.1302590000	1afr_A:0.0718720000):0.5729230000	1za0_A:0.5367370000):0.2031520000):0.1233620000):0.2473930000):0.0632380000):0.1911910000):0.0289698000	((1qgh_A:0.1860350000	2ux1_A:0.1409860000):0.1912000000	(1ji4_A:0.1870880000	2fjc_A:0.1409860000):0.0052540700):0.0663052000):0.0704787000):0.0035691900);
(1ji5_A:0.1265520000	(1jig_A:0.0479530000	1n1q_A:0.1709070000):0.0058421000	(((2chp_A:0.0827270000	2vzb_A:0.3467110000):0.0574104000	((((((1bcf_A:0.0000010000	3e1q_A:0.0000010000):0.0177540000	(2fkz_A:0.0182680000	(1jgc_A:0.0125190000	((1lko_A:0.3722310000	1yuz_A:0.6216620000):0.1765460000	3qhb_A:0.3688300000):0.4420630000):0.0909375000):0.0139565000):0.0597973000	((((((1lb3_A:0.0453010000	2za7_A:0.0316000000):0.0712149000	(1bg7_A:0.0284070000	1r03_A:0.0919080000):0.0432219000):0.1191760000	1z6o_M:0.2063680000):0.0776654000	(2jd7_A:0.0633380000	1vlg_A:0.2246230000):0.0275992000):0.0309684000	(1krq_A:0.0691550000	3e6s_A:0.2783870000):0.0656770000):0.0401053000	1eum_A:0.0000030000):0.2170520000):0.0959670000	1z6o_A:0.4538080000):0.0468041000	(1otk_A:0.5767020000	(((((1oqu_A:0.0669090000	1r2f_A:0.0519310000):0.0275205000	1uzr_A:0.0000030000):0.3427300000	1mxr_A:0.4530780000):0.0706127000	(((1jk0_A:0.2436530000	(2uw2_A:0.0370440000	1w68_A:0.0332660000):0.0576795000):0.2425850000	((2inc_B:0.4823440000	(((2inp_C:0.4792170000	1mty_B:0.7930670000):0.1246480000	1mty_D:0.6180110000):0.0512637000	3dhg_A:0.6747310000):0.0355442000):0.2733530000	((2uw1_A:0.0000010000	2uw1_B:0.0000010000):0.0485052000	1afr_A:0.0481780000):0.4732200000):0.0416057000):0.1121760000	1za0_A:0.5999340000):0.0976250000):0.0994027000	3ee4_A:0.5426330000):0.2269470000):0.1928870000):0.0601610000	1nfv_A:0.1635420000):0.0896698000):0.0674860000	(((1qgh_A:0.2486460000	2ux1_A:0.1323280000):0.1622440000	(1ji4_A:0.1284620000	2fjc_A:0.1460130000):0.0379346000):0.0234852000	((((1dps_A:0.0000020000	1jts_A:0.0000020000):0.1712660000	1o9r_A:0.0958190000):0.0918537000	(1uvh_A:0.2752390000	2fzf_A:1.1013900000):0.1737820000):0.0195187000	(1tjo_A:0.0000010000	1tk6_A:0.0000010000):0.2457600000):0.1602320000):0.0869451000):0.0699837000);
(1ji5_A:0.0147720000	((1jig_A:0.0227650000	((((2chp_A:0.1349700000	((((1dps_A:0.0000020000	1jts_A:0.0000020000):0.0911124000	1o9r_A:0.2235500000):0.0632957000	1uvh_A:0.3221500000):0.0727811000	2vzb_A:0.2797520000):0.0741601000):0.0590551000	((1tjo_A:0.0000010000	1tk6_A:0.0000010000):0.3752240000	((2fzf_A:0.7320710000	((((1bcf_A:0.0000010000	3e1q_A:0.0000010000):0.0807361000	(2fkz_A:0.0222500000	(1jgc_A:0.0680620000	((1lko_A:0.4116450000	3qhb_A:0.2956310000):0.2377790000	1yuz_A:0.5032800000):0.1080320000):0.1046160000):0.0111932000):0.0831018000	((((1lb3_A:0.0280790000	2za7_A:0.0471350000):0.0471361000	(1bg7_A:0.0429970000	1r03_A:0.0890420000):0.0260572000):0.0859480000	(1z6o_A:0.5092960000	1z6o_M:0.2319230000):0.1259950000):0.1386580000	((1eum_A:0.0314790000	(1krq_A:0.1296970000	3e6s_A:0.2888160000):0.0984623000):0.0586872000	(2jd7_A:0.0517720000	1vlg_A:0.0714850000):0.0473398000):0.0375123000):0.1225580000):0.2041270000	1nfv_A:0.1630800000):0.1021900000):0.2836830000	(1otk_A:0.5648980000	(((((1oqu_A:0.1330060000	1r2f_A:0.0320590000):0.0301813000	1uzr_A:0.0096180000):0.3426650000	3ee4_A:0.4031200000):0.1146130000	1mxr_A:0.3544420000):0.1197280000	((((1jk0_A:0.3651100000	2uw2_A:0.0303180000):0.0144718000	1w68_A:0.0591730000):0.4907970000	((((2inc_B:0.3009900000	1mty_B:1.0513080000):0.1166940000	2inp_C:0.7340930000):0.0295941000	1mty_D:0.8191960000):0.2292300000	3dhg_A:0.4154120000):0.1034960000):0.0569887000	(((2uw1_A:0.0000010000	2uw1_B:0.0000010000):0.0894122000	1afr_A:0.0760550000):0.4628540000	1za0_A:0.5023020000):0.1173980000):0.1937870000):0.1502570000):0.1975730000):0.1491750000):0.0500973000):0.0328062000	2fjc_A:0.0984520000):0.0138874000	1ji4_A:0.1761260000):0.0483526000):0.1043820000	1n1q_A:0.0392170000):0.1577060000	(1qgh_A:0.1089860000	2ux1_A:0.3109300000):0.1092840000);
(1ji5_A:0.1015350000	(1jig_A:0.0136270000	(((2chp_A:0.1286270000	2vzb_A:0.3695740000):0.1011290000	((((1dps_A:0.0000010000	1jts_A:0.0000010000):0.1312810000	1uvh_A:0.5159530000):0.0348557000	(1o9r_A:0.1891190000	(1tjo_A:0.0000010000	1tk6_A:0.0000010000):0.2433230000):0.0647764000):0.0753027000	(((((2fzf_A:0.7747860000	(((1lb3_A:0.0360980000	2za7_A:0.0437970000):0.0882457000	(1bg7_A:0.0455180000	1r03_A:0.0212040000):0.0557627000):0.0568977000	1z6o_M:0.5045250000):0.0290167000):0.0469955000	(((((((1bcf_A:0.0000010000	3e1q_A:0.0000010000):0.0499686000	(2fkz_A:0.0383860000	1jgc_A:0.0582300000):0.0351754000):0.0971591000	3qhb_A:0.4362410000):0.0979952000	(1nfv_A:0.3607000000	1lko_A:0.6633580000):0.0758314000):0.1099630000	1yuz_A:0.6371000000):0.1078000000	(1eum_A:0.0585830000	(1krq_A:0.0538540000	3e6s_A:0.2414440000):0.0679096000):0.0392336000):0.0044849600	(2jd7_A:0.0799470000	1vlg_A:0.0838710000):0.0567334000):0.2182280000):0.2281030000	1z6o_A:0.3621620000):0.1221300000	1otk_A:0.7470900000):0.1219830000	((((((1oqu_A:0.0635150000	1r2f_A:0.0499540000):0.0320101000	1uzr_A:0.0000030000):0.3216320000	1mxr_A:0.5139990000):0.1447360000	((1jk0_A:0.1347820000	(2uw2_A:0.0453880000	1w68_A:0.0535000000):0.1772550000):0.2276250000	((2inc_B:0.3922040000	(1mty_D:0.6386130000	3dhg_A:0.6116840000):0.0452377000):0.0335809000	(2inp_C:0.3919270000	1mty_B:1.0148130000):0.1455080000):0.4277370000):0.0769269000):0.0987096000	3ee4_A:0.4637190000):0.2270640000	(((2uw1_A:0.0000010000	2uw1_B:0.0000010000):0.0157255000	1afr_A:0.1189160000):0.4728970000	1za0_A:0.5505980000):0.2325850000):0.1794430000):0.1494010000):0.0648159000):0.0112057000	(((1qgh_A:0.2370080000	2ux1_A:0.1253860000):0.1931990000	2fjc_A:0.1562880000):0.0839947000	1ji4_A:0.1638520000):0.0720317000):0.0437671000):0.0479535000	1n1q_A:0.1733600000);
(1ji5_A:0.0884010000	((1jig_A:0.0329280000	(((2chp_A:0.0781360000	2vzb_A:0.3400750000):0.1139460000	((((((1dps_A:0.0000020000	1jts_A:0.0000020000):0.1421460000	1o9r_A:0.1218240000):0.1257400000	2fzf_A:1.1939820000):0.0097016300	1uvh_A:0.3777470000):0.0189190000	((((((((1bcf_A:0.0000010000	3e1q_A:0.0000010000):0.0653238000	(2fkz_A:0.0150750000	(1jgc_A:0.0415630000	((1lko_A:0.2871930000	1yuz_A:0.6160600000):0.2691770000	3qhb_A:0.2779550000):0.2663350000):0.0130150000):0.0081715900):0.0154598000	1nfv_A:0.4187330000):0.1000430000	(((1eum_A:0.0881760000	(1krq_A:0.1040480000	3e6s_A:0.2403900000):0.0951192000):0.0320422000	2jd7_A:0.0727550000):0.0438852000	1vlg_A:0.2167080000):0.0087547500):0.1248050000	((1lb3_A:0.0398120000	2za7_A:0.0728240000):0.0625062000	(1bg7_A:0.0557580000	1r03_A:0.0383610000):0.0399478000):0.0681062000):0.0438216000	1z6o_M:0.2870100000):0.2094120000	1z6o_A:0.2369470000):0.0965270000	(1otk_A:0.6762740000	(((((((1oqu_A:0.0781810000	1r2f_A:0.0426290000):0.0206337000	1uzr_A:0.0054230000):0.3008650000	1mxr_A:0.4120680000):0.0865233000	(1jk0_A:0.2209620000	(2uw2_A:0.0366260000	1w68_A:0.0741460000):0.1401620000):0.3120630000):0.2019600000	(((2uw1_A:0.0000010000	2uw1_B:0.0000010000):0.0434754000	1afr_A:0.0741860000):0.6352660000	1za0_A:0.5614780000):0.1844610000):0.0445168000	((((2inc_B:0.3046200000	1mty_B:0.8594780000):0.1668590000	2inp_C:0.4976580000):0.0996819000	1mty_D:0.6571140000):0.1096830000	3dhg_A:0.7266750000):0.2744580000):0.0620187000	3ee4_A:0.4699600000):0.1394120000):0.2587500000):0.1191750000):0.0834084000	(1tjo_A:0.0000010000	1tk6_A:0.0000010000):0.2072110000):0.0593325000):0.0492463000	(1ji4_A:0.1244080000	2fjc_A:0.1741160000):0.0082960000):0.0790879000):0.0263232000	1n1q_A:0.0901860000):0.0554383000	(1qgh_A:0.1998110000	2ux1_A:0.2045190000):0.1614650000);
(1ji5_A:0.0316310000	1jig_A:0.0148550000	((1n1q_A:0.1202210000	(1qgh_A:0.0926710000	2ux1_A:0.1536070000):0.1497670000):0.0418887000	((((2chp_A:0.0992850000	2vzb_A:0.3466310000):0.0437963000	((((1dps_A:0.0000020000	1jts_A:0.0000020000):0.2128970000	1o9r_A:0.0369930000):0.0717049000	(1tjo_A:0.0000010000	1tk6_A:0.0000010000):0.2213820000):0.1195880000	1uvh_A:0.3907180000):0.0627406000):0.0063565000	(((((((((((2fzf_A:0.6845740000	1z6o_M:0.4748460000):0.0603134000	(((1lb3_A:0.0642920000	2za7_A:0.0393820000):0.0525383000	1bg7_A:0.0604190000):0.0606621000	1r03_A:0.0000030000):0.1503720000):0.0702696000	3e6s_A:0.1578330000):0.0517396000	1krq_A:0.1111760000):0.0424183000	(2jd7_A:0.0000030000	1vlg_A:0.1458250000):0.1083830000):0.0202804000	1eum_A:0.0726970000):0.0918442000	((1lko_A:0.6758550000	1yuz_A:0.6429160000):0.1263680000	3qhb_A:0.3081420000):0.1650060000):0.0873211000	((1bcf_A:0.0000010000	3e1q_A:0.0000010000):0.0338916000	(2fkz_A:0.0089770000	1jgc_A:0.0856730000):0.0416021000):0.1658940000):0.1069040000	1nfv_A:0.2212270000):0.0669140000	1z6o_A:0.4052420000):0.1106230000	(1otk_A:0.6839080000	(((((1oqu_A:0.0627680000	1r2f_A:0.0498600000):0.0182620000	1uzr_A:0.0042490000):0.3251630000	3ee4_A:0.5698500000):0.0982360000	(1mxr_A:0.3777710000	(1jk0_A:0.2107610000	(2uw2_A:0.0348490000	1w68_A:0.0630970000):0.1344210000):0.2640620000):0.0941731000):0.2485390000	((((2inc_B:0.3765030000	1mty_B:0.7206700000):0.1816370000	2inp_C:0.5213430000):0.0283141000	(1mty_D:0.4032160000	3dhg_A:0.9073550000):0.1763890000):0.5074570000	(((2uw1_A:0.0000010000	2uw1_B:0.0000010000):0.0609212000	1afr_A:0.0443450000):0.5383420000	1za0_A:0.6062360000):0.1588330000):0.0258845000):0.2112780000):0.1174850000):0.1855370000):0.0308175000	(1ji4_A:0.1384080000	2fjc_A:0.1120360000):0.0506691000):0.0592778000):0.0063840900);
(1ji5_A:0.0710020000	(1jig_A:0.0237930000	((2chp_A:0.1844240000	(1ji4_A:0.1630910000	(2fjc_A:0.0523350000	1uvh_A:0.6205160000):0.0702776000):0.0703178000):0.0393465000	(((1qgh_A:0.2001090000	2ux1_A:0.0618050000):0.2711910000	(((1dps_A:0.0000010000	1jts_A:0.0000010000):0.1598330000	1o9r_A:0.1186710000):0.0910689000	(1tjo_A:0.0000010000	1tk6_A:0.0000010000):0.2559160000):0.0952803000):0.0479062000	(((2fzf_A:0.8267060000	(((((((1bcf_A:0.0000010000	3e1q_A:0.0000010000):0.0444878000	2fkz_A:0.0533070000):0.0078189000	1jgc_A:0.0833530000):0.0975249000	((((1lb3_A:0.0196830000	2za7_A:0.0712160000):0.0447798000	(1bg7_A:0.0105800000	1r03_A:0.0587310000):0.0861062000):0.0693179000	1z6o_M:0.3102080000):0.1608580000	((1eum_A:0.0330330000	(1krq_A:0.1096480000	3e6s_A:0.2977460000):0.0584040000):0.0625720000	(2jd7_A:0.0205560000	1vlg_A:0.1132010000):0.0692135000):0.0492673000):0.0745699000):0.0292728000	(1lko_A:0.3917460000	(1yuz_A:0.4489880000	3qhb_A:0.3696850000):0.0911306000):0.1801910000):0.0626374000	1nfv_A:0.2713080000):0.0716473000	1z6o_A:0.3822110000):0.1594870000):0.0319698000	(1otk_A:0.6455420000	((((((1oqu_A:0.0721880000	1r2f_A:0.0610880000):0.0201926000	1uzr_A:0.0044030000):0.3423380000	1mxr_A:0.4361230000):0.1213690000	3ee4_A:0.5073350000):0.0500846000	((1jk0_A:0.2031190000	(2uw2_A:0.0214090000	1w68_A:0.0499410000):0.1193450000):0.2329330000	(2inc_B:0.4696020000	(((2inp_C:0.8839320000	1mty_D:0.6728640000):0.0258522000	1mty_B:0.8941050000):0.1652950000	3dhg_A:0.6443770000):0.1317310000):0.3410540000):0.1184360000):0.2451920000	(((2uw1_A:0.0000010000	2uw1_B:0.0000010000):0.0656215000	1afr_A:0.1088910000):0.5948390000	1za0_A:0.3762660000):0.2425710000):0.0532916000):0.2572100000):0.0749748000	2vzb_A:0.4206450000):0.0640476000):0.0264193000):0.0447482000):0.0246554000	1n1q_A:0.1181420000);
(1ji5_A:0.0180850000	(1jig_A:0.0251790000	(1n1q_A:0.1249390000	((((2chp_A:0.0417860000	2vzb_A:0.3484820000):0.0624222000	((((1dps_A:0.0000020000	1jts_A:0.0000020000):0.1811720000	1o9r_A:0.0415330000):0.0961009000	(1tjo_A:0.0000010000	1tk6_A:0.0000010000):0.3539560000):0.0959806000	1uvh_A:0.3709940000):0.0691411000):0.0333536000	((((((((((((2fzf_A:0.9313870000	1z6o_M:0.1666810000):0.1601110000	((1lb3_A:0.0259840000	2za7_A:0.0839240000):0.0281496000	(1bg7_A:0.0329500000	1r03_A:0.0559610000):0.0610580000):0.1034480000):0.1099380000	3e6s_A:0.2078060000):0.0710349000	1krq_A:0.0741920000):0.0265419000	((1z6o_A:0.3965460000	1vlg_A:0.1635660000):0.0643373000	2jd7_A:0.0810400000):0.0540196000):0.0801769000	1eum_A:0.0208880000):0.0611968000	((1lko_A:0.4265810000	1yuz_A:0.7260870000):0.1187650000	3qhb_A:0.6095360000):0.3677000000):0.2218590000	(1bcf_A:0.0000010000	3e1q_A:0.0000010000):0.0571466000):0.0000025423	2fkz_A:0.0354650000):0.0493240000	1jgc_A:0.0844280000):0.1084990000	1nfv_A:0.2591470000):0.0803792000	(1otk_A:0.5699570000	((((((1oqu_A:0.0598500000	1r2f_A:0.0384660000):0.0158562000	1uzr_A:0.0000030000):0.2443840000	1mxr_A:0.4065890000):0.1465100000	((1jk0_A:0.1768310000	(2uw2_A:0.0253260000	1w68_A:0.0391210000):0.1202210000):0.1597790000	((2inc_B:0.3340290000	3dhg_A:0.7721500000):0.0226000000	((2inp_C:0.4019730000	1mty_B:0.9426240000):0.1376080000	1mty_D:0.7536400000):0.1007430000):0.2832560000):0.1187570000):0.1045200000	(((2uw1_A:0.0000010000	2uw1_B:0.0000010000):0.0356122000	1afr_A:0.1467280000):0.5455220000	1za0_A:0.3659660000):0.4470580000):0.0412883000	3ee4_A:0.2890790000):0.2314990000):0.6042180000):0.1282160000):0.0391346000	(1ji4_A:0.1186430000	2fjc_A:0.1549220000):0.0898857000):0.0625163000):0.0475518000):0.0909379000	(1qgh_A:0.1811790000	2ux1_A:0.1810520000):0.1184390000);
(1ji5_A:0.0142020000	((1jig_A:0.0130900000	(((2chp_A:0.0724860000	2vzb_A:0.4273680000):0.0703227000	(((((1dps_A:0.0000020000	1jts_A:0.0000020000):0.1231700000	1o9r_A:0.1295830000):0.1388000000	1uvh_A:0.4820070000):0.0467480000	(1tjo_A:0.0000010000	1tk6_A:0.0000010000):0.2356550000):0.0843713000	(((((2fzf_A:0.9404080000	1z6o_M:0.2688670000):0.0329432000	((1lb3_A:0.0015210000	2za7_A:0.0945840000):0.0401687000	(1bg7_A:0.0182860000	1r03_A:0.0454140000):0.1102670000):0.0750233000):0.0948840000	((((((1bcf_A:0.0000010000	3e1q_A:0.0000010000):0.0597893000	2fkz_A:0.0155640000):0.0092087700	1jgc_A:0.0914150000):0.1155910000	(1lko_A:0.6589710000	(1yuz_A:0.6031830000	3qhb_A:0.2780500000):0.0579073000):0.1879210000):0.0428781000	(((1eum_A:0.0208560000	(1krq_A:0.1254400000	3e6s_A:0.2898030000):0.0343395000):0.0768725000	2jd7_A:0.0510130000):0.0343273000	1vlg_A:0.1288110000):0.0489513000):0.0303933000	1nfv_A:0.4053110000):0.0408350000):0.1457660000	1z6o_A:0.3762470000):0.0106552000	(1otk_A:0.7677840000	((((((1oqu_A:0.0783130000	1r2f_A:0.0601000000):0.0215063000	1uzr_A:0.0045860000):0.2365810000	1mxr_A:0.4547530000):0.0884364000	((1jk0_A:0.1344140000	(2uw2_A:0.0371660000	1w68_A:0.0835580000):0.1388830000):0.2896630000	((2inc_B:0.6273680000	3dhg_A:0.4990210000):0.0518462000	((2inp_C:0.5794450000	1mty_B:0.7410620000):0.0890325000	1mty_D:0.4625460000):0.0916378000):0.4277520000):0.1592290000):0.1514840000	3ee4_A:0.3973290000):0.1044550000	(((2uw1_A:0.0000010000	2uw1_B:0.0000010000):0.0973639000	1afr_A:0.0455260000):0.4801850000	1za0_A:0.6120150000):0.1627570000):0.1828140000):0.2657250000):0.2644770000):0.0540563000):0.0241959000	(1ji4_A:0.1232510000	2fjc_A:0.1342590000):0.0454095000):0.0785941000):0.0193000000	1n1q_A:0.0691720000):0.0896155000	(1qgh_A:0.0754080000	2ux1_A:0.2526870000):0.1753050000);
(1ji5_A:0.0879460000	(1jig_A:0.0216150000	((((2chp_A:0.0452870000	2vzb_A:0.3270960000):0.0582703000	(2fzf_A:0.8811550000	(((((((1bcf_A:0.0000010000	3e1q_A:0.0000010000):0.0618967000	2fkz_A:0.0354850000):0.0141889000	1jgc_A:0.1040190000):0.0980524000	((((((1lb3_A:0.0453130000	2za7_A:0.0639410000):0.0648852000	(1bg7_A:0.0099850000	1r03_A:0.0668820000):0.0396193000):0.0738688000	(1z6o_A:0.3315000000	1z6o_M:0.2619620000):0.1383440000):0.1138790000	(2jd7_A:0.0563210000	1vlg_A:0.1282310000):0.0095180400):0.0266566000	(1krq_A:0.0735190000	3e6s_A:0.2065770000):0.0738838000):0.0785972000	1eum_A:0.0128590000):0.1351970000):0.0816251000	(1lko_A:0.4048210000	(1yuz_A:0.7135480000	3qhb_A:0.4069670000):0.0186032000):0.0898799000):0.0608749000	1nfv_A:0.2891040000):0.0897883000	(((1otk_A:0.8267810000	(((2uw1_A:0.0000010000	2uw1_B:0.0000010000):0.0489615000	1afr_A:0.1355470000):0.3883110000	1za0_A:0.5828750000):0.1727000000):0.2030330000	((((1oqu_A:0.0740110000	1r2f_A:0.0383450000):0.0283785000	1uzr_A:0.0126200000):0.3520840000	1mxr_A:0.3818970000):0.1414770000	((1jk0_A:0.1473770000	(2uw2_A:0.0565800000	1w68_A:0.0800010000):0.1561610000):0.2796470000	((((2inc_B:0.1714800000	1mty_B:0.8245560000):0.2223170000	2inp_C:0.5259040000):0.2465030000	1mty_D:0.5431360000):0.1278390000	3dhg_A:0.6255010000):0.2833390000):0.1450980000):0.1053180000):0.0541970000	3ee4_A:0.4931980000):0.4152260000):0.0260355000):0.0917815000):0.0067944500	((1qgh_A:0.2214560000	2ux1_A:0.0922450000):0.1585520000	(((1dps_A:0.0000010000	1jts_A:0.0000010000):0.1794710000	1o9r_A:0.0928760000):0.2133810000	(1tjo_A:0.0000010000	1tk6_A:0.0000010000):0.1618260000):0.0532797000):0.0441074000):0.0365679000	(1ji4_A:0.1277910000	(2fjc_A:0.0467180000	1uvh_A:0.4158770000):0.0738709000):0.0123501000):0.0626669000):0.0115421000	1n1q_A:0.0513840000);
(1ji5_A:0.0537080000	((1jig_A:0.0000020000	((2chp_A:0.0850680000	2vzb_A:0.4727280000):0.1172950000	(1ji4_A:0.1635440000	((2fjc_A:0.1106190000	((((1dps_A:0.0000020000	1jts_A:0.0000020000):0.2038770000	1o9r_A:0.1045130000):0.1273030000	(1tjo_A:0.0000010000	1tk6_A:0.0000010000):0.3119370000):0.1631000000	1uvh_A:0.4331100000):0.1242960000):0.0178445000	((2fzf_A:1.1984120000	1nfv_A:0.2179830000):0.1634720000	((((((1bcf_A:0.0000010000	3e1q_A:0.0000010000):0.0542133000	2fkz_A:0.0088990000):0.0270106000	(1jgc_A:0.0890320000	((1lko_A:0.5096740000	1yuz_A:0.5327040000):0.2955090000	3qhb_A:0.7567220000):0.1194970000):0.0688158000):0.1199060000	((((1lb3_A:0.0243450000	(1bg7_A:0.0311860000	1r03_A:0.0546980000):0.1133050000):0.0182814000	2za7_A:0.0448330000):0.1234260000	1z6o_M:0.4196680000):0.0738211000	((1eum_A:0.0886120000	(1krq_A:0.1053830000	3e6s_A:0.2622680000):0.0547908000):0.0765427000	(2jd7_A:0.0537710000	1vlg_A:0.1786980000):0.0345376000):0.1436820000):0.1033930000):0.1246620000	1z6o_A:0.4244320000):0.0786830000	(1otk_A:0.8348180000	(((((1oqu_A:0.1376050000	1uzr_A:0.0074040000):0.0332086000	1r2f_A:0.0262860000):0.1964880000	3ee4_A:0.5041950000):0.1031680000	(1mxr_A:0.3484710000	((1jk0_A:0.1353470000	(2uw2_A:0.0167120000	1w68_A:0.0692640000):0.1377350000):0.1838840000	((2inc_B:0.3147130000	(2inp_C:0.4776110000	1mty_B:0.9688780000):0.0416668000):0.1379710000	(1mty_D:0.7251460000	3dhg_A:0.5603130000):0.1840220000):0.2908770000):0.0848514000):0.0836566000):0.1357030000	(((2uw1_A:0.0000010000	2uw1_B:0.0000010000):0.0703586000	1afr_A:0.1187460000):0.5223250000	1za0_A:0.4857650000):0.3074210000):0.2161940000):0.2819660000):0.1111370000):0.1568590000):0.0311641000):0.0000026652):0.0976482000):0.0338535000	1n1q_A:0.0916950000):0.0679276000	(1qgh_A:0.1402290000	2ux1_A:0.2616180000):0.2001070000);
(1ji5_A:0.0000030000	((1jig_A:0.0065650000	(1n1q_A:0.1364730000	(1ji4_A:0.0897010000	2fjc_A:0.1721720000):0.0276231000):0.0355949000):0.0274318000	(((2chp_A:0.0626990000	2vzb_A:0.3388370000):0.0580197000	((((1dps_A:0.0000020000	1jts_A:0.0000020000):0.1819630000	1o9r_A:0.1648660000):0.0631999000	(1tjo_A:0.0000010000	1tk6_A:0.0000010000):0.2225400000):0.0601833000	(1uvh_A:0.3278680000	2fzf_A:0.8677700000):0.0452944000):0.1729150000):0.0049551900	(((((((1bcf_A:0.0000010000	3e1q_A:0.0000010000):0.0400947000	2fkz_A:0.0000020000):0.0249887000	1jgc_A:0.0631060000):0.0558067000	(1lko_A:0.4463940000	(1yuz_A:0.4582750000	3qhb_A:0.6072340000):0.0991415000):0.4815190000):0.0739282000	(((((1lb3_A:0.0174850000	2za7_A:0.0653130000):0.0265366000	(1bg7_A:0.0421590000	1r03_A:0.0399660000):0.0421953000):0.0848978000	1z6o_A:0.4205470000):0.0967538000	((1eum_A:0.0809670000	(1krq_A:0.0804430000	3e6s_A:0.2276570000):0.0520946000):0.0249058000	(2jd7_A:0.0601510000	1vlg_A:0.1189030000):0.0431647000):0.1091190000):0.1255780000	1z6o_M:0.3327320000):0.0895062000):0.0966108000	1nfv_A:0.2389410000):0.1560840000	((1otk_A:0.6360230000	(((2uw1_A:0.0000010000	2uw1_B:0.0000010000):0.0823932000	1afr_A:0.0729360000):0.4807240000	1za0_A:0.5044430000):0.1875430000):0.1478480000	((((1oqu_A:0.0821430000	1r2f_A:0.0287480000):0.0188752000	1uzr_A:0.0000030000):0.3664710000	(1mxr_A:0.3491310000	((1jk0_A:0.1887150000	(2uw2_A:0.0654890000	1w68_A:0.0271580000):0.1123120000):0.1404660000	(2inc_B:0.3185260000	(((2inp_C:0.4427570000	1mty_D:0.7251460000):0.1143190000	1mty_B:0.8828660000):0.0812963000	3dhg_A:0.5525040000):0.0449298000):0.4226770000):0.1702930000):0.0937181000):0.1538110000	3ee4_A:0.4461140000):0.0965662000):0.7018030000):0.1008570000):0.0337305000):0.1336790000	(1qgh_A:0.0667370000	2ux1_A:0.2091870000):0.3288740000);
(1ji5_A:0.0090180000	((1jig_A:0.0437770000	(((((2chp_A:0.0979830000	2vzb_A:0.3231790000):0.0845027000	(1uvh_A:0.3536470000	(((2fzf_A:0.6273200000	(((((((1bcf_A:0.0000010000	3e1q_A:0.0000010000):0.0522068000	(1jgc_A:0.0511530000	((1lko_A:0.3353260000	3qhb_A:0.3699780000):0.2687710000	1yuz_A:0.5608330000):0.1475250000):0.1014780000):0.0178838000	2fkz_A:0.0000030000):0.0571475000	1nfv_A:0.3905820000):0.1497540000	((1eum_A:0.0350450000	(1krq_A:0.0672200000	3e6s_A:0.2797080000):0.0577934000):0.1023840000	(2jd7_A:0.0656170000	1vlg_A:0.1033260000):0.0462773000):0.0445793000):0.0875133000	((1lb3_A:0.0385890000	2za7_A:0.0345890000):0.0415846000	(1bg7_A:0.0278830000	1r03_A:0.0498750000):0.0615198000):0.0859791000):0.0645700000	1z6o_M:0.4693840000):0.0763626000):0.0927684000	1z6o_A:0.2772340000):0.1586360000	(((1otk_A:0.8128090000	(((2uw1_A:0.0000010000	2uw1_B:0.0000010000):0.0545231000	1afr_A:0.1141420000):0.5489760000	1za0_A:0.4899160000):0.0982004000):0.2391400000	((((1oqu_A:0.0838900000	1r2f_A:0.0432010000):0.0259465000	1uzr_A:0.0035660000):0.4289210000	1mxr_A:0.2960240000):0.0649377000	((1jk0_A:0.2513700000	(2uw2_A:0.0355150000	1w68_A:0.0441970000):0.1492730000):0.3962660000	((2inc_B:0.2762610000	(2inp_C:0.6234430000	1mty_B:1.1090880000):0.0657280000):0.1499720000	(1mty_D:0.6250720000	3dhg_A:0.5115910000):0.1241030000):0.2067640000):0.1074150000):0.1459670000):0.1049620000	3ee4_A:0.5465120000):0.3105600000):0.0788530000):0.0271771000):0.0121186000	(((1dps_A:0.0000020000	1jts_A:0.0000020000):0.1406930000	1o9r_A:0.1587590000):0.1350180000	(1tjo_A:0.0000010000	1tk6_A:0.0000010000):0.3446110000):0.0742386000):0.0551161000	2fjc_A:0.1611670000):0.0270833000	1ji4_A:0.1912910000):0.0880491000):0.0550912000	1n1q_A:0.1076200000):0.0991810000	(1qgh_A:0.1014280000	2ux1_A:0.2167120000):0.1440170000);
(1ji5_A:0.1681390000	1jig_A:0.0303640000	(1n1q_A:0.1099310000	((((2chp_A:0.1252950000	(1tjo_A:0.0000010000	1tk6_A:0.0000010000):0.3434740000):0.0548051000	(2fjc_A:0.1299460000	(((1dps_A:0.0000020000	1jts_A:0.0000020000):0.1471380000	1o9r_A:0.1777420000):0.2031880000	(1uvh_A:0.5205950000	(2fzf_A:0.6888940000	(((((((((1bcf_A:0.0000010000	3e1q_A:0.0000010000):0.0382941000	(2fkz_A:0.0000020000	1nfv_A:0.3231030000):0.0168275000):0.0129024000	(1jgc_A:0.0993360000	((1lko_A:0.6831490000	3qhb_A:0.5324580000):0.1059540000	1yuz_A:0.7152100000):0.2665580000):0.0369774000):0.1958800000	(1eum_A:0.0386800000	(1krq_A:0.1291620000	3e6s_A:0.3719790000):0.0956938000):0.0559875000):0.0000027074	(2jd7_A:0.0935580000	1vlg_A:0.2131660000):0.0559481000):0.1579010000	((1lb3_A:0.0517280000	2za7_A:0.0857500000):0.0464585000	(1bg7_A:0.0831910000	1r03_A:0.0548010000):0.0632521000):0.0680424000):0.0696747000	1z6o_M:0.3376140000):0.1000240000	1z6o_A:0.3146530000):0.1209190000	((1otk_A:0.5692790000	(((2uw1_A:0.0000010000	2uw1_B:0.0000010000):0.0527624000	1afr_A:0.0796850000):0.4223260000	1za0_A:0.4455890000):0.2793830000):0.1277800000	((((1oqu_A:0.1056810000	1r2f_A:0.0346790000):0.0322537000	1uzr_A:0.0000030000):0.3788990000	(1mxr_A:0.4976600000	((1jk0_A:0.1618380000	(2uw2_A:0.0282340000	1w68_A:0.0475430000):0.1252840000):0.2542310000	((2inc_B:0.3509990000	(2inp_C:0.5068600000	1mty_B:0.9190200000):0.1296590000):0.1620920000	(1mty_D:0.4969100000	3dhg_A:0.5778440000):0.0915157000):0.2276730000):0.0939738000):0.0959086000):0.2046880000	3ee4_A:0.3275580000):0.0548430000):0.6014770000):0.0365926000):0.1727720000):0.0424827000):0.0974507000):0.0586293000):0.1059560000	((1qgh_A:0.3502660000	2ux1_A:0.0566590000):0.1744390000	2vzb_A:0.3927230000):0.0000028180):0.0371738000	1ji4_A:0.1212820000):0.0534020000):0.0403665000);
(1ji5_A:0.0706550000	((1jig_A:0.0341910000	((((2chp_A:0.0552010000	(((((1bcf_A:0.0000010000	3e1q_A:0.0000010000):0.0162541000	(2fkz_A:0.0258070000	(1jgc_A:0.0338440000	(1lko_A:0.4164850000	(1yuz_A:0.7178600000	3qhb_A:0.5261610000):0.0862621000):0.4759660000):0.0343983000):0.0000028017):0.0373231000	((((((((1lb3_A:0.0780610000	2za7_A:0.0379840000):0.1176880000	1bg7_A:0.0267170000):0.0574964000	1r03_A:0.0156870000):0.1475440000	3e6s_A:0.1973580000):0.0947792000	1krq_A:0.0847260000):0.0392801000	(2jd7_A:0.0454480000	1vlg_A:0.2851430000):0.0306915000):0.0217983000	1eum_A:0.0070870000):0.1426040000	(1z6o_A:0.3008660000	1z6o_M:0.3765310000):0.1385870000):0.0473448000):0.0443694000	((1otk_A:0.7342390000	(((2uw1_A:0.0000010000	2uw1_B:0.0000010000):0.0801275000	1afr_A:0.0859090000):0.5379730000	1za0_A:0.4672010000):0.1487560000):0.2063980000	((((1oqu_A:0.0734890000	1r2f_A:0.0346920000):0.0318345000	1uzr_A:0.0064410000):0.2836450000	(1mxr_A:0.3273050000	((1jk0_A:0.0935450000	(2uw2_A:0.0391600000	1w68_A:0.0542560000):0.1358360000):0.1969140000	(((2inc_B:0.4004250000	1mty_B:1.3076310000):0.2266690000	3dhg_A:0.6814430000):0.0640063000	(2inp_C:0.6290770000	1mty_D:0.5275580000):0.1914760000):0.4547190000):0.1330820000):0.0897228000):0.1463820000	3ee4_A:0.4050010000):0.1550620000):0.3570800000):0.1515820000	1nfv_A:0.1325790000):0.2063180000):0.0099314700	2vzb_A:0.3101190000):0.0475091000	(((((1dps_A:0.0000020000	1jts_A:0.0000020000):0.2398860000	1o9r_A:0.0941550000):0.0962345000	2fzf_A:0.8090980000):0.0409777000	1uvh_A:0.4859650000):0.0575840000	(1tjo_A:0.0000010000	1tk6_A:0.0000010000):0.3701870000):0.0894387000):0.0365965000	(1ji4_A:0.2640730000	2fjc_A:0.2279470000):0.0060988600):0.0335425000):0.0223308000	1n1q_A:0.1267760000):0.0605920000	(1qgh_A:0.2441970000	2ux1_A:0.1201390000):0.1179160000);
(1ji5_A:0.1142550000	(1jig_A:0.0242550000	((((2chp_A:0.0286720000	2vzb_A:0.4933350000):0.1193010000	((2fjc_A:0.1068100000	((((((1bcf_A:0.0000010000	3e1q_A:0.0000010000):0.0337241000	2fkz_A:0.0100170000):0.0000023806	(1jgc_A:0.0000020000	((1lko_A:0.4174540000	1yuz_A:0.5699700000):0.2338550000	3qhb_A:0.3011750000):0.2297260000):0.0685356000):0.0808907000	(((((1lb3_A:0.0144850000	2za7_A:0.0727080000):0.0333356000	(1bg7_A:0.0774560000	1r03_A:0.0218970000):0.0489688000):0.0245973000	1z6o_M:0.3901130000):0.0775248000	3e6s_A:0.1688340000):0.0680727000	((1eum_A:0.0305400000	1krq_A:0.1112270000):0.0372087000	(2jd7_A:0.0355540000	1vlg_A:0.0563210000):0.0474434000):0.0330666000):0.1027840000):0.1450470000	(1z6o_A:0.2274170000	(1otk_A:0.9218300000	((((((1oqu_A:0.0926160000	1r2f_A:0.0166820000):0.0269738000	1uzr_A:0.0000030000):0.3339610000	3ee4_A:0.6312830000):0.2182550000	(1mxr_A:0.3581080000	(1jk0_A:0.1607900000	(2uw2_A:0.0421370000	1w68_A:0.0667370000):0.0783637000):0.2979340000):0.1164970000):0.2191290000	((((2inc_B:0.2883610000	(1mty_B:0.5653710000	3dhg_A:0.8660680000):0.2391160000):0.1161070000	2inp_C:0.5298930000):0.2282560000	1mty_D:0.7475040000):0.4794050000	((2uw1_A:0.0000010000	2uw1_B:0.0000010000):0.0466923000	1afr_A:0.0799230000):0.5419150000):0.0370636000):0.0500806000	1za0_A:0.5661180000):0.0675812000):0.3689440000):0.0572977000):0.2109690000	1nfv_A:0.2258640000):0.2090480000):0.0000023920	((((1dps_A:0.0000020000	1jts_A:0.0000020000):0.1166520000	1o9r_A:0.1279620000):0.1320910000	(1tjo_A:0.0000010000	1tk6_A:0.0000010000):0.2459300000):0.0843668000	(1uvh_A:0.2503130000	2fzf_A:0.9418660000):0.0658465000):0.0832429000):0.0575079000):0.0248629000	1ji4_A:0.2339970000):0.0234965000	(1qgh_A:0.2510980000	2ux1_A:0.1430870000):0.1289280000):0.0149882000):0.0092783900	1n1q_A:0.1046360000);
(1ji5_A:0.0000020000	((1jig_A:0.0000020000	((1n1q_A:0.0357860000	1ji4_A:0.1814470000):0.0455675000	2fjc_A:0.2019420000):0.0708563000):0.0251957000	(((2chp_A:0.1324690000	2vzb_A:0.2581500000):0.0733580000	(((((1dps_A:0.0000020000	1jts_A:0.0000020000):0.1369540000	1o9r_A:0.0899360000):0.0709259000	(1tjo_A:0.0000010000	1tk6_A:0.0000010000):0.2879800000):0.1245130000	(1uvh_A:0.3825960000	2fzf_A:0.9284470000):0.0802100000):0.0638695000	(((((((1bcf_A:0.0000010000	3e1q_A:0.0000010000):0.0080961600	2fkz_A:0.0251070000):0.0241240000	1jgc_A:0.0553070000):0.0848455000	((((((((1lb3_A:0.0342720000	2za7_A:0.1008730000):0.0731852000	1bg7_A:0.0829870000):0.0435725000	1r03_A:0.0298800000):0.0705721000	3e6s_A:0.2388540000):0.1560080000	1krq_A:0.1591280000):0.0000025101	(2jd7_A:0.1130680000	1vlg_A:0.1795760000):0.0248661000):0.0544965000	1eum_A:0.0337710000):0.0404710000	1z6o_M:0.3998300000):0.0414343000):0.0267663000	((1lko_A:0.3767370000	1yuz_A:0.6480490000):0.0870629000	3qhb_A:0.3406530000):0.2425760000):0.0232992000	1z6o_A:0.5492740000):0.0206660000	1nfv_A:0.2707660000):0.1673550000):0.0617432000):0.0000029695	((1otk_A:0.8084720000	(((2uw1_A:0.0000010000	2uw1_B:0.0000010000):0.0247846000	1afr_A:0.1109350000):0.5290440000	1za0_A:0.4766270000):0.0482868000):0.2570990000	((((1oqu_A:0.0777950000	1r2f_A:0.0473930000):0.0271551000	1uzr_A:0.0079380000):0.3102760000	(1mxr_A:0.3055410000	((1jk0_A:0.1573390000	(2uw2_A:0.0286450000	1w68_A:0.0453470000):0.1203340000):0.2064880000	(2inc_B:0.4183570000	(((2inp_C:0.6501260000	1mty_B:0.7682820000):0.1754540000	1mty_D:0.8677610000):0.0905643000	3dhg_A:0.4484110000):0.0750452000):0.3477860000):0.0861392000):0.0997082000):0.1672810000	3ee4_A:0.3432430000):0.1804270000):0.2118380000):0.0261727000):0.0747409000	(1qgh_A:0.1087380000	2ux1_A:0.2749440000):0.1509240000);
(1ji5_A:0.2192040000	(1jig_A:0.0000030000	(((2chp_A:0.1212050000	(((((1dps_A:0.0000020000	1jts_A:0.0000020000):0.1893020000	1o9r_A:0.1577630000):0.0608899000	(1tjo_A:0.0000010000	1tk6_A:0.0000010000):0.3043630000):0.0619231000	(1uvh_A:0.3310130000	2fzf_A:0.6998850000):0.0678775000):0.0734726000	((((((((((1bcf_A:0.0000010000	3e1q_A:0.0000010000):0.0452667000	(1jgc_A:0.0498160000	(1lko_A:0.3479730000	1yuz_A:0.6808800000):0.3152450000):0.0574996000):0.0197363000	2fkz_A:0.0077730000):0.0079307200	3qhb_A:0.6066000000):0.0555683000	1nfv_A:0.3594620000):0.1184730000	((1eum_A:0.0941220000	(1krq_A:0.1009560000	3e6s_A:0.1734110000):0.0603606000):0.0419962000	(2jd7_A:0.0453850000	1vlg_A:0.1677230000):0.0431061000):0.0362440000):0.1661160000	((1lb3_A:0.0430050000	2za7_A:0.0327750000):0.0263065000	(1bg7_A:0.0402440000	1r03_A:0.0439090000):0.0460711000):0.0441339000):0.1526490000	1z6o_M:0.2610300000):0.1163600000	1z6o_A:0.2741900000):0.1490300000	(1otk_A:0.4944870000	((((((1oqu_A:0.0583130000	1r2f_A:0.0254460000):0.0374691000	1uzr_A:0.0000030000):0.3018410000	1mxr_A:0.3629450000):0.0503103000	(((1jk0_A:0.3332890000	2uw2_A:0.0246950000):0.0241371000	1w68_A:0.0453030000):0.3009650000	((2inc_B:0.3899520000	3dhg_A:0.6825340000):0.0410281000	((2inp_C:0.3674010000	1mty_B:1.0055080000):0.0705394000	1mty_D:0.8660240000):0.0535229000):0.4440970000):0.1435270000):0.1354490000	3ee4_A:0.6181120000):0.1972340000	(((2uw1_A:0.0000010000	2uw1_B:0.0000010000):0.0385333000	1afr_A:0.0671910000):0.6395630000	1za0_A:0.6573390000):0.2333410000):0.1339480000):0.5226040000):0.3375470000):0.0403014000):0.0521982000	(1ji4_A:0.1230710000	2fjc_A:0.1755940000):0.0411777000):0.0172968000	2vzb_A:0.5635840000):0.0270045000):0.0173872000	(1n1q_A:0.0592510000	(1qgh_A:0.1447770000	2ux1_A:0.1250040000):0.1966630000):0.0824128000);
(1ji5_A:0.0947650000	((1jig_A:0.0287330000	(((2chp_A:0.0280140000	2vzb_A:0.4364440000):0.1078660000	(((((1dps_A:0.0000020000	1jts_A:0.0000020000):0.1950790000	1o9r_A:0.0531170000):0.1287480000	(1tjo_A:0.0000010000	1tk6_A:0.0000010000):0.2444030000):0.1591500000	(1uvh_A:0.3075780000	2fzf_A:0.8839310000):0.1220640000):0.0904593000	((((((1bcf_A:0.0000010000	3e1q_A:0.0000010000):0.0564701000	(((((1lb3_A:0.0580640000	2za7_A:0.0545710000):0.0287035000	(1bg7_A:0.0840790000	1r03_A:0.0249380000):0.0560713000):0.1079660000	1z6o_A:0.3998920000):0.0669351000	1z6o_M:0.4295090000):0.0500836000	((1eum_A:0.0458720000	(1krq_A:0.0906260000	3e6s_A:0.2623840000):0.0501376000):0.0590871000	(2jd7_A:0.0331280000	1vlg_A:0.2635370000):0.0795794000):0.0291731000):0.1995600000):0.0000023457	2fkz_A:0.0091530000):0.0479411000	(1jgc_A:0.0099690000	((1lko_A:0.2799610000	3qhb_A:0.3238230000):0.2026180000	1yuz_A:0.5567060000):0.4475040000):0.0368100000):0.2565960000	1nfv_A:0.0787790000):0.2710030000	((((1otk_A:0.4704150000	1za0_A:0.4468810000):0.1128580000	((2uw1_A:0.0000010000	2uw1_B:0.0000010000):0.0327626000	1afr_A:0.0738980000):0.4996880000):0.1936030000	(((((1oqu_A:0.0467410000	1r2f_A:0.0923540000):0.0401535000	1uzr_A:0.0168940000):0.5375860000	1mxr_A:0.4807570000):0.1855130000	((1jk0_A:0.4097430000	2uw2_A:0.0127530000):0.0366493000	1w68_A:0.0251980000):0.2443940000):0.1601660000	((2inc_B:0.2316830000	(2inp_C:0.5436210000	1mty_B:0.8570450000):0.0751417000):0.1728670000	(1mty_D:0.5894480000	3dhg_A:0.5844490000):0.1078570000):0.2364870000):0.0872599000):0.0945229000	3ee4_A:0.3542880000):0.7498340000):0.0000020319):0.0274786000):0.1051840000	(1ji4_A:0.1317640000	2fjc_A:0.1832040000):0.0000021397):0.0635980000):0.0291767000	1n1q_A:0.1299970000):0.0419892000	(1qgh_A:0.2082640000	2ux1_A:0.2479310000):0.1884370000);
(1ji5_A:0.0000030000	(1jig_A:0.0515330000	(1n1q_A:0.1533640000	(((2chp_A:0.1016200000	2vzb_A:0.4254630000):0.0904713000	(((((1dps_A:0.0000020000	1jts_A:0.0000020000):0.1756820000	1o9r_A:0.1252880000):0.0491604000	(1tjo_A:0.0000010000	1tk6_A:0.0000010000):0.3256780000):0.1471500000	1uvh_A:0.3987030000):0.1172480000	((((2fzf_A:1.0063840000	1nfv_A:0.2007460000):0.0848557000	((((1bcf_A:0.0000010000	3e1q_A:0.0000010000):0.0584031000	2fkz_A:0.0194090000):0.0142064000	(1jgc_A:0.0377210000	((1lko_A:0.4998160000	3qhb_A:0.4065380000):0.1054630000	1yuz_A:0.5725270000):0.2147440000):0.0309689000):0.1377990000	((((1lb3_A:0.0416640000	2za7_A:0.0822420000):0.0106034000	(1bg7_A:0.0833600000	1r03_A:0.0418600000):0.0552874000):0.1259510000	1z6o_M:0.3098170000):0.0741947000	((1eum_A:0.0520860000	(1krq_A:0.0632470000	3e6s_A:0.2381070000):0.0831969000):0.0410594000	(2jd7_A:0.0269860000	1vlg_A:0.1559140000):0.0556854000):0.0791917000):0.0926306000):0.1363740000):0.0681716000	1z6o_A:0.5452070000):0.0151391000	(1otk_A:0.7692400000	((((1oqu_A:0.0767460000	1r2f_A:0.0771830000):0.0217896000	1uzr_A:0.0178850000):0.2476020000	3ee4_A:0.4226510000):0.1334410000	((1mxr_A:0.3308110000	(((1jk0_A:0.2874560000	2uw2_A:0.0220070000):0.0229035000	1w68_A:0.0427700000):0.2429700000	(2inc_B:0.4266160000	((2inp_C:0.6614870000	1mty_D:0.6752970000):0.1646910000	(1mty_B:0.7231640000	3dhg_A:0.5905230000):0.1440190000):0.1463180000):0.4502160000):0.2761170000):0.0000028906	(((2uw1_A:0.0000010000	2uw1_B:0.0000010000):0.0578957000	1afr_A:0.0501390000):0.5627350000	1za0_A:0.4045350000):0.3659940000):0.0763413000):0.2276570000):0.2369060000):0.1466750000):0.0338576000):0.0423392000	(1ji4_A:0.1454410000	2fjc_A:0.1402030000):0.0398110000):0.0684461000):0.0080698200):0.1159630000	(1qgh_A:0.0806550000	2ux1_A:0.2985770000):0.1548190000);
(1ji5_A:0.0318510000	((1jig_A:0.0279660000	(((2chp_A:0.1603170000	(((((1dps_A:0.0000020000	1jts_A:0.0000020000):0.2001450000	1o9r_A:0.0545530000):0.1437510000	(1tjo_A:0.0000010000	1tk6_A:0.0000010000):0.2028240000):0.1381510000	1uvh_A:0.4207270000):0.0257291000	(((((((1bcf_A:0.0000010000	3e1q_A:0.0000010000):0.0396598000	2fkz_A:0.0228810000):0.0123270000	(1jgc_A:0.0752840000	((1lko_A:0.5293420000	1yuz_A:0.6289050000):0.0330020000	3qhb_A:0.3694300000):0.2048540000):0.0688644000):0.1537970000	((((1lb3_A:0.0408140000	2za7_A:0.0741040000):0.0141348000	(1bg7_A:0.0859330000	1r03_A:0.0473780000):0.0689602000):0.0896729000	1z6o_M:0.3253270000):0.0665648000	((1eum_A:0.0684670000	(1krq_A:0.1105080000	3e6s_A:0.2800810000):0.0148067000):0.0553713000	(2jd7_A:0.0205530000	1vlg_A:0.1451990000):0.0609003000):0.0477115000):0.0897456000):0.0990329000	((1otk_A:0.5616340000	(((2uw1_A:0.0000010000	2uw1_B:0.0000010000):0.0673193000	1afr_A:0.0334240000):0.5483710000	1za0_A:0.4049310000):0.1625630000):0.2409990000	((((1oqu_A:0.1180400000	1r2f_A:0.1204020000):0.0258106000	1uzr_A:0.0000030000):0.4143160000	(1mxr_A:0.2806190000	((1jk0_A:0.2301200000	(2uw2_A:0.0395320000	1w68_A:0.0422830000):0.1397960000):0.3768670000	(2inc_B:0.4719010000	((2inp_C:0.5232220000	1mty_D:0.9628760000):0.0981063000	(1mty_B:1.1324800000	3dhg_A:0.3673260000):0.1057450000):0.1385320000):0.3378190000):0.1568930000):0.1466150000):0.1871490000	3ee4_A:0.5248500000):0.0843501000):0.4655840000):0.0366260000	1z6o_A:0.4125340000):0.1406020000	1nfv_A:0.2519010000):0.1939480000):0.0000027539):0.0365608000	(1ji4_A:0.1490550000	2fjc_A:0.1476810000):0.0493555000):0.0939550000	(2fzf_A:0.6372940000	2vzb_A:0.2843520000):0.1878980000):0.0964603000):0.0211308000	1n1q_A:0.1430700000):0.0858493000	(1qgh_A:0.1199480000	2ux1_A:0.2756680000):0.2620140000);
(1ji5_A:0.0516530000	((1jig_A:0.0240670000	(((2chp_A:0.0852030000	(2fzf_A:0.9832850000	2vzb_A:0.0624930000):0.3596880000):0.0771527000	(((((1dps_A:0.0000020000	1jts_A:0.0000020000):0.2252760000	1o9r_A:0.0437740000):0.1230300000	(1tjo_A:0.0000010000	1tk6_A:0.0000010000):0.2992360000):0.0990159000	1uvh_A:0.4292580000):0.0774056000	(((((((((1bcf_A:0.0000010000	3e1q_A:0.0000010000):0.0255719000	2fkz_A:0.0184830000):0.0179476000	1jgc_A:0.0619020000):0.0646016000	1nfv_A:0.2954540000):0.1365020000	(1lko_A:0.7228130000	(1yuz_A:0.9181340000	3qhb_A:0.4023120000):0.1102180000):0.2907490000):0.0642830000	(1eum_A:0.0000020000	((1krq_A:0.0680340000	3e6s_A:0.1643340000):0.0606814000	(2jd7_A:0.0775080000	1vlg_A:0.1244220000):0.0544282000):0.0851645000):0.0729041000):0.1481000000	(((1lb3_A:0.0447780000	2za7_A:0.0561600000):0.0499515000	(1bg7_A:0.0184580000	1r03_A:0.0510360000):0.0585555000):0.0791342000	1z6o_M:0.2292450000):0.0650575000):0.1545230000	1z6o_A:0.3783410000):0.1106850000	((1otk_A:0.7705100000	(((2uw1_A:0.0000010000	2uw1_B:0.0000010000):0.0289032000	1afr_A:0.1316350000):0.6047690000	1za0_A:0.4368510000):0.0572793000):0.2538090000	(((((1oqu_A:0.0872840000	1r2f_A:0.0732350000):0.0241643000	1uzr_A:0.0065070000):0.3973750000	1mxr_A:0.4132730000):0.1664760000	((1jk0_A:0.2454060000	(2uw2_A:0.0292570000	1w68_A:0.0516600000):0.0500900000):0.3004040000	(((2inc_B:0.4483050000	1mty_B:0.8202400000):0.1240960000	(2inp_C:0.7154070000	1mty_D:0.5895180000):0.1119350000):0.0311818000	3dhg_A:0.5622950000):0.1797040000):0.2251490000):0.0642521000	3ee4_A:0.5353890000):0.1218340000):0.5201560000):0.1315750000):0.0509285000):0.0796322000	(1ji4_A:0.1517490000	2fjc_A:0.1382740000):0.0650273000):0.0541021000):0.0212328000	1n1q_A:0.1322560000):0.0368338000	(1qgh_A:0.1879890000	2ux1_A:0.1574600000):0.1521340000);
(1ji5_A:0.0683720000	((1jig_A:0.0063220000	(1n1q_A:0.1440100000	(((2chp_A:0.1627750000	((2fzf_A:0.9249460000	(((1otk_A:0.5729040000	(((2uw1_A:0.0000010000	2uw1_B:0.0000010000):0.0412654000	1afr_A:0.1268100000):0.7612070000	1za0_A:0.2933530000):0.2078340000):0.3062390000	((((1oqu_A:0.0976050000	1r2f_A:0.0603080000):0.0226975000	1uzr_A:0.0078180000):0.3468120000	1mxr_A:0.5106710000):0.1336560000	((1jk0_A:0.2206820000	(2uw2_A:0.0142710000	1w68_A:0.0474180000):0.2664950000):0.2472600000	(2inc_B:0.4928520000	((2inp_C:0.7968930000	1mty_D:0.6940420000):0.1276960000	(1mty_B:1.0438840000	3dhg_A:0.5779710000):0.1349530000):0.1179630000):0.2639590000):0.1914710000):0.0775524000):0.1023340000	3ee4_A:0.4211980000):0.4749280000):0.0000027764	((((1bcf_A:0.0000010000	3e1q_A:0.0000010000):0.0612298000	(2fkz_A:0.0240490000	(1jgc_A:0.0000030000	((1lko_A:0.3695690000	1yuz_A:0.5635160000):0.1316840000	3qhb_A:0.5192970000):0.3651040000):0.0539944000):0.0101254000):0.1093830000	(1nfv_A:0.2596600000	((((1lb3_A:0.0425390000	2za7_A:0.0682540000):0.0338154000	(1bg7_A:0.0371030000	1r03_A:0.0782080000):0.0669894000):0.0920458000	1z6o_M:0.2981780000):0.0608187000	(1eum_A:0.0413090000	((1krq_A:0.1335650000	3e6s_A:0.1923580000):0.0461954000	(2jd7_A:0.0783060000	1vlg_A:0.1514340000):0.0403417000):0.0293919000):0.0858799000):0.0764485000):0.0497743000):0.1232770000	1z6o_A:0.4572730000):0.1365980000):0.1354500000):0.0055994900	((((1dps_A:0.0000020000	1jts_A:0.0000020000):0.2320740000	1o9r_A:0.1556850000):0.1576940000	(1tjo_A:0.0000010000	1tk6_A:0.0000010000):0.1825590000):0.1588820000	1uvh_A:0.4647470000):0.0668437000):0.0457743000	(1ji4_A:0.1157710000	2fjc_A:0.1774910000):0.0855107000):0.0663290000):0.0458545000):0.0590479000	(1qgh_A:0.1660630000	2ux1_A:0.1551650000):0.2549320000):0.0570700000	2vzb_A:0.4626560000);
(1ji5_A:0.0889190000	1jig_A:0.0218140000	(1n1q_A:0.0530690000	((((2chp_A:0.1029530000	2vzb_A:0.3900180000):0.0275040000	(((((1dps_A:0.0000020000	1jts_A:0.0000020000):0.2199600000	1o9r_A:0.1072600000):0.0638336000	(1tjo_A:0.0000010000	1tk6_A:0.0000010000):0.2168570000):0.0950197000	(1uvh_A:0.3275050000	2fzf_A:0.8959780000):0.1248670000):0.0721714000	(((((((((1bcf_A:0.0000010000	3e1q_A:0.0000010000):0.1019750000	2fkz_A:0.0377300000):0.0000020260	(1jgc_A:0.0742290000	((1lko_A:0.3579520000	1yuz_A:0.4386600000):0.0752476000	3qhb_A:0.4270200000):0.3719410000):0.0541954000):0.0748407000	1nfv_A:0.3745270000):0.1709520000	1eum_A:0.0381700000):0.0590243000	((1krq_A:0.0877690000	3e6s_A:0.2682580000):0.1101530000	(2jd7_A:0.0938740000	1vlg_A:0.1061700000):0.0644152000):0.0340410000):0.0562809000	(((1lb3_A:0.0520390000	2za7_A:0.0417650000):0.0452151000	(1bg7_A:0.0431720000	1r03_A:0.0364390000):0.0966878000):0.0762969000	1z6o_M:0.2129940000):0.0855881000):0.0939546000	1z6o_A:0.3258970000):0.0595872000	(1otk_A:0.4671210000	((((((1oqu_A:0.0683420000	1uzr_A:0.0191270000):0.0490403000	1r2f_A:0.0159390000):0.3461880000	1mxr_A:0.5769600000):0.0497888000	3ee4_A:0.5621670000):0.1080000000	((1jk0_A:0.1775070000	(2uw2_A:0.0510950000	1w68_A:0.0291550000):0.1217440000):0.3100490000	(2inc_B:0.3284510000	(((2inp_C:0.5052660000	1mty_B:0.9176960000):0.1263340000	1mty_D:0.6539610000):0.0867810000	3dhg_A:0.7649350000):0.0856581000):0.2408720000):0.1596560000):0.1883800000	(((2uw1_A:0.0000010000	2uw1_B:0.0000010000):0.0815198000	1afr_A:0.0452630000):0.5815980000	1za0_A:0.4946880000):0.2308670000):0.1356850000):0.4457930000):0.1778840000):0.0108223000):0.0720503000	((1qgh_A:0.1617110000	2ux1_A:0.0861550000):0.2051900000	2fjc_A:0.0482450000):0.0513227000):0.0249675000	1ji4_A:0.0992440000):0.0979667000):0.0217913000);
(1ji5_A:0.1499470000	(1jig_A:0.0157000000	(((2chp_A:0.1869630000	((1ji4_A:0.1939960000	2fjc_A:0.1003210000):0.0827451000	1uvh_A:0.4478010000):0.0018928400):0.0410107000	((((1dps_A:0.0000010000	1jts_A:0.0000010000):0.1461020000	1o9r_A:0.0900070000):0.1844060000	(1tjo_A:0.0000010000	1tk6_A:0.0000010000):0.2960450000):0.1286990000	((2fzf_A:0.9793480000	((((((1bcf_A:0.0000010000	3e1q_A:0.0000010000):0.0311866000	(2fkz_A:0.0000020000	1jgc_A:0.1576320000):0.0119543000):0.0264779000	((((1lb3_A:0.0380950000	2za7_A:0.0893500000):0.0522766000	(1bg7_A:0.0699430000	1r03_A:0.0756330000):0.0356466000):0.0803564000	(1z6o_A:0.4327810000	1z6o_M:0.3400300000):0.1107430000):0.1055140000	((1eum_A:0.0939750000	(1krq_A:0.1155860000	3e6s_A:0.2531100000):0.0159840000):0.0472313000	(2jd7_A:0.1118780000	1vlg_A:0.1462850000):0.0744951000):0.0397190000):0.2139250000):0.0257286000	(1lko_A:0.5190330000	(1yuz_A:0.6414810000	3qhb_A:0.3955020000):0.1603270000):0.2189680000):0.1382390000	1nfv_A:0.1273540000):0.2319780000	((1otk_A:0.5835210000	(((2uw1_A:0.0000010000	2uw1_B:0.0000010000):0.0512180000	1afr_A:0.0853610000):0.6544270000	1za0_A:0.4264600000):0.1286660000):0.2267820000	((((1oqu_A:0.0924160000	1r2f_A:0.0454790000):0.0493167000	1uzr_A:0.0000030000):0.2042470000	(1mxr_A:0.4083290000	((1jk0_A:0.1826370000	(2uw2_A:0.0506750000	1w68_A:0.0474030000):0.1433590000):0.2387640000	((2inc_B:0.4064340000	(2inp_C:0.7815790000	1mty_B:0.9271330000):0.2605250000):0.1835890000	(1mty_D:0.6830110000	3dhg_A:0.4897340000):0.1667500000):0.3813960000):0.1876910000):0.1151810000):0.1685260000	3ee4_A:0.2829780000):0.2776740000):0.3419380000):0.0000021459):0.0630139000	2vzb_A:0.3479270000):0.0929168000):0.0167943000):0.0296131000	(1qgh_A:0.2314530000	2ux1_A:0.1061660000):0.2421760000):0.0527021000):0.0201682000	1n1q_A:0.1277140000);
(1ji5_A:0.1822080000	1jig_A:0.0000020000	(1n1q_A:0.0926500000	((((2chp_A:0.0984040000	2vzb_A:0.3661760000):0.1051310000	((2fzf_A:1.0000930000	1nfv_A:0.1376240000):0.1303020000	((((((1bcf_A:0.0000010000	3e1q_A:0.0000010000):0.0302077000	2fkz_A:0.0153680000):0.0000023114	1jgc_A:0.0598090000):0.0902838000	(1lko_A:0.4656500000	(1yuz_A:0.5613570000	3qhb_A:0.4669180000):0.1250510000):0.2776980000):0.0519312000	(((((((1lb3_A:0.0116260000	2za7_A:0.0563690000):0.0558784000	(1bg7_A:0.0421210000	1r03_A:0.0384390000):0.0475393000):0.0819160000	1z6o_M:0.3103290000):0.0701097000	3e6s_A:0.2442410000):0.0975837000	1krq_A:0.0953380000):0.0110534000	(2jd7_A:0.0817470000	1vlg_A:0.1256890000):0.0758030000):0.0572952000	1eum_A:0.0000020000):0.1565850000):0.0892146000	(1z6o_A:0.3585780000	(1otk_A:0.5948420000	((((((1oqu_A:0.0636270000	1uzr_A:0.0113080000):0.0219395000	1r2f_A:0.0340540000):0.2178670000	1mxr_A:0.5358240000):0.1115200000	((1jk0_A:0.1802670000	(2uw2_A:0.0241710000	1w68_A:0.1019800000):0.2068950000):0.2894950000	(2inc_B:0.4346900000	((2inp_C:0.5352380000	1mty_B:0.9513810000):0.0508094000	(1mty_D:0.7777000000	3dhg_A:0.5236600000):0.1715000000):0.1469190000):0.4036170000):0.1184790000):0.0903228000	3ee4_A:0.4223510000):0.2379750000	(((2uw1_A:0.0000010000	2uw1_B:0.0000010000):0.1028680000	1afr_A:0.0128790000):0.8515860000	1za0_A:0.2075600000):0.3574350000):0.1694000000):0.3037490000):0.0906566000):0.0919079000):0.1151720000):0.0841110000	((1qgh_A:0.2133430000	2ux1_A:0.1003700000):0.1406550000	((((1dps_A:0.0000020000	1jts_A:0.0000020000):0.0847402000	1uvh_A:0.3447020000):0.1142780000	1o9r_A:0.1113620000):0.0725074000	(1tjo_A:0.0000010000	1tk6_A:0.0000010000):0.2189520000):0.1493490000):0.0377575000):0.0982981000	(1ji4_A:0.1154630000	2fjc_A:0.1204940000):0.0000027434):0.0734240000):0.0693112000);
(1ji5_A:0.0980210000	(1jig_A:0.0748620000	1n1q_A:0.0765090000):0.0000020320	((((((2chp_A:0.1007570000	2vzb_A:0.3609170000):0.0535443000	1ji4_A:0.2594330000):0.0000022027	(2fjc_A:0.1039010000	1uvh_A:0.4286340000):0.0478752000):0.0000024109	(2fzf_A:1.0417270000	((((((1bcf_A:0.0000010000	3e1q_A:0.0000010000):0.0647115000	2fkz_A:0.0157150000):0.0000022485	1jgc_A:0.1111750000):0.0736364000	((1lko_A:0.4035460000	(1yuz_A:0.5384790000	3qhb_A:0.5102470000):0.0557042000):0.3225250000	((((((1lb3_A:0.0181410000	2za7_A:0.0286900000):0.0446537000	(1bg7_A:0.0072120000	1r03_A:0.0507040000):0.0708095000):0.1035350000	(1z6o_A:0.4222230000	1z6o_M:0.3602580000):0.1068350000):0.1116270000	(2jd7_A:0.0328040000	1vlg_A:0.0992660000):0.0359987000):0.0256898000	(1krq_A:0.0562500000	3e6s_A:0.2642730000):0.0885441000):0.0274624000	1eum_A:0.0000030000):0.1491210000):0.0391312000):0.1509240000	1nfv_A:0.1996950000):0.1285920000	((1otk_A:0.4277370000	(((2uw1_A:0.0000010000	2uw1_B:0.0000010000):0.0197877000	1afr_A:0.0886890000):0.5577490000	1za0_A:0.4720760000):0.2376810000):0.1974690000	(((((1oqu_A:0.0945330000	1r2f_A:0.0385630000):0.0295233000	1uzr_A:0.0036030000):0.3480500000	((1jk0_A:0.1102300000	(2uw2_A:0.0195600000	1w68_A:0.0618190000):0.2093210000):0.2611520000	((2inc_B:0.2267640000	(2inp_C:0.7823060000	1mty_B:1.2116030000):0.2224280000):0.2625140000	(1mty_D:0.6095150000	3dhg_A:0.4928510000):0.2157840000):0.2266280000):0.1986350000):0.0696856000	3ee4_A:0.4740730000):0.0747217000	1mxr_A:0.5230000000):0.2486960000):0.3935820000):0.0521900000):0.1119900000):0.0769971000	(((1dps_A:0.0000010000	1jts_A:0.0000010000):0.1418360000	1o9r_A:0.0791030000):0.1609530000	(1tjo_A:0.0000010000	1tk6_A:0.0000010000):0.2623600000):0.0719792000):0.0309098000	(1qgh_A:0.2287940000	2ux1_A:0.2087110000):0.0762963000):0.0914079000);
(1ji5_A:0.0384550000	(1jig_A:0.0265940000	(1n1q_A:0.0832840000	((((2chp_A:0.0777150000	2vzb_A:0.4506550000):0.0748557000	1uvh_A:0.3895440000):0.0000021506	((((1dps_A:0.0000020000	1jts_A:0.0000020000):0.1763890000	1o9r_A:0.0869720000):0.1256170000	(1tjo_A:0.0000010000	1tk6_A:0.0000010000):0.2212510000):0.1245430000	(((((2fzf_A:1.1020560000	1z6o_M:0.2534410000):0.0771465000	((1lb3_A:0.0303050000	(1bg7_A:0.0260390000	1r03_A:0.0488960000):0.1020800000):0.0498199000	2za7_A:0.0508360000):0.0977103000):0.0519996000	((((((1bcf_A:0.0000010000	3e1q_A:0.0000010000):0.0705471000	(2fkz_A:0.0209300000	1jgc_A:0.0777810000):0.0434411000):0.0731714000	((1lko_A:0.4244180000	3qhb_A:0.3651050000):0.1444480000	1yuz_A:0.5708110000):0.1476660000):0.0611525000	1nfv_A:0.3076970000):0.1785630000	(1eum_A:0.0700790000	(1krq_A:0.0471000000	3e6s_A:0.2654620000):0.0855370000):0.0439489000):0.0063211600	(2jd7_A:0.1335910000	1vlg_A:0.0920470000):0.0192765000):0.0922029000):0.2505370000	1z6o_A:0.1543660000):0.1455320000	(1otk_A:0.5894350000	((((((1oqu_A:0.0821120000	1r2f_A:0.0304650000):0.0150946000	1uzr_A:0.0113000000):0.2593970000	1mxr_A:0.3754130000):0.1167650000	((1jk0_A:0.2146850000	(2uw2_A:0.0351300000	1w68_A:0.0547920000):0.0715860000):0.2607410000	((((2inc_B:0.3917810000	2inp_C:0.5715180000):0.2973730000	1mty_B:0.8624660000):0.0995793000	1mty_D:0.4905240000):0.1798420000	3dhg_A:0.8668100000):0.3840620000):0.1445100000):0.0924829000	3ee4_A:0.4635760000):0.2352450000	(((2uw1_A:0.0000010000	2uw1_B:0.0000010000):0.0674046000	1afr_A:0.0666460000):0.6129550000	1za0_A:0.5051060000):0.0829592000):0.1242170000):0.3431430000):0.2240110000):0.0434109000):0.0582409000	(1ji4_A:0.0962780000	2fjc_A:0.1169590000):0.0000020938):0.0694756000):0.0203471000):0.0619933000	(1qgh_A:0.1855130000	2ux1_A:0.1199760000):0.2454960000);
(1ji5_A:0.0688200000	(1jig_A:0.0119760000	((((2chp_A:0.1043450000	2vzb_A:0.2750680000):0.1032580000	(((((1dps_A:0.0000020000	1jts_A:0.0000020000):0.1154000000	1o9r_A:0.0885870000):0.1071620000	(1tjo_A:0.0000010000	1tk6_A:0.0000010000):0.2714690000):0.1104970000	(1uvh_A:0.2444160000	2fzf_A:0.8544220000):0.0877981000):0.1276660000	(((((1bcf_A:0.0000010000	3e1q_A:0.0000010000):0.0142532000	(2fkz_A:0.0382240000	(1jgc_A:0.0405530000	((1lko_A:0.3332650000	1yuz_A:0.7257960000):0.1173220000	3qhb_A:0.4443650000):0.2701180000):0.0626250000):0.0161743000):0.0978065000	(1nfv_A:0.3332470000	(((((((1lb3_A:0.0299490000	2za7_A:0.0955140000):0.1114990000	1bg7_A:0.0309490000):0.0621983000	1r03_A:0.0000030000):0.1175120000	3e6s_A:0.1145120000):0.1122150000	(1eum_A:0.1024840000	1krq_A:0.0540130000):0.0327424000):0.0506654000	(2jd7_A:0.0723460000	1vlg_A:0.1417900000):0.0628103000):0.1022310000	1z6o_M:0.3554380000):0.0477920000):0.0207833000):0.1519800000	1z6o_A:0.2902240000):0.1620020000	(1otk_A:0.5304540000	((((((1oqu_A:0.0790230000	1uzr_A:0.0131720000):0.0639628000	1r2f_A:0.0444920000):0.3106310000	1mxr_A:0.4695610000):0.1671680000	((1jk0_A:0.1635350000	(2uw2_A:0.0000020000	1w68_A:0.0590020000):0.1421410000):0.1883580000	((2inc_B:0.3521930000	3dhg_A:0.6500480000):0.1212940000	((2inp_C:0.6839190000	1mty_B:0.7514120000):0.0449533000	1mty_D:0.6212820000):0.1773750000):0.3141180000):0.1455060000):0.0597975000	(((2uw1_A:0.0000010000	2uw1_B:0.0000010000):0.0627429000	1afr_A:0.0427840000):0.3824710000	1za0_A:0.4373280000):0.2887520000):0.0893857000	3ee4_A:0.5646760000):0.2546010000):0.2011440000):0.1758950000):0.0177022000):0.0333885000	(1ji4_A:0.0948390000	2fjc_A:0.0819320000):0.0384396000):0.0825011000	(1qgh_A:0.1648980000	2ux1_A:0.0833430000):0.2118840000):0.0413919000):0.0365813000	1n1q_A:0.1097770000);
(1ji5_A:0.0488350000	(1jig_A:0.0093520000	(((2chp_A:0.0312720000	2vzb_A:0.3524300000):0.0403866000	((((((1dps_A:0.0000010000	1jts_A:0.0000010000):0.1669910000	1o9r_A:0.0429180000):0.1071050000	(1tjo_A:0.0000010000	1tk6_A:0.0000010000):0.2676260000):0.0580850000	2fzf_A:1.2003640000):0.0575282000	1uvh_A:0.3348510000):0.1077820000	(((((((1bcf_A:0.0000010000	3e1q_A:0.0000010000):0.0530276000	(2fkz_A:0.0000020000	1jgc_A:0.0943090000):0.0000020470):0.0992492000	(1lko_A:0.4799640000	(1yuz_A:0.8117640000	3qhb_A:0.3444590000):0.1014620000):0.2492770000):0.0018858100	1z6o_M:0.4786440000):0.0518648000	(((((((1lb3_A:0.0428830000	2za7_A:0.0384940000):0.1186850000	1bg7_A:0.0057690000):0.0413274000	1r03_A:0.0000020000):0.1777580000	3e6s_A:0.1037380000):0.1480520000	1krq_A:0.0181730000):0.0907329000	(2jd7_A:0.0436750000	1vlg_A:0.1432450000):0.0760913000):0.0515012000	1eum_A:0.0084220000):0.1795720000):0.0646941000	1nfv_A:0.2419230000):0.0849724000	(1z6o_A:0.4237400000	(1otk_A:0.6237180000	(((((1oqu_A:0.0805720000	1r2f_A:0.0505260000):0.0329039000	1uzr_A:0.0097350000):0.2023530000	1mxr_A:0.5058720000):0.1140750000	3ee4_A:0.3442260000):0.0660265000	(((1jk0_A:0.1897800000	(2uw2_A:0.0312620000	1w68_A:0.0447940000):0.1481060000):0.3111070000	(((2inc_B:0.1958180000	2inp_C:0.6473400000):0.1514420000	(1mty_B:0.8356950000	3dhg_A:0.3771210000):0.2606240000):0.1074260000	1mty_D:0.4596640000):0.2962200000):0.1311780000	(((2uw1_A:0.0000010000	2uw1_B:0.0000010000):0.0862050000	1afr_A:0.1268530000):0.4228660000	1za0_A:0.5531750000):0.2583500000):0.0992632000):0.2367740000):0.2703390000):0.0067930900):0.1918830000):0.0131355000):0.0288079000	(((1qgh_A:0.2638190000	2ux1_A:0.1614170000):0.0802540000	1ji4_A:0.1188780000):0.0575846000	2fjc_A:0.0726240000):0.0646631000):0.0984706000):0.0242628000	1n1q_A:0.1381330000);
(1ji5_A:0.1511870000	1jig_A:0.0343660000	(1n1q_A:0.0793620000	((((2chp_A:0.1504510000	2vzb_A:0.3087170000):0.0555381000	(((((1dps_A:0.0000010000	1jts_A:0.0000010000):0.2269360000	1o9r_A:0.1375840000):0.1883370000	(1tjo_A:0.0000010000	1tk6_A:0.0000010000):0.2277110000):0.0475314000	1uvh_A:0.4571040000):0.0327280000	(((2fzf_A:0.6663870000	((((((1bcf_A:0.0000010000	3e1q_A:0.0000010000):0.0163461000	(1nfv_A:0.2812230000	((1lko_A:0.2668790000	1yuz_A:0.8189510000):0.2594630000	3qhb_A:0.5205100000):0.1750740000):0.0926296000):0.0232878000	(2fkz_A:0.0000020000	1jgc_A:0.1843240000):0.0087691600):0.1836170000	1vlg_A:0.1222420000):0.0381650000	(((1eum_A:0.1077730000	1krq_A:0.0925100000):0.0468083000	3e6s_A:0.1741800000):0.0620751000	2jd7_A:0.1392320000):0.0388190000):0.1270740000	(((1lb3_A:0.0393150000	2za7_A:0.0524410000):0.0410737000	(1bg7_A:0.0383230000	1r03_A:0.0786390000):0.0524438000):0.0577882000	1z6o_M:0.4076380000):0.0471450000):0.0891183000):0.1956940000	1z6o_A:0.3106600000):0.0702094000	(1otk_A:0.7631170000	((((((1oqu_A:0.0934420000	1uzr_A:0.0125200000):0.0385757000	1r2f_A:0.0049340000):0.2725530000	1mxr_A:0.5331830000):0.0738831000	((1jk0_A:0.1314720000	(2uw2_A:0.0592450000	1w68_A:0.0359720000):0.1801470000):0.2873940000	(2inc_B:0.3129360000	((2inp_C:0.4431090000	1mty_B:1.0225980000):0.1013900000	(1mty_D:0.5836730000	3dhg_A:0.7316360000):0.2201470000):0.1860820000):0.5031640000):0.1063320000):0.1932350000	3ee4_A:0.6299070000):0.1681440000	(((2uw1_A:0.0000010000	2uw1_B:0.0000010000):0.0000029653	1afr_A:0.1195520000):0.5262540000	1za0_A:0.5653580000):0.2030450000):0.0814504000):0.3532080000):0.2971950000):0.0261972000):0.0475344000	((1qgh_A:0.2123740000	2ux1_A:0.1215730000):0.1453700000	2fjc_A:0.1020950000):0.0780715000):0.0131847000	1ji4_A:0.1826100000):0.0852732000):0.0185355000);
(1ji5_A:0.0592820000	((1jig_A:0.0000020000	(((2chp_A:0.1241660000	2vzb_A:0.3285380000):0.0414448000	(((((1dps_A:0.0000020000	1jts_A:0.0000020000):0.1309260000	1o9r_A:0.1737590000):0.1039350000	1uvh_A:0.4359960000):0.0482840000	(1tjo_A:0.0000010000	1tk6_A:0.0000010000):0.3894150000):0.0604752000	((((2fzf_A:0.8980850000	1z6o_M:0.2728970000):0.1002250000	((((((((1bcf_A:0.0000010000	3e1q_A:0.0000010000):0.0172572000	(2fkz_A:0.0000020000	1jgc_A:0.1275960000):0.0404669000):0.0499681000	((1lko_A:0.2634180000	1yuz_A:0.5716230000):0.1496910000	3qhb_A:0.3740470000):0.2569020000):0.0436814000	1nfv_A:0.3912580000):0.1484920000	(2jd7_A:0.0855350000	1vlg_A:0.1045520000):0.0488932000):0.0035842800	(1eum_A:0.0692790000	1krq_A:0.1329880000):0.0667064000):0.0801467000	3e6s_A:0.1482590000):0.1217340000	((1lb3_A:0.0203830000	2za7_A:0.0518150000):0.0476204000	(1bg7_A:0.0205080000	1r03_A:0.0334630000):0.0478089000):0.0650521000):0.0444154000):0.1524590000	1z6o_A:0.2537530000):0.2172170000	(1otk_A:0.5724700000	(((((((1oqu_A:0.0594300000	1r2f_A:0.0580410000):0.0358901000	1uzr_A:0.0000020000):0.4931110000	1mxr_A:0.4481440000):0.1314120000	(1jk0_A:0.2194910000	(2uw2_A:0.0606760000	1w68_A:0.0430510000):0.0937975000):0.3519600000):0.1544760000	(((2uw1_A:0.0000010000	2uw1_B:0.0000010000):0.0522243000	1afr_A:0.0812950000):0.5526720000	1za0_A:0.8799590000):0.1624800000):0.0376631000	(2inc_B:0.4032600000	((2inp_C:0.3910520000	1mty_B:1.2110060000):0.0494913000	(1mty_D:0.3981610000	3dhg_A:0.5934050000):0.0926728000):0.1625710000):0.2746210000):0.1095020000	3ee4_A:0.8645770000):0.1204550000):0.1962990000):0.3139220000):0.0242868000):0.0383234000	(1ji4_A:0.0920650000	2fjc_A:0.0601230000):0.0462876000):0.1148830000):0.0579111000	1n1q_A:0.0662240000):0.0374690000	(1qgh_A:0.1056590000	2ux1_A:0.1905590000):0.2663410000);
(1ji5_A:0.1005710000	((1jig_A:0.0064950000	(((2chp_A:0.1548920000	2vzb_A:0.3872120000):0.0453276000	(((((1dps_A:0.0000020000	1jts_A:0.0000020000):0.1485810000	1o9r_A:0.1641040000):0.0519013000	(1tjo_A:0.0000010000	1tk6_A:0.0000010000):0.2507800000):0.0820317000	1uvh_A:0.3870700000):0.0242579000	((2fzf_A:0.9357740000	((((1bcf_A:0.0000010000	3e1q_A:0.0000010000):0.0212946000	(2fkz_A:0.0230590000	((1jgc_A:0.1011910000	(((1lb3_A:0.0595510000	2za7_A:0.0550460000):0.0204770000	(1bg7_A:0.0106240000	1r03_A:0.0915480000):0.0890281000):0.0648454000	1z6o_M:0.4082990000):0.0879290000):0.0412736000	(((1lko_A:0.4285910000	1yuz_A:0.7739470000):0.1642570000	3qhb_A:0.1926870000):0.3590190000	(1eum_A:0.0317640000	((1krq_A:0.0830720000	3e6s_A:0.2360400000):0.0513678000	(2jd7_A:0.1128130000	1vlg_A:0.1706690000):0.0595101000):0.0427184000):0.0383305000):0.1142160000):0.0000021315):0.0359917000):0.1615280000	1z6o_A:0.3297650000):0.0839837000	1nfv_A:0.2119410000):0.0838079000):0.0210580000	(1otk_A:0.7119570000	(((((1oqu_A:0.0868300000	1uzr_A:0.0232030000):0.0521121000	1r2f_A:0.0090290000):0.2569240000	(1mxr_A:0.4562640000	((1jk0_A:0.1832660000	(2uw2_A:0.0194200000	1w68_A:0.0670440000):0.1107220000):0.2928600000	(2inc_B:0.4374110000	(((2inp_C:0.6573160000	1mty_D:0.5012200000):0.0801183000	1mty_B:0.7346250000):0.0666260000	3dhg_A:0.6283720000):0.1070230000):0.3857260000):0.0392127000):0.2207470000):0.1479450000	3ee4_A:0.3887720000):0.2743760000	(((2uw1_A:0.0000010000	2uw1_B:0.0000010000):0.0373480000	1afr_A:0.0890610000):0.5129840000	1za0_A:0.4953560000):0.2617510000):0.1845980000):0.3598030000):0.1708590000):0.0047542500):0.0178078000	(1ji4_A:0.1590710000	2fjc_A:0.1375370000):0.0091087500):0.0451216000):0.0296591000	1n1q_A:0.0227340000):0.0279164000	(1qgh_A:0.1428350000	2ux1_A:0.0629720000):0.1354660000);
(1ji5_A:0.0565030000	((1jig_A:0.0000030000	(((2chp_A:0.1366050000	2vzb_A:0.3734810000):0.1027340000	(((((1dps_A:0.0000020000	1jts_A:0.0000020000):0.1463410000	1o9r_A:0.0435240000):0.1165560000	(1tjo_A:0.0000010000	1tk6_A:0.0000010000):0.3174850000):0.1006270000	(1uvh_A:0.4599190000	2fzf_A:0.6245980000):0.1094830000):0.0606930000	((((((((1bcf_A:0.0000010000	3e1q_A:0.0000010000):0.0420134000	(2fkz_A:0.0000020000	1nfv_A:0.3557540000):0.0410830000):0.0481251000	1jgc_A:0.0419720000):0.1041460000	((1lko_A:0.4630600000	3qhb_A:0.1600030000):0.2910470000	1yuz_A:0.6993000000):0.3305360000):0.0955179000	1z6o_M:0.2977490000):0.0722436000	(((1eum_A:0.0607920000	1krq_A:0.1625070000):0.0171744000	(2jd7_A:0.0485020000	1vlg_A:0.1491270000):0.0629998000):0.0435210000	3e6s_A:0.2650590000):0.0428829000):0.2144520000	((1lb3_A:0.0480780000	2za7_A:0.0570200000):0.0570067000	(1bg7_A:0.0873620000	1r03_A:0.0214470000):0.0271321000):0.0589765000):0.1676910000	(1z6o_A:0.3867190000	((1otk_A:0.5328040000	1za0_A:0.4652520000):0.1555920000	((((((1oqu_A:0.0711340000	1r2f_A:0.0438400000):0.0088330200	1uzr_A:0.0049500000):0.2712980000	1mxr_A:0.4332300000):0.0992299000	((1jk0_A:0.1687090000	(2uw2_A:0.0374430000	1w68_A:0.0574400000):0.1097170000):0.3880310000	(2inc_B:0.4681930000	((2inp_C:0.4259390000	1mty_B:0.8175460000):0.1410470000	(1mty_D:0.5927630000	3dhg_A:0.4444680000):0.1664230000):0.1271170000):0.2094230000):0.0821645000):0.1305020000	3ee4_A:0.3377810000):0.1757150000	((2uw1_A:0.0000010000	2uw1_B:0.0000010000):0.0360910000	1afr_A:0.0516110000):0.5479670000):0.0964304000):0.4919830000):0.0439891000):0.1372790000):0.0776060000):0.0278487000	(1ji4_A:0.2166670000	2fjc_A:0.1583080000):0.0268122000):0.0985254000):0.0329357000	1n1q_A:0.1378190000):0.0798330000	(1qgh_A:0.1750950000	2ux1_A:0.2317590000):0.1533730000);
(1ji5_A:0.0555720000	(1jig_A:0.0210550000	(1n1q_A:0.0744430000	(((2chp_A:0.0625790000	2vzb_A:0.4385780000):0.0486905000	((((1dps_A:0.0000020000	1jts_A:0.0000020000):0.1082030000	1o9r_A:0.1759680000):0.1109880000	1uvh_A:0.5552860000):0.0764267000	((1tjo_A:0.0000010000	1tk6_A:0.0000010000):0.3424600000	(((((2fzf_A:0.9022750000	1z6o_M:0.2554360000):0.0126058000	((1lb3_A:0.0028530000	2za7_A:0.0561260000):0.0392026000	(1bg7_A:0.0456110000	1r03_A:0.0301150000):0.0227347000):0.1202750000):0.0430311000	(((((1bcf_A:0.0000010000	3e1q_A:0.0000010000):0.0000021763	(2fkz_A:0.0342010000	1jgc_A:0.0950450000):0.0443821000):0.0607331000	1nfv_A:0.2970440000):0.0546889000	(1lko_A:0.5480520000	(1yuz_A:0.5130350000	3qhb_A:0.4167350000):0.0948089000):0.1024250000):0.1147350000	((1eum_A:0.0442350000	(1krq_A:0.0557230000	3e6s_A:0.2210370000):0.0421065000):0.0453387000	(2jd7_A:0.0568880000	1vlg_A:0.1836340000):0.0264905000):0.0284570000):0.0835334000):0.1579040000	1z6o_A:0.1994330000):0.0297886000	(1otk_A:0.5090860000	((((((1oqu_A:0.1161800000	1r2f_A:0.0281020000):0.0123714000	1uzr_A:0.0203150000):0.3631830000	1mxr_A:0.3510720000):0.0706625000	((1jk0_A:0.2704160000	(2uw2_A:0.0153710000	1w68_A:0.1079050000):0.1282260000):0.1774940000	(((2inc_B:0.1451850000	1mty_B:0.9428590000):0.2113850000	(2inp_C:0.6041440000	1mty_D:0.6230580000):0.0952437000):0.1349680000	3dhg_A:0.5778070000):0.1767170000):0.0952162000):0.0736600000	3ee4_A:0.5049920000):0.1093740000	(((2uw1_A:0.0000010000	2uw1_B:0.0000010000):0.0658819000	1afr_A:0.0678070000):0.5113320000	1za0_A:0.3575790000):0.1627100000):0.1215780000):0.4714410000):0.2960770000):0.1326270000):0.0131012000):0.0445587000	(1ji4_A:0.0993290000	2fjc_A:0.2277520000):0.0354331000):0.0686769000):0.0201515000):0.1103060000	(1qgh_A:0.1251660000	2ux1_A:0.2201220000):0.1817540000);
(1ji5_A:0.0370980000	((1jig_A:0.0000030000	(((2chp_A:0.0620610000	2vzb_A:0.3441140000):0.0556522000	(((((1dps_A:0.0000020000	1jts_A:0.0000020000):0.0868561000	1o9r_A:0.1029670000):0.0877315000	1uvh_A:0.4181860000):0.0418900000	(1tjo_A:0.0000010000	1tk6_A:0.0000010000):0.2814560000):0.0795621000	(((((2fzf_A:0.8325390000	1z6o_M:0.1142000000):0.1851900000	((1lb3_A:0.0234810000	2za7_A:0.0492360000):0.0202859000	(1bg7_A:0.0094930000	1r03_A:0.0645730000):0.0537498000):0.0533550000):0.0933786000	(((((1bcf_A:0.0000010000	3e1q_A:0.0000010000):0.0636556000	(2fkz_A:0.0000020000	1jgc_A:0.1608860000):0.0125469000):0.0320332000	((1lko_A:0.2656810000	1yuz_A:0.8606210000):0.2883800000	3qhb_A:0.3770190000):0.3845930000):0.0277492000	1nfv_A:0.2519230000):0.0832645000	(((1eum_A:0.0719110000	(1krq_A:0.0944660000	3e6s_A:0.2228220000):0.0460779000):0.0696355000	2jd7_A:0.0782440000):0.0439328000	1vlg_A:0.1275800000):0.0046163800):0.1761790000):0.0687574000	1z6o_A:0.2587460000):0.0823140000	(1otk_A:0.3839900000	(((((1oqu_A:0.1245480000	1uzr_A:0.0151460000):0.0516106000	1r2f_A:0.0038660000):0.2655290000	(1mxr_A:0.5523310000	((1jk0_A:0.2003320000	(2uw2_A:0.0437370000	1w68_A:0.0852600000):0.1543160000):0.1479710000	((2inc_B:0.2428100000	((2inp_C:0.4791060000	1mty_D:0.7423440000):0.0758890000	1mty_B:0.9270930000):0.0721720000):0.1254370000	3dhg_A:0.6215690000):0.3734630000):0.1096280000):0.1050130000):0.1830560000	3ee4_A:0.4576550000):0.1337230000	(((2uw1_A:0.0000010000	2uw1_B:0.0000010000):0.0223002000	1afr_A:0.1609710000):0.3222530000	1za0_A:0.4923200000):0.3066540000):0.1421790000):0.4967970000):0.3519890000):0.0915350000):0.0440755000	(1ji4_A:0.1032630000	2fjc_A:0.0635370000):0.0201397000):0.1044360000):0.0670313000	1n1q_A:0.0550950000):0.1068820000	(1qgh_A:0.0584910000	2ux1_A:0.3000870000):0.1494320000);
(1ji5_A:0.0877540000	1jig_A:0.0581240000	(1n1q_A:0.0520680000	((((2chp_A:0.0952570000	(2fzf_A:0.9445550000	2vzb_A:0.0712690000):0.2170100000):0.0741038000	(((((((1bcf_A:0.0000010000	3e1q_A:0.0000010000):0.0000020869	((1lko_A:0.3539840000	1yuz_A:0.5793490000):0.1328910000	3qhb_A:0.4453120000):0.3586120000):0.0701455000	2fkz_A:0.0374550000):0.0000023576	1jgc_A:0.1045540000):0.0501542000	((((1lb3_A:0.0303690000	2za7_A:0.0348760000):0.0658939000	(1bg7_A:0.0390560000	1r03_A:0.0370150000):0.0782234000):0.0812428000	(1z6o_A:0.5634280000	1z6o_M:0.2491060000):0.0327803000):0.0903851000	((1eum_A:0.0156190000	(1krq_A:0.1442980000	3e6s_A:0.2473050000):0.1008080000):0.0494056000	(2jd7_A:0.0693990000	1vlg_A:0.1423550000):0.0803431000):0.0779345000):0.1276530000):0.1560450000	1nfv_A:0.2600700000):0.1239590000	(1otk_A:0.6074170000	((((((1oqu_A:0.1011050000	1r2f_A:0.0555180000):0.0427761000	1uzr_A:0.0000030000):0.3690960000	1mxr_A:0.5789730000):0.2052370000	((1jk0_A:0.1290500000	(2uw2_A:0.0252120000	1w68_A:0.0488740000):0.1549810000):0.3400930000	(2inc_B:0.3115140000	(((2inp_C:0.6117250000	1mty_B:1.0651390000):0.1052400000	1mty_D:0.3995940000):0.1139270000	3dhg_A:0.4931500000):0.1310720000):0.1859430000):0.1699580000):0.0902823000	(((2uw1_A:0.0000010000	2uw1_B:0.0000010000):0.0578441000	1afr_A:0.0614740000):0.3430210000	1za0_A:0.4581610000):0.1688010000):0.0487762000	3ee4_A:0.5445150000):0.1204550000):0.2425010000):0.1296840000):0.0494676000	(1ji4_A:0.1128690000	(2fjc_A:0.0117780000	1uvh_A:0.5450710000):0.0130375000):0.0724398000):0.0789814000	((1qgh_A:0.2044430000	2ux1_A:0.1802740000):0.1348380000	(((1dps_A:0.0000010000	1jts_A:0.0000010000):0.1692120000	1o9r_A:0.1793650000):0.1680980000	(1tjo_A:0.0000010000	1tk6_A:0.0000010000):0.2196760000):0.0782207000):0.0776494000):0.0656482000):0.0171511000);
(1ji5_A:0.0765360000	(1jig_A:0.0340390000	1n1q_A:0.1256020000):0.0000027789	(((2chp_A:0.0722420000	2vzb_A:0.3590750000):0.0749100000	((1ji4_A:0.1769940000	(2fjc_A:0.1030190000	1uvh_A:0.3449450000):0.0568496000):0.0327477000	(((2fzf_A:0.7291520000	1nfv_A:0.1885340000):0.0764951000	(((((1bcf_A:0.0000010000	3e1q_A:0.0000010000):0.0400464000	(2fkz_A:0.0241690000	(1jgc_A:0.0413150000	((1lko_A:0.1565930000	3qhb_A:0.3319000000):0.1762740000	1yuz_A:0.4881550000):0.2843320000):0.0466661000):0.0429207000):0.1263970000	((((((1lb3_A:0.0305870000	2za7_A:0.0449810000):0.0495590000	1bg7_A:0.0472730000):0.0654443000	1r03_A:0.0000020000):0.1585380000	3e6s_A:0.2478800000):0.1096760000	1krq_A:0.0806870000):0.0115148000	(2jd7_A:0.0350670000	1vlg_A:0.2295440000):0.0907018000):0.0290804000):0.0476383000	1eum_A:0.0511550000):0.0652714000	(1z6o_A:0.3742400000	1z6o_M:0.3209490000):0.1019070000):0.1092230000):0.0402321000	(1otk_A:0.4621270000	(((((((1oqu_A:0.0654280000	1r2f_A:0.0477350000):0.0215372000	1uzr_A:0.0040870000):0.2837320000	1mxr_A:0.4839720000):0.0318746000	(1jk0_A:0.1673160000	(2uw2_A:0.0430580000	1w68_A:0.0570420000):0.1403450000):0.3289080000):0.1797140000	3ee4_A:0.4615320000):0.1144280000	(((2uw1_A:0.0000010000	2uw1_B:0.0000010000):0.0205109000	1afr_A:0.1698750000):0.5370330000	1za0_A:0.3911800000):0.2148330000):0.0535839000	(((2inc_B:0.2535910000	(1mty_B:0.6837370000	3dhg_A:0.7429780000):0.1974050000):0.1212120000	2inp_C:0.6710710000):0.1679540000	1mty_D:0.6658300000):0.2240920000):0.2222070000):0.2880590000):0.0759176000):0.0279662000):0.0349846000	((1qgh_A:0.1326880000	2ux1_A:0.1860330000):0.1154830000	(((1dps_A:0.0000010000	1jts_A:0.0000010000):0.1816820000	1o9r_A:0.1185200000):0.1574110000	(1tjo_A:0.0000010000	1tk6_A:0.0000010000):0.2072580000):0.1590890000):0.0273501000):0.0301066000);
(1ji5_A:0.0433720000	(1jig_A:0.0401380000	(1n1q_A:0.0709890000	(((2chp_A:0.1357080000	2vzb_A:0.3672960000):0.0597294000	((((1dps_A:0.0000020000	1jts_A:0.0000020000):0.1417820000	1o9r_A:0.0792740000):0.1318090000	(1tjo_A:0.0000010000	1tk6_A:0.0000020000):0.2392990000):0.0820245000	(1uvh_A:0.3210890000	(((((2fzf_A:0.8907960000	1z6o_M:0.2058920000):0.0753723000	((((((1bcf_A:0.0000010000	3e1q_A:0.0000010000):0.0253765000	(2fkz_A:0.0077370000	1jgc_A:0.1071940000):0.0368296000):0.1114280000	(1lko_A:0.4855200000	(1yuz_A:0.5660370000	3qhb_A:0.4192680000):0.0626337000):0.3289110000):0.0245997000	1nfv_A:0.2692760000):0.1293000000	((1eum_A:0.0309860000	1krq_A:0.1340250000):0.0712961000	(2jd7_A:0.0807720000	1vlg_A:0.1826310000):0.0291833000):0.0402840000):0.0391603000	3e6s_A:0.2939640000):0.0993877000):0.0638221000	((1lb3_A:0.0664660000	2za7_A:0.0187910000):0.0576276000	(1bg7_A:0.0103140000	1r03_A:0.0660400000):0.0847277000):0.0549290000):0.1540920000	1z6o_A:0.2773630000):0.1684520000	(((1otk_A:0.8469870000	1za0_A:0.4825920000):0.0304317000	((2uw1_A:0.0000010000	2uw1_B:0.0000010000):0.0705801000	1afr_A:0.0516210000):0.3853930000):0.2315770000	(((((1oqu_A:0.1058290000	1r2f_A:0.0751600000):0.0269828000	1uzr_A:0.0000030000):0.3732970000	1mxr_A:0.4705280000):0.0985182000	((1jk0_A:0.1672170000	(2uw2_A:0.0345590000	1w68_A:0.0715620000):0.1383780000):0.2568260000	(2inc_B:0.4309670000	(((2inp_C:0.5213150000	1mty_B:0.8830160000):0.0942072000	1mty_D:0.7677910000):0.0724778000	3dhg_A:0.5475900000):0.1848280000):0.3736590000):0.1052180000):0.1251400000	3ee4_A:0.5002450000):0.1420320000):0.4800720000):0.0530138000):0.0455686000):0.0908052000):0.0619881000	(1ji4_A:0.0732040000	2fjc_A:0.1227930000):0.0377019000):0.1129190000):0.0336804000):0.0518638000	(1qgh_A:0.1667970000	2ux1_A:0.1430980000):0.2967520000);
(1ji5_A:0.0891830000	(1jig_A:0.0456540000	(1n1q_A:0.0869860000	((((2chp_A:0.1261120000	2vzb_A:0.5014550000):0.0741844000	(((((1dps_A:0.0000020000	1jts_A:0.0000020000):0.1825800000	1o9r_A:0.1854630000):0.0964064000	(1tjo_A:0.0000010000	1tk6_A:0.0000010000):0.3032720000):0.0594806000	(1uvh_A:0.3013970000	2fzf_A:0.8619710000):0.1220760000):0.0304776000	((((((((1bcf_A:0.0000010000	3e1q_A:0.0000010000):0.0679497000	(2fkz_A:0.0187850000	(1jgc_A:0.0000030000	1yuz_A:0.9978800000):0.0993966000):0.0363431000):0.0241132000	(1lko_A:0.5153190000	3qhb_A:0.2905010000):0.2722120000):0.0579899000	1nfv_A:0.3229720000):0.1310340000	(((1eum_A:0.0818760000	(1krq_A:0.0688690000	3e6s_A:0.2837070000):0.0470470000):0.1395100000	2jd7_A:0.1092090000):0.0485798000	1vlg_A:0.1037470000):0.0227154000):0.1270010000	(((1lb3_A:0.0592650000	2za7_A:0.0908310000):0.0379537000	(1bg7_A:0.0461600000	1r03_A:0.0542540000):0.0732917000):0.0711708000	1z6o_M:0.4862760000):0.1054290000):0.1334890000	1z6o_A:0.4154590000):0.0923853000	(1otk_A:1.2590550000	((((1oqu_A:0.0524580000	1r2f_A:0.0740360000):0.0152450000	1uzr_A:0.0044640000):0.4653380000	(1mxr_A:0.2927060000	(((1jk0_A:0.2432610000	(2uw2_A:0.0358630000	1w68_A:0.0596490000):0.0815044000):0.2486670000	((2inc_B:0.3575070000	(2inp_C:0.6199740000	1mty_D:0.5898050000):0.1254580000):0.1480980000	(1mty_B:1.0040930000	3dhg_A:0.3773470000):0.0734170000):0.3103000000):0.0862197000	(((2uw1_A:0.0000010000	2uw1_B:0.0000010000):0.1125780000	1afr_A:0.0424540000):0.4067940000	1za0_A:0.5709850000):0.3197450000):0.0853661000):0.1769610000):0.1603960000	3ee4_A:0.4423810000):0.1392350000):0.2638380000):0.1902880000):0.0251564000):0.0539856000	2fjc_A:0.1434770000):0.0406644000	1ji4_A:0.1213730000):0.0780491000):0.0209458000):0.0247476000	(1qgh_A:0.1468130000	2ux1_A:0.1132630000):0.2702450000);
(1ji5_A:0.1557160000	1jig_A:0.0515260000	(1n1q_A:0.1013280000	((((((2chp_A:0.0416170000	2vzb_A:0.3739200000):0.0960324000	((((((1bcf_A:0.0000010000	3e1q_A:0.0000010000):0.0282824000	(2fkz_A:0.0640230000	(1jgc_A:0.0219530000	((1lko_A:0.3872670000	1yuz_A:0.4265250000):0.1526130000	3qhb_A:0.5778150000):0.1531500000):0.0740056000):0.0384797000):0.0492082000	((((1lb3_A:0.0263120000	2za7_A:0.0560410000):0.0757807000	(1bg7_A:0.0576570000	1r03_A:0.0751820000):0.0480119000):0.0966198000	1z6o_M:0.2457530000):0.0600504000	((1eum_A:0.0972560000	(1krq_A:0.0796280000	3e6s_A:0.2008790000):0.1346580000):0.0122985000	(2jd7_A:0.0529970000	1vlg_A:0.2285460000):0.0226252000):0.0888347000):0.1309900000):0.1050470000	1z6o_A:0.3822680000):0.0928607000	(1otk_A:0.9282230000	(((((((1oqu_A:0.0781060000	1uzr_A:0.0190100000):0.0241787000	1r2f_A:0.0033550000):0.2745350000	(1jk0_A:0.1344700000	(2uw2_A:0.0171030000	1w68_A:0.0521250000):0.1774530000):0.2655730000):0.1024980000	1mxr_A:0.5176610000):0.1161630000	(((2inc_B:0.4583930000	1mty_B:0.6045500000):0.1019380000	(2inp_C:0.6204460000	1mty_D:0.6970100000):0.1732510000):0.1562130000	3dhg_A:0.7074750000):0.3721430000):0.0828126000	3ee4_A:0.7029760000):0.1559680000	(((2uw1_A:0.0000010000	2uw1_B:0.0000010000):0.0508896000	1afr_A:0.0639000000):0.2536670000	1za0_A:0.4639500000):0.2491680000):0.1046600000):0.1457820000):0.0592415000	1nfv_A:0.3279810000):0.1530790000):0.0580896000	((((1dps_A:0.0000020000	1jts_A:0.0000020000):0.1787860000	1o9r_A:0.0905790000):0.0876947000	(1uvh_A:0.1370200000	2fzf_A:0.9563830000):0.1568740000):0.0952551000	(1tjo_A:0.0000010000	1tk6_A:0.0000010000):0.2907920000):0.0883514000):0.0135233000	(1qgh_A:0.2689430000	2ux1_A:0.1418870000):0.1145250000):0.0364170000	2fjc_A:0.1983690000):0.0219036000	1ji4_A:0.1259740000):0.0296367000):0.0300708000);
(1ji5_A:0.0837310000	((1jig_A:0.0280250000	(((2chp_A:0.0992570000	2vzb_A:0.2720590000):0.0859298000	(((((1dps_A:0.0000020000	1jts_A:0.0000020000):0.1579200000	1o9r_A:0.1470060000):0.1115170000	(1tjo_A:0.0000010000	1tk6_A:0.0000010000):0.3360820000):0.0350919000	1uvh_A:0.5981040000):0.0590403000	(((((2fzf_A:0.9880010000	1z6o_M:0.3476920000):0.0803443000	((1lb3_A:0.0623680000	2za7_A:0.0195980000):0.0670677000	(1bg7_A:0.0267740000	1r03_A:0.0699390000):0.1068680000):0.0638111000):0.0643019000	(((1bcf_A:0.0000010000	3e1q_A:0.0000010000):0.0907766000	((2fkz_A:0.0000020000	1nfv_A:0.3521860000):0.0538608000	1jgc_A:0.1693560000):0.0527598000):0.1306090000	(((1lko_A:0.6374390000	1yuz_A:0.5256720000):0.0682737000	3qhb_A:0.4040360000):0.3318690000	((1eum_A:0.0249010000	(1krq_A:0.1061080000	3e6s_A:0.2509710000):0.1553950000):0.0741221000	(2jd7_A:0.0635290000	1vlg_A:0.1260040000):0.1527370000):0.0373238000):0.0281416000):0.1184680000):0.0872163000	1z6o_A:0.3167180000):0.1519930000	(1otk_A:0.5101860000	((((((1oqu_A:0.0531600000	1r2f_A:0.0384090000):0.0289006000	1uzr_A:0.0180200000):0.3381970000	1mxr_A:0.5237000000):0.1491670000	((1jk0_A:0.2060270000	(2uw2_A:0.0495030000	1w68_A:0.0693640000):0.1053210000):0.2975520000	((2inc_B:0.3086090000	(2inp_C:0.5720760000	1mty_B:0.8498880000):0.1493350000):0.1172200000	(1mty_D:0.6974220000	3dhg_A:0.6148700000):0.2430070000):0.2555370000):0.1360050000):0.0971276000	3ee4_A:0.4562010000):0.0898553000	(((2uw1_A:0.0000010000	2uw1_B:0.0000010000):0.1014470000	1afr_A:0.0732470000):0.5209120000	1za0_A:0.4628400000):0.3062000000):0.1552130000):0.2776730000):0.1749420000):0.0481244000):0.0284767000	(1ji4_A:0.1967510000	2fjc_A:0.1088800000):0.0431398000):0.0595772000):0.0265069000	1n1q_A:0.2057980000):0.0536075000	(1qgh_A:0.2270030000	2ux1_A:0.1909540000):0.1644270000);
(1ji5_A:0.0000020000	((1jig_A:0.0349750000	(((2chp_A:0.1082230000	2vzb_A:0.4251000000):0.0952714000	(((((1dps_A:0.0000020000	1jts_A:0.0000020000):0.1460940000	1o9r_A:0.0740910000):0.0726095000	(1tjo_A:0.0000010000	1tk6_A:0.0000010000):0.4081900000):0.0612447000	(1uvh_A:0.2316190000	2fzf_A:0.9547480000):0.1673680000):0.0914749000	(((((((((((1bcf_A:0.0000010000	3e1q_A:0.0000010000):0.0878824000	(2fkz_A:0.0321340000	1jgc_A:0.1547290000):0.0139671000):0.0608487000	((1lko_A:0.4221820000	3qhb_A:0.4602050000):0.1133090000	1yuz_A:0.5444810000):0.3164920000):0.1249020000	1nfv_A:0.3715420000):0.1957620000	1eum_A:0.0000020000):0.0546908000	1krq_A:0.1697240000):0.0439999000	(2jd7_A:0.0574640000	1vlg_A:0.1157370000):0.0910055000):0.1987320000	1z6o_M:0.3162840000):0.1085320000	(((1lb3_A:0.0313990000	2za7_A:0.0610890000):0.0955123000	1bg7_A:0.0598250000):0.0518280000	(1r03_A:0.0401050000	3e6s_A:0.2831700000):0.0476243000):0.1476240000):0.1738920000	1z6o_A:0.3987820000):0.2247220000	(1otk_A:0.9193710000	(((((((1oqu_A:0.0972510000	1r2f_A:0.0695900000):0.0165807000	1uzr_A:0.0000030000):0.3920720000	1mxr_A:0.4263830000):0.0925926000	(1jk0_A:0.2399790000	(2uw2_A:0.0379570000	1w68_A:0.0434900000):0.1364230000):0.2754560000):0.2085750000	((2inc_B:0.3374400000	((2inp_C:0.4978700000	1mty_D:0.8499050000):0.1013860000	1mty_B:0.9534430000):0.0590259000):0.0748339000	3dhg_A:0.6638260000):0.3556840000):0.1237820000	3ee4_A:0.4121040000):0.1761290000	(((2uw1_A:0.0000010000	2uw1_B:0.0000010000):0.0420330000	1afr_A:0.1146910000):0.4482830000	1za0_A:0.3812150000):0.2717180000):0.1092830000):0.0948761000):0.1223810000):0.0623340000):0.0950402000	(1ji4_A:0.1426520000	2fjc_A:0.1129550000):0.0809244000):0.1016520000):0.0531595000	1n1q_A:0.1059590000):0.0975789000	(1qgh_A:0.1015680000	2ux1_A:0.3455120000):0.3048270000);
(1ji5_A:0.0924600000	1jig_A:0.0209240000	(1n1q_A:0.0937470000	((((((2chp_A:0.1375900000	2vzb_A:0.3295870000):0.0486812000	((2fzf_A:0.7157380000	((1otk_A:0.6654780000	(((2uw1_A:0.0000010000	2uw1_B:0.0000010000):0.0322444000	1afr_A:0.1035770000):0.3320560000	1za0_A:0.5021910000):0.1470750000):0.1516310000	(((((1oqu_A:0.0950760000	1r2f_A:0.0741210000):0.0325309000	1uzr_A:0.0000030000):0.4306400000	1mxr_A:0.3099400000):0.1027910000	((1jk0_A:0.2362960000	(2uw2_A:0.0446360000	1w68_A:0.0424410000):0.0662614000):0.1224180000	((2inc_B:0.2037870000	(2inp_C:0.6760110000	1mty_B:0.6125900000):0.0525978000):0.1525320000	(1mty_D:0.7996270000	3dhg_A:0.4858310000):0.0936928000):0.3687590000):0.1327270000):0.1572480000	3ee4_A:0.3819350000):0.0918107000):0.2805030000):0.0475850000	(((((1bcf_A:0.0000010000	3e1q_A:0.0000010000):0.0411254000	(2fkz_A:0.0076180000	1jgc_A:0.1137540000):0.0158155000):0.0211540000	(((((1lb3_A:0.0376060000	2za7_A:0.0731230000):0.0578818000	1bg7_A:0.0658930000):0.0631305000	1r03_A:0.0000030000):0.1055630000	3e6s_A:0.1513580000):0.0532802000	((1z6o_A:0.2773530000	1z6o_M:0.2707220000):0.1472920000	((1eum_A:0.0749000000	1krq_A:0.0757960000):0.0472334000	(2jd7_A:0.0223410000	1vlg_A:0.1187150000):0.0414537000):0.0075087200):0.0593713000):0.1407440000):0.0556544000	(1lko_A:0.3793240000	(1yuz_A:0.5577380000	3qhb_A:0.3504330000):0.0754033000):0.2325110000):0.0868249000	1nfv_A:0.1830360000):0.1092420000):0.1313540000):0.0198569000	((((1dps_A:0.0000010000	1jts_A:0.0000010000):0.0939728000	1o9r_A:0.1239470000):0.1328590000	(1tjo_A:0.0000010000	1tk6_A:0.0000010000):0.2026290000):0.1102770000	1uvh_A:0.3391830000):0.0594569000):0.0424611000	(1qgh_A:0.1770000000	2ux1_A:0.1593960000):0.1619170000):0.0298248000	2fjc_A:0.1391870000):0.0287521000	1ji4_A:0.0974950000):0.0871474000):0.0247303000);
(1ji5_A:0.1165250000	(1jig_A:0.0452970000	(((2chp_A:0.0945950000	2vzb_A:0.4149350000):0.1481810000	(((1qgh_A:0.2082120000	2ux1_A:0.1303010000):0.1660320000	2fjc_A:0.1994870000):0.0472093000	(((((1dps_A:0.0000020000	1jts_A:0.0000020000):0.1827870000	1o9r_A:0.1626380000):0.1743500000	(1tjo_A:0.0000010000	1tk6_A:0.0000010000):0.1804670000):0.0811997000	1uvh_A:0.6944190000):0.0622502000	(((((2fzf_A:0.7327060000	1z6o_M:0.3753590000):0.1108580000	((1lb3_A:0.0306590000	2za7_A:0.0540590000):0.0412520000	(1bg7_A:0.0387050000	1r03_A:0.0301000000):0.0607379000):0.0792339000):0.0721758000	(((((((1bcf_A:0.0000010000	3e1q_A:0.0000010000):0.0375646000	(2fkz_A:0.0316310000	1jgc_A:0.1135510000):0.0007434210):0.0688870000	((1lko_A:0.5020120000	1yuz_A:0.6848200000):0.1003360000	3qhb_A:0.3523770000):0.2135880000):0.0528658000	1nfv_A:0.2897860000):0.1467710000	1eum_A:0.0260690000):0.0220029000	(1krq_A:0.0788780000	3e6s_A:0.2174230000):0.0533449000):0.0356684000	(2jd7_A:0.0403610000	1vlg_A:0.1619680000):0.0394332000):0.1104560000):0.2539510000	1z6o_A:0.3252720000):0.0907545000	((1otk_A:0.6343250000	(((2uw1_A:0.0000010000	2uw1_B:0.0000010000):0.1018190000	1afr_A:0.1018670000):0.5718660000	1za0_A:0.2687480000):0.1951390000):0.1203690000	(((((1oqu_A:0.0841270000	1r2f_A:0.0764650000):0.0418825000	1uzr_A:0.0200680000):0.2433420000	1mxr_A:0.4354560000):0.2029180000	((1jk0_A:0.2101190000	(2uw2_A:0.0152330000	1w68_A:0.0408770000):0.1495350000):0.2709550000	(2inc_B:0.3321390000	(((2inp_C:0.4492390000	1mty_B:0.9599690000):0.2111510000	1mty_D:0.6796650000):0.0372596000	3dhg_A:0.6566350000):0.0918324000):0.2620500000):0.1521030000):0.0756021000	3ee4_A:0.4575110000):0.1070830000):0.3069380000):0.1258070000):0.0998637000):0.0811422000):0.0485482000	1ji4_A:0.1753520000):0.0443996000):0.0354499000	1n1q_A:0.1569870000);
(1ji5_A:0.1802030000	1jig_A:0.0512460000	(1n1q_A:0.0850390000	(((2chp_A:0.2089460000	(1ji4_A:0.1581100000	(2fjc_A:0.0907790000	1uvh_A:0.4284980000):0.0380896000):0.0592197000):0.0170774000	((((1dps_A:0.0000010000	1jts_A:0.0000010000):0.3015890000	1o9r_A:0.1705880000):0.0984210000	(1tjo_A:0.0000010000	1tk6_A:0.0000010000):0.3597480000):0.0741550000	(((2fzf_A:1.2632750000	(((((((1bcf_A:0.0000010000	3e1q_A:0.0000010000):0.0517475000	2fkz_A:0.0255440000):0.0187088000	1jgc_A:0.0482530000):0.1367140000	(1lko_A:0.4885210000	(1yuz_A:0.5695160000	3qhb_A:0.4691480000):0.0588739000):0.1095530000):0.0524328000	((((1lb3_A:0.0383650000	2za7_A:0.0601300000):0.0516534000	(1bg7_A:0.0596700000	(1r03_A:0.0000020000	3e6s_A:0.2909430000):0.0268793000):0.0324228000):0.1337400000	1z6o_M:0.3114960000):0.0950793000	((1eum_A:0.0468200000	1krq_A:0.1414730000):0.1146080000	(2jd7_A:0.0936040000	1vlg_A:0.0740200000):0.0336707000):0.0259805000):0.0890531000):0.0734706000	1z6o_A:0.5422300000):0.0795805000	1nfv_A:0.2959730000):0.0480563000):0.0126987000	(1otk_A:0.8196540000	(((((((1oqu_A:0.0333790000	1r2f_A:0.0394480000):0.0315736000	1uzr_A:0.0089500000):0.2492770000	3ee4_A:0.4594240000):0.1875270000	(1jk0_A:0.1419300000	(2uw2_A:0.0222420000	1w68_A:0.0640990000):0.1341180000):0.3352840000):0.0684887000	(((2inc_B:0.3949300000	1mty_B:1.0765770000):0.1320220000	3dhg_A:0.5952050000):0.1695160000	(2inp_C:0.5945670000	1mty_D:0.6888390000):0.1071820000):0.2729300000):0.0819169000	1mxr_A:0.2928630000):0.0689336000	(((2uw1_A:0.0000010000	2uw1_B:0.0000010000):0.0870754000	1afr_A:0.0283860000):0.4488210000	1za0_A:0.6948050000):0.2613780000):0.2872960000):0.2635380000):0.0927627000	2vzb_A:0.5141190000):0.0589361000):0.0000026980):0.0989352000	(1qgh_A:0.1646810000	2ux1_A:0.2259540000):0.1309230000):0.0695871000):0.0045830200);
(1ji5_A:0.0724880000	((1jig_A:0.0636640000	(((2chp_A:0.0590070000	2vzb_A:0.4545170000):0.0324972000	((2fzf_A:0.9805880000	1nfv_A:0.1696430000):0.1183840000	((((((1bcf_A:0.0000010000	3e1q_A:0.0000010000):0.0869222000	(1jgc_A:0.0465450000	(1lko_A:0.5115730000	(1yuz_A:0.7758190000	3qhb_A:0.4062210000):0.0911276000):0.2940030000):0.0639826000):0.0053971900	2fkz_A:0.0403730000):0.1229370000	((((1lb3_A:0.0544200000	2za7_A:0.0540870000):0.0408077000	(1bg7_A:0.0247220000	1r03_A:0.0283860000):0.0779006000):0.1143630000	1z6o_M:0.4101420000):0.0474805000	((1eum_A:0.0840960000	(1krq_A:0.0413220000	3e6s_A:0.3385000000):0.0432835000):0.0609686000	(2jd7_A:0.0649050000	1vlg_A:0.1681670000):0.0319780000):0.0858060000):0.0636480000):0.1098250000	1z6o_A:0.3245840000):0.0556270000	(1otk_A:0.5787770000	(((((1oqu_A:0.1026520000	1r2f_A:0.0369540000):0.0394097000	1uzr_A:0.0035580000):0.2601700000	(1mxr_A:0.4497980000	((1jk0_A:0.1124470000	(2uw2_A:0.0485710000	1w68_A:0.0822980000):0.1357830000):0.3492580000	(2inc_B:0.4244680000	((2inp_C:0.3721490000	1mty_B:1.2057240000):0.1289310000	(1mty_D:0.4959580000	3dhg_A:0.5005520000):0.2922860000):0.0975720000):0.3495090000):0.1092140000):0.1197370000):0.1510300000	3ee4_A:0.5907010000):0.2476480000	(((2uw1_A:0.0000010000	2uw1_B:0.0000010000):0.0480889000	1afr_A:0.1274720000):0.5477010000	1za0_A:0.4241930000):0.2444350000):0.1472310000):0.2439920000):0.0761258000):0.1533810000):0.0048841700	((1ji4_A:0.1996820000	2fjc_A:0.1414370000):0.0590641000	((((1dps_A:0.0000020000	1jts_A:0.0000020000):0.1148780000	1o9r_A:0.1662040000):0.1775850000	1uvh_A:0.3510120000):0.0775073000	(1tjo_A:0.0000010000	1tk6_A:0.0000010000):0.2966880000):0.0812498000):0.0179475000):0.1228700000):0.0265850000	1n1q_A:0.1341550000):0.0677756000	(1qgh_A:0.1489410000	2ux1_A:0.2004370000):0.1699960000);
(1ji5_A:0.0655380000	(1jig_A:0.0142300000	(1n1q_A:0.0776530000	(((2chp_A:0.0000030000	2vzb_A:0.4368660000):0.1023770000	((((((1bcf_A:0.0000010000	3e1q_A:0.0000010000):0.0429296000	(2fkz_A:0.0502550000	(1jgc_A:0.0248500000	(1lko_A:0.6639930000	(1yuz_A:0.5938170000	3qhb_A:0.5313130000):0.1316520000):0.2397410000):0.0961267000):0.0126958000):0.0428980000	((((((((1lb3_A:0.0421720000	2za7_A:0.0759400000):0.1352110000	1bg7_A:0.0512780000):0.0278067000	1r03_A:0.0049070000):0.1267900000	3e6s_A:0.1911310000):0.1603550000	1krq_A:0.1003470000):0.0513642000	(2jd7_A:0.0628980000	1vlg_A:0.1376290000):0.0852536000):0.0420426000	1eum_A:0.0422650000):0.0656871000	1z6o_M:0.4005190000):0.1203400000):0.0614779000	1z6o_A:0.6327410000):0.0000026869	(1otk_A:0.8155460000	((((((1oqu_A:0.0634340000	1r2f_A:0.0369580000):0.0376190000	1uzr_A:0.0125450000):0.3506490000	3ee4_A:0.5001690000):0.0945622000	((1jk0_A:0.0895310000	(2uw2_A:0.0497450000	1w68_A:0.0333170000):0.2025080000):0.2506300000	(2inc_B:0.4794710000	((2inp_C:0.7122940000	1mty_B:1.1796030000):0.0175799000	(1mty_D:0.9138560000	3dhg_A:0.5377650000):0.2786720000):0.1506890000):0.3223040000):0.1611580000):0.1891590000	1mxr_A:0.4664680000):0.2022430000	(((2uw1_A:0.0000010000	2uw1_B:0.0000010000):0.0652229000	1afr_A:0.0637350000):0.5205150000	1za0_A:0.5441980000):0.1465080000):0.2249730000):0.3967980000):0.0567215000	1nfv_A:0.1769080000):0.2180970000):0.0416616000	(1ji4_A:0.1740020000	(2fjc_A:0.0518140000	((((1dps_A:0.0000020000	1jts_A:0.0000020000):0.1654730000	1o9r_A:0.0783760000):0.0908423000	(1tjo_A:0.0000010000	1tk6_A:0.0000010000):0.3107930000):0.0797434000	(1uvh_A:0.3922900000	2fzf_A:1.1459430000):0.0954027000):0.1177510000):0.0278503000):0.0692886000):0.0420336000):0.0071667100):0.0915815000	(1qgh_A:0.1796250000	2ux1_A:0.1886790000):0.1610670000);
(1ji5_A:0.1650210000	(1jig_A:0.0563930000	((((2chp_A:0.1060050000	2vzb_A:0.3365850000):0.1256580000	((((1qgh_A:0.2596180000	2ux1_A:0.1073660000):0.1653650000	(1tjo_A:0.0000010000	1tk6_A:0.0000010000):0.2019510000):0.0633270000	(((1dps_A:0.0000020000	1jts_A:0.0000020000):0.1200150000	1o9r_A:0.1936480000):0.1417470000	1uvh_A:0.4719400000):0.0776093000):0.0815636000	(((((2fzf_A:0.6754970000	((1lb3_A:0.0386190000	2za7_A:0.0595120000):0.0583983000	(1bg7_A:0.0574680000	1r03_A:0.0461520000):0.0852964000):0.0791525000):0.0330626000	1z6o_M:0.4176810000):0.0767279000	(((((1bcf_A:0.0000010000	3e1q_A:0.0000010000):0.0363279000	(2fkz_A:0.0141400000	1jgc_A:0.0894700000):0.0318127000):0.1411970000	((1lko_A:0.4109050000	1yuz_A:0.4261010000):0.1325450000	3qhb_A:0.5336930000):0.1042230000):0.0609793000	1nfv_A:0.3175240000):0.1791680000	((1eum_A:0.0724570000	(1krq_A:0.0685070000	3e6s_A:0.3232760000):0.0884971000):0.0782981000	(2jd7_A:0.0858880000	1vlg_A:0.1238490000):0.0327558000):0.0275416000):0.1352160000):0.2817510000	1z6o_A:0.2857810000):0.1588690000	((1otk_A:0.8394420000	(((2uw1_A:0.0000010000	2uw1_B:0.0000010000):0.0196977000	1afr_A:0.0788010000):0.5319550000	1za0_A:0.4229020000):0.0003421250):0.1297350000	((((((1oqu_A:0.0933240000	1r2f_A:0.0833750000):0.0292368000	1uzr_A:0.0000020000):0.3340740000	1mxr_A:0.3737500000):0.1431740000	(1jk0_A:0.2630190000	(2uw2_A:0.0278370000	1w68_A:0.0530710000):0.1287990000):0.2441090000):0.0941989000	(((2inc_B:0.2019180000	(2inp_C:0.5857790000	1mty_B:0.8421130000):0.1561970000):0.2230940000	3dhg_A:0.5966780000):0.0952736000	1mty_D:0.6507330000):0.2062120000):0.0925487000	3ee4_A:0.6469340000):0.0703647000):0.2471290000):0.1312990000):0.0626951000):0.0513334000	2fjc_A:0.2068210000):0.0189661000	1ji4_A:0.2394080000):0.0654092000):0.0381878000	1n1q_A:0.1621790000);
(1ji5_A:0.0845820000	((1jig_A:0.0721770000	(((2chp_A:0.1079160000	2vzb_A:0.4419500000):0.0785655000	((((((1dps_A:0.0000020000	1jts_A:0.0000020000):0.1837640000	1o9r_A:0.1180390000):0.1057370000	(1tjo_A:0.0000010000	1tk6_A:0.0000010000):0.2803240000):0.0296166000	2fzf_A:0.9927300000):0.0052024900	1uvh_A:0.3555850000):0.0806698000	(((((((1bcf_A:0.0000020000	3e1q_A:0.0000020000):0.0399666000	2fkz_A:0.0302260000):0.0073926800	1jgc_A:0.0748200000):0.0666704000	((((1lb3_A:0.0346480000	2za7_A:0.0321540000):0.0557827000	(1bg7_A:0.0171260000	1r03_A:0.0920740000):0.0490476000):0.0777069000	(1z6o_A:0.4931390000	1z6o_M:0.2164160000):0.1147360000):0.1195720000	((1eum_A:0.0739610000	(1krq_A:0.1175380000	3e6s_A:0.2731890000):0.0734650000):0.0227727000	(2jd7_A:0.0894780000	1vlg_A:0.1400260000):0.0397673000):0.0748071000):0.2481980000):0.0559120000	1nfv_A:0.3251210000):0.0760461000	((1lko_A:0.5517870000	1yuz_A:0.4145760000):0.2085080000	3qhb_A:0.6927400000):0.1178820000):0.0839202000	((1otk_A:0.6810300000	(((2uw1_A:0.0000010000	2uw1_B:0.0000010000):0.0319668000	1afr_A:0.0936660000):0.4981830000	1za0_A:0.3727750000):0.3616860000):0.2020260000	(((((1oqu_A:0.0760660000	1r2f_A:0.0640690000):0.0230307000	1uzr_A:0.0062340000):0.4120740000	1mxr_A:0.4091670000):0.0925676000	((1jk0_A:0.1833790000	(2uw2_A:0.0227850000	1w68_A:0.0682870000):0.1468870000):0.3650000000	(2inc_B:0.4796690000	(((2inp_C:0.6137540000	1mty_B:0.8483210000):0.1850590000	1mty_D:0.5785190000):0.1490590000	3dhg_A:0.6937770000):0.1039180000):0.2356510000):0.2541250000):0.1037830000	3ee4_A:0.6164270000):0.1267230000):0.4136930000):0.2087960000):0.0395824000):0.0633965000	(1ji4_A:0.0822170000	2fjc_A:0.1410740000):0.0624221000):0.0810146000):0.0290013000	1n1q_A:0.0995920000):0.0382154000	(1qgh_A:0.1734200000	2ux1_A:0.2191680000):0.1390020000);
(1ji5_A:0.1215210000	((1jig_A:0.0256390000	((1ji4_A:0.1753160000	2fjc_A:0.0292230000):0.1010160000	(((((1dps_A:0.0000020000	1jts_A:0.0000020000):0.2022230000	1o9r_A:0.0851190000):0.1176160000	(1tjo_A:0.0000010000	1tk6_A:0.0000010000):0.2253220000):0.0338185000	1uvh_A:0.6277460000):0.0709974000	(((2fzf_A:0.7869390000	(((((((((1bcf_A:0.0000010000	3e1q_A:0.0000010000):0.0291230000	(2fkz_A:0.0350550000	1jgc_A:0.0728190000):0.0000025284):0.0791049000	((1lko_A:0.2750910000	1yuz_A:0.4582440000):0.2165320000	3qhb_A:0.3235290000):0.1041220000):0.0924982000	1nfv_A:0.3231750000):0.1238490000	1eum_A:0.0154550000):0.0619960000	(2jd7_A:0.0424140000	1vlg_A:0.1358230000):0.0511621000):0.0363985000	(1krq_A:0.1200570000	3e6s_A:0.2600370000):0.0249640000):0.0752560000	1z6o_M:0.3053010000):0.0640627000	((1lb3_A:0.0198120000	2za7_A:0.0424540000):0.0836685000	(1bg7_A:0.0703890000	1r03_A:0.0332510000):0.0330331000):0.0753648000):0.0742829000):0.1362770000	1z6o_A:0.2841740000):0.0800991000	(1otk_A:0.5724520000	((((((1oqu_A:0.0289250000	1r2f_A:0.0500400000):0.0360735000	1uzr_A:0.0000030000):0.4514150000	1mxr_A:0.2798480000):0.0854546000	(1jk0_A:0.2157090000	(2uw2_A:0.0364840000	1w68_A:0.0448880000):0.0572315000):0.2305470000):0.0835115000	(((2inc_B:0.3533380000	1mty_B:0.6505680000):0.1117200000	2inp_C:0.4746620000):0.1328050000	(1mty_D:0.7649830000	3dhg_A:0.5000050000):0.1262770000):0.4037930000):0.1192590000	(3ee4_A:0.5832820000	(((2uw1_A:0.0000010000	2uw1_B:0.0000010000):0.0969967000	1afr_A:0.0365990000):0.4528490000	1za0_A:0.5497910000):0.1329860000):0.0829662000):0.1841020000):0.2995450000):0.1721880000):0.0713766000):0.0720897000):0.0153098000	(2chp_A:0.0969460000	2vzb_A:0.4597040000):0.0417584000):0.0152787000	(1n1q_A:0.1340280000	(1qgh_A:0.2164790000	2ux1_A:0.1366140000):0.1751850000):0.1036900000);
(1ji5_A:0.0638480000	1jig_A:0.0316600000	(1n1q_A:0.0708940000	(((((2chp_A:0.0373020000	(2fzf_A:0.9467510000	2vzb_A:0.2414420000):0.2054680000):0.0674532000	((((((((1bcf_A:0.0000010000	3e1q_A:0.0000010000):0.0280518000	2fkz_A:0.0089450000):0.0227502000	(1jgc_A:0.0571780000	((1lko_A:0.3535150000	3qhb_A:0.4401220000):0.1485090000	1yuz_A:0.5447140000):0.3016840000):0.0467144000):0.1372890000	((1eum_A:0.0380170000	(1krq_A:0.0776480000	3e6s_A:0.2677530000):0.0277088000):0.0466186000	(2jd7_A:0.0679780000	1vlg_A:0.1345950000):0.0483634000):0.0000020908):0.1066260000	(((1lb3_A:0.0057830000	2za7_A:0.0375130000):0.0325704000	(1bg7_A:0.0448710000	1r03_A:0.0121210000):0.0674897000):0.0499760000	1z6o_M:0.4062980000):0.0199990000):0.0756021000	1z6o_A:0.3809110000):0.0939004000	((1otk_A:0.5439190000	(((2uw1_A:0.0000010000	2uw1_B:0.0000010000):0.0139245000	1afr_A:0.0928770000):0.6017930000	1za0_A:0.5255440000):0.2508720000):0.0757937000	(((((1oqu_A:0.0596670000	1r2f_A:0.0304890000):0.0403956000	1uzr_A:0.0000030000):0.3531780000	(1mxr_A:0.5278110000	(1jk0_A:0.1688330000	(2uw2_A:0.0354710000	1w68_A:0.0494310000):0.1813910000):0.3063970000):0.1082560000):0.2120020000	3ee4_A:0.4981200000):0.1442390000	(2inc_B:0.2193550000	((2inp_C:0.3875990000	1mty_B:0.9233180000):0.0682020000	(1mty_D:0.6703780000	3dhg_A:0.3850740000):0.2733160000):0.1258000000):0.4150830000):0.0767521000):0.3519210000):0.1370700000	1nfv_A:0.1904880000):0.1252530000):0.0393344000	(1ji4_A:0.1506330000	(2fjc_A:0.0776470000	1uvh_A:0.3844490000):0.0613403000):0.0179604000):0.0383835000	(((1dps_A:0.0000010000	1jts_A:0.0000010000):0.2690290000	1o9r_A:0.0283260000):0.1758990000	(1tjo_A:0.0000010000	1tk6_A:0.0000010000):0.2817390000):0.1617000000):0.0273251000	(1qgh_A:0.2404360000	2ux1_A:0.1753970000):0.1157070000):0.0160761000):0.0572812000);
(1ji5_A:0.0594830000	(1jig_A:0.0233350000	((((2chp_A:0.1335600000	2vzb_A:0.1794550000):0.0911662000	(2fzf_A:0.8149920000	(((((((1bcf_A:0.0000010000	3e1q_A:0.0000010000):0.0084069300	(1nfv_A:0.3213980000	((1lko_A:0.2669420000	1yuz_A:0.4437720000):0.2686860000	3qhb_A:0.5165830000):0.1811390000):0.0403692000):0.0450518000	2fkz_A:0.0100780000):0.0122082000	1jgc_A:0.0937820000):0.0870908000	(((((1lb3_A:0.0152780000	2za7_A:0.0514000000):0.0613789000	1bg7_A:0.0689360000):0.0404779000	1r03_A:0.0000030000):0.1198670000	3e6s_A:0.1135590000):0.0750190000	((1z6o_M:0.3326610000	(2jd7_A:0.0134350000	1vlg_A:0.2013500000):0.0653216000):0.0137675000	(1eum_A:0.0621890000	1krq_A:0.1289070000):0.0519523000):0.0705746000):0.0681857000):0.1929030000	1z6o_A:0.3528070000):0.0347100000	((1otk_A:0.4449060000	(((2uw1_A:0.0000010000	2uw1_B:0.0000010000):0.1419600000	1afr_A:0.0627730000):0.6260610000	1za0_A:0.4294810000):0.1562480000):0.0621033000	(((((1oqu_A:0.0767170000	1r2f_A:0.0457940000):0.0125463000	1uzr_A:0.0161860000):0.3697130000	1mxr_A:0.4390660000):0.0944922000	((1jk0_A:0.1862490000	(2uw2_A:0.0332080000	1w68_A:0.0673040000):0.1176720000):0.2315250000	((((2inc_B:0.5373300000	2inp_C:0.6073650000):0.0719548000	1mty_D:0.7694940000):0.1463560000	1mty_B:1.1320820000):0.0965676000	3dhg_A:0.6769130000):0.2233500000):0.1498410000):0.1153480000	3ee4_A:0.6848000000):0.0567863000):0.3149370000):0.1233270000):0.1003250000):0.0183123000	(1ji4_A:0.1068270000	(2fjc_A:0.0689050000	1uvh_A:0.4025610000):0.0618316000):0.0821672000):0.0744225000	((1qgh_A:0.1775400000	2ux1_A:0.1514950000):0.1315110000	(((1dps_A:0.0000010000	1jts_A:0.0000010000):0.1873310000	1o9r_A:0.1045390000):0.1403540000	(1tjo_A:0.0000010000	1tk6_A:0.0000010000):0.2642390000):0.0935916000):0.0741249000):0.0597619000):0.0076606400	1n1q_A:0.1481460000);
(1ji5_A:0.0000020000	((1jig_A:0.0140770000	(((((2chp_A:0.0648890000	2vzb_A:0.4660090000):0.1294160000	((((1dps_A:0.0000020000	1jts_A:0.0000020000):0.1477350000	1o9r_A:0.1426870000):0.0912975000	(1tjo_A:0.0000010000	1tk6_A:0.0000010000):0.4143030000):0.0932115000	1uvh_A:0.5102030000):0.0460250000):0.0000029968	((((2fzf_A:0.7831160000	1nfv_A:0.1207080000):0.1299690000	(((1bcf_A:0.0000010000	3e1q_A:0.0000010000):0.0672434000	(2fkz_A:0.0247430000	(1jgc_A:0.0518600000	((1lko_A:0.3703380000	3qhb_A:0.3619200000):0.1403400000	1yuz_A:0.6342820000):0.3842140000):0.0429361000):0.0000022989):0.1325000000	((((1lb3_A:0.0443780000	2za7_A:0.0497920000):0.0378075000	(1bg7_A:0.0420770000	1r03_A:0.0527520000):0.0471781000):0.1507870000	(1z6o_A:0.3979420000	1z6o_M:0.2848270000):0.1418270000):0.1164790000	(1eum_A:0.0000030000	((1krq_A:0.0802970000	3e6s_A:0.3359440000):0.0246450000	(2jd7_A:0.0448600000	1vlg_A:0.1855900000):0.0540189000):0.0382446000):0.1268120000):0.0816357000):0.0842075000):0.0382573000	1otk_A:0.7595330000):0.1359610000	(((((((1oqu_A:0.1351500000	1r2f_A:0.0364500000):0.0263081000	1uzr_A:0.0037570000):0.3127080000	1mxr_A:0.4362750000):0.1823750000	3ee4_A:0.3595600000):0.1365450000	(1jk0_A:0.1875450000	(2uw2_A:0.0364660000	1w68_A:0.0439010000):0.1020570000):0.3017220000):0.2049260000	(((2uw1_A:0.0000010000	2uw1_B:0.0000010000):0.1001060000	1afr_A:0.0900860000):0.3420230000	1za0_A:0.5339080000):0.1944790000):0.0706662000	(2inc_B:0.3607390000	(((2inp_C:0.5266790000	1mty_B:0.8596930000):0.1145040000	1mty_D:0.6785380000):0.0844136000	3dhg_A:0.6645290000):0.0620378000):0.2888300000):0.3076530000):0.1223140000):0.0366828000	2fjc_A:0.1650450000):0.0192691000	1ji4_A:0.1218000000):0.0821326000):0.0289507000	1n1q_A:0.1353640000):0.1176160000	(1qgh_A:0.1297930000	2ux1_A:0.1699160000):0.2233040000);
(1ji5_A:0.0693150000	(1jig_A:0.0000020000	(1n1q_A:0.1093750000	(((((2chp_A:0.1142730000	2vzb_A:0.3774830000):0.0668501000	(2fzf_A:0.8493710000	(((((1bcf_A:0.0000010000	3e1q_A:0.0000010000):0.0684030000	2fkz_A:0.0082330000):0.0000023258	(1jgc_A:0.0797680000	(1lko_A:0.4026370000	(1yuz_A:0.8836320000	3qhb_A:0.4093250000):0.0908721000):0.4188310000):0.0146970000):0.0873205000	(((((1lb3_A:0.0479710000	2za7_A:0.0278080000):0.0400558000	(1bg7_A:0.0254080000	1r03_A:0.0568650000):0.0663657000):0.1000980000	1z6o_A:0.4306560000):0.0752803000	1z6o_M:0.3289910000):0.0653613000	((1eum_A:0.0353140000	(1krq_A:0.0763680000	3e6s_A:0.2856160000):0.0488262000):0.0798857000	(2jd7_A:0.0444070000	1vlg_A:0.1735880000):0.0702816000):0.0334981000):0.0860485000):0.2139090000	1nfv_A:0.1616190000):0.0669562000):0.1438720000):0.0011401600	(((((1dps_A:0.0000020000	1jts_A:0.0000020000):0.1304600000	1o9r_A:0.0827140000):0.0601060000	(1tjo_A:0.0000010000	1tk6_A:0.0000010000):0.2870720000):0.1380560000	(((1otk_A:0.6993950000	1za0_A:0.3426000000):0.0594221000	((2uw1_A:0.0000010000	2uw1_B:0.0000010000):0.0292091000	1afr_A:0.1451390000):0.5113910000):0.2058010000	(((((1oqu_A:0.0629710000	1r2f_A:0.0534120000):0.0163635000	1uzr_A:0.0002650000):0.3078010000	1mxr_A:0.4818300000):0.1717620000	((1jk0_A:0.2061820000	(2uw2_A:0.0319580000	1w68_A:0.0727350000):0.1009600000):0.3031830000	((2inc_B:0.4084650000	3dhg_A:0.6251260000):0.0682414000	((2inp_C:0.4844830000	1mty_D:0.9066440000):0.0322970000	1mty_B:0.9052850000):0.0752407000):0.4265490000):0.0906842000):0.0945689000	3ee4_A:0.3389130000):0.1574180000):0.4668770000):0.0902002000	1uvh_A:0.3733610000):0.0348476000):0.0374488000	2fjc_A:0.1985590000):0.0199259000	1ji4_A:0.1589670000):0.0795291000):0.0298408000):0.0836004000	(1qgh_A:0.1617590000	2ux1_A:0.1685610000):0.1892550000);
(1ji5_A:0.1435450000	(1jig_A:0.0567520000	((2chp_A:0.1985630000	(((1qgh_A:0.1825880000	2ux1_A:0.1416530000):0.1549400000	(2fjc_A:0.0723140000	1uvh_A:0.3647620000):0.0628861000):0.0408383000	1ji4_A:0.2556360000):0.0876694000):0.0131357000	((((1dps_A:0.0000010000	1jts_A:0.0000010000):0.1894670000	1o9r_A:0.1203680000):0.0610500000	(1tjo_A:0.0000010000	1tk6_A:0.0000010000):0.3397370000):0.1313970000	(((2fzf_A:0.8229320000	(1otk_A:0.9009550000	((((((1oqu_A:0.0733080000	1r2f_A:0.0588810000):0.0419350000	1uzr_A:0.0102620000):0.2394240000	1mxr_A:0.4141580000):0.1973950000	((1jk0_A:0.1652880000	(2uw2_A:0.0372550000	1w68_A:0.0304340000):0.0930507000):0.3294570000	(2inc_B:0.3050700000	((2inp_C:0.4830350000	1mty_B:0.8833180000):0.1219080000	(1mty_D:0.6822940000	3dhg_A:0.6117960000):0.1319170000):0.0586840000):0.5279980000):0.1688050000):0.0842054000	3ee4_A:0.4010430000):0.2130690000	(((2uw1_A:0.0000010000	2uw1_B:0.0000010000):0.0552054000	1afr_A:0.0880350000):0.4183570000	1za0_A:0.3849390000):0.1975040000):0.1663140000):0.1776520000):0.0530090000	((((((1bcf_A:0.0000010000	3e1q_A:0.0000010000):0.0319457000	2fkz_A:0.0204420000):0.0052787700	1jgc_A:0.0692610000):0.0716816000	((1lko_A:0.4007020000	1yuz_A:0.6427430000):0.0841885000	3qhb_A:0.3657130000):0.2575880000):0.0390601000	(((((1lb3_A:0.0416360000	2za7_A:0.0508720000):0.0648063000	(1bg7_A:0.0213940000	(1r03_A:0.0110170000	3e6s_A:0.2927940000):0.0236870000):0.0423026000):0.1093880000	1z6o_M:0.3434230000):0.1295990000	((1eum_A:0.0295720000	1krq_A:0.0841590000):0.0618732000	(2jd7_A:0.0522930000	1vlg_A:0.1074460000):0.0362740000):0.0752261000):0.0840187000	1z6o_A:0.3243490000):0.0737537000):0.1066480000	1nfv_A:0.2384300000):0.0849739000):0.0639513000	2vzb_A:0.3362250000):0.0251693000):0.0315199000):0.0550690000):0.0000028155	1n1q_A:0.1731090000);
(1ji5_A:0.0026640000	((1jig_A:0.0188690000	(((2chp_A:0.0563670000	2vzb_A:0.4888860000):0.1241370000	(((((1dps_A:0.0000020000	1jts_A:0.0000020000):0.2194240000	1o9r_A:0.1121660000):0.1151020000	(1tjo_A:0.0000010000	1tk6_A:0.0000010000):0.3413780000):0.0518716000	(1uvh_A:0.3868090000	2fzf_A:0.9297090000):0.2205200000):0.1209760000	((((((((1bcf_A:0.0000010000	3e1q_A:0.0000010000):0.0569945000	2fkz_A:0.0332180000):0.0000027865	(1jgc_A:0.0850550000	(1nfv_A:0.3085090000	(1lko_A:0.2764810000	(1yuz_A:0.7929780000	3qhb_A:0.3266200000):0.0777876000):0.3739220000):0.1017130000):0.0424000000):0.1931980000	((1eum_A:0.0341070000	(1krq_A:0.1140140000	3e6s_A:0.3207210000):0.0814768000):0.1051260000	(2jd7_A:0.0437730000	1vlg_A:0.2221870000):0.0382573000):0.0417548000):0.1661100000	((1lb3_A:0.0481550000	2za7_A:0.0987890000):0.0628717000	(1bg7_A:0.0176760000	1r03_A:0.0712730000):0.0623054000):0.0846018000):0.0980045000	1z6o_M:0.2998530000):0.1790830000	1z6o_A:0.3632110000):0.0605297000	((1otk_A:0.7141310000	(((2uw1_A:0.0000010000	2uw1_B:0.0000010000):0.0481831000	1afr_A:0.0736800000):0.8018320000	1za0_A:0.4882750000):0.0813244000):0.1787560000	((((1oqu_A:0.0893970000	1r2f_A:0.0583470000):0.0367090000	1uzr_A:0.0043830000):0.3273640000	(1mxr_A:0.3479070000	((1jk0_A:0.2317380000	(2uw2_A:0.0161370000	1w68_A:0.0635540000):0.1730720000):0.1794920000	(((2inc_B:0.4515260000	2inp_C:0.8909150000):0.1237700000	3dhg_A:0.7029520000):0.0497929000	(1mty_B:0.8613080000	1mty_D:0.8453520000):0.2306040000):0.3103300000):0.2201810000):0.1165020000):0.2115440000	3ee4_A:0.5476280000):0.1593300000):0.5040470000):0.2298310000):0.0349317000):0.0223547000	(1ji4_A:0.1271530000	2fjc_A:0.1131730000):0.0533812000):0.0964394000):0.0361753000	1n1q_A:0.1721650000):0.0877244000	(1qgh_A:0.0897050000	2ux1_A:0.2159620000):0.2665170000);
(1ji5_A:0.0096290000	((1jig_A:0.0338800000	((((2chp_A:0.0373280000	2vzb_A:0.4468330000):0.2002960000	(((2fzf_A:0.9793030000	1nfv_A:0.1785610000):0.0748756000	((((1bcf_A:0.0000010000	3e1q_A:0.0000010000):0.0595072000	(2fkz_A:0.0308940000	(1jgc_A:0.0572740000	((1lko_A:0.4619310000	1yuz_A:0.8247220000):0.1358140000	3qhb_A:0.2898320000):0.4752180000):0.0679852000):0.0331352000):0.0750083000	(((((1lb3_A:0.0000020000	2za7_A:0.0484100000):0.0997651000	1bg7_A:0.0569610000):0.0738636000	1r03_A:0.0000020000):0.1866780000	3e6s_A:0.1236680000):0.0727773000	((1z6o_M:0.4101920000	(2jd7_A:0.0298600000	1vlg_A:0.1529860000):0.0331051000):0.0582328000	(1eum_A:0.0854030000	1krq_A:0.1074080000):0.0348644000):0.1139540000):0.0557943000):0.1472440000	1z6o_A:0.2906110000):0.0932867000):0.0953805000	(1otk_A:0.7854190000	(((((((1oqu_A:0.1079250000	1r2f_A:0.0372680000):0.0570335000	1uzr_A:0.0122510000):0.3443120000	1mxr_A:0.3376090000):0.0635677000	(1jk0_A:0.2431820000	(2uw2_A:0.0844350000	1w68_A:0.0665160000):0.0905549000):0.4756020000):0.1031350000	3ee4_A:0.5166020000):0.1264910000	(2inc_B:0.4507670000	(((2inp_C:0.5609880000	1mty_B:1.0963410000):0.1528510000	1mty_D:0.5364820000):0.0687613000	3dhg_A:0.8726830000):0.1651890000):0.3924530000):0.0644877000	(((2uw1_A:0.0000010000	2uw1_B:0.0000010000):0.0766382000	1afr_A:0.0935270000):0.6136750000	1za0_A:0.6015340000):0.2046810000):0.0564518000):0.3279200000):0.2198680000):0.0000021275	((((1dps_A:0.0000020000	1jts_A:0.0000020000):0.1322330000	1o9r_A:0.1964680000):0.1814740000	1uvh_A:0.4263740000):0.0836617000	(1tjo_A:0.0000010000	1tk6_A:0.0000010000):0.4118280000):0.0566976000):0.0312247000	(1ji4_A:0.1251050000	2fjc_A:0.1949690000):0.0485392000):0.0890241000):0.0245440000	1n1q_A:0.0788610000):0.1096210000	(1qgh_A:0.0846230000	2ux1_A:0.2177830000):0.1323180000);
(1ji5_A:0.0794860000	(1jig_A:0.0000020000	(1n1q_A:0.0443050000	(((((2chp_A:0.1281660000	2vzb_A:0.3589190000):0.0653326000	(((((((2fzf_A:0.8140030000	1z6o_M:0.4414320000):0.1306180000	((1lb3_A:0.0000030000	2za7_A:0.0554940000):0.0880977000	(1bg7_A:0.0824060000	1r03_A:0.0201450000):0.0347161000):0.0218307000):0.0664293000	3e6s_A:0.1608280000):0.0913112000	((1eum_A:0.0705080000	1krq_A:0.1144580000):0.0644442000	(2jd7_A:0.0680640000	1vlg_A:0.1324190000):0.0349518000):0.0926810000):0.0366264000	((1bcf_A:0.0000010000	3e1q_A:0.0000010000):0.0162746000	((2fkz_A:0.0000020000	1nfv_A:0.4283080000):0.0204696000	(1jgc_A:0.0029230000	((1lko_A:0.4524690000	1yuz_A:0.4155960000):0.3032530000	3qhb_A:0.4474900000):0.3253350000):0.0365475000):0.0232375000):0.1206930000):0.2456790000	1z6o_A:0.3260730000):0.1334050000	((1otk_A:0.8710950000	(((2uw1_A:0.0000010000	2uw1_B:0.0000010000):0.0464171000	1afr_A:0.0786030000):0.4873700000	1za0_A:0.3616380000):0.3098270000):0.1046290000	((((1oqu_A:0.0916900000	1r2f_A:0.0439270000):0.0307688000	1uzr_A:0.0052560000):0.5602690000	3ee4_A:0.3248130000):0.1064340000	(1mxr_A:0.5092230000	((1jk0_A:0.2261020000	(2uw2_A:0.0324800000	1w68_A:0.0544670000):0.1280600000):0.1240330000	((2inc_B:0.2592670000	((2inp_C:0.5235650000	1mty_B:0.7501580000):0.0726552000	1mty_D:0.7342790000):0.0594680000):0.1271240000	3dhg_A:0.7782250000):0.3255420000):0.1406620000):0.1292450000):0.1862510000):0.3581410000):0.1595290000):0.0639446000	((((1dps_A:0.0000020000	1jts_A:0.0000020000):0.1624010000	1o9r_A:0.2008010000):0.0839634000	1uvh_A:0.4220770000):0.0962359000	(1tjo_A:0.0000010000	1tk6_A:0.0000010000):0.2725890000):0.0698949000):0.1028120000	2fjc_A:0.1304270000):0.0165991000	1ji4_A:0.1135140000):0.0699171000):0.0469367000):0.0715991000	(1qgh_A:0.1912420000	2ux1_A:0.1402260000):0.2054030000);
(1ji5_A:0.0898260000	((1jig_A:0.0422570000	(((((2chp_A:0.0796240000	2vzb_A:0.5282250000):0.1228910000	((((((((((1bcf_A:0.0000010000	3e1q_A:0.0000010000):0.0485168000	(2fkz_A:0.0166620000	1jgc_A:0.1076330000):0.0405699000):0.1313360000	1nfv_A:0.2648740000):0.0679996000	((1lko_A:0.2853160000	1yuz_A:0.5381430000):0.1137270000	3qhb_A:0.3210410000):0.1849910000):0.1561390000	(1eum_A:0.0633060000	1krq_A:0.1965850000):0.0182543000):0.0396262000	(2jd7_A:0.0658240000	1vlg_A:0.1228920000):0.0260610000):0.1316450000	1z6o_M:0.3714520000):0.1466200000	((((1lb3_A:0.0049910000	2za7_A:0.0748420000):0.0871288000	1bg7_A:0.0477040000):0.0770920000	1r03_A:0.0114210000):0.1597100000	3e6s_A:0.2218840000):0.0598147000):0.1156790000	1z6o_A:0.3103520000):0.1667660000	(1otk_A:0.8188480000	((((((1oqu_A:0.1028540000	1r2f_A:0.0467150000):0.0272812000	1uzr_A:0.0036210000):0.4198570000	1mxr_A:0.3375060000):0.0680542000	((1jk0_A:0.2092760000	(2uw2_A:0.0601410000	1w68_A:0.0710580000):0.1158000000):0.2299800000	(2inc_B:0.3411530000	((2inp_C:0.7939070000	1mty_B:0.7425870000):0.0826445000	(1mty_D:0.5605620000	3dhg_A:0.4959210000):0.2341700000):0.1176870000):0.4083510000):0.1219690000):0.1547230000	(((2uw1_A:0.0000010000	2uw1_B:0.0000010000):0.1067490000	1afr_A:0.0944160000):0.5734290000	1za0_A:0.5836030000):0.3167690000):0.0869368000	3ee4_A:0.4655000000):0.0585463000):0.3606870000):0.1208340000):0.0127282000	((((1dps_A:0.0000020000	1jts_A:0.0000020000):0.1614980000	1o9r_A:0.1697710000):0.1500180000	(1tjo_A:0.0000010000	1tk6_A:0.0000010000):0.3130660000):0.0836965000	(1uvh_A:0.4287780000	2fzf_A:0.8106570000):0.0596665000):0.0290479000):0.0529296000	2fjc_A:0.1578310000):0.0122977000	1ji4_A:0.1438000000):0.0860312000):0.0372280000	1n1q_A:0.0449560000):0.0757856000	(1qgh_A:0.1843870000	2ux1_A:0.1930470000):0.2036010000);
(1ji5_A:0.0370750000	(1jig_A:0.0283750000	(1n1q_A:0.1015240000	((((2chp_A:0.1262880000	(((((1dps_A:0.0000020000	1jts_A:0.0000020000):0.2095920000	1o9r_A:0.0587950000):0.1061250000	(1tjo_A:0.0000010000	1tk6_A:0.0000010000):0.2917380000):0.1559030000	1uvh_A:0.4474140000):0.0000029205	((((((((2fzf_A:0.8826420000	1z6o_M:0.3987510000):0.0298705000	((1lb3_A:0.0502900000	2za7_A:0.0459880000):0.0684894000	(1bg7_A:0.0120420000	1r03_A:0.0816620000):0.0860756000):0.0971926000):0.1381820000	((1eum_A:0.0814200000	(1krq_A:0.0975380000	3e6s_A:0.2016360000):0.0999533000):0.0541658000	2jd7_A:0.0576060000):0.0308348000):0.0367374000	1vlg_A:0.0830070000):0.0767322000	1nfv_A:0.3463490000):0.0232295000	(((1bcf_A:0.0000010000	3e1q_A:0.0000010000):0.0952035000	2fkz_A:0.0496990000):0.0080425200	(1jgc_A:0.0122300000	((1lko_A:0.5371560000	1yuz_A:0.5464930000):0.0918499000	3qhb_A:0.4793850000):0.3332490000):0.0914134000):0.1049750000):0.2013400000	1z6o_A:0.4218030000):0.0828857000	(1otk_A:0.6436980000	(((((((1oqu_A:0.0757780000	1r2f_A:0.0761960000):0.0301193000	1uzr_A:0.0000180000):0.4096010000	1mxr_A:0.3801880000):0.1868010000	((1jk0_A:0.2373030000	(2uw2_A:0.0416690000	1w68_A:0.0318090000):0.1983660000):0.1762510000	(2inc_B:0.5335720000	(((2inp_C:0.3836380000	1mty_B:0.8098310000):0.1019590000	1mty_D:0.6459630000):0.1073810000	3dhg_A:0.6714600000):0.0589487000):0.2974110000):0.0760720000):0.0659291000	1za0_A:0.7743550000):0.0760512000	((2uw1_A:0.0000010000	2uw1_B:0.0000010000):0.0477690000	1afr_A:0.0955090000):0.5588620000):0.0921558000	3ee4_A:0.5330150000):0.1031410000):0.2721920000):0.1047020000):0.0606538000):0.0179177000	2vzb_A:0.3411700000):0.0539811000	2fjc_A:0.1704760000):0.0313896000	1ji4_A:0.1473730000):0.0795214000):0.0228145000):0.0612225000	(1qgh_A:0.1653190000	2ux1_A:0.1559080000):0.1655770000);
(1ji5_A:0.0308410000	((1jig_A:0.0650680000	(1n1q_A:0.1564150000	(1ji4_A:0.1938440000	2fjc_A:0.1955500000):0.0488724000):0.0532354000):0.0733645000	((2chp_A:0.0423840000	2vzb_A:0.3884220000):0.0815625000	(((((1dps_A:0.0000020000	1jts_A:0.0000020000):0.1403820000	1o9r_A:0.1732680000):0.1242490000	(1tjo_A:0.0000010000	1tk6_A:0.0000010000):0.4190800000):0.0825809000	(1uvh_A:0.4468550000	2fzf_A:1.0511500000):0.0778634000):0.1099870000	((((((((1bcf_A:0.0000010000	3e1q_A:0.0000010000):0.0000027254	(2fkz_A:0.0000020000	1nfv_A:0.4058620000):0.0480123000):0.0288662000	(1jgc_A:0.0647910000	((1lko_A:0.3725970000	3qhb_A:0.3854670000):0.2052610000	1yuz_A:0.6763380000):0.2235840000):0.0621219000):0.1904430000	1z6o_M:0.3349720000):0.0929041000	(((1eum_A:0.0883270000	1krq_A:0.0805620000):0.0851996000	(2jd7_A:0.0551530000	1vlg_A:0.1845920000):0.0931451000):0.0735375000	3e6s_A:0.2456920000):0.0447748000):0.0792080000	((1lb3_A:0.0000020000	2za7_A:0.0875500000):0.0704649000	(1bg7_A:0.0941120000	1r03_A:0.0621260000):0.0296374000):0.0798887000):0.2602390000	1z6o_A:0.3267290000):0.0469192000	((1otk_A:0.8526410000	(((2uw1_A:0.0000010000	2uw1_B:0.0000010000):0.0471562000	1afr_A:0.0480050000):0.5865520000	1za0_A:0.6804460000):0.0689255000):0.1868210000	((((1oqu_A:0.1311660000	1uzr_A:0.0222680000):0.0641409000	1r2f_A:0.0055400000):0.3991900000	3ee4_A:0.5431430000):0.1367900000	(1mxr_A:0.3967490000	((1jk0_A:0.2086020000	(2uw2_A:0.0346470000	1w68_A:0.0409150000):0.1132260000):0.1612290000	(2inc_B:0.4677740000	((2inp_C:0.5680090000	1mty_B:0.9466870000):0.1052260000	(1mty_D:0.6783330000	3dhg_A:0.5468380000):0.1623210000):0.0801568000):0.3955270000):0.0597963000):0.0593484000):0.1231120000):0.3170530000):0.2532980000):0.0846800000):0.0636778000):0.1194980000	(1qgh_A:0.1527030000	2ux1_A:0.2251020000):0.2060090000);
(1ji5_A:0.1142470000	(1jig_A:0.0169490000	1n1q_A:0.1780300000):0.0296151000	(((2chp_A:0.0621170000	2vzb_A:0.4528300000):0.1129510000	((2fzf_A:0.8234970000	1nfv_A:0.1748610000):0.0739909000	(((((1bcf_A:0.0000010000	3e1q_A:0.0000010000):0.0389481000	(2fkz_A:0.0274970000	1jgc_A:0.0795240000):0.0231263000):0.0828859000	(((((1lb3_A:0.0199040000	2za7_A:0.0736290000):0.0471045000	(1bg7_A:0.0614300000	1r03_A:0.0848150000):0.0421421000):0.1116500000	((1eum_A:0.0545460000	(1krq_A:0.0660800000	3e6s_A:0.2047050000):0.0679522000):0.0417299000	(2jd7_A:0.0495430000	1vlg_A:0.1796990000):0.0733279000):0.1121260000):0.0767547000	1z6o_M:0.2464930000):0.0995830000	1z6o_A:0.4141070000):0.0866541000):0.0344458000	(1lko_A:0.4215740000	(1yuz_A:0.3981740000	3qhb_A:0.5049180000):0.1072630000):0.3066700000):0.0369013000	(1otk_A:0.5481480000	((((((1oqu_A:0.1088760000	1r2f_A:0.0419320000):0.0370440000	1uzr_A:0.0000030000):0.3699970000	1mxr_A:0.4237780000):0.1040130000	((1jk0_A:0.2154860000	(2uw2_A:0.0341960000	1w68_A:0.0840700000):0.1427000000):0.2864160000	(2inc_B:0.4610560000	((2inp_C:0.7005270000	1mty_B:0.8634070000):0.1839530000	(1mty_D:0.5347890000	3dhg_A:0.5016120000):0.1777270000):0.1709260000):0.2819130000):0.2790410000):0.1613690000	3ee4_A:0.5869510000):0.2266230000	(((2uw1_A:0.0000010000	2uw1_B:0.0000010000):0.0495349000	1afr_A:0.0872720000):0.6648240000	1za0_A:0.3636010000):0.1755660000):0.0730185000):0.3454680000):0.0240584000):0.1764360000):0.0248527000	(((1qgh_A:0.1993530000	2ux1_A:0.1023540000):0.1888320000	(1ji4_A:0.1525400000	2fjc_A:0.1302480000):0.0479461000):0.0373465000	((((1dps_A:0.0000020000	1jts_A:0.0000020000):0.1195380000	1o9r_A:0.1619490000):0.0947866000	1uvh_A:0.3301200000):0.0816261000	(1tjo_A:0.0000010000	1tk6_A:0.0000010000):0.2571410000):0.1235450000):0.0794616000):0.0905320000);
(1ji5_A:0.1319450000	(1jig_A:0.0127710000	(((2chp_A:0.0791900000	2vzb_A:0.3664900000):0.1003400000	((1qgh_A:0.2101750000	2ux1_A:0.1793090000):0.1574060000	((((1dps_A:0.0000020000	1jts_A:0.0000020000):0.1200010000	1o9r_A:0.0686580000):0.1317680000	(1uvh_A:0.4335800000	(1tjo_A:0.0000010000	1tk6_A:0.0000010000):0.2920540000):0.0524676000):0.1113010000	(((((2fzf_A:0.8373300000	1z6o_M:0.3189660000):0.1353680000	((1lb3_A:0.0336140000	2za7_A:0.0725720000):0.0305197000	(1bg7_A:0.0757190000	1r03_A:0.0476310000):0.0608325000):0.1023620000):0.1014150000	(((((((1bcf_A:0.0000010000	3e1q_A:0.0000010000):0.0785917000	(2fkz_A:0.0473100000	1jgc_A:0.1140710000):0.0461572000):0.0910812000	1nfv_A:0.3505720000):0.1118740000	((1lko_A:0.3997220000	3qhb_A:0.2996420000):0.1650580000	1yuz_A:0.7867860000):0.2307030000):0.1717890000	1eum_A:0.0317840000):0.0612134000	(1krq_A:0.0940240000	3e6s_A:0.2676910000):0.0521276000):0.0298272000	(2jd7_A:0.0241210000	1vlg_A:0.1594570000):0.0794881000):0.1246420000):0.1611150000	1z6o_A:0.2288320000):0.1832550000	((1otk_A:0.6184370000	(((2uw1_A:0.0000010000	2uw1_B:0.0000010000):0.0530056000	1afr_A:0.1027240000):0.3903360000	1za0_A:0.3722110000):0.2280440000):0.1515280000	((((1oqu_A:0.0695090000	1r2f_A:0.0818920000):0.0233742000	1uzr_A:0.0111370000):0.4150770000	3ee4_A:0.5568860000):0.0529325000	(1mxr_A:0.2938930000	((1jk0_A:0.1569580000	(2uw2_A:0.0500750000	1w68_A:0.0448550000):0.1214160000):0.1894560000	(((2inc_B:0.2361270000	2inp_C:0.5999360000):0.2065080000	1mty_B:1.0011160000):0.0682027000	(1mty_D:0.6463760000	3dhg_A:0.6565360000):0.1008210000):0.3944970000):0.2119300000):0.0883819000):0.1155810000):0.2510050000):0.2288070000):0.0153045000):0.0000022402):0.0773585000	(1ji4_A:0.1525980000	2fjc_A:0.1042690000):0.0436333000):0.0719117000):0.0155468000	1n1q_A:0.0810440000);
(1ji5_A:0.1705370000	1jig_A:0.0435560000	(1n1q_A:0.1673110000	((((2chp_A:0.1288890000	2vzb_A:0.4283800000):0.1071830000	(((1qgh_A:0.2143770000	2ux1_A:0.1088840000):0.1381380000	1uvh_A:0.4080880000):0.0442316000	((((1dps_A:0.0000010000	1jts_A:0.0000010000):0.2288470000	1o9r_A:0.1453030000):0.1835000000	(1tjo_A:0.0000010000	1tk6_A:0.0000010000):0.2474650000):0.0627125000	(((2fzf_A:0.7655420000	(((((((1bcf_A:0.0000010000	3e1q_A:0.0000010000):0.0545685000	((1lko_A:0.3219090000	1yuz_A:0.5033170000):0.2178580000	3qhb_A:0.2882640000):0.2829620000):0.0230735000	(2fkz_A:0.0081910000	1jgc_A:0.0914440000):0.0081969700):0.0536728000	1nfv_A:0.3599890000):0.1693020000	1vlg_A:0.0914820000):0.0334812000	(((1eum_A:0.0744520000	1krq_A:0.1389150000):0.0470695000	3e6s_A:0.2710590000):0.0577453000	2jd7_A:0.0784320000):0.0320767000):0.1030700000	(((1lb3_A:0.0572590000	2za7_A:0.0195880000):0.0617227000	(1bg7_A:0.0726840000	1r03_A:0.0407270000):0.0688411000):0.0255502000	1z6o_M:0.3631220000):0.0508806000):0.1398300000):0.1434090000	1z6o_A:0.2599150000):0.0476372000	(1otk_A:0.4957430000	((((((1oqu_A:0.0512030000	1r2f_A:0.0506480000):0.0328081000	1uzr_A:0.0000030000):0.3337160000	1mxr_A:0.4882310000):0.1460590000	((1jk0_A:0.2524800000	(2uw2_A:0.0667000000	1w68_A:0.0496040000):0.0533050000):0.2768890000	((2inc_B:0.3889530000	(2inp_C:0.5960040000	1mty_B:1.0409650000):0.2196080000):0.0880425000	(1mty_D:0.7081550000	3dhg_A:0.5835800000):0.1536040000):0.2866530000):0.1931490000):0.1396640000	3ee4_A:0.6404870000):0.1495610000	(((2uw1_A:0.0000010000	2uw1_B:0.0000010000):0.0761109000	1afr_A:0.0368660000):0.5785490000	1za0_A:0.2767230000):0.1574320000):0.1588570000):0.4010660000):0.2889560000):0.0217904000):0.0060317100):0.0566248000	2fjc_A:0.1390220000):0.0201131000	1ji4_A:0.1624860000):0.0708430000):0.0331010000);
(1ji5_A:0.0387180000	((1jig_A:0.0000030000	((((2chp_A:0.0560950000	2vzb_A:0.3957910000):0.1120150000	(((((1dps_A:0.0000020000	1jts_A:0.0000020000):0.2529700000	1o9r_A:0.0941360000):0.1845270000	(1tjo_A:0.0000010000	1tk6_A:0.0000010000):0.1977460000):0.1029490000	(1uvh_A:0.5729040000	2fzf_A:0.7290650000):0.0865946000):0.0227096000	(((((((((((((1bcf_A:0.0000010000	3e1q_A:0.0000010000):0.0570617000	2fkz_A:0.0192370000):0.0179479000	1jgc_A:0.0980380000):0.0604205000	(1yuz_A:0.7390830000	3qhb_A:0.5875160000):0.1150740000):0.0845082000	(1eum_A:0.0443450000	(1krq_A:0.0903260000	3e6s_A:0.2054720000):0.0643963000):0.0713160000):0.0259289000	(2jd7_A:0.0681920000	1vlg_A:0.1544310000):0.0737466000):0.1283210000	1z6o_M:0.3582220000):0.1131020000	(1lb3_A:0.0398440000	2za7_A:0.0673100000):0.0264316000):0.0139929000	(1bg7_A:0.0191830000	1r03_A:0.0449790000):0.0814944000):0.1402500000	1lko_A:0.5455490000):0.0593008000	1z6o_A:0.2952440000):0.0531150000	1nfv_A:0.4481590000):0.0538892000	(1otk_A:0.6838770000	((((((1oqu_A:0.0692530000	1r2f_A:0.0430350000):0.0103687000	1uzr_A:0.0173000000):0.3158420000	1mxr_A:0.4382550000):0.1369760000	((1jk0_A:0.2212510000	(2uw2_A:0.0389380000	1w68_A:0.0806300000):0.1005550000):0.2168250000	((((2inc_B:0.4108750000	2inp_C:0.5021190000):0.0872366000	1mty_D:0.8197850000):0.1298830000	1mty_B:0.8396870000):0.1260120000	3dhg_A:0.5967790000):0.3317010000):0.0437125000):0.0891014000	3ee4_A:0.6307220000):0.1280000000	(((2uw1_A:0.0000010000	2uw1_B:0.0000010000):0.1110740000	1afr_A:0.0392320000):0.4885910000	1za0_A:0.5294240000):0.0494748000):0.2187410000):0.4687480000):0.1316140000):0.0977842000):0.0478857000	2fjc_A:0.1930980000):0.0107910000	1ji4_A:0.1477330000):0.0361295000):0.0355613000	1n1q_A:0.0797060000):0.1171710000	(1qgh_A:0.1401150000	2ux1_A:0.2819520000):0.2396880000);
(1ji5_A:0.0759310000	((1jig_A:0.0145890000	(((((2chp_A:0.0757000000	2vzb_A:0.4532910000):0.1322530000	((2fzf_A:0.8013640000	1nfv_A:0.1901100000):0.1024540000	((((((1bcf_A:0.0000010000	3e1q_A:0.0000010000):0.0755037000	2fkz_A:0.0143740000):0.0259445000	(1jgc_A:0.0502120000	((1lko_A:0.3139690000	1yuz_A:0.5624540000):0.2267170000	3qhb_A:0.3305860000):0.4208690000):0.0362483000):0.1146450000	((((1lb3_A:0.0854270000	2za7_A:0.0531330000):0.0674391000	(1bg7_A:0.0457330000	1r03_A:0.0698060000):0.0806702000):0.0461063000	1z6o_M:0.3605100000):0.0594225000	(((1eum_A:0.0868360000	(1krq_A:0.1017050000	3e6s_A:0.2312420000):0.0465325000):0.0853430000	2jd7_A:0.0743640000):0.0289004000	1vlg_A:0.2054800000):0.0664308000):0.1005870000):0.1733860000	1z6o_A:0.2848600000):0.1010630000	((1otk_A:0.2964790000	(((2uw1_A:0.0000010000	2uw1_B:0.0000010000):0.0495322000	1afr_A:0.0321310000):0.6406960000	1za0_A:0.2370360000):0.2655490000):0.1924010000	(((((1oqu_A:0.0911330000	1r2f_A:0.0450270000):0.0232651000	1uzr_A:0.0114000000):0.3654070000	1mxr_A:0.4009240000):0.0761815000	((1jk0_A:0.2085180000	(2uw2_A:0.0305780000	1w68_A:0.0722150000):0.1485530000):0.1305470000	((2inc_B:0.2987890000	((2inp_C:0.4617030000	1mty_D:0.7437540000):0.0927386000	1mty_B:0.7833850000):0.1156990000):0.1701640000	3dhg_A:0.5562330000):0.3571420000):0.1602750000):0.1281600000	3ee4_A:0.6253600000):0.1472580000):0.4678180000):0.1341640000):0.2232650000):0.0143363000	((((1dps_A:0.0000020000	1jts_A:0.0000020000):0.1028030000	1o9r_A:0.0551950000):0.1163810000	(1tjo_A:0.0000010000	1tk6_A:0.0000010000):0.2335150000):0.1369950000	1uvh_A:0.3584800000):0.0184311000):0.0496038000	2fjc_A:0.1828540000):0.0295545000	1ji4_A:0.1642440000):0.0344793000):0.0105238000	1n1q_A:0.0615430000):0.1146070000	(1qgh_A:0.1216850000	2ux1_A:0.1733900000):0.1823520000);
(1ji5_A:0.1050460000	(1jig_A:0.0292100000	((((((2chp_A:0.0813520000	2vzb_A:0.4390420000):0.0471895000	((((((1bcf_A:0.0000010000	3e1q_A:0.0000010000):0.0870521000	2fkz_A:0.0572180000):0.0000026425	1jgc_A:0.1326030000):0.1065410000	((((((1lb3_A:0.0839160000	2za7_A:0.0703810000):0.1019190000	(1bg7_A:0.0818760000	1r03_A:0.0428470000):0.0903222000):0.0759941000	(1z6o_A:0.3703750000	1z6o_M:0.4343240000):0.1485910000):0.1453040000	(2jd7_A:0.0801040000	1vlg_A:0.1478480000):0.0286794000):0.0846164000	(1krq_A:0.0495430000	3e6s_A:0.3364910000):0.1024660000):0.0948764000	1eum_A:0.0184300000):0.2410820000):0.0855687000	((1lko_A:0.3220190000	1yuz_A:0.7074530000):0.0875619000	3qhb_A:0.3126240000):0.2558690000):0.0863396000	1nfv_A:0.1868590000):0.1013180000):0.1014050000	((1otk_A:0.6041600000	(((2uw1_A:0.0000010000	2uw1_B:0.0000010000):0.1129280000	1afr_A:0.0636510000):0.4863110000	1za0_A:0.4082940000):0.1524470000):0.1117500000	((((((1oqu_A:0.0935850000	1r2f_A:0.0713130000):0.0226968000	1uzr_A:0.0029160000):0.3643350000	1mxr_A:0.4709350000):0.0773302000	(1jk0_A:0.2107220000	(2uw2_A:0.0247910000	1w68_A:0.0540850000):0.1075770000):0.4442160000):0.0692978000	(2inc_B:0.3593260000	((2inp_C:0.6335960000	1mty_B:0.8578890000):0.0714796000	(1mty_D:0.5256430000	3dhg_A:0.4787210000):0.1826420000):0.0559173000):0.2607670000):0.1294360000	3ee4_A:0.3829170000):0.1960790000):0.4935860000):0.0368788000	2fzf_A:1.1875660000):0.0000020251	(1ji4_A:0.1287020000	(2fjc_A:0.0834320000	1uvh_A:0.4513660000):0.0205466000):0.0097715400):0.0680022000	((1qgh_A:0.2612850000	2ux1_A:0.1216450000):0.1271440000	(((1dps_A:0.0000010000	1jts_A:0.0000010000):0.2199430000	1o9r_A:0.1979660000):0.1606180000	(1tjo_A:0.0000010000	1tk6_A:0.0000010000):0.3692680000):0.0490047000):0.0578489000):0.0429077000):0.0361148000	1n1q_A:0.0925500000);
(1ji5_A:0.1300330000	1jig_A:0.0154610000	(1n1q_A:0.0665480000	(((2chp_A:0.1333700000	2vzb_A:0.3824660000):0.1120740000	(((1qgh_A:0.2436060000	2ux1_A:0.1272700000):0.1318450000	(((1dps_A:0.0000010000	1jts_A:0.0000010000):0.1284070000	1o9r_A:0.1561760000):0.1717830000	(1tjo_A:0.0000010000	1tk6_A:0.0000010000):0.2869370000):0.0781614000):0.0431776000	((2fjc_A:0.1295280000	1uvh_A:0.5966180000):0.0196228000	((((2fzf_A:0.8248210000	1nfv_A:0.0943450000):0.1723400000	(((1bcf_A:0.0000010000	3e1q_A:0.0000010000):0.0742039000	(2fkz_A:0.0321530000	1jgc_A:0.0989500000):0.0072868400):0.0798941000	(1lko_A:0.7688760000	((1yuz_A:0.5608090000	3qhb_A:0.5587010000):0.0975255000	((((((1lb3_A:0.0301870000	2za7_A:0.0636430000):0.0671412000	(1bg7_A:0.0445530000	1r03_A:0.0451150000):0.0770554000):0.0818120000	(1z6o_A:0.5173510000	1z6o_M:0.3002130000):0.0652593000):0.0987605000	(2jd7_A:0.0786830000	1vlg_A:0.1422140000):0.0559947000):0.0460982000	(1krq_A:0.1337070000	3e6s_A:0.2306970000):0.0306192000):0.0609792000	1eum_A:0.0000020000):0.1779610000):0.0126422000):0.0000020556):0.1080140000):0.0621751000	1otk_A:0.9403320000):0.1344000000	((((((1oqu_A:0.1119730000	1r2f_A:0.0505560000):0.0300548000	1uzr_A:0.0123920000):0.4665770000	1mxr_A:0.3564750000):0.1269510000	((1jk0_A:0.2299770000	(2uw2_A:0.0343430000	1w68_A:0.0509880000):0.2100720000):0.2072930000	(2inc_B:0.3872740000	((2inp_C:0.5606370000	1mty_B:1.0490780000):0.1953260000	(1mty_D:0.6278600000	3dhg_A:0.7727680000):0.1517440000):0.1037310000):0.3172770000):0.0890936000):0.3047940000	(((2uw1_A:0.0000010000	2uw1_B:0.0000010000):0.0635504000	1afr_A:0.0383920000):0.4780580000	1za0_A:0.4290130000):0.2786240000):0.0802756000	3ee4_A:0.3771480000):0.2891120000):0.0557662000):0.0595016000):0.0273324000):0.0617154000	1ji4_A:0.1380460000):0.0630432000):0.0186622000);
(1ji5_A:0.0994270000	((1jig_A:0.0134870000	((2chp_A:0.0612680000	2vzb_A:0.6431240000):0.0749752000	(1ji4_A:0.1260110000	(2fjc_A:0.0921740000	((((1dps_A:0.0000020000	1jts_A:0.0000020000):0.2652190000	1o9r_A:0.1034420000):0.1933660000	((1tjo_A:0.0000010000	1tk6_A:0.0000010000):0.3473150000	(((((2fzf_A:0.8128390000	1z6o_M:0.2369970000):0.1602640000	((1lb3_A:0.0503030000	2za7_A:0.0706600000):0.0347530000	(1bg7_A:0.0192380000	1r03_A:0.0466230000):0.0863341000):0.1114770000):0.0470992000	((((1bcf_A:0.0000010000	3e1q_A:0.0000010000):0.0883561000	(2fkz_A:0.0191890000	(1jgc_A:0.0598020000	((1lko_A:0.4576910000	1yuz_A:0.7346310000):0.1839300000	3qhb_A:0.3898400000):0.3854730000):0.0558302000):0.0000028306):0.1750190000	(1eum_A:0.0095700000	((1krq_A:0.1342330000	3e6s_A:0.2445000000):0.0264770000	(2jd7_A:0.0552680000	1vlg_A:0.1733130000):0.0641502000):0.0930913000):0.0899063000):0.0888874000	1nfv_A:0.3098510000):0.0921149000):0.1314140000	1z6o_A:0.3158080000):0.0517771000	(1otk_A:1.0724800000	((((((1oqu_A:0.1108850000	1uzr_A:0.0165860000):0.0490304000	1r2f_A:0.0162000000):0.3994260000	1mxr_A:0.4888630000):0.0853320000	(1jk0_A:0.1863860000	(2uw2_A:0.0253850000	1w68_A:0.0530700000):0.1160740000):0.2856320000):0.1251610000	3ee4_A:0.5272410000):0.1340880000	((2inc_B:0.4164550000	((2inp_C:0.6302700000	(1mty_B:1.0600040000	3dhg_A:0.4511130000):0.1558410000):0.0402277000	1mty_D:0.6859990000):0.0695465000):0.3798740000	(((2uw1_A:0.0000010000	2uw1_B:0.0000010000):0.0618969000	1afr_A:0.0928560000):0.3457280000	1za0_A:0.6190060000):0.1884880000):0.1304930000):0.2524660000):0.3345710000):0.1202420000):0.1099020000):0.0180367000	1uvh_A:0.8309050000):0.0589865000):0.0583763000):0.0000020952):0.0770325000):0.0559234000	1n1q_A:0.0652560000):0.0564703000	(1qgh_A:0.2349700000	2ux1_A:0.1416810000):0.1380850000);
(1ji5_A:0.0416460000	((1jig_A:0.0329140000	((((2chp_A:0.1568280000	2vzb_A:0.3725470000):0.1530550000	(1uvh_A:0.3421250000	(2fzf_A:0.7467600000	((((((1bcf_A:0.0000010000	3e1q_A:0.0000010000):0.0192372000	(2fkz_A:0.0272970000	(1jgc_A:0.0000030000	((1lko_A:0.4567190000	3qhb_A:0.4167040000):0.1733430000	1yuz_A:0.7949830000):0.3676840000):0.0799469000):0.0328544000):0.0781693000	(((((((1lb3_A:0.0414000000	2za7_A:0.0625690000):0.0800440000	1bg7_A:0.0257760000):0.0614188000	1r03_A:0.0140050000):0.1586070000	3e6s_A:0.1785800000):0.1031340000	1z6o_M:0.4586060000):0.0504611000	1krq_A:0.1561400000):0.0330804000	(1eum_A:0.0230030000	(2jd7_A:0.0477850000	1vlg_A:0.1307260000):0.0566968000):0.0239209000):0.0913333000):0.1095710000	1z6o_A:0.4338840000):0.0089436800	(1otk_A:0.5744580000	(((((((1oqu_A:0.0706690000	1r2f_A:0.0545870000):0.0083727900	1uzr_A:0.0038470000):0.3512030000	1mxr_A:0.3530930000):0.1152700000	(1jk0_A:0.2159880000	(2uw2_A:0.0487940000	1w68_A:0.0338570000):0.1062560000):0.2415610000):0.1226000000	3ee4_A:0.4144400000):0.1429910000	((2inc_B:0.4054590000	((2inp_C:0.8023650000	1mty_B:0.8013030000):0.0721463000	1mty_D:0.7402380000):0.0854306000):0.1544540000	3dhg_A:0.6432980000):0.3236560000):0.1650760000	(((2uw1_A:0.0000010000	2uw1_B:0.0000010000):0.0509194000	1afr_A:0.1177390000):0.5542670000	1za0_A:0.4976940000):0.0762873000):0.2126550000):0.3657660000):0.1369510000	1nfv_A:0.2535340000):0.1281140000):0.0480724000):0.0666089000):0.0085583500	(((1dps_A:0.0000020000	1jts_A:0.0000020000):0.1331460000	1o9r_A:0.1356160000):0.1293460000	(1tjo_A:0.0000010000	1tk6_A:0.0000010000):0.3977550000):0.0835125000):0.0590697000	(1ji4_A:0.2611860000	2fjc_A:0.1854540000):0.0327824000):0.1567230000):0.0742156000	1n1q_A:0.0956590000):0.0672922000	(1qgh_A:0.1373720000	2ux1_A:0.1353630000):0.2073390000);
(1ji5_A:0.1019670000	(1jig_A:0.0084430000	(((2chp_A:0.0931010000	(2fzf_A:0.9513390000	2vzb_A:0.0399160000):0.4001430000):0.0695942000	(((1qgh_A:0.2797820000	2ux1_A:0.0412460000):0.1572370000	(((1dps_A:0.0000010000	1jts_A:0.0000010000):0.2018180000	1o9r_A:0.1073890000):0.1376930000	(1tjo_A:0.0000010000	1tk6_A:0.0000010000):0.2127860000):0.0712107000):0.0518589000	((((((((1bcf_A:0.0000010000	3e1q_A:0.0000010000):0.0455115000	2fkz_A:0.0242530000):0.0061534400	1jgc_A:0.0846610000):0.1154350000	((1lko_A:0.2644900000	1yuz_A:0.6140000000):0.1159420000	3qhb_A:0.2642070000):0.2639460000):0.0446839000	(((((1lb3_A:0.0602390000	2za7_A:0.0305090000):0.0349444000	(1bg7_A:0.0211640000	1r03_A:0.0366210000):0.0466430000):0.0633390000	1z6o_M:0.3108320000):0.1409790000	(1eum_A:0.0408680000	(1krq_A:0.0586410000	3e6s_A:0.2087310000):0.0848886000):0.0705079000):0.0132671000	(2jd7_A:0.1032880000	1vlg_A:0.1505750000):0.0618319000):0.0800678000):0.1583500000	1z6o_A:0.2627780000):0.0621184000	(1otk_A:0.5968660000	(((((1oqu_A:0.0794740000	1r2f_A:0.0741370000):0.0197277000	1uzr_A:0.0000030000):0.3754140000	1mxr_A:0.3359700000):0.1323040000	(((1jk0_A:0.1687320000	(2uw2_A:0.0417490000	1w68_A:0.0544500000):0.0780994000):0.2569230000	(((2inc_B:0.2584940000	2inp_C:0.6775090000):0.1952980000	1mty_B:0.8232760000):0.0469134000	(1mty_D:0.7602190000	3dhg_A:0.3543100000):0.0880260000):0.2058760000):0.0840795000	(((2uw1_A:0.0000010000	2uw1_B:0.0000010000):0.0360490000	1afr_A:0.1479190000):0.4640340000	1za0_A:0.4736070000):0.2546650000):0.1211960000):0.1014770000	3ee4_A:0.5915230000):0.0958265000):0.1700150000):0.1238730000	1nfv_A:0.2781300000):0.1342220000):0.0455914000):0.0266615000	(1ji4_A:0.1903270000	(2fjc_A:0.0868000000	1uvh_A:0.3986410000):0.0321608000):0.0456573000):0.0869130000):0.0312430000	1n1q_A:0.0992970000);
(1ji5_A:0.0321400000	((1jig_A:0.0317750000	(((2chp_A:0.0000020000	2vzb_A:0.4357390000):0.1917160000	((((1dps_A:0.0000020000	1jts_A:0.0000020000):0.0904678000	(1o9r_A:0.0781650000	(1tjo_A:0.0000010000	1tk6_A:0.0000010000):0.4361980000):0.1656010000):0.1497990000	1uvh_A:0.4160950000):0.1397120000	((2fzf_A:0.8736540000	1nfv_A:0.2060500000):0.0906402000	((((((1bcf_A:0.0000010000	3e1q_A:0.0000010000):0.0762050000	2fkz_A:0.0408090000):0.0353606000	(1jgc_A:0.0115650000	((1lko_A:0.3010270000	3qhb_A:0.3145750000):0.2856410000	1yuz_A:0.8664580000):0.3744840000):0.0903226000):0.0566942000	((((((1lb3_A:0.0156220000	2za7_A:0.0892080000):0.0580536000	1z6o_M:0.4358910000):0.0536571000	1bg7_A:0.0598240000):0.0950096000	1r03_A:0.0034920000):0.0796694000	3e6s_A:0.2471180000):0.1432770000	((1eum_A:0.0378900000	1krq_A:0.1550860000):0.0386525000	(2jd7_A:0.0817330000	1vlg_A:0.1946590000):0.0639912000):0.1239400000):0.0940468000):0.1068200000	1z6o_A:0.3973100000):0.1091880000	(1otk_A:0.7392890000	(((((1oqu_A:0.1109030000	1r2f_A:0.0308320000):0.0171936000	1uzr_A:0.0161920000):0.4379180000	3ee4_A:0.5104250000):0.1148840000	(1mxr_A:0.4279230000	((1jk0_A:0.2469670000	(2uw2_A:0.0265610000	1w68_A:0.0670890000):0.1197500000):0.2164220000	((2inc_B:0.2427250000	2inp_C:0.6039980000):0.2644800000	((1mty_B:0.5920200000	3dhg_A:0.5169400000):0.1831680000	1mty_D:0.6049140000):0.0820170000):0.3068980000):0.1205020000):0.1039480000):0.1667670000	(((2uw1_A:0.0000010000	2uw1_B:0.0000010000):0.0542196000	1afr_A:0.1132870000):0.6096750000	1za0_A:0.4023450000):0.2162230000):0.2036600000):0.2461660000):0.1524690000):0.1588830000):0.0120221000):0.0151791000	(1ji4_A:0.1063210000	2fjc_A:0.1134030000):0.0678315000):0.1240680000):0.0297848000	1n1q_A:0.1078240000):0.0944154000	(1qgh_A:0.2049300000	2ux1_A:0.3201490000):0.1787290000);
(1ji5_A:0.0832320000	1jig_A:0.0414550000	(1n1q_A:0.0739960000	(((((2chp_A:0.1184030000	2vzb_A:0.4266380000):0.0221404000	((((1dps_A:0.0000010000	1jts_A:0.0000010000):0.1692680000	1o9r_A:0.0660630000):0.1202540000	(1tjo_A:0.0000010000	1tk6_A:0.0000010000):0.2738250000):0.1205430000	1uvh_A:0.3920000000):0.0491808000):0.0452617000	((1qgh_A:0.1758860000	2ux1_A:0.1337360000):0.1757340000	((2fzf_A:1.5001520000	((((((1bcf_A:0.0000010000	3e1q_A:0.0000010000):0.0516972000	(2fkz_A:0.0470860000	1jgc_A:0.0578200000):0.0000020056):0.1141550000	(1lko_A:0.4584410000	(1yuz_A:0.5574140000	3qhb_A:0.3795880000):0.0404091000):0.1521480000):0.0811290000	(((((((((1lb3_A:0.0344510000	2za7_A:0.0630190000):0.0866972000	1bg7_A:0.0203600000):0.0541716000	1r03_A:0.0111720000):0.0968321000	3e6s_A:0.1908030000):0.1332700000	1krq_A:0.1017130000):0.0137677000	1z6o_M:0.3894040000):0.0289517000	2jd7_A:0.0876930000):0.0394586000	1vlg_A:0.0982690000):0.0276456000	1eum_A:0.0222780000):0.1927820000):0.0332403000	1nfv_A:0.1991910000):0.0741865000	1z6o_A:0.5509810000):0.0501032000):0.0000021592	(1otk_A:0.5833440000	(((((1oqu_A:0.0842260000	1r2f_A:0.0570530000):0.0373239000	1uzr_A:0.0051830000):0.3916120000	((1jk0_A:0.1528830000	(2uw2_A:0.0247100000	1w68_A:0.0379250000):0.1159040000):0.0957507000	((2inc_B:0.2967160000	2inp_C:0.6670650000):0.1586000000	(1mty_B:1.0738760000	(1mty_D:0.5947040000	3dhg_A:0.4935570000):0.1311810000):0.1306500000):0.2913050000):0.1648900000):0.0857054000	1mxr_A:0.2130380000):0.2092850000	(3ee4_A:0.5124190000	(((2uw1_A:0.0000010000	2uw1_B:0.0000010000):0.0488178000	1afr_A:0.1176790000):0.5081980000	1za0_A:0.5129410000):0.1694340000):0.0482358000):0.2082270000):0.2755720000):0.1723960000):0.0233990000):0.0125692000	2fjc_A:0.1151650000):0.0578257000	1ji4_A:0.1332420000):0.0424711000):0.0102093000);
(1ji5_A:0.0727330000	(1jig_A:0.0443400000	(1n1q_A:0.0615220000	(((2chp_A:0.0345980000	2vzb_A:0.3875260000):0.1259840000	((2fjc_A:0.1034910000	(((((((1bcf_A:0.0000010000	3e1q_A:0.0000010000):0.0413786000	(2fkz_A:0.0305860000	(1jgc_A:0.0219950000	((1lko_A:0.4325710000	1yuz_A:0.5030370000):0.3045770000	3qhb_A:0.4111320000):0.1774840000):0.0958965000):0.0028141500):0.0578717000	1nfv_A:0.3192870000):0.1580550000	(((1eum_A:0.0914210000	(1krq_A:0.1105690000	3e6s_A:0.2578840000):0.0154986000):0.0807919000	2jd7_A:0.0646670000):0.0297838000	1vlg_A:0.1558140000):0.0445531000):0.0595606000	(((1lb3_A:0.0424770000	2za7_A:0.0957270000):0.0735874000	(1bg7_A:0.0727290000	1r03_A:0.0689250000):0.0512823000):0.0932548000	1z6o_M:0.3767440000):0.0537978000):0.1370450000	1z6o_A:0.3893600000):0.1916540000	((1otk_A:0.5681720000	(((2uw1_A:0.0000010000	2uw1_B:0.0000010000):0.0506545000	1afr_A:0.0958090000):0.5770340000	1za0_A:0.4102520000):0.1888820000):0.0912259000	((((1oqu_A:0.0903690000	1r2f_A:0.0322300000):0.0146130000	1uzr_A:0.0071350000):0.3595040000	(1mxr_A:0.5340650000	((1jk0_A:0.1967450000	(2uw2_A:0.0373130000	1w68_A:0.0761220000):0.1550540000):0.2493430000	((2inc_B:0.3776570000	(2inp_C:0.5155950000	1mty_D:0.6790750000):0.1172060000):0.1277000000	(1mty_B:0.8994650000	3dhg_A:0.4396500000):0.1286770000):0.3904050000):0.1109960000):0.1255920000):0.2034810000	3ee4_A:0.4920260000):0.2290720000):0.3019560000):0.2395020000):0.0000020197	((((1dps_A:0.0000020000	1jts_A:0.0000020000):0.1472740000	1o9r_A:0.1370310000):0.1319950000	(1tjo_A:0.0000010000	1tk6_A:0.0000010000):0.4338430000):0.0370329000	(1uvh_A:0.2323150000	2fzf_A:1.2122480000):0.1322830000):0.0890403000):0.0775658000):0.0397596000	1ji4_A:0.1303980000):0.0564778000):0.0523570000):0.0753202000	(1qgh_A:0.1622800000	2ux1_A:0.2401040000):0.1440250000);
(1ji5_A:0.0456350000	(1jig_A:0.0381810000	(1n1q_A:0.0940830000	(((((2chp_A:0.0894810000	2vzb_A:0.4382260000):0.0678203000	(((((1dps_A:0.0000020000	1jts_A:0.0000020000):0.2354090000	1o9r_A:0.0486020000):0.1305360000	2fzf_A:0.8257660000):0.0405578000	1uvh_A:0.3364430000):0.0434615000	(1tjo_A:0.0000020000	1tk6_A:0.0000020000):0.3888940000):0.1142550000):0.0233359000	(((((1bcf_A:0.0000010000	3e1q_A:0.0000010000):0.0599330000	(2fkz_A:0.0256130000	(1jgc_A:0.0289940000	((1lko_A:0.8140440000	3qhb_A:0.2063130000):0.2254920000	1yuz_A:0.7986300000):0.2962020000):0.1138670000):0.0182145000):0.0666204000	((((1lb3_A:0.0418460000	2za7_A:0.0779060000):0.0264999000	(1bg7_A:0.0296610000	1r03_A:0.0568770000):0.0836645000):0.1550950000	((1eum_A:0.0490840000	(1krq_A:0.1127030000	3e6s_A:0.2614150000):0.0444583000):0.0340175000	(2jd7_A:0.0316340000	1vlg_A:0.1215820000):0.0508145000):0.0909209000):0.0744123000	(1z6o_A:0.3880790000	1z6o_M:0.3356760000):0.0521968000):0.1822990000):0.1746450000	1nfv_A:0.2452810000):0.1219980000	(1otk_A:0.6709320000	(((((1oqu_A:0.0773580000	1r2f_A:0.0237710000):0.0411283000	1uzr_A:0.0000030000):0.2574410000	(1mxr_A:0.3995770000	((1jk0_A:0.1811270000	(2uw2_A:0.0189590000	1w68_A:0.0349020000):0.2225810000):0.1308530000	(((2inc_B:0.1993960000	1mty_B:1.1916360000):0.1259860000	(2inp_C:0.5859790000	1mty_D:0.8278020000):0.0756100000):0.1115330000	3dhg_A:0.6237130000):0.4705670000):0.1938320000):0.1020800000):0.2039270000	3ee4_A:0.3633820000):0.1397240000	(((2uw1_A:0.0000010000	2uw1_B:0.0000010000):0.0604262000	1afr_A:0.0856320000):0.5666950000	1za0_A:0.2723000000):0.4351200000):0.1295890000):0.4525760000):0.1227290000):0.0228080000	2fjc_A:0.1939520000):0.0519385000	1ji4_A:0.1053130000):0.0753508000):0.0000029324):0.0673213000	(1qgh_A:0.1212580000	2ux1_A:0.1810810000):0.1807320000);
(1ji5_A:0.0132040000	(1jig_A:0.0500750000	(1n1q_A:0.0777340000	((((2chp_A:0.0673610000	2vzb_A:0.3366110000):0.0573358000	(((((1dps_A:0.0000020000	1jts_A:0.0000020000):0.1833200000	1o9r_A:0.1449000000):0.1135800000	(1tjo_A:0.0000010000	1tk6_A:0.0000010000):0.3389040000):0.1713850000	1uvh_A:0.3766050000):0.0676754000	((2fzf_A:1.0158230000	1nfv_A:0.2278400000):0.0706880000	((((((1bcf_A:0.0000010000	3e1q_A:0.0000010000):0.0789015000	2fkz_A:0.0337950000):0.0170177000	(1jgc_A:0.0657690000	(1lko_A:0.6565280000	(1yuz_A:0.7854640000	3qhb_A:0.4249520000):0.0709861000):0.3085270000):0.0671324000):0.0835604000	((((1lb3_A:0.0472040000	2za7_A:0.0768240000):0.0542971000	(1bg7_A:0.0220610000	1r03_A:0.0826210000):0.0710212000):0.1227530000	1z6o_M:0.2329170000):0.0852820000	((1eum_A:0.0632530000	(1krq_A:0.1278760000	3e6s_A:0.3037460000):0.0456528000):0.0558758000	(2jd7_A:0.0559320000	1vlg_A:0.1241260000):0.0392596000):0.0764272000):0.0689032000):0.0721972000	1z6o_A:0.3863650000):0.0243321000	(1otk_A:0.6344370000	(((((1oqu_A:0.1059770000	1r2f_A:0.0747520000):0.0408535000	1uzr_A:0.0103180000):0.4949340000	((1jk0_A:0.1856040000	(2uw2_A:0.0143030000	1w68_A:0.0614780000):0.1042190000):0.3061170000	((2inc_B:0.4813910000	(2inp_C:0.6008890000	1mty_B:0.8384660000):0.1261710000):0.1796090000	(1mty_D:0.7582570000	3dhg_A:0.3856800000):0.1582400000):0.2331390000):0.1679580000):0.0603394000	1mxr_A:0.4827320000):0.1593770000	(3ee4_A:0.4606970000	(((2uw1_A:0.0000010000	2uw1_B:0.0000010000):0.0784794000	1afr_A:0.0575180000):0.6602350000	1za0_A:0.4211830000):0.1569910000):0.1749540000):0.2495490000):0.3315670000):0.0861588000):0.2131750000):0.0224259000):0.0772116000	2fjc_A:0.1872470000):0.0320113000	1ji4_A:0.1574590000):0.0822340000):0.0419849000):0.0900827000	(1qgh_A:0.1060320000	2ux1_A:0.2140610000):0.1507240000);
(1ji5_A:0.0291440000	(1jig_A:0.0123750000	(1n1q_A:0.0928590000	((((((2chp_A:0.1531020000	2vzb_A:0.4537300000):0.0480645000	(2fzf_A:1.0614140000	1nfv_A:0.0671200000):0.1828000000):0.1200560000	(1uvh_A:0.4982120000	((((((1bcf_A:0.0000010000	3e1q_A:0.0000010000):0.0705172000	2fkz_A:0.0542650000):0.0332654000	(1jgc_A:0.1419030000	(1lko_A:0.5908360000	(1yuz_A:0.6292220000	3qhb_A:0.4739390000):0.0623415000):0.2721870000):0.0403989000):0.0928595000	(((1lb3_A:0.0889450000	2za7_A:0.0722850000):0.0435797000	(1bg7_A:0.0741560000	1r03_A:0.0522200000):0.1548380000):0.0571057000	(1z6o_M:0.3683500000	((1eum_A:0.0382250000	(1krq_A:0.0977680000	3e6s_A:0.2247690000):0.1232320000):0.0426642000	(2jd7_A:0.0287110000	1vlg_A:0.1918360000):0.1584420000):0.0614099000):0.0543664000):0.1334840000):0.1395750000	1z6o_A:0.4301700000):0.0618455000	(1otk_A:0.7533680000	((((((1oqu_A:0.0800630000	1r2f_A:0.0386790000):0.0040219000	1uzr_A:0.0044260000):0.2947460000	1mxr_A:0.5089170000):0.1139650000	((1jk0_A:0.1551500000	(2uw2_A:0.0716470000	1w68_A:0.0379520000):0.1916990000):0.2573780000	(2inc_B:0.3817680000	((2inp_C:0.4050500000	1mty_B:0.9970830000):0.0378167000	(1mty_D:0.4942850000	3dhg_A:0.6549250000):0.2432730000):0.1624890000):0.3300070000):0.1446190000):0.0986381000	3ee4_A:0.5134110000):0.1760840000	(((2uw1_A:0.0000010000	2uw1_B:0.0000010000):0.0936249000	1afr_A:0.0918580000):0.5208950000	1za0_A:0.4965490000):0.0752481000):0.0913283000):0.2484090000):0.1559390000):0.0429976000):0.0016764300	(((1dps_A:0.0000020000	1jts_A:0.0000020000):0.2474950000	1o9r_A:0.0848620000):0.1269070000	(1tjo_A:0.0000010000	1tk6_A:0.0000010000):0.2385230000):0.0834435000):0.0216744000	2fjc_A:0.1282340000):0.0332910000	1ji4_A:0.1116770000):0.0803924000):0.0258550000):0.0600096000	(1qgh_A:0.1813740000	2ux1_A:0.1433820000):0.2063700000);
(1ji5_A:0.0343450000	(((1jig_A:0.0372690000	((2chp_A:0.0527850000	2vzb_A:0.3890270000):0.0507905000	(1ji4_A:0.2270590000	(2fjc_A:0.1009310000	(((((1dps_A:0.0000020000	1jts_A:0.0000020000):0.1987920000	1o9r_A:0.0734150000):0.1050530000	(1tjo_A:0.0000010000	1tk6_A:0.0000010000):0.4244350000):0.1174080000	(1uvh_A:0.4279760000	2fzf_A:0.7695580000):0.0741181000):0.0792637000	((((((((1bcf_A:0.0000010000	3e1q_A:0.0000010000):0.0460976000	(2fkz_A:0.0180220000	(1jgc_A:0.0486770000	(1lko_A:0.6233550000	(1yuz_A:0.5634390000	3qhb_A:0.4868930000):0.1254040000):0.1096240000):0.0441585000):0.0124000000):0.0608155000	1nfv_A:0.3301800000):0.1023160000	((1eum_A:0.0514240000	(1krq_A:0.0526670000	3e6s_A:0.3021420000):0.0842865000):0.0395531000	(2jd7_A:0.0642240000	1vlg_A:0.1164340000):0.0313203000):0.0730439000):0.1468270000	((1lb3_A:0.0322850000	2za7_A:0.0203050000):0.0418585000	(1bg7_A:0.0589000000	1r03_A:0.0414550000):0.0897782000):0.0437887000):0.1007500000	1z6o_M:0.4498470000):0.0806119000	1z6o_A:0.3273470000):0.1089340000	(1otk_A:0.6780830000	(((((((1oqu_A:0.0694070000	1r2f_A:0.0527730000):0.0060390600	1uzr_A:0.0101250000):0.3478770000	1mxr_A:0.4128050000):0.0588343000	((1jk0_A:0.1631700000	(2uw2_A:0.0482320000	1w68_A:0.0553050000):0.1385880000):0.3475390000	(((2inc_B:0.4942090000	2inp_C:0.4449520000):0.1679030000	(1mty_D:0.6213940000	3dhg_A:0.5916190000):0.0886694000):0.0774408000	1mty_B:1.1257240000):0.2110060000):0.1593580000):0.0018694400	3ee4_A:0.4711060000):0.2283530000	((2uw1_A:0.0000010000	2uw1_B:0.0000010000):0.0657284000	1afr_A:0.0554460000):0.3712700000):0.1071580000	1za0_A:0.4266310000):0.0292732000):0.5459210000):0.1704430000):0.0560044000):0.0773001000):0.0000028759):0.0411583000):0.0440096000	1n1q_A:0.1472090000):0.0675282000	2ux1_A:0.2999050000):0.0771135000	1qgh_A:0.2371420000);
(1ji5_A:0.1032330000	(1jig_A:0.0793070000	(((2chp_A:0.0829160000	2vzb_A:0.5059320000):0.0948820000	(((((1dps_A:0.0000020000	1jts_A:0.0000020000):0.2707520000	1o9r_A:0.0887970000):0.1223730000	(1tjo_A:0.0000020000	1tk6_A:0.0000020000):0.3443570000):0.1057650000	(1uvh_A:0.3147030000	2fzf_A:0.8135390000):0.0417570000):0.0900721000	(((((((1bcf_A:0.0000010000	3e1q_A:0.0000010000):0.0713046000	((((1lb3_A:0.0445580000	2za7_A:0.0649290000):0.0400743000	(1bg7_A:0.0586310000	1r03_A:0.0648890000):0.0636496000):0.0580062000	(1z6o_A:0.4789130000	1z6o_M:0.3097530000):0.1405170000):0.1439430000	((1eum_A:0.0857020000	(1krq_A:0.1182370000	3e6s_A:0.2492570000):0.0953047000):0.0233823000	(2jd7_A:0.0903070000	1vlg_A:0.1662460000):0.0332361000):0.0275386000):0.1961670000):0.0020146400	2fkz_A:0.0174990000):0.0705103000	1jgc_A:0.0747220000):0.0792624000	(1lko_A:0.4013590000	(1yuz_A:0.8659720000	3qhb_A:0.3499950000):0.1892630000):0.3925040000):0.1382570000	1nfv_A:0.1249570000):0.2182940000	(1otk_A:0.5832470000	(((((1oqu_A:0.0327090000	1r2f_A:0.0492700000):0.0135872000	1uzr_A:0.0053670000):0.3984720000	(1mxr_A:0.4516800000	((1jk0_A:0.1794000000	(2uw2_A:0.0293710000	1w68_A:0.0240270000):0.1152410000):0.1913410000	((2inc_B:0.2634340000	3dhg_A:0.9560450000):0.0455010000	((2inp_C:0.4444160000	1mty_B:0.9927910000):0.0312638000	1mty_D:0.8178500000):0.1052250000):0.6327610000):0.1159950000):0.1079640000):0.1151750000	3ee4_A:0.5756490000):0.2702700000	(((2uw1_A:0.0000010000	2uw1_B:0.0000010000):0.0329340000	1afr_A:0.1192520000):0.5644690000	1za0_A:0.4288830000):0.2862840000):0.1615410000):0.5097460000):0.1691950000):0.0151778000):0.0176372000	(1ji4_A:0.1933420000	2fjc_A:0.1511250000):0.0761485000):0.0951070000):0.0233488000	(1n1q_A:0.1236000000	(1qgh_A:0.1978580000	2ux1_A:0.1814190000):0.1433850000):0.0208918000);
(1ji5_A:0.0373160000	((1jig_A:0.0082900000	(((2chp_A:0.0422280000	2vzb_A:0.3176060000):0.1406070000	(((((1dps_A:0.0000020000	1jts_A:0.0000020000):0.0942509000	1o9r_A:0.1717620000):0.0648008000	(1tjo_A:0.0000010000	1tk6_A:0.0000010000):0.2805930000):0.0311797000	(1uvh_A:0.2674430000	2fzf_A:0.7394970000):0.0708810000):0.0525948000	(((((((((1bcf_A:0.0000010000	3e1q_A:0.0000010000):0.0074527000	(1nfv_A:0.2634260000	(1lko_A:0.3420750000	(1yuz_A:0.6144620000	3qhb_A:0.3521070000):0.1372250000):0.2107450000):0.1115800000):0.0655880000	2fkz_A:0.0075770000):0.0203738000	1jgc_A:0.0338700000):0.1239140000	((1eum_A:0.0879380000	(1krq_A:0.1248120000	3e6s_A:0.2992330000):0.0666579000):0.0477196000	(2jd7_A:0.0159060000	1vlg_A:0.2535890000):0.0478483000):0.1182850000):0.1677060000	(((1lb3_A:0.0159280000	2za7_A:0.0637910000):0.0611877000	1bg7_A:0.0700290000):0.0444068000	1r03_A:0.0117220000):0.1029000000):0.0758233000	1z6o_M:0.4475000000):0.2338310000	1z6o_A:0.2504080000):0.1126380000	(1otk_A:0.7805860000	((((((1oqu_A:0.0888430000	1r2f_A:0.0432100000):0.0261958000	1uzr_A:0.0000030000):0.3512430000	(1mxr_A:0.5057240000	(1jk0_A:0.2394550000	(2uw2_A:0.0136730000	1w68_A:0.0770740000):0.0995135000):0.2692450000):0.0649554000):0.1355450000	3ee4_A:0.4626750000):0.1243120000	((2inc_B:0.2336820000	3dhg_A:0.8479270000):0.0585554000	((2inp_C:0.6599800000	1mty_D:0.4835360000):0.1521080000	1mty_B:0.8544680000):0.1204120000):0.2475390000):0.1084540000	(((2uw1_A:0.0000010000	2uw1_B:0.0000010000):0.0379905000	1afr_A:0.1329050000):0.5183220000	1za0_A:0.3432760000):0.2745030000):0.1289830000):0.3434980000):0.1488610000):0.0568322000):0.0141921000	(1ji4_A:0.1582750000	2fjc_A:0.1474930000):0.0000021303):0.0634604000):0.0273746000	1n1q_A:0.0881670000):0.1039970000	(1qgh_A:0.1318090000	2ux1_A:0.2587360000):0.1391210000);
(1ji5_A:0.1114150000	(1jig_A:0.0822620000	((2chp_A:0.0592010000	2vzb_A:0.3485290000):0.1012740000	(((1ji4_A:0.0912190000	2fjc_A:0.1606600000):0.0614640000	(((((((((1bcf_A:0.0000010000	3e1q_A:0.0000010000):0.0182311000	(2fkz_A:0.0319710000	(1jgc_A:0.0000030000	((1lko_A:0.5126690000	3qhb_A:0.2815700000):0.1947530000	1yuz_A:0.6114390000):0.2030810000):0.0836784000):0.0551707000):0.0260398000	1nfv_A:0.2832470000):0.1415770000	1vlg_A:0.1504790000):0.0117323000	((1eum_A:0.0492080000	(1krq_A:0.1047210000	3e6s_A:0.2991650000):0.0275987000):0.0443256000	2jd7_A:0.0599830000):0.0153716000):0.0973499000	((1lb3_A:0.0407310000	2za7_A:0.0816040000):0.0603616000	(1bg7_A:0.0431030000	1r03_A:0.0726160000):0.0290824000):0.0173932000):0.0849843000	1z6o_M:0.2286940000):0.1304440000	1z6o_A:0.3993830000):0.1869060000	(1otk_A:0.5173640000	(((((1oqu_A:0.0653980000	1r2f_A:0.0155840000):0.0165291000	1uzr_A:0.0074740000):0.2401500000	(1mxr_A:0.4500620000	((1jk0_A:0.2348990000	(2uw2_A:0.0238310000	1w68_A:0.0751480000):0.0778170000):0.1423620000	((2inc_B:0.3414600000	((2inp_C:0.9035290000	1mty_D:0.4797750000):0.1297020000	1mty_B:0.7813230000):0.1462000000):0.0444042000	3dhg_A:0.7842670000):0.6529600000):0.2743880000):0.1155180000):0.1566030000	3ee4_A:0.3083260000):0.2650100000	(((2uw1_A:0.0000010000	2uw1_B:0.0000010000):0.0579388000	1afr_A:0.0307070000):0.4168120000	1za0_A:0.4045880000):0.1050260000):0.2548580000):0.2657890000):0.1287980000):0.0224453000	(((((1dps_A:0.0000020000	1jts_A:0.0000020000):0.1868400000	1o9r_A:0.1075980000):0.1498330000	(1tjo_A:0.0000010000	1tk6_A:0.0000010000):0.3000380000):0.0548876000	2fzf_A:0.8315110000):0.0160367000	1uvh_A:0.4178010000):0.0970429000):0.0306784000):0.0556659000):0.0180739000	(1n1q_A:0.1157440000	(1qgh_A:0.1759660000	2ux1_A:0.2208960000):0.0774126000):0.0333766000);
(1ji5_A:0.1144430000	1jig_A:0.0346640000	(1n1q_A:0.1370020000	((((2chp_A:0.0989170000	2vzb_A:0.4100550000):0.0891281000	((1qgh_A:0.2200380000	2ux1_A:0.1817860000):0.1779060000	((((1dps_A:0.0000020000	1jts_A:0.0000020000):0.0813729000	1o9r_A:0.1209840000):0.1379460000	1uvh_A:0.3115790000):0.0602416000	((1tjo_A:0.0000010000	1tk6_A:0.0000010000):0.2554180000	(((((2fzf_A:0.7400130000	1z6o_M:0.3709650000):0.0946622000	((1lb3_A:0.0451410000	2za7_A:0.0324390000):0.0658013000	(1bg7_A:0.0368260000	1r03_A:0.0515460000):0.0629829000):0.0744613000):0.0753981000	(((((((1bcf_A:0.0000010000	3e1q_A:0.0000010000):0.0344761000	(2fkz_A:0.0222500000	1jgc_A:0.0777820000):0.0158096000):0.0834498000	(1lko_A:0.4662000000	(1yuz_A:0.6767700000	3qhb_A:0.3827360000):0.1124150000):0.2269570000):0.0868900000	1nfv_A:0.3135610000):0.2319490000	1eum_A:0.0000030000):0.0477314000	(1krq_A:0.0773300000	3e6s_A:0.3205420000):0.0962162000):0.0421406000	(2jd7_A:0.0910680000	1vlg_A:0.1095540000):0.0518094000):0.1423180000):0.1901920000	1z6o_A:0.2466540000):0.0732449000	(1otk_A:0.6024310000	((((((1oqu_A:0.0420710000	1r2f_A:0.0401070000):0.0229442000	1uzr_A:0.0091690000):0.2364750000	1mxr_A:0.4320610000):0.1063400000	((1jk0_A:0.1484170000	(2uw2_A:0.0456170000	1w68_A:0.0870870000):0.1119190000):0.2064140000	((2inc_B:0.3496510000	(2inp_C:0.5063260000	1mty_B:1.1820350000):0.1333270000):0.2197790000	(1mty_D:0.5170340000	3dhg_A:0.5217190000):0.1578980000):0.3662650000):0.1563730000):0.1785440000	3ee4_A:0.3242340000):0.2454630000	(((2uw1_A:0.0000010000	2uw1_B:0.0000010000):0.1028390000	1afr_A:0.0559290000):0.5699030000	1za0_A:0.3862120000):0.1664490000):0.1665480000):0.2534910000):0.2725160000):0.1053630000):0.0730723000):0.0162822000):0.0607394000	2fjc_A:0.0639670000):0.0301120000	1ji4_A:0.2041480000):0.0738097000):0.0264114000);
(1ji5_A:0.0562500000	((1jig_A:0.0000020000	((((2chp_A:0.0491630000	2vzb_A:0.3467320000):0.0963382000	((2fzf_A:0.9612750000	1nfv_A:0.0990870000):0.1469890000	(((((((1bcf_A:0.0000010000	3e1q_A:0.0000010000):0.0128255000	(2fkz_A:0.0329770000	1jgc_A:0.1068630000):0.0077681000):0.0827610000	((1lko_A:0.4406660000	3qhb_A:0.5414150000):0.0253192000	1yuz_A:0.3352320000):0.2599550000):0.0631450000	((1z6o_M:0.4814700000	(2jd7_A:0.0663360000	1vlg_A:0.1625980000):0.0968124000):0.0068926000	(1eum_A:0.0557420000	1krq_A:0.1305010000):0.0249877000):0.0621801000):0.1036900000	((((1lb3_A:0.0432530000	2za7_A:0.0428840000):0.1256290000	1r03_A:0.0066690000):0.0508821000	1bg7_A:0.0613680000):0.0793310000	3e6s_A:0.1957280000):0.0988259000):0.1785500000	1z6o_A:0.4329930000):0.0389057000	(1otk_A:0.6347020000	((((((1oqu_A:0.0802370000	1r2f_A:0.0706880000):0.0473160000	1uzr_A:0.0000020000):0.2146190000	1mxr_A:0.4154010000):0.1319890000	((1jk0_A:0.2612900000	(2uw2_A:0.0179950000	1w68_A:0.0571990000):0.1051630000):0.1007020000	(2inc_B:0.2282090000	(((2inp_C:0.5646960000	1mty_B:0.9253760000):0.0502563000	1mty_D:0.9260390000):0.1525080000	3dhg_A:0.7614260000):0.0954358000):0.4873140000):0.1998470000):0.1099220000	3ee4_A:0.4762600000):0.2722580000	(((2uw1_A:0.0000010000	2uw1_B:0.0000010000):0.0433015000	1afr_A:0.0491990000):0.6399880000	1za0_A:0.3837760000):0.1244600000):0.2149270000):0.2256780000):0.0640370000):0.1828790000):0.0000021275	((((1dps_A:0.0000020000	1jts_A:0.0000020000):0.1231830000	1o9r_A:0.1711640000):0.1752780000	(1tjo_A:0.0000010000	1tk6_A:0.0000010000):0.1885580000):0.1283370000	1uvh_A:0.3848780000):0.0936498000):0.0341483000	(1ji4_A:0.1050670000	2fjc_A:0.1272560000):0.0326842000):0.0988730000):0.0223079000	1n1q_A:0.1155770000):0.0523870000	(1qgh_A:0.0861350000	2ux1_A:0.2435690000):0.2193460000);
(1ji5_A:0.0705020000	(1jig_A:0.0417970000	(((2chp_A:0.0720740000	2vzb_A:0.4417230000):0.0875249000	(1ji4_A:0.1878360000	((2fjc_A:0.1473160000	1uvh_A:0.2858820000):0.0372838000	((2fzf_A:0.8496110000	(((((1bcf_A:0.0000010000	3e1q_A:0.0000010000):0.0643200000	(2fkz_A:0.0000020000	1jgc_A:0.1385780000):0.0357546000):0.1237870000	(1z6o_A:0.3516920000	1z6o_M:0.2369180000):0.1529800000):0.0703250000	((1lko_A:0.3235320000	(1yuz_A:0.5915430000	3qhb_A:0.4340300000):0.0320462000):0.2992830000	(((((((1lb3_A:0.0322040000	2za7_A:0.0728800000):0.1025280000	1bg7_A:0.0201830000):0.0581279000	1r03_A:0.0115200000):0.1819140000	3e6s_A:0.0458750000):0.1903770000	1krq_A:0.0696380000):0.0303966000	(2jd7_A:0.0507910000	1vlg_A:0.1704150000):0.0856852000):0.0486169000	1eum_A:0.0091480000):0.0996529000):0.0393567000):0.0676896000	1nfv_A:0.2404540000):0.1434270000):0.1174090000	((1otk_A:0.8094760000	(((2uw1_A:0.0000010000	2uw1_B:0.0000010000):0.0551864000	1afr_A:0.1087460000):0.5900190000	1za0_A:0.4620500000):0.2096540000):0.1579740000	(((((1oqu_A:0.0641410000	1r2f_A:0.0321520000):0.0221301000	1uzr_A:0.0042100000):0.2961810000	1mxr_A:0.4347050000):0.0854552000	((1jk0_A:0.1242040000	(2uw2_A:0.0295740000	1w68_A:0.0769080000):0.1572410000):0.2181070000	(((2inc_B:0.3459840000	2inp_C:0.6807150000):0.2541600000	(1mty_D:0.5954030000	3dhg_A:0.4606010000):0.1677840000):0.0593255000	1mty_B:1.1467030000):0.3539950000):0.1707720000):0.1607790000	3ee4_A:0.5072470000):0.2778140000):0.3526730000):0.0721554000):0.0538365000):0.0000028999):0.0229214000	((1qgh_A:0.2209930000	2ux1_A:0.1132270000):0.1049980000	(((1dps_A:0.0000010000	1jts_A:0.0000010000):0.2245590000	1o9r_A:0.0912480000):0.1790620000	(1tjo_A:0.0000010000	1tk6_A:0.0000010000):0.2379550000):0.0275974000):0.0580275000):0.0260491000):0.0183978000	1n1q_A:0.0561010000);
(1ji5_A:0.1189960000	1jig_A:0.0107720000	(1n1q_A:0.1181680000	(((((2chp_A:0.0930070000	2vzb_A:0.4797260000):0.0698962000	(((((1dps_A:0.0000020000	1jts_A:0.0000020000):0.2993290000	1o9r_A:0.1403950000):0.0627111000	(1tjo_A:0.0000010000	1tk6_A:0.0000010000):0.2514860000):0.0790779000	1uvh_A:0.6001750000):0.1241850000	(((2fzf_A:1.1915530000	1nfv_A:0.3504330000):0.0688525000	(((((1bcf_A:0.0000010000	3e1q_A:0.0000010000):0.0338095000	(2fkz_A:0.0377500000	1jgc_A:0.1979520000):0.0176091000):0.1280420000	(1lko_A:0.4182370000	(1yuz_A:0.5422430000	3qhb_A:0.5113450000):0.1512970000):0.2710270000):0.0662950000	((((1lb3_A:0.0304260000	2za7_A:0.0872680000):0.0430588000	(1bg7_A:0.0362510000	1r03_A:0.0590660000):0.0679080000):0.0800588000	1z6o_M:0.3602650000):0.0985323000	((1eum_A:0.0398230000	(1krq_A:0.1446560000	3e6s_A:0.3231420000):0.0556464000):0.0326683000	(2jd7_A:0.0405840000	1vlg_A:0.2209490000):0.1085960000):0.0478574000):0.0771897000):0.0332661000	1z6o_A:0.5082370000):0.1468360000):0.0690468000	(1otk_A:0.5589570000	((((1oqu_A:0.0608440000	1r2f_A:0.0671280000):0.0532530000	1uzr_A:0.0000020000):0.5782180000	(1mxr_A:0.2550640000	((1jk0_A:0.1556090000	(2uw2_A:0.0278920000	1w68_A:0.0327480000):0.1347430000):0.2535950000	(2inc_B:0.6060310000	((2inp_C:0.6801690000	1mty_D:0.6294310000):0.0309973000	(1mty_B:0.9525860000	3dhg_A:0.6939840000):0.3069970000):0.0664996000):0.3079870000):0.1694090000):0.0289463000):0.3291410000	(3ee4_A:0.5629330000	(((2uw1_A:0.0000010000	2uw1_B:0.0000010000):0.0526310000	1afr_A:0.0766000000):0.3486290000	1za0_A:0.6825190000):0.2925520000):0.1174770000):0.3061400000):0.3296460000):0.1911470000):0.0000029012):0.0325751000	(1qgh_A:0.1984040000	2ux1_A:0.1609900000):0.1566920000):0.0363688000	2fjc_A:0.1127840000):0.0311022000	1ji4_A:0.1450010000):0.0385006000):0.0261388000);
(1ji5_A:0.0824700000	(1jig_A:0.0156850000	(1n1q_A:0.0359000000	1ji4_A:0.2055870000):0.1276800000):0.0370822000	(((2chp_A:0.2032760000	(((1qgh_A:0.1998900000	2ux1_A:0.0688100000):0.1245720000	(2fjc_A:0.0767390000	1uvh_A:0.4119730000):0.0716069000):0.0226852000	(((((((1bcf_A:0.0000010000	3e1q_A:0.0000010000):0.0651559000	2fkz_A:0.0295330000):0.0212181000	1jgc_A:0.0692590000):0.1290340000	((((1lb3_A:0.0287290000	2za7_A:0.0238040000):0.0648339000	(1bg7_A:0.0328450000	1r03_A:0.0848020000):0.0454227000):0.0722029000	1z6o_M:0.4041670000):0.1421160000	((1eum_A:0.0328630000	(1krq_A:0.0386510000	3e6s_A:0.3208370000):0.1018940000):0.0525768000	(2jd7_A:0.0576360000	1vlg_A:0.1539330000):0.0428956000):0.0485580000):0.0935728000):0.0346060000	(1nfv_A:0.2851000000	(1lko_A:0.3840760000	(1yuz_A:0.5664930000	3qhb_A:0.3250450000):0.1073480000):0.1198520000):0.0865206000):0.0961674000	1z6o_A:0.3909140000):0.0679574000	(1otk_A:0.6102390000	((((((1oqu_A:0.0666370000	1r2f_A:0.0635760000):0.0280965000	1uzr_A:0.0046520000):0.2773260000	1mxr_A:0.3514170000):0.0957762000	(1jk0_A:0.1896690000	(2uw2_A:0.0090970000	1w68_A:0.0606380000):0.1252740000):0.3678840000):0.1381520000	3ee4_A:0.4573970000):0.1345770000	(((((2inc_B:0.5342940000	2inp_C:0.5964840000):0.3440930000	1mty_B:0.8556970000):0.0334401000	1mty_D:0.6107410000):0.1874180000	3dhg_A:0.6843830000):0.1959600000	(((2uw1_A:0.0000010000	2uw1_B:0.0000010000):0.0477833000	1afr_A:0.0729810000):0.6443520000	1za0_A:0.3316270000):0.2161920000):0.1590570000):0.0759584000):0.3221580000):0.1951060000):0.0047014900):0.0388916000	(2fzf_A:0.6368020000	2vzb_A:0.1924220000):0.1882930000):0.0172049000	(((1dps_A:0.0000010000	1jts_A:0.0000010000):0.2268300000	1o9r_A:0.0814570000):0.1443990000	(1tjo_A:0.0000010000	1tk6_A:0.0000010000):0.3693370000):0.0935953000):0.0154571000);
(1ji5_A:0.1322990000	(1jig_A:0.0065710000	(1n1q_A:0.0913130000	1ji4_A:0.1261240000):0.0671234000):0.0263879000	((2chp_A:0.1593530000	(((1dps_A:0.0000010000	1jts_A:0.0000010000):0.1417180000	1o9r_A:0.1571130000):0.1641660000	(1tjo_A:0.0000010000	1tk6_A:0.0000010000):0.2274320000):0.1732210000):0.0122676000	(((1qgh_A:0.2972220000	2ux1_A:0.1066730000):0.1336150000	(2fjc_A:0.1458380000	1uvh_A:0.4070560000):0.0809649000):0.0473262000	((2fzf_A:0.9194160000	2vzb_A:0.0398000000):0.3628840000	((((((((1bcf_A:0.0000010000	3e1q_A:0.0000010000):0.0627533000	2fkz_A:0.0092670000):0.0172311000	1jgc_A:0.0766800000):0.0529450000	(1lko_A:0.4359060000	(1yuz_A:0.7031260000	3qhb_A:0.2761550000):0.1064450000):0.3177290000):0.0890859000	((((1lb3_A:0.0552990000	2za7_A:0.0969560000):0.0479812000	(1bg7_A:0.0495290000	1r03_A:0.1001260000):0.0542414000):0.0879273000	1z6o_M:0.2934230000):0.1379450000	((1eum_A:0.0698770000	(1krq_A:0.0775380000	3e6s_A:0.2466760000):0.1146730000):0.0647481000	(2jd7_A:0.0865580000	1vlg_A:0.1523550000):0.0326462000):0.0132828000):0.1276350000):0.0940250000	1z6o_A:0.4037090000):0.0354420000	(1otk_A:0.5107350000	(((((1oqu_A:0.0854950000	1r2f_A:0.0510900000):0.0260375000	1uzr_A:0.0000030000):0.4035050000	(1mxr_A:0.4006420000	((1jk0_A:0.1811090000	(2uw2_A:0.0250730000	1w68_A:0.0650060000):0.1422510000):0.3278230000	(((2inc_B:0.3543700000	1mty_B:0.8927280000):0.1881960000	2inp_C:0.7656340000):0.0893816000	(1mty_D:0.6985800000	3dhg_A:0.4963360000):0.1065580000):0.3334160000):0.1267020000):0.1000200000):0.2614720000	3ee4_A:0.4116580000):0.2138820000	(((2uw1_A:0.0000010000	2uw1_B:0.0000010000):0.0673234000	1afr_A:0.0761190000):0.6891390000	1za0_A:0.5567210000):0.2295960000):0.0404091000):0.4050020000):0.1648630000	1nfv_A:0.2880360000):0.0913883000):0.0250316000):0.0323521000):0.0670630000);
(1ji5_A:0.0154890000	((1jig_A:0.0094940000	((((2chp_A:0.1354420000	(((((1bcf_A:0.0000010000	3e1q_A:0.0000010000):0.0616136000	2fkz_A:0.0000020000):0.0289343000	(1jgc_A:0.0023430000	((1lko_A:0.3456280000	1yuz_A:0.5198570000):0.1409200000	3qhb_A:0.5453850000):0.2891510000):0.0791714000):0.1482870000	(1nfv_A:0.4015230000	((((1lb3_A:0.0254620000	2za7_A:0.0948860000):0.0388231000	(1bg7_A:0.0658190000	1r03_A:0.0701880000):0.0414401000):0.0898347000	1z6o_M:0.3812800000):0.0945227000	((1eum_A:0.0750640000	(1krq_A:0.0882160000	3e6s_A:0.2237330000):0.0125981000):0.0345533000	(2jd7_A:0.0405510000	1vlg_A:0.1003110000):0.0227736000):0.1477810000):0.0622232000):0.0418188000):0.1500810000	(1z6o_A:0.4646970000	(1otk_A:0.7791790000	(((((1oqu_A:0.0777450000	1r2f_A:0.0445590000):0.0205537000	1uzr_A:0.0000030000):0.3974810000	(1mxr_A:0.5021960000	((1jk0_A:0.1135750000	(2uw2_A:0.0401410000	1w68_A:0.0672540000):0.1496960000):0.3338170000	(((2inc_B:0.2201550000	(2inp_C:0.3887270000	1mty_D:0.9967850000):0.1394610000):0.1192010000	3dhg_A:0.8180510000):0.1411130000	1mty_B:0.8900790000):0.2153300000):0.0800501000):0.0778977000):0.1333680000	3ee4_A:0.4638890000):0.2555290000	(((2uw1_A:0.0000010000	2uw1_B:0.0000010000):0.0813539000	1afr_A:0.0695550000):0.6435310000	1za0_A:0.4033400000):0.2428830000):0.0858672000):0.3351880000):0.0000020889):0.2390440000):0.0000020660	(((((1dps_A:0.0000020000	1jts_A:0.0000020000):0.1827420000	1o9r_A:0.1591680000):0.0936294000	(1tjo_A:0.0000010000	1tk6_A:0.0000010000):0.3020830000):0.0860295000	2fzf_A:0.8826120000):0.0477393000	1uvh_A:0.3594050000):0.1307300000):0.0136384000	(1ji4_A:0.1690680000	2fjc_A:0.0836110000):0.0189412000):0.0741605000	2vzb_A:0.4076430000):0.0555614000):0.0302991000	1n1q_A:0.1297210000):0.1161380000	(1qgh_A:0.0714860000	2ux1_A:0.2664900000):0.1816790000);
(1ji5_A:0.0146580000	(1jig_A:0.0169780000	(1n1q_A:0.0853430000	(((((2chp_A:0.0839120000	2vzb_A:0.3916820000):0.1104190000	((2fzf_A:1.1778420000	(((((1bcf_A:0.0000010000	3e1q_A:0.0000010000):0.0444724000	(2fkz_A:0.0158190000	1jgc_A:0.0579440000):0.0229608000):0.1435870000	(((((1lb3_A:0.0300180000	2za7_A:0.0641990000):0.0209896000	(1bg7_A:0.0884540000	1r03_A:0.0259900000):0.0786188000):0.0825106000	(1z6o_A:0.4085910000	1z6o_M:0.3711230000):0.1049650000):0.0610866000	1vlg_A:0.1607690000):0.0255456000	((1eum_A:0.0809340000	(1krq_A:0.1182830000	3e6s_A:0.2740710000):0.0514737000):0.0294279000	2jd7_A:0.0516310000):0.0403065000):0.1559450000):0.0709602000	(1lko_A:0.4886350000	(1yuz_A:0.7009920000	3qhb_A:0.4043620000):0.1173710000):0.0847086000):0.1889710000	1nfv_A:0.1933740000):0.2205000000):0.0000024849	((1otk_A:0.6255860000	(((2uw1_A:0.0000010000	2uw1_B:0.0000010000):0.0141451000	1afr_A:0.0829750000):0.4490850000	1za0_A:0.3260350000):0.3732940000):0.1649350000	((((1oqu_A:0.0730350000	1r2f_A:0.0363000000):0.0123476000	1uzr_A:0.0000030000):0.3439860000	(1mxr_A:0.2867700000	((1jk0_A:0.1675870000	(2uw2_A:0.0161600000	1w68_A:0.0513460000):0.1677840000):0.2273590000	(2inc_B:0.2713800000	(((2inp_C:0.4836880000	1mty_D:0.8054880000):0.0510247000	1mty_B:0.9532570000):0.1096540000	3dhg_A:0.8614010000):0.1047410000):0.4267070000):0.0854726000):0.1026360000):0.1738060000	3ee4_A:0.4181210000):0.1875650000):0.4223330000):0.0980706000):0.0196474000	((((1dps_A:0.0000020000	1jts_A:0.0000020000):0.1651860000	1o9r_A:0.1078350000):0.1225110000	(1tjo_A:0.0000010000	1tk6_A:0.0000010000):0.3109820000):0.1178510000	1uvh_A:0.6267280000):0.0434597000):0.0139859000	2fjc_A:0.1667390000):0.0342395000	1ji4_A:0.2168230000):0.0483374000):0.0000022076):0.1167300000	(1qgh_A:0.0403330000	2ux1_A:0.2694790000):0.2581730000);
(1ji5_A:0.0327160000	(1jig_A:0.0000030000	(1n1q_A:0.1585610000	(((((2chp_A:0.0729300000	2vzb_A:0.3564670000):0.0594772000	(((((((2fzf_A:0.7834140000	1z6o_M:0.2143140000):0.1189900000	((1lb3_A:0.0364820000	2za7_A:0.0637750000):0.0343969000	(1bg7_A:0.0497920000	1r03_A:0.0414040000):0.0633445000):0.0339768000):0.0733647000	((1eum_A:0.1146830000	(1krq_A:0.0597650000	3e6s_A:0.2208960000):0.0251557000):0.0561567000	2jd7_A:0.1048040000):0.0165565000):0.0465164000	1vlg_A:0.1040620000):0.0943744000	(1z6o_A:0.2569920000	(1otk_A:0.6485060000	(((((((1oqu_A:0.0320050000	1r2f_A:0.0608140000):0.0271992000	1uzr_A:0.0002700000):0.3122640000	1mxr_A:0.3739640000):0.0952409000	(1jk0_A:0.2549130000	(2uw2_A:0.0435810000	1w68_A:0.0523660000):0.1002090000):0.2785680000):0.1321740000	(((2uw1_A:0.0000010000	2uw1_B:0.0000010000):0.0590319000	1afr_A:0.0680780000):0.4033760000	1za0_A:0.5973330000):0.3100080000):0.0586536000	(((2inc_B:0.3506220000	1mty_B:0.5840240000):0.1117840000	(2inp_C:0.3566130000	1mty_D:0.6531880000):0.1035810000):0.2095620000	3dhg_A:0.7341000000):0.2422740000):0.1648850000	3ee4_A:0.5395090000):0.0930979000):0.3246550000):0.0385294000):0.1082140000	((1bcf_A:0.0000010000	3e1q_A:0.0000010000):0.0736477000	(2fkz_A:0.0232400000	(1jgc_A:0.0142430000	((1lko_A:0.3177990000	1yuz_A:0.5961380000):0.1231760000	3qhb_A:0.3327220000):0.2734280000):0.1021860000):0.0182187000):0.0733763000):0.1491440000	1nfv_A:0.2482750000):0.1603050000):0.0706805000	((((1dps_A:0.0000020000	1jts_A:0.0000020000):0.1375730000	1o9r_A:0.0876150000):0.1148550000	(1tjo_A:0.0000010000	1tk6_A:0.0000010000):0.3184090000):0.0659311000	1uvh_A:0.4041530000):0.0234828000):0.0239110000	2fjc_A:0.1431580000):0.0407185000	1ji4_A:0.1610620000):0.0725284000):0.0192515000):0.0566669000	(1qgh_A:0.1140010000	2ux1_A:0.1102270000):0.1810110000);
(1ji5_A:0.0218700000	((1jig_A:0.0000030000	(((2chp_A:0.1066060000	2vzb_A:0.4114460000):0.0630740000	((2fjc_A:0.0563630000	1uvh_A:0.5117620000):0.0099365700	((((1dps_A:0.0000020000	1jts_A:0.0000020000):0.2259140000	1o9r_A:0.0946420000):0.1195470000	(1tjo_A:0.0000010000	1tk6_A:0.0000010000):0.2610770000):0.0702503000	(2fzf_A:0.7078630000	((((((((((1bcf_A:0.0000010000	3e1q_A:0.0000010000):0.0302348000	(2fkz_A:0.0306150000	1jgc_A:0.1558290000):0.0283603000):0.0613725000	(1lko_A:0.5211170000	(1yuz_A:0.6485970000	3qhb_A:0.3338270000):0.0678235000):0.3313540000):0.0433220000	1nfv_A:0.3491400000):0.1399750000	1eum_A:0.0116680000):0.0487933000	(1krq_A:0.0937060000	3e6s_A:0.2678920000):0.0630820000):0.0205246000	(2jd7_A:0.0906220000	1vlg_A:0.1470120000):0.0500161000):0.1209850000	(((1lb3_A:0.0370990000	2za7_A:0.0639030000):0.0454520000	(1bg7_A:0.0261240000	1r03_A:0.0496310000):0.0730057000):0.0809466000	1z6o_M:0.3496120000):0.0773080000):0.1307750000	1z6o_A:0.2882720000):0.1339320000	(1otk_A:0.5841240000	((((((1oqu_A:0.1223620000	1r2f_A:0.0190190000):0.0235312000	1uzr_A:0.0211660000):0.3310630000	1mxr_A:0.3279570000):0.1370540000	(((1jk0_A:0.2895480000	2uw2_A:0.0126980000):0.0468629000	1w68_A:0.0414560000):0.2431330000	((2inc_B:0.4218190000	(2inp_C:0.6941060000	(1mty_B:1.0903860000	1mty_D:0.5876580000):0.0718216000):0.0400332000):0.0753423000	3dhg_A:0.5598410000):0.3820740000):0.1330790000):0.1250490000	(((2uw1_A:0.0000010000	2uw1_B:0.0000010000):0.1252440000	1afr_A:0.0289630000):0.4777460000	1za0_A:0.4022280000):0.2618720000):0.0579431000	3ee4_A:0.5523560000):0.0876719000):0.3977060000):0.0441628000):0.2446260000):0.0123817000):0.0549709000):0.0217065000	1ji4_A:0.0444560000):0.0782631000):0.0376157000	1n1q_A:0.0256830000):0.0633873000	(1qgh_A:0.1145250000	2ux1_A:0.1744120000):0.1599160000);
(1ji5_A:0.0094300000	((1jig_A:0.0283020000	(((2chp_A:0.0964050000	2vzb_A:0.4856400000):0.1270190000	(2fjc_A:0.1075080000	(((((1dps_A:0.0000020000	1jts_A:0.0000020000):0.1659440000	1o9r_A:0.1505850000):0.1618520000	(1tjo_A:0.0000010000	1tk6_A:0.0000010000):0.3763070000):0.0643608000	(1uvh_A:0.3430920000	2fzf_A:0.9321880000):0.0982270000):0.1412810000	(((((((((((1bcf_A:0.0000010000	3e1q_A:0.0000010000):0.0190243000	(2fkz_A:0.0302940000	1jgc_A:0.0327020000):0.0466009000):0.1086890000	((1lko_A:0.3753050000	1yuz_A:0.5488980000):0.0948053000	3qhb_A:0.2259750000):0.2342200000):0.0436339000	1nfv_A:0.3496400000):0.1553450000	1eum_A:0.0000020000):0.0691839000	1krq_A:0.1020000000):0.0135302000	(2jd7_A:0.1005320000	1vlg_A:0.1059070000):0.0304714000):0.1080190000	1z6o_M:0.4433690000):0.1360660000	((((1lb3_A:0.0220660000	2za7_A:0.0791210000):0.0595576000	1bg7_A:0.0470930000):0.0414285000	1r03_A:0.0000030000):0.1300950000	3e6s_A:0.2291690000):0.0575799000):0.1915880000	1z6o_A:0.3667650000):0.1317860000	(1otk_A:0.6392700000	(((((((1oqu_A:0.0799620000	1r2f_A:0.0412790000):0.0430329000	1uzr_A:0.0000030000):0.4274040000	1mxr_A:0.2772550000):0.1279200000	((1jk0_A:0.1905640000	(2uw2_A:0.0245880000	1w68_A:0.0176130000):0.1133780000):0.1418320000	(2inc_B:0.3743250000	(((2inp_C:0.8132900000	1mty_D:0.6884630000):0.0751177000	1mty_B:1.1893600000):0.0686162000	3dhg_A:0.8615600000):0.0772632000):0.3199690000):0.1477640000):0.1184100000	3ee4_A:0.4085020000):0.1361280000	((2uw1_A:0.0000010000	2uw1_B:0.0000010000):0.0535744000	1afr_A:0.0953770000):0.7578250000):0.1563270000	1za0_A:0.4564150000):0.0909141000):0.3655420000):0.0964755000):0.0561668000):0.0799911000):0.0106558000	1ji4_A:0.1777660000):0.1014370000):0.0384093000	1n1q_A:0.1256290000):0.1077480000	(1qgh_A:0.1661190000	2ux1_A:0.2488020000):0.2454570000);
(1ji5_A:0.0610930000	((1jig_A:0.0547140000	(((2chp_A:0.0929580000	2vzb_A:0.4168590000):0.0963691000	(((((1dps_A:0.0000020000	1jts_A:0.0000020000):0.1961480000	1o9r_A:0.0784100000):0.1581700000	(1tjo_A:0.0000010000	1tk6_A:0.0000010000):0.3041510000):0.0998320000	1uvh_A:0.4748140000):0.0530904000	((((2fzf_A:0.6997460000	1z6o_M:0.2466570000):0.0530908000	(((((((((1bcf_A:0.0000010000	3e1q_A:0.0000010000):0.0211668000	2fkz_A:0.0337450000):0.0060314700	1jgc_A:0.1354340000):0.1351270000	(1lko_A:0.4730770000	(1yuz_A:0.7918060000	3qhb_A:0.4164860000):0.0577717000):0.1730460000):0.0174924000	(1nfv_A:0.4456400000	1eum_A:0.0000020000):0.0387213000):0.0380935000	1krq_A:0.1650020000):0.0131877000	(2jd7_A:0.0534370000	1vlg_A:0.2092690000):0.0610623000):0.1558330000	3e6s_A:0.2093360000):0.1178620000	((1lb3_A:0.0365900000	2za7_A:0.0987840000):0.0425902000	(1bg7_A:0.0590570000	1r03_A:0.0408410000):0.0326214000):0.0369324000):0.0986963000):0.1308120000	1z6o_A:0.3275420000):0.0479786000	((1otk_A:0.6751850000	(((2uw1_A:0.0000010000	2uw1_B:0.0000010000):0.0170413000	1afr_A:0.0970870000):0.5328670000	1za0_A:0.4358810000):0.0641693000):0.0844505000	((((((1oqu_A:0.0673350000	1r2f_A:0.0812540000):0.0214199000	1uzr_A:0.0096400000):0.3758780000	1mxr_A:0.3899160000):0.0942681000	(1jk0_A:0.1568810000	(2uw2_A:0.0506740000	1w68_A:0.0619070000):0.1764840000):0.3060650000):0.1504280000	(((2inc_B:0.3652670000	1mty_B:0.9817240000):0.0531535000	(2inp_C:0.3966160000	1mty_D:1.0496910000):0.1220710000):0.1356320000	3dhg_A:0.4452040000):0.3762170000):0.1329530000	3ee4_A:0.5346630000):0.2925960000):0.4162210000):0.1757330000):0.0566475000):0.0274120000	(1ji4_A:0.2903110000	2fjc_A:0.3188110000):0.0000023016):0.0280854000):0.0340220000	1n1q_A:0.1212620000):0.1116470000	(1qgh_A:0.1446650000	2ux1_A:0.2511370000):0.1428680000);
(1ji5_A:0.0702350000	((1jig_A:0.0000030000	((((2chp_A:0.0640160000	2vzb_A:0.4046150000):0.1281090000	((((1dps_A:0.0000020000	1jts_A:0.0000020000):0.1734800000	1o9r_A:0.1177860000):0.1008070000	(1tjo_A:0.0000010000	1tk6_A:0.0000010000):0.2123090000):0.0837490000	1uvh_A:0.4169360000):0.0952302000):0.0037285800	(((((((((2fzf_A:0.7773800000	1z6o_M:0.3207910000):0.0936738000	((1lb3_A:0.0319310000	2za7_A:0.1152570000):0.0253251000	(1bg7_A:0.0620800000	1r03_A:0.0729970000):0.0833679000):0.0765710000):0.1385620000	3e6s_A:0.1492460000):0.1291230000	1krq_A:0.0663790000):0.0110071000	((1z6o_A:0.5008570000	1vlg_A:0.0744920000):0.0717939000	2jd7_A:0.0504790000):0.0964380000):0.0312532000	1eum_A:0.0000030000):0.1354660000	((((1bcf_A:0.0000010000	3e1q_A:0.0000010000):0.0245389000	2fkz_A:0.0453530000):0.0102705000	1jgc_A:0.1235410000):0.0643554000	1nfv_A:0.3848320000):0.0544535000):0.1142800000	(1lko_A:0.5664990000	(1yuz_A:0.3773250000	3qhb_A:0.4702270000):0.1349240000):0.0950539000):0.1268450000	((1otk_A:0.6162660000	(((2uw1_A:0.0000010000	2uw1_B:0.0000010000):0.0915995000	1afr_A:0.0999490000):0.4334440000	1za0_A:0.3831440000):0.1999090000):0.2069430000	((((1oqu_A:0.1096460000	1r2f_A:0.0985040000):0.0490764000	1uzr_A:0.0000020000):0.3529090000	(1mxr_A:0.4125860000	((1jk0_A:0.1947760000	(2uw2_A:0.0585090000	1w68_A:0.0587120000):0.0780066000):0.2449740000	((2inc_B:0.4158160000	((2inp_C:0.4829910000	1mty_B:0.9463050000):0.0878785000	1mty_D:0.8475340000):0.0971951000):0.1423390000	3dhg_A:0.5384350000):0.2679420000):0.1509610000):0.1357890000):0.1773930000	3ee4_A:0.3239760000):0.1447300000):0.2521920000):0.1471410000):0.0774642000	(1ji4_A:0.1846610000	2fjc_A:0.1147850000):0.0070454500):0.0473053000):0.0137816000	1n1q_A:0.1342790000):0.0475326000	(1qgh_A:0.1465020000	2ux1_A:0.2162850000):0.1973180000);
(1ji5_A:0.0667030000	(1jig_A:0.0114250000	(((((2chp_A:0.0486680000	2vzb_A:0.3764770000):0.1568220000	(((((1dps_A:0.0000020000	1jts_A:0.0000020000):0.1349070000	1o9r_A:0.0720070000):0.1279910000	1uvh_A:0.3582880000):0.0755364000	(1tjo_A:0.0000010000	1tk6_A:0.0000010000):0.2575080000):0.0837182000	((((2fzf_A:0.6540260000	(((((((((1bcf_A:0.0000010000	3e1q_A:0.0000010000):0.0376142000	(2fkz_A:0.0100150000	1jgc_A:0.1023570000):0.0241294000):0.0705613000	1nfv_A:0.2827360000):0.0446129000	1yuz_A:0.5896060000):0.0732690000	(1lko_A:0.5681310000	3qhb_A:0.3195620000):0.1026070000):0.1429630000	1eum_A:0.0228720000):0.0417945000	(1krq_A:0.0313450000	3e6s_A:0.3038060000):0.0443347000):0.0518091000	(2jd7_A:0.0448640000	1vlg_A:0.1356990000):0.0386531000):0.1268460000	1z6o_M:0.1919420000):0.1009240000):0.0253130000	((1lb3_A:0.0176310000	2za7_A:0.0492260000):0.0457777000	(1bg7_A:0.0537040000	1r03_A:0.0183470000):0.0332917000):0.0845888000):0.1908060000	1z6o_A:0.2900520000):0.0389448000	(1otk_A:0.7998380000	((((1oqu_A:0.0878910000	1r2f_A:0.0377040000):0.0316299000	1uzr_A:0.0041840000):0.2481120000	(1mxr_A:0.3824290000	((1jk0_A:0.1711210000	(2uw2_A:0.0209300000	1w68_A:0.0663740000):0.0961686000):0.3953870000	(((((2inc_B:0.4710990000	(2inp_C:0.9692290000	1mty_B:0.7171130000):0.1157140000):0.2534720000	1mty_D:0.4585610000):0.0910105000	3dhg_A:0.4794470000):0.2739810000	((2uw1_A:0.0000010000	2uw1_B:0.0000010000):0.0056696800	1afr_A:0.0933290000):0.3596520000):0.1478590000	1za0_A:0.5213410000):0.1092070000):0.1294450000):0.1287530000):0.1122260000	3ee4_A:0.3979730000):0.2426050000):0.2461280000):0.0887478000):0.0375140000):0.0269183000	(1qgh_A:0.1975750000	2ux1_A:0.1319200000):0.2432970000):0.0786376000	2fjc_A:0.1302740000):0.0256071000	1ji4_A:0.0784920000):0.0814791000):0.0319230000	1n1q_A:0.0825910000);
(1ji5_A:0.0795500000	1jig_A:0.0338610000	(1n1q_A:0.0938050000	((((((2chp_A:0.0849910000	2vzb_A:0.4260760000):0.0720536000	((2fzf_A:0.8900540000	1nfv_A:0.0501130000):0.0537373000	((((1bcf_A:0.0000010000	3e1q_A:0.0000010000):0.0197119000	(1jgc_A:0.0556550000	((1lko_A:0.5237100000	3qhb_A:0.2934600000):0.1567180000	1yuz_A:0.8352000000):0.3325630000):0.0483804000):0.0000024896	2fkz_A:0.0134320000):0.1187020000	((((1lb3_A:0.0261910000	2za7_A:0.0488910000):0.0065083100	(1bg7_A:0.0376830000	1r03_A:0.0223010000):0.0622701000):0.1800310000	1z6o_M:0.3380740000):0.0858688000	((1z6o_A:0.3410540000	(1otk_A:0.4025660000	(((((1oqu_A:0.0703060000	1r2f_A:0.0709090000):0.0261688000	1uzr_A:0.0068670000):0.2587250000	1mxr_A:0.4962900000):0.0516169000	(3ee4_A:0.4669440000	((1jk0_A:0.1345470000	(2uw2_A:0.0330500000	1w68_A:0.0520710000):0.1320260000):0.1940730000	(2inc_B:0.3659660000	(((2inp_C:0.2918200000	1mty_B:0.8299230000):0.1364190000	1mty_D:0.5742790000):0.0925386000	3dhg_A:0.6196680000):0.1082050000):0.3417600000):0.1516490000):0.0656131000):0.1738500000	(((2uw1_A:0.0000010000	2uw1_B:0.0000010000):0.0447058000	1afr_A:0.0721490000):0.4435970000	1za0_A:0.4306260000):0.1987270000):0.2436180000):0.2365800000):0.0790311000	(((1eum_A:0.0760640000	(1krq_A:0.0496490000	3e6s_A:0.2495330000):0.0735240000):0.0585306000	2jd7_A:0.0592940000):0.0586448000	1vlg_A:0.1432790000):0.0662405000):0.0495348000):0.0772101000):0.1849400000):0.1997420000):0.0346390000	((((1dps_A:0.0000020000	1jts_A:0.0000020000):0.2264810000	1o9r_A:0.0866650000):0.0932625000	(1tjo_A:0.0000010000	1tk6_A:0.0000010000):0.2969650000):0.0945112000	1uvh_A:0.4491070000):0.1280510000):0.0343719000	2fjc_A:0.1506950000):0.0000020183	1ji4_A:0.0985670000):0.0787363000	(1qgh_A:0.2436330000	2ux1_A:0.1671130000):0.1510670000):0.0687809000):0.0365257000);
(1ji5_A:0.0276570000	((1jig_A:0.0114330000	(((2chp_A:0.1393710000	(((((1dps_A:0.0000020000	1jts_A:0.0000020000):0.2218910000	1o9r_A:0.1739440000):0.0985033000	(1uvh_A:0.2742580000	2fzf_A:0.9261610000):0.0467017000):0.0530165000	(1tjo_A:0.0000010000	1tk6_A:0.0000010000):0.3521490000):0.0495203000	((((((((1bcf_A:0.0000010000	3e1q_A:0.0000010000):0.0457830000	(1jgc_A:0.0985340000	(1lko_A:0.8074250000	(1yuz_A:0.7738530000	3qhb_A:0.2633320000):0.1850120000):0.1259780000):0.0317634000):0.0000023503	2fkz_A:0.0215960000):0.1147540000	1nfv_A:0.2819990000):0.0574425000	1z6o_M:0.3997400000):0.0848155000	(((1lb3_A:0.0825620000	2za7_A:0.0438130000):0.0406674000	(1bg7_A:0.0467090000	1r03_A:0.0743730000):0.0726044000):0.1145660000	((1eum_A:0.0754430000	(1krq_A:0.1152980000	3e6s_A:0.3547590000):0.0375668000):0.0710363000	(2jd7_A:0.0867770000	1vlg_A:0.1544080000):0.0238947000):0.1119810000):0.1257600000):0.2697180000	1z6o_A:0.3454520000):0.0625331000	(1otk_A:0.6165910000	((((((1oqu_A:0.1169540000	1r2f_A:0.0482260000):0.0119073000	1uzr_A:0.0083310000):0.3609370000	1mxr_A:0.3339930000):0.1479700000	((1jk0_A:0.2008580000	(2uw2_A:0.0292450000	1w68_A:0.0650080000):0.1415530000):0.1647290000	(2inc_B:0.4019360000	(((2inp_C:0.6254710000	1mty_B:1.0870950000):0.1186060000	1mty_D:0.6013770000):0.1541890000	3dhg_A:0.5535200000):0.2550910000):0.2380930000):0.1526080000):0.1193690000	3ee4_A:0.5087690000):0.1446330000	(((2uw1_A:0.0000010000	2uw1_B:0.0000010000):0.0595839000	1afr_A:0.0709380000):0.5290370000	1za0_A:0.5075370000):0.1148910000):0.1570080000):0.4164380000):0.2707950000):0.0171510000):0.0338655000	(1ji4_A:0.1253490000	2fjc_A:0.1615280000):0.0584695000):0.1158390000	2vzb_A:0.4481890000):0.0412185000):0.0401044000	1n1q_A:0.1566540000):0.0593722000	(1qgh_A:0.0316620000	2ux1_A:0.1231700000):0.2796750000);
(1ji5_A:0.0589850000	((1jig_A:0.0524340000	(((2chp_A:0.0418230000	2vzb_A:0.4662000000):0.0809689000	(((((1dps_A:0.0000020000	1jts_A:0.0000020000):0.1589390000	1o9r_A:0.1430610000):0.1250390000	(1tjo_A:0.0000010000	1tk6_A:0.0000010000):0.3293600000):0.0526349000	1uvh_A:0.5904620000):0.0472696000	((((((2fzf_A:0.9784520000	1z6o_M:0.4324990000):0.0780974000	((1lb3_A:0.0221910000	2za7_A:0.0566910000):0.0833916000	(1bg7_A:0.0524190000	1r03_A:0.0683010000):0.0538359000):0.0660061000):0.1081360000	((1eum_A:0.0582780000	(1krq_A:0.1457290000	3e6s_A:0.2694650000):0.0612748000):0.0258332000	(2jd7_A:0.0525920000	1vlg_A:0.2096310000):0.0807017000):0.0871318000):0.0950071000	((((1bcf_A:0.0000010000	3e1q_A:0.0000010000):0.0303136000	2fkz_A:0.0450570000):0.0000020976	(1jgc_A:0.0766420000	(1lko_A:0.6310070000	(1yuz_A:0.6607100000	3qhb_A:0.3594890000):0.1432940000):0.3715980000):0.0443807000):0.1725640000	1nfv_A:0.2518270000):0.0843494000):0.2171150000	1z6o_A:0.3726980000):0.1953620000	((1otk_A:0.7050350000	(((2uw1_A:0.0000010000	2uw1_B:0.0000010000):0.0344883000	1afr_A:0.0859120000):0.5989160000	1za0_A:0.4143230000):0.0927473000):0.1292380000	(((((1oqu_A:0.0807050000	1r2f_A:0.0541010000):0.0312863000	1uzr_A:0.0000030000):0.2716230000	1mxr_A:0.6415470000):0.3363120000	3ee4_A:0.5069410000):0.0000023791	((1jk0_A:0.1958520000	(2uw2_A:0.0443490000	1w68_A:0.0415440000):0.1865450000):0.3819450000	(2inc_B:0.4042930000	(((2inp_C:0.3880000000	1mty_B:1.0265110000):0.1911530000	1mty_D:0.7313510000):0.1657130000	3dhg_A:0.6643630000):0.0257974000):0.2139920000):0.1561590000):0.2035220000):0.2318370000):0.1478600000):0.0486852000):0.0432696000	(1ji4_A:0.2059320000	2fjc_A:0.2344570000):0.0207480000):0.0778575000):0.0480282000	1n1q_A:0.1727360000):0.1387400000	(1qgh_A:0.1156470000	2ux1_A:0.2363770000):0.1814500000);
(1ji5_A:0.0979090000	((1jig_A:0.0102630000	(((2chp_A:0.0448400000	2vzb_A:0.4282640000):0.1257310000	(((((1dps_A:0.0000020000	1jts_A:0.0000020000):0.2409170000	1o9r_A:0.1434680000):0.1815850000	(1tjo_A:0.0000010000	1tk6_A:0.0000010000):0.2850210000):0.0468025000	1uvh_A:0.5481490000):0.0581717000	(2fzf_A:0.8592820000	((((((((((1bcf_A:0.0000010000	3e1q_A:0.0000010000):0.0771204000	(2fkz_A:0.0811440000	1jgc_A:0.1273970000):0.0000021396):0.0800082000	(1lko_A:0.6506670000	(1yuz_A:0.6970520000	3qhb_A:0.2798270000):0.1366000000):0.1907010000):0.0292431000	1nfv_A:0.3754970000):0.1674320000	1eum_A:0.0145840000):0.0568308000	(1krq_A:0.0979540000	3e6s_A:0.1851130000):0.0830423000):0.0644517000	(2jd7_A:0.0566280000	1vlg_A:0.1325080000):0.0118901000):0.1457280000	(((1lb3_A:0.0647770000	2za7_A:0.0096360000):0.0813238000	(1bg7_A:0.0164010000	1r03_A:0.0881690000):0.1153480000):0.1089770000	1z6o_M:0.2803450000):0.0548285000):0.1841460000	1z6o_A:0.2748260000):0.1278460000	(1otk_A:0.6411900000	(((((((1oqu_A:0.0767530000	1r2f_A:0.0278370000):0.0250193000	1uzr_A:0.0089940000):0.2928900000	1mxr_A:0.6871120000):0.0957088000	(1jk0_A:0.1574040000	(2uw2_A:0.0338420000	1w68_A:0.0735480000):0.1471610000):0.2758460000):0.1428870000	((2inc_B:0.4293610000	((2inp_C:0.4453890000	1mty_B:1.0116620000):0.1053260000	1mty_D:0.5958310000):0.2140900000):0.0924605000	3dhg_A:0.8788320000):0.3224280000):0.0698445000	3ee4_A:0.4562770000):0.2690660000	(((2uw1_A:0.0000010000	2uw1_B:0.0000010000):0.0637028000	1afr_A:0.0746700000):0.6150910000	1za0_A:0.3863410000):0.3290280000):0.2076140000):0.3382370000):0.1045840000):0.1972080000):0.0062739200):0.0651690000	(1ji4_A:0.1271090000	2fjc_A:0.1060580000):0.0406469000):0.0765365000):0.0585974000	1n1q_A:0.0412680000):0.0764952000	(1qgh_A:0.1336280000	2ux1_A:0.1958910000):0.0740971000);
(1ji5_A:0.1259910000	1jig_A:0.0137970000	(1n1q_A:0.0573190000	((((2chp_A:0.1667770000	2vzb_A:0.2978930000):0.0402375000	(((2fzf_A:0.9923630000	((1lko_A:0.5789260000	1yuz_A:0.3023490000):0.1439310000	3qhb_A:0.4155130000):0.1716690000):0.0248406000	(((((1bcf_A:0.0000010000	3e1q_A:0.0000010000):0.0325833000	2fkz_A:0.0533930000):0.0238392000	1jgc_A:0.0770490000):0.0634361000	(((((((((1lb3_A:0.0033840000	2za7_A:0.0750270000):0.1014410000	1bg7_A:0.0473730000):0.0257702000	1r03_A:0.0048530000):0.1461670000	3e6s_A:0.1346980000):0.1850620000	1krq_A:0.1396810000):0.0399114000	(2jd7_A:0.0620500000	1vlg_A:0.1737270000):0.0659274000):0.0198229000	1z6o_A:0.3605870000):0.0637903000	1z6o_M:0.3014410000):0.0209455000	1eum_A:0.0777850000):0.0742684000):0.0782443000	1nfv_A:0.3328170000):0.0757164000):0.0531032000	((1otk_A:0.4158400000	(((2uw1_A:0.0000010000	2uw1_B:0.0000010000):0.0398562000	1afr_A:0.0966530000):0.5423540000	1za0_A:0.3065880000):0.4983540000):0.1903870000	(((((1oqu_A:0.0572120000	1r2f_A:0.0623690000):0.0373896000	1uzr_A:0.0074720000):0.4139070000	1mxr_A:0.4848130000):0.1581200000	((1jk0_A:0.1434320000	(2uw2_A:0.0408040000	1w68_A:0.0185060000):0.1661730000):0.2414230000	(2inc_B:0.2535560000	(((2inp_C:0.4060690000	1mty_B:1.0197250000):0.1728710000	1mty_D:0.7572400000):0.1438640000	3dhg_A:0.7438630000):0.1095840000):0.3663270000):0.1768210000):0.1284230000	3ee4_A:0.5057840000):0.2604170000):0.2929960000):0.1535320000):0.0050650200	((1qgh_A:0.2280170000	2ux1_A:0.1079610000):0.1249950000	(((1dps_A:0.0000010000	1jts_A:0.0000010000):0.1289440000	1o9r_A:0.1275460000):0.1167900000	(1tjo_A:0.0000010000	1tk6_A:0.0000010000):0.3215440000):0.1113870000):0.0359584000):0.0521494000	(1ji4_A:0.1522990000	(2fjc_A:0.0195570000	1uvh_A:0.6445640000):0.1000150000):0.0560437000):0.1002850000):0.0262059000);
(1ji5_A:0.0575770000	(((((1jig_A:0.0278720000	2fjc_A:0.1981440000):0.0326200000	1ji4_A:0.1277040000):0.0145192000	((((((1dps_A:0.0000020000	1jts_A:0.0000020000):0.2606540000	1o9r_A:0.1163980000):0.2022820000	(1tjo_A:0.0000010000	1tk6_A:0.0000010000):0.1532160000):0.0671700000	2fzf_A:0.9637280000):0.0486086000	1uvh_A:0.5504050000):0.0466342000	((((((((1bcf_A:0.0000010000	3e1q_A:0.0000010000):0.0765610000	2fkz_A:0.0445690000):0.0302969000	(1jgc_A:0.0937140000	(1yuz_A:0.9184850000	3qhb_A:0.5171190000):0.1244920000):0.0618153000):0.0770774000	(1eum_A:0.0231130000	((1krq_A:0.0826000000	3e6s_A:0.3110750000):0.0657294000	(2jd7_A:0.0468740000	1vlg_A:0.2625000000):0.1126820000):0.0859910000):0.0689189000):0.0935199000	(((1lb3_A:0.0464370000	2za7_A:0.0992770000):0.0533447000	(1bg7_A:0.0570330000	1r03_A:0.0330150000):0.1241510000):0.0863406000	1z6o_M:0.3922670000):0.0656624000):0.0693290000	(1lko_A:0.6349470000	1z6o_A:0.2100370000):0.1255840000):0.1160960000	1nfv_A:0.2745220000):0.0898758000	(((1otk_A:0.5540520000	(((2uw1_A:0.0000010000	2uw1_B:0.0000010000):0.0692623000	1afr_A:0.0732470000):0.5074810000	1za0_A:0.5528500000):0.1144040000):0.1093230000	(((1oqu_A:0.0705730000	1r2f_A:0.0440740000):0.0115294000	1uzr_A:0.0112840000):0.3619950000	(1mxr_A:0.4269140000	((1jk0_A:0.1478720000	(2uw2_A:0.0384820000	1w68_A:0.0604350000):0.1321610000):0.2315390000	(2inc_B:0.3503000000	(((2inp_C:0.5639830000	1mty_D:1.0425570000):0.0492642000	1mty_B:0.9247340000):0.0248234000	3dhg_A:0.6987420000):0.0438531000):0.4537190000):0.1083830000):0.0826295000):0.2283780000):0.0904739000	3ee4_A:0.4541440000):0.4787800000):0.0601562000):0.0145976000):0.0217208000	(2chp_A:0.0531670000	2vzb_A:0.3298900000):0.0603205000):0.0145019000	1n1q_A:0.0852420000):0.0815986000	(1qgh_A:0.1712970000	2ux1_A:0.2347690000):0.1648040000);
(1ji5_A:0.1148140000	((1jig_A:0.0346830000	(((2chp_A:0.0651990000	2vzb_A:0.4765350000):0.1131640000	((((((1dps_A:0.0000020000	1jts_A:0.0000020000):0.1694020000	1o9r_A:0.0542030000):0.1325600000	(1tjo_A:0.0000010000	1tk6_A:0.0000010000):0.3158980000):0.0157507000	2fzf_A:1.1974920000):0.0263473000	1uvh_A:0.4045910000):0.0657643000	(((((((1bcf_A:0.0000010000	3e1q_A:0.0000010000):0.0514994000	(2fkz_A:0.0000020000	1nfv_A:0.3216810000):0.0281004000):0.0493945000	(1jgc_A:0.0679750000	((1lko_A:0.5264600000	1yuz_A:0.5499370000):0.1318670000	3qhb_A:0.4750800000):0.2034400000):0.0890809000):0.1355670000	((1z6o_M:0.3092210000	(2jd7_A:0.0836100000	1vlg_A:0.2168340000):0.0449197000):0.0454015000	(1eum_A:0.0844910000	1krq_A:0.1532800000):0.0404209000):0.0696480000):0.0981751000	((((1lb3_A:0.0399370000	2za7_A:0.0494320000):0.0909487000	1bg7_A:0.0697700000):0.0379126000	1r03_A:0.0149600000):0.0245659000	3e6s_A:0.3245780000):0.1361370000):0.1325190000	1z6o_A:0.3569910000):0.0861489000	(1otk_A:0.7074710000	((((((1oqu_A:0.0580090000	1r2f_A:0.0585850000):0.0197503000	1uzr_A:0.0000030000):0.3796990000	3ee4_A:0.5133020000):0.0498061000	1mxr_A:0.4392110000):0.0847738000	((1jk0_A:0.1445890000	(2uw2_A:0.0787980000	1w68_A:0.0481260000):0.1623350000):0.3163570000	(2inc_B:0.4060400000	((2inp_C:0.4567400000	1mty_B:0.7556410000):0.1181030000	(1mty_D:0.6002470000	3dhg_A:0.4708450000):0.2520550000):0.0956585000):0.2957810000):0.1518310000):0.1490940000	(((2uw1_A:0.0000010000	2uw1_B:0.0000010000):0.0382107000	1afr_A:0.0909400000):0.6108110000	1za0_A:0.6314800000):0.1092720000):0.1238870000):0.3133310000):0.2548970000):0.0976713000):0.0165313000	(1ji4_A:0.0935880000	2fjc_A:0.1755190000):0.0464485000):0.0547626000):0.0199561000	1n1q_A:0.1126180000):0.0620478000	(1qgh_A:0.2249100000	2ux1_A:0.1301570000):0.1371880000);
(1ji5_A:0.0624240000	(1jig_A:0.0027280000	(1n1q_A:0.1031890000	((((2chp_A:0.0973320000	2vzb_A:0.4202400000):0.0564195000	((((1dps_A:0.0000020000	1jts_A:0.0000020000):0.3116130000	1o9r_A:0.0736150000):0.1039870000	(1tjo_A:0.0000010000	1tk6_A:0.0000010000):0.2596120000):0.1059040000	1uvh_A:0.4589600000):0.0626631000):0.0131068000	((2fzf_A:0.7805630000	1nfv_A:0.1334810000):0.1721370000	(((((1bcf_A:0.0000010000	3e1q_A:0.0000010000):0.0421029000	(2fkz_A:0.0000020000	(1jgc_A:0.0788470000	(1lko_A:0.4068610000	(1yuz_A:0.5162460000	3qhb_A:0.4961090000):0.1538190000):0.3493330000):0.0762811000):0.0546746000):0.0916216000	((((((1lb3_A:0.0032500000	1z6o_M:0.4235380000):0.0223677000	2za7_A:0.0641180000):0.0709538000	1bg7_A:0.0344900000):0.1267370000	1r03_A:0.0173200000):0.0827997000	3e6s_A:0.1931230000):0.1285740000	((1eum_A:0.0549670000	(2jd7_A:0.0219260000	1vlg_A:0.2055800000):0.0952360000):0.0336269000	1krq_A:0.1377480000):0.0896302000):0.0922763000):0.1523250000	1z6o_A:0.3441200000):0.1251230000	(1otk_A:0.7076220000	(((((((1oqu_A:0.0919030000	1r2f_A:0.0428500000):0.0153692000	1uzr_A:0.0106150000):0.3856810000	1mxr_A:0.4178230000):0.2009120000	(1jk0_A:0.2825460000	(2uw2_A:0.0366410000	1w68_A:0.0673560000):0.0893927000):0.2450880000):0.0972225000	(((2inc_B:0.2606800000	1mty_B:1.0299740000):0.1686820000	2inp_C:0.4036600000):0.1237760000	(1mty_D:0.7283470000	3dhg_A:0.6554210000):0.1525500000):0.2953360000):0.1006030000	3ee4_A:0.5301420000):0.1037200000	(((2uw1_A:0.0000010000	2uw1_B:0.0000010000):0.0956773000	1afr_A:0.0822980000):0.4106000000	1za0_A:0.4641320000):0.2741940000):0.1128970000):0.3829280000):0.0331291000):0.1710470000):0.0528620000	(1ji4_A:0.0914520000	2fjc_A:0.1731750000):0.0295189000):0.0984694000):0.0123393000):0.0935866000	(1qgh_A:0.1533150000	2ux1_A:0.1792130000):0.1852980000);
(1ji5_A:0.0615680000	((1jig_A:0.0105220000	(((((2chp_A:0.1275160000	2vzb_A:0.3807620000):0.1001990000	(((((1dps_A:0.0000020000	1jts_A:0.0000020000):0.2061180000	1o9r_A:0.1994490000):0.1545510000	(1tjo_A:0.0000010000	1tk6_A:0.0000010000):0.3287020000):0.0890370000	1uvh_A:0.4183690000):0.0057454900	(((((((1bcf_A:0.0000010000	3e1q_A:0.0000010000):0.0393782000	(2fkz_A:0.0171620000	(1jgc_A:0.0000020000	((1lko_A:0.4450040000	1yuz_A:0.4296660000):0.1813090000	3qhb_A:0.5555970000):0.4904780000):0.0915618000):0.0074521900):0.1323080000	1nfv_A:0.4233630000):0.1688050000	((1eum_A:0.0407040000	(1krq_A:0.0859360000	3e6s_A:0.1950150000):0.0503715000):0.0764202000	(2jd7_A:0.0714390000	1vlg_A:0.1259060000):0.0421944000):0.0324060000):0.1098530000	(((1lb3_A:0.0154060000	2za7_A:0.0336900000):0.0260775000	(1bg7_A:0.0504510000	1r03_A:0.0540490000):0.0259035000):0.0640170000	1z6o_M:0.3750470000):0.0765349000):0.1996610000	1z6o_A:0.4006670000):0.0813282000	((1otk_A:0.6381330000	(((2uw1_A:0.0000010000	2uw1_B:0.0000010000):0.0619613000	1afr_A:0.1154610000):0.5884110000	1za0_A:0.6508420000):0.1497170000):0.2881340000	(((((1oqu_A:0.0796670000	1r2f_A:0.0480250000):0.0099131500	1uzr_A:0.0000030000):0.3786580000	1mxr_A:0.4730070000):0.1351440000	((1jk0_A:0.1587740000	(2uw2_A:0.0524740000	1w68_A:0.0527920000):0.1845800000):0.1941610000	(2inc_B:0.3920240000	((2inp_C:0.4999300000	1mty_D:0.5823440000):0.1954320000	(1mty_B:0.8423500000	3dhg_A:0.4466130000):0.0914481000):0.2931030000):0.3410820000):0.1724740000):0.1300280000	3ee4_A:0.7188160000):0.0262918000):0.3643280000):0.2749900000):0.0292392000):0.0338985000	2fjc_A:0.1429400000):0.0109068000	1ji4_A:0.1272070000):0.0652771000	2fzf_A:0.8591550000):0.0864128000):0.0181914000	1n1q_A:0.0767530000):0.0243654000	(1qgh_A:0.1582370000	2ux1_A:0.2150660000):0.2436850000);
(1ji5_A:0.0117050000	(1jig_A:0.0000020000	(1n1q_A:0.1044350000	((((2chp_A:0.1603320000	2vzb_A:0.4336390000):0.0145258000	(((((1dps_A:0.0000020000	1jts_A:0.0000020000):0.1867500000	1o9r_A:0.1412170000):0.0863954000	(1tjo_A:0.0000010000	1tk6_A:0.0000010000):0.2710210000):0.0497446000	(1uvh_A:0.3852010000	2fzf_A:0.9355410000):0.3055830000):0.0361595000	((((((((1bcf_A:0.0000010000	3e1q_A:0.0000010000):0.0780213000	(2fkz_A:0.0000020000	1nfv_A:0.4261350000):0.0457415000):0.0412815000	(1jgc_A:0.0141610000	((1lko_A:0.2624270000	1yuz_A:0.5404030000):0.0898676000	3qhb_A:0.4254330000):0.3352230000):0.0397086000):0.2544150000	((1eum_A:0.0922500000	(1krq_A:0.0731680000	3e6s_A:0.2210420000):0.0774237000):0.0803373000	(2jd7_A:0.0568840000	1vlg_A:0.1207130000):0.0254331000):0.0876147000):0.0850381000	1z6o_M:0.3895900000):0.0693453000	((1lb3_A:0.0673140000	2za7_A:0.0655420000):0.0635998000	(1bg7_A:0.0641790000	1r03_A:0.0507870000):0.0549410000):0.0421494000):0.2526800000	1z6o_A:0.3104270000):0.0233578000	(1otk_A:0.8114900000	((((((1oqu_A:0.0680850000	1r2f_A:0.0690990000):0.0210266000	1uzr_A:0.0094320000):0.3665450000	1mxr_A:0.2628440000):0.1171790000	((1jk0_A:0.2847660000	(2uw2_A:0.0605920000	1w68_A:0.1093740000):0.0853484000):0.3089610000	((((2inc_B:0.2921220000	1mty_B:0.8849630000):0.2003830000	2inp_C:0.5321690000):0.0904641000	1mty_D:0.5921530000):0.1383010000	3dhg_A:0.4918520000):0.4446290000):0.0259209000):0.1350600000	(3ee4_A:0.5035470000	((2uw1_A:0.0000010000	2uw1_B:0.0000010000):0.0987336000	1afr_A:0.0323500000):0.5152370000):0.0773414000):0.1025800000	1za0_A:0.5797090000):0.1617670000):0.1842140000):0.2030070000):0.0547408000):0.0469562000	2fjc_A:0.1215660000):0.0435767000	1ji4_A:0.1720050000):0.0557543000):0.0141678000):0.1270260000	(1qgh_A:0.1404750000	2ux1_A:0.1330490000):0.3004050000);
(1ji5_A:0.0586520000	((1jig_A:0.0289710000	(((2chp_A:0.0684950000	2vzb_A:0.3910880000):0.0675687000	((((1dps_A:0.0000020000	1jts_A:0.0000020000):0.1789060000	1o9r_A:0.0586480000):0.1845300000	(1tjo_A:0.0000010000	1tk6_A:0.0000010000):0.2290430000):0.1299470000	(1uvh_A:0.3001970000	(2fzf_A:1.0512340000	((((((((((1bcf_A:0.0000010000	3e1q_A:0.0000010000):0.0968978000	(2fkz_A:0.0081770000	(1jgc_A:0.0534550000	((1lko_A:0.4938140000	3qhb_A:0.3619720000):0.1127560000	1yuz_A:0.6080460000):0.3091890000):0.1476730000):0.0000027591):0.0728046000	1nfv_A:0.3809420000):0.1128750000	1eum_A:0.0384590000):0.0501898000	(1krq_A:0.1683440000	3e6s_A:0.2861730000):0.0393228000):0.0543203000	(2jd7_A:0.0318620000	1vlg_A:0.1506740000):0.0150608000):0.1671770000	1z6o_M:0.2083880000):0.0319603000	((1lb3_A:0.0381040000	2za7_A:0.0391270000):0.0581295000	(1bg7_A:0.0249830000	1r03_A:0.0536430000):0.1000630000):0.1186810000):0.1538610000	1z6o_A:0.2031560000):0.1670110000	((1otk_A:0.4194750000	(((((((1oqu_A:0.1140110000	1r2f_A:0.0426570000):0.0053229800	1uzr_A:0.0000030000):0.3702170000	1mxr_A:0.3185830000):0.0654138000	(1jk0_A:0.1630920000	(2uw2_A:0.0414530000	1w68_A:0.0423190000):0.0799460000):0.3700440000):0.1642180000	3ee4_A:0.7159780000):0.0710853000	(((2inc_B:0.2656260000	1mty_B:0.7584350000):0.1106360000	2inp_C:0.5232680000):0.1587360000	(1mty_D:0.5314170000	3dhg_A:0.6755620000):0.1410900000):0.3137640000):0.0961246000	((2uw1_A:0.0000010000	2uw1_B:0.0000010000):0.0595761000	1afr_A:0.0672880000):0.5388470000):0.1474060000):0.0901918000	1za0_A:0.5706070000):0.3629690000):0.0798235000):0.1071360000):0.0707071000):0.0468109000):0.0300078000	(1ji4_A:0.1283820000	2fjc_A:0.0713230000):0.0358420000):0.1089080000):0.0766980000	1n1q_A:0.0943620000):0.0451333000	(1qgh_A:0.1491330000	2ux1_A:0.2991630000):0.1170900000);
(1ji5_A:0.1331960000	(1jig_A:0.0287830000	((((((2chp_A:0.1374600000	2vzb_A:0.2632240000):0.0736190000	((2fzf_A:0.9761600000	1nfv_A:0.1576580000):0.0518154000	(((((1bcf_A:0.0000010000	3e1q_A:0.0000010000):0.0349490000	(2fkz_A:0.0074320000	1jgc_A:0.0979030000):0.0182021000):0.0761340000	(((((1lb3_A:0.0219960000	2za7_A:0.0518180000):0.0890389000	1bg7_A:0.0161820000):0.0358038000	1r03_A:0.0138440000):0.1173410000	3e6s_A:0.2091680000):0.1122700000	((1z6o_A:0.4769980000	1z6o_M:0.2497350000):0.1069210000	((1eum_A:0.0397310000	1krq_A:0.0943240000):0.0304752000	(2jd7_A:0.0273230000	1vlg_A:0.1382480000):0.0652440000):0.0178487000):0.0743609000):0.0887886000):0.1374670000	(1lko_A:0.4090710000	(1yuz_A:0.3658760000	3qhb_A:0.4552640000):0.0258214000):0.1984530000):0.0739797000	((1otk_A:0.6659990000	(((2uw1_A:0.0000010000	2uw1_B:0.0000010000):0.0196105000	1afr_A:0.0894670000):0.3906880000	1za0_A:0.3788870000):0.1801970000):0.0825436000	((((1oqu_A:0.0373500000	1r2f_A:0.0431100000):0.0285844000	1uzr_A:0.0045570000):0.2567650000	(1mxr_A:0.4223720000	((1jk0_A:0.1329830000	(2uw2_A:0.0338020000	1w68_A:0.0683080000):0.1417940000):0.2028200000	(2inc_B:0.3968280000	(((2inp_C:0.6894210000	1mty_B:0.9229130000):0.1540570000	1mty_D:0.8636820000):0.1548970000	3dhg_A:0.6457960000):0.1301910000):0.4108240000):0.1464930000):0.0872427000):0.1438890000	3ee4_A:0.5302320000):0.3145030000):0.2787450000):0.0469849000):0.1135040000):0.0642702000	1uvh_A:0.2945670000):0.0000026035	((1qgh_A:0.1856840000	2ux1_A:0.1348960000):0.0979179000	(((1dps_A:0.0000010000	1jts_A:0.0000010000):0.1711300000	1o9r_A:0.0924770000):0.0774393000	(1tjo_A:0.0000010000	1tk6_A:0.0000010000):0.2868490000):0.0755620000):0.0699827000):0.0427224000	2fjc_A:0.0824810000):0.0293884000	1ji4_A:0.0858170000):0.1143030000):0.0203441000	1n1q_A:0.0351750000);
(1ji5_A:0.1410150000	(1jig_A:0.0313860000	1n1q_A:0.1187830000):0.0099875200	(((2chp_A:0.1612700000	(1ji4_A:0.1134970000	(2fjc_A:0.0345040000	1uvh_A:0.5851170000):0.0421632000):0.0689418000):0.0118833000	(1qgh_A:0.2600280000	2ux1_A:0.1387380000):0.0897674000):0.0507983000	(((1dps_A:0.0000010000	1jts_A:0.0000010000):0.2671300000	(1o9r_A:0.1014080000	(1tjo_A:0.0000010000	1tk6_A:0.0000010000):0.3635760000):0.0856315000):0.1235790000	(((2fzf_A:0.9061920000	(((((1bcf_A:0.0000010000	3e1q_A:0.0000010000):0.0793745000	(1jgc_A:0.0478910000	(1lko_A:0.2420630000	(1yuz_A:0.4863190000	3qhb_A:0.5555290000):0.0512776000):0.3375540000):0.0724982000):0.0000021257	2fkz_A:0.0160470000):0.1349650000	(((((1lb3_A:0.0409580000	2za7_A:0.0562370000):0.0614592000	(1bg7_A:0.0282770000	(1r03_A:0.0190790000	3e6s_A:0.2061580000):0.0791897000):0.0566941000):0.0899939000	1z6o_M:0.3301360000):0.0450640000	((1eum_A:0.0720370000	1krq_A:0.1059360000):0.0428723000	(2jd7_A:0.0483010000	1vlg_A:0.1103800000):0.0619497000):0.0480759000):0.0659142000	1z6o_A:0.4939540000):0.0320475000):0.0685109000	1nfv_A:0.3190280000):0.1713910000):0.0534898000	(1otk_A:0.9349740000	(((((1oqu_A:0.0620090000	1r2f_A:0.0736360000):0.0292441000	1uzr_A:0.0000030000):0.6111320000	1mxr_A:0.4887370000):0.1659950000	(((1jk0_A:0.2494750000	(2uw2_A:0.0305280000	1w68_A:0.0644360000):0.1847330000):0.3169500000	((2inc_B:0.3276670000	(2inp_C:0.3880030000	1mty_B:0.7941710000):0.1520540000):0.1486870000	(1mty_D:0.8580850000	3dhg_A:0.6044050000):0.1013930000):0.2246400000):0.1051730000	(((2uw1_A:0.0000010000	2uw1_B:0.0000010000):0.0305065000	1afr_A:0.1305680000):0.4847150000	1za0_A:0.3167130000):0.5581520000):0.1221080000):0.1329870000	3ee4_A:0.6319110000):0.0595209000):0.2674390000):0.1663070000	2vzb_A:0.2702780000):0.0389286000):0.0407930000):0.0778176000);
(1ji5_A:0.0658670000	(1jig_A:0.0294160000	((((2chp_A:0.0952650000	2vzb_A:0.2483500000):0.0473781000	(((2fzf_A:0.6805250000	((1otk_A:0.6411820000	(((2uw1_A:0.0000010000	2uw1_B:0.0000010000):0.0241686000	1afr_A:0.1316990000):0.7090560000	1za0_A:0.5479170000):0.0557726000):0.0798139000	((((((1oqu_A:0.1092850000	1r2f_A:0.0432020000):0.0092338900	1uzr_A:0.0000020000):0.3972210000	1mxr_A:0.4961600000):0.0255668000	(1jk0_A:0.2028940000	(2uw2_A:0.0226310000	1w68_A:0.0485810000):0.0902727000):0.2905080000):0.0702582000	(((2inc_B:0.3133430000	1mty_B:1.5505500000):0.0983060000	2inp_C:0.5253410000):0.0977117000	(1mty_D:0.7579880000	3dhg_A:0.5769480000):0.2596900000):0.1392680000):0.1691770000	3ee4_A:0.3856900000):0.1565910000):0.2962880000):0.0227365000	(((((1bcf_A:0.0000010000	3e1q_A:0.0000010000):0.0442474000	2fkz_A:0.0000020000):0.0052433300	1jgc_A:0.1213610000):0.0725864000	((((1lb3_A:0.0528810000	2za7_A:0.0307530000):0.0459660000	(1bg7_A:0.0568060000	1r03_A:0.0547600000):0.1363640000):0.0567623000	(1z6o_A:0.4211710000	1z6o_M:0.3325420000):0.1652120000):0.0676944000	((1eum_A:0.0431590000	(1krq_A:0.0910290000	3e6s_A:0.3856100000):0.0299708000):0.0390924000	(2jd7_A:0.0137560000	1vlg_A:0.2760970000):0.0329581000):0.0977368000):0.0954840000):0.1267310000	((1lko_A:0.3953260000	3qhb_A:0.2426740000):0.1070580000	1yuz_A:0.6353630000):0.2162280000):0.0536888000):0.1749170000	1nfv_A:0.1650110000):0.1137840000):0.0471574000	(1ji4_A:0.2732920000	(2fjc_A:0.0854950000	1uvh_A:0.4167830000):0.0651220000):0.0068915400):0.0367509000	((1qgh_A:0.1905590000	2ux1_A:0.1001380000):0.1421790000	(((1dps_A:0.0000010000	1jts_A:0.0000010000):0.2339820000	1o9r_A:0.1079160000):0.1683180000	(1tjo_A:0.0000010000	1tk6_A:0.0000010000):0.2718610000):0.0273820000):0.0198588000):0.0515210000):0.0197874000	1n1q_A:0.0888670000);
(1ji5_A:0.1151570000	(1jig_A:0.0210830000	((1n1q_A:0.0779680000	(1ji4_A:0.1138160000	2fjc_A:0.1400300000):0.0482798000):0.0564540000	((2chp_A:0.0405470000	2vzb_A:0.4064610000):0.0884898000	(((((1dps_A:0.0000020000	1jts_A:0.0000020000):0.1547940000	1o9r_A:0.1213120000):0.0701547000	1uvh_A:0.3183700000):0.0775153000	(1tjo_A:0.0000010000	1tk6_A:0.0000010000):0.2126170000):0.1064650000	((2fzf_A:0.8779170000	((1otk_A:0.7792640000	(((2uw1_A:0.0000010000	2uw1_B:0.0000010000):0.0686590000	1afr_A:0.1226250000):0.6933380000	1za0_A:0.5069780000):0.2479510000):0.2530640000	((((1oqu_A:0.0490280000	1r2f_A:0.0375480000):0.0214197000	1uzr_A:0.0000030000):0.3276100000	(1mxr_A:0.5261420000	((1jk0_A:0.1157870000	(2uw2_A:0.0481740000	1w68_A:0.0425740000):0.2475820000):0.1782060000	(2inc_B:0.3493870000	(((2inp_C:0.6454740000	1mty_B:1.0840930000):0.0927986000	1mty_D:0.6049630000):0.1333280000	3dhg_A:0.5725230000):0.1820230000):0.5431960000):0.1376370000):0.1711250000):0.1375290000	3ee4_A:0.4376140000):0.2585910000):0.2366440000):0.0759141000	(((((((((1bcf_A:0.0000010000	3e1q_A:0.0000010000):0.0348586000	(2fkz_A:0.0305170000	1jgc_A:0.1197160000):0.0162228000):0.0271039000	((1lko_A:0.5229760000	1yuz_A:0.6781880000):0.1540960000	3qhb_A:0.5522990000):0.2424280000):0.0391852000	1nfv_A:0.2790840000):0.1551250000	1eum_A:0.0000020000):0.0492613000	(1krq_A:0.1097720000	3e6s_A:0.3306350000):0.0446689000):0.0179846000	(2jd7_A:0.0645370000	1vlg_A:0.1929620000):0.0858561000):0.1910090000	(((1lb3_A:0.0281260000	2za7_A:0.0094610000):0.0511744000	(1bg7_A:0.0378010000	1r03_A:0.0238110000):0.0339777000):0.0582448000	1z6o_M:0.4033390000):0.0249321000):0.1254900000	1z6o_A:0.3773580000):0.1533780000):0.1573940000):0.0456407000):0.0533449000):0.0385771000):0.0646902000	(1qgh_A:0.3082360000	2ux1_A:0.1359040000):0.2099440000);
(1ji5_A:0.0936630000	1jig_A:0.0446150000	(1n1q_A:0.0692590000	((((2chp_A:0.0460060000	2vzb_A:0.3561100000):0.0363901000	((((2fzf_A:1.5573550000	((((1oqu_A:0.0810850000	1r2f_A:0.0730830000):0.0129432000	1uzr_A:0.0000030000):0.4739220000	(1mxr_A:0.7122890000	((1jk0_A:0.1674770000	(2uw2_A:0.0296610000	1w68_A:0.0335630000):0.1930350000):0.1495360000	((2inc_B:0.3180620000	1mty_B:0.9618420000):0.1725490000	(2inp_C:0.5450740000	(1mty_D:0.8117520000	3dhg_A:0.6322200000):0.2243670000):0.0268241000):0.3356630000):0.1069550000):0.2033710000):0.1420460000	3ee4_A:0.4850890000):0.0557733000):0.1396620000	(1otk_A:0.6051270000	(((2uw1_A:0.0000010000	2uw1_B:0.0000010000):0.0688846000	1afr_A:0.1263690000):0.4693400000	1za0_A:0.2962060000):0.3645670000):0.1931920000):0.3727490000	((((1bcf_A:0.0000010000	3e1q_A:0.0000010000):0.0779710000	(2fkz_A:0.0680250000	1jgc_A:0.1419400000):0.0000026425):0.0804570000	((((((1lb3_A:0.0435190000	2za7_A:0.0417110000):0.0900962000	(1bg7_A:0.0513740000	1r03_A:0.0676810000):0.0969171000):0.0435752000	(1z6o_A:0.4560470000	1z6o_M:0.1790720000):0.0888977000):0.1871130000	(2jd7_A:0.0345060000	1vlg_A:0.1387230000):0.0306393000):0.0646838000	(1krq_A:0.0708300000	3e6s_A:0.3739540000):0.0955249000):0.0465992000	1eum_A:0.0191370000):0.1764510000):0.0853954000	(1lko_A:0.4295250000	(1yuz_A:0.7358290000	3qhb_A:0.4819620000):0.1057520000):0.1937800000):0.0319113000):0.0990174000	1nfv_A:0.1955500000):0.2033560000):0.1321850000	(1ji4_A:0.1241640000	(2fjc_A:0.0836380000	1uvh_A:0.4642980000):0.0367774000):0.0453423000):0.0342992000	((1qgh_A:0.3086750000	2ux1_A:0.1574390000):0.1029000000	(((1dps_A:0.0000010000	1jts_A:0.0000010000):0.2261410000	1o9r_A:0.0659630000):0.0875885000	(1tjo_A:0.0000010000	1tk6_A:0.0000010000):0.2604140000):0.1572510000):0.0288808000):0.0487509000):0.0635190000);
(1ji5_A:0.0464170000	((1jig_A:0.0122590000	(((2chp_A:0.0719260000	2vzb_A:0.3858110000):0.1516140000	(((((1dps_A:0.0000020000	1jts_A:0.0000020000):0.2419240000	1o9r_A:0.0873240000):0.1670900000	(1tjo_A:0.0000010000	1tk6_A:0.0000010000):0.2617580000):0.0557642000	(1uvh_A:0.3559440000	2fzf_A:0.8563480000):0.0635281000):0.0466166000	(((((((((1bcf_A:0.0000010000	3e1q_A:0.0000010000):0.0254815000	1jgc_A:0.1123840000):0.0026442300	2fkz_A:0.0219890000):0.0755785000	(1nfv_A:0.2548680000	((1lko_A:0.6376850000	3qhb_A:0.3284470000):0.0610808000	1yuz_A:0.6759540000):0.1618220000):0.0544100000):0.1492180000	((1eum_A:0.0588390000	(1krq_A:0.0304350000	3e6s_A:0.2037720000):0.0452984000):0.0327453000	(2jd7_A:0.0230660000	1vlg_A:0.1791400000):0.0760133000):0.0699650000):0.0668812000	1z6o_M:0.3241730000):0.1355580000	((1lb3_A:0.0221490000	2za7_A:0.0469890000):0.0471111000	(1bg7_A:0.0414180000	1r03_A:0.0209250000):0.0509877000):0.0705185000):0.1918910000	1z6o_A:0.2640490000):0.1409550000	(1otk_A:0.6403420000	((((((1oqu_A:0.0867550000	1r2f_A:0.0385760000):0.0340917000	1uzr_A:0.0042910000):0.3103770000	3ee4_A:0.4239890000):0.1272340000	(1mxr_A:0.4378640000	((1jk0_A:0.1632960000	(2uw2_A:0.0449720000	1w68_A:0.0735840000):0.1421720000):0.2030080000	(2inc_B:0.4753720000	((2inp_C:0.6384440000	1mty_B:0.8891170000):0.0813830000	(1mty_D:0.6266080000	3dhg_A:0.5622680000):0.1224810000):0.1167560000):0.2666570000):0.1482050000):0.0534486000):0.1241010000	((2uw1_A:0.0000010000	2uw1_B:0.0000010000):0.1240720000	1afr_A:0.0183310000):0.7897800000):0.0797938000	1za0_A:0.5509610000):0.1327180000):0.3487940000):0.0954871000):0.0995892000):0.0075153500	(1ji4_A:0.1863060000	2fjc_A:0.1183850000):0.0875927000):0.0758703000):0.0474785000	1n1q_A:0.1267910000):0.0436855000	(1qgh_A:0.1763800000	2ux1_A:0.1779300000):0.2011940000);
(1ji5_A:0.1736910000	(1jig_A:0.0087070000	(((2chp_A:0.1566610000	(2vzb_A:0.3226650000	(((((1bcf_A:0.0000010000	3e1q_A:0.0000010000):0.0655673000	(((((1lb3_A:0.0183380000	(1bg7_A:0.0331580000	1r03_A:0.0475370000):0.1161470000):0.0641573000	2za7_A:0.0378250000):0.1201740000	1z6o_M:0.2928170000):0.0238170000	1z6o_A:0.3743520000):0.1273300000	(1eum_A:0.0668570000	((1krq_A:0.1435690000	3e6s_A:0.2303800000):0.0215937000	(2jd7_A:0.0895650000	1vlg_A:0.1772480000):0.0507817000):0.0846557000):0.0341522000):0.1790110000):0.0000022944	2fkz_A:0.0000020000):0.0715653000	(1jgc_A:0.0148020000	((1lko_A:0.0458620000	1yuz_A:1.0846980000):0.5559590000	3qhb_A:0.2973970000):0.3854140000):0.0433239000):0.1507870000	1nfv_A:0.1951570000):0.2727790000):0.0524849000):0.0933446000	((1otk_A:0.7753260000	(((2uw1_A:0.0000010000	2uw1_B:0.0000010000):0.0661615000	1afr_A:0.0800580000):0.4135400000	1za0_A:0.5051430000):0.2615850000):0.1631400000	(((((1oqu_A:0.0404250000	1r2f_A:0.0520430000):0.0199375000	1uzr_A:0.0000030000):0.4810420000	1mxr_A:0.4974530000):0.1350740000	((1jk0_A:0.1803590000	(2uw2_A:0.0503690000	1w68_A:0.0217550000):0.1053680000):0.1894250000	(2inc_B:0.4195660000	((2inp_C:0.5746730000	1mty_B:1.1420150000):0.0956489000	(1mty_D:0.6842540000	3dhg_A:0.7839020000):0.0548535000):0.1359800000):0.4532490000):0.1093400000):0.3038170000	3ee4_A:0.4566870000):0.0414081000):0.6556340000):0.0000026836	((1ji4_A:0.1676270000	2fjc_A:0.0651840000):0.0457952000	((((1dps_A:0.0000020000	1jts_A:0.0000020000):0.2070030000	1o9r_A:0.1442140000):0.0617195000	(1tjo_A:0.0000010000	1tk6_A:0.0000010000):0.2841210000):0.1493390000	(1uvh_A:0.4404290000	2fzf_A:0.9720680000):0.0544514000):0.0940140000):0.0494798000):0.0861758000):0.0425927000	(1n1q_A:0.0704210000	(1qgh_A:0.1946900000	2ux1_A:0.0956010000):0.2041390000):0.0329735000);
(1ji5_A:0.0535640000	((1jig_A:0.0298320000	((((2chp_A:0.0414910000	2vzb_A:0.3072820000):0.1502790000	((2fzf_A:0.7635250000	1nfv_A:0.2382550000):0.0965560000	(((1bcf_A:0.0000010000	3e1q_A:0.0000010000):0.0018695000	(2fkz_A:0.0369400000	(1jgc_A:0.0206270000	((1lko_A:0.4293660000	3qhb_A:0.4058320000):0.0860113000	1yuz_A:0.5022580000):0.3878430000):0.0946478000):0.0298952000):0.1699920000	((((((((1lb3_A:0.0054980000	1z6o_M:0.4924660000):0.0160795000	2za7_A:0.0601850000):0.0496077000	1bg7_A:0.0559420000):0.0475720000	1r03_A:0.0084650000):0.0631299000	3e6s_A:0.2292750000):0.1838100000	((1eum_A:0.0623170000	1krq_A:0.1458440000):0.0362735000	(2jd7_A:0.0837380000	1vlg_A:0.1243360000):0.0780774000):0.1048020000):0.0409542000	1z6o_A:0.3563420000):0.0517731000	(1otk_A:0.6353560000	((((((1oqu_A:0.0486040000	1r2f_A:0.0541910000):0.0195163000	1uzr_A:0.0000030000):0.3404330000	3ee4_A:0.6156730000):0.0817186000	((1jk0_A:0.1738960000	(2uw2_A:0.0533440000	1w68_A:0.0419200000):0.0996120000):0.2368940000	((((2inc_B:0.1787310000	1mty_B:1.1308620000):0.1524110000	2inp_C:0.6573180000):0.1403890000	3dhg_A:0.7755920000):0.2155200000	1mty_D:0.7735420000):0.3599650000):0.0735693000):0.0376169000	1mxr_A:0.3595070000):0.1359770000	(((2uw1_A:0.0000010000	2uw1_B:0.0000010000):0.1024650000	1afr_A:0.0418130000):0.6804580000	1za0_A:0.4545120000):0.1434690000):0.1571720000):0.2768420000):0.0834227000):0.1048860000):0.1419280000):0.0000023918	((((1dps_A:0.0000020000	1jts_A:0.0000020000):0.1298330000	1o9r_A:0.1288130000):0.0475348000	1uvh_A:0.4912470000):0.0715389000	(1tjo_A:0.0000010000	1tk6_A:0.0000010000):0.2716750000):0.1970230000):0.0466427000	(1ji4_A:0.1120690000	2fjc_A:0.2335950000):0.1064540000):0.0379069000):0.0109698000	1n1q_A:0.1504640000):0.0536542000	(1qgh_A:0.1305210000	2ux1_A:0.1820480000):0.2022430000);
(1ji5_A:0.1432560000	1jig_A:0.0528190000	(1n1q_A:0.0712500000	((((2chp_A:0.1110270000	2vzb_A:0.5435770000):0.0271100000	((1qgh_A:0.2685940000	2ux1_A:0.2027440000):0.1753530000	(((((1dps_A:0.0000020000	1jts_A:0.0000020000):0.2025420000	1o9r_A:0.1153140000):0.0838898000	(1tjo_A:0.0000010000	1tk6_A:0.0000010000):0.2866310000):0.0626688000	(((((2fzf_A:0.7823830000	1z6o_M:0.3434370000):0.0888763000	((1lb3_A:0.0426000000	2za7_A:0.0474050000):0.0204368000	(1bg7_A:0.0562710000	1r03_A:0.0427180000):0.0443632000):0.1028360000):0.0656548000	((((((1bcf_A:0.0000010000	3e1q_A:0.0000010000):0.0426465000	(2fkz_A:0.0170540000	1jgc_A:0.1116790000):0.0122093000):0.1190950000	1nfv_A:0.3033320000):0.0275301000	(1lko_A:0.5438970000	(1yuz_A:0.6935990000	3qhb_A:0.3901790000):0.0218758000):0.1488030000):0.0949017000	(1eum_A:0.0283220000	(1krq_A:0.0433850000	3e6s_A:0.2990040000):0.0874430000):0.0553646000):0.0449901000	(2jd7_A:0.0916500000	1vlg_A:0.1442760000):0.0547284000):0.1742950000):0.1626010000	1z6o_A:0.3109150000):0.2326250000	((1otk_A:0.7934310000	(((2uw1_A:0.0000010000	2uw1_B:0.0000010000):0.0469065000	1afr_A:0.0874710000):0.5103930000	1za0_A:0.5355900000):0.1795430000):0.0344666000	(((((1oqu_A:0.0753620000	1r2f_A:0.0752100000):0.0243749000	1uzr_A:0.0000030000):0.4210770000	1mxr_A:0.3744280000):0.1695430000	((1jk0_A:0.2263720000	(2uw2_A:0.0310810000	1w68_A:0.0608100000):0.1058720000):0.3663550000	(2inc_B:0.3874370000	((2inp_C:0.3976220000	1mty_B:0.9218710000):0.0799665000	(1mty_D:0.6683320000	3dhg_A:0.5427710000):0.1157460000):0.1015940000):0.2652720000):0.1344810000):0.0552485000	3ee4_A:0.5626020000):0.1747460000):0.2457840000):0.0918515000):0.0550571000	1uvh_A:0.5356300000):0.0385531000):0.0201906000):0.0641778000	2fjc_A:0.1502170000):0.0130057000	1ji4_A:0.1542140000):0.0674428000):0.0218357000);
(1ji5_A:0.0863300000	(1jig_A:0.0000020000	(1n1q_A:0.0740150000	((((2chp_A:0.1279030000	2vzb_A:0.2457300000):0.1704240000	((((1dps_A:0.0000020000	1jts_A:0.0000020000):0.1330960000	1o9r_A:0.0954750000):0.1053160000	(1tjo_A:0.0000010000	1tk6_A:0.0000010000):0.2403430000):0.1082590000	1uvh_A:0.5403160000):0.0435345000):0.0270703000	((((((((((2fzf_A:0.8179580000	1z6o_M:0.3154460000):0.0684242000	((1lb3_A:0.0202420000	2za7_A:0.1113190000):0.0680234000	(1bg7_A:0.0333340000	1r03_A:0.0500650000):0.0453914000):0.1624020000):0.0894957000	3e6s_A:0.1713290000):0.0362338000	1krq_A:0.1093400000):0.0290625000	((1z6o_A:0.4243890000	1vlg_A:0.0721920000):0.0791407000	2jd7_A:0.0691490000):0.1018630000):0.0764509000	1eum_A:0.0044930000):0.2568930000	(((1bcf_A:0.0000010000	3e1q_A:0.0000010000):0.1048640000	2fkz_A:0.0608620000):0.0003640950	1jgc_A:0.0510390000):0.1243010000):0.0848697000	1nfv_A:0.3002250000):0.0357731000	(1lko_A:0.4740820000	(1yuz_A:0.6206940000	3qhb_A:0.6217490000):0.0789911000):0.0777919000):0.0558538000	((1otk_A:0.7853820000	(((2uw1_A:0.0000010000	2uw1_B:0.0000010000):0.0560508000	1afr_A:0.1065090000):0.4947280000	1za0_A:0.4042550000):0.1462220000):0.3029980000	(((((1oqu_A:0.0599950000	1r2f_A:0.0609270000):0.0292678000	1uzr_A:0.0000030000):0.3770230000	1mxr_A:0.5484520000):0.0561023000	((1jk0_A:0.2352730000	(2uw2_A:0.0682820000	1w68_A:0.0471860000):0.1346880000):0.1297840000	(2inc_B:0.3515680000	(((2inp_C:0.7023270000	1mty_B:0.6750250000):0.1576700000	1mty_D:0.7249110000):0.1655030000	3dhg_A:1.0509560000):0.1490070000):0.4640730000):0.2215340000):0.1247590000	3ee4_A:0.5135370000):0.1361260000):0.3992950000):0.1092240000):0.0935845000	(1ji4_A:0.1189430000	2fjc_A:0.1282550000):0.0295852000):0.0647467000):0.0362016000):0.0612888000	(1qgh_A:0.2143750000	2ux1_A:0.2567930000):0.2464960000);
(1ji5_A:0.0101900000	(1jig_A:0.0109250000	(1n1q_A:0.0727980000	(((2chp_A:0.0851710000	2vzb_A:0.5273210000):0.0860237000	(((((1dps_A:0.0000020000	1jts_A:0.0000020000):0.2197790000	1o9r_A:0.1390010000):0.1413100000	(1tjo_A:0.0000010000	1tk6_A:0.0000010000):0.1925040000):0.1013520000	(1uvh_A:0.3844620000	2fzf_A:1.0355200000):0.1591170000):0.0611258000	((((((((1bcf_A:0.0000010000	3e1q_A:0.0000010000):0.0067074500	(2fkz_A:0.0275650000	1jgc_A:0.1083300000):0.0335626000):0.0707665000	(1lko_A:0.4534980000	(1yuz_A:0.5396570000	3qhb_A:0.3557880000):0.0684989000):0.1231910000):0.0201401000	1nfv_A:0.3981240000):0.1377990000	((1eum_A:0.0786460000	(1krq_A:0.1059240000	3e6s_A:0.1518320000):0.0332688000):0.0340345000	(2jd7_A:0.0896700000	1vlg_A:0.1010980000):0.0546763000):0.0568245000):0.0693394000	(((1lb3_A:0.0205790000	2za7_A:0.0723870000):0.0126742000	(1bg7_A:0.0551670000	1r03_A:0.0412950000):0.0501920000):0.1039760000	1z6o_M:0.3463290000):0.0454418000):0.1696880000	1z6o_A:0.3251540000):0.0579640000	((1otk_A:0.5653790000	(((2uw1_A:0.0000010000	2uw1_B:0.0000010000):0.0088276000	1afr_A:0.1179640000):0.5805190000	1za0_A:0.3663960000):0.0999810000):0.1379860000	(((((1oqu_A:0.1065020000	1r2f_A:0.0737680000):0.0316098000	1uzr_A:0.0000030000):0.3088050000	3ee4_A:0.5006760000):0.1186880000	((1jk0_A:0.2136690000	(2uw2_A:0.0416070000	1w68_A:0.0726870000):0.0903262000):0.3160680000	(2inc_B:0.4560910000	(((2inp_C:0.5337900000	1mty_B:1.1422260000):0.1384720000	1mty_D:0.7535670000):0.1052670000	3dhg_A:0.4873250000):0.0872554000):0.2185000000):0.1110230000):0.0841253000	1mxr_A:0.4028320000):0.1724700000):0.3301070000):0.3076740000):0.0229508000):0.0393662000	(1ji4_A:0.0884170000	2fjc_A:0.1624370000):0.0352521000):0.0959892000):0.0294392000):0.1365540000	(1qgh_A:0.1491300000	2ux1_A:0.3506150000):0.1802860000);
(1ji5_A:0.0999760000	(1jig_A:0.0169670000	(((((2chp_A:0.0749700000	2vzb_A:0.3869340000):0.1130830000	((2fzf_A:0.8479670000	1z6o_A:0.2198620000):0.1357380000	((((1bcf_A:0.0000010000	3e1q_A:0.0000010000):0.0308886000	(2fkz_A:0.0000020000	1jgc_A:0.0894350000):0.0118379000):0.1830820000	(1lko_A:0.3382470000	(1yuz_A:0.6035680000	3qhb_A:0.3996900000):0.1604460000):0.2070460000):0.0130707000	(1nfv_A:0.2870970000	((((((((1lb3_A:0.0345660000	2za7_A:0.0415110000):0.0733652000	1bg7_A:0.0263550000):0.0633647000	1r03_A:0.0000020000):0.1455460000	3e6s_A:0.1730790000):0.2633690000	1krq_A:0.0632250000):0.0282733000	(2jd7_A:0.0632180000	1vlg_A:0.1639060000):0.0610912000):0.0213749000	1eum_A:0.0451730000):0.0925110000	1z6o_M:0.4128220000):0.0340800000):0.0312475000):0.1561410000):0.1605920000):0.0000028533	((((1dps_A:0.0000010000	1jts_A:0.0000010000):0.1938490000	1o9r_A:0.0764570000):0.1051580000	(1tjo_A:0.0000010000	1tk6_A:0.0000010000):0.1721800000):0.0588337000	1uvh_A:0.4154660000):0.0868174000):0.0268485000	((1otk_A:0.7348920000	(((2uw1_A:0.0000010000	2uw1_B:0.0000010000):0.0548954000	1afr_A:0.0734380000):0.5134760000	1za0_A:0.3243910000):0.0510692000):0.1563030000	(((((1oqu_A:0.0796510000	1r2f_A:0.0416120000):0.0245304000	1uzr_A:0.0076670000):0.3015210000	1mxr_A:0.3562040000):0.1316890000	((1jk0_A:0.1637190000	(2uw2_A:0.0571010000	1w68_A:0.0970180000):0.1353030000):0.1971500000	((2inc_B:0.3270710000	(2inp_C:0.3761840000	1mty_B:0.7915500000):0.1857720000):0.1661930000	(1mty_D:0.7739360000	3dhg_A:0.4495910000):0.0933535000):0.3548030000):0.0940795000):0.1160980000	3ee4_A:0.3754170000):0.1163800000):0.3668900000):0.0191281000	(((1qgh_A:0.1349580000	2ux1_A:0.1660690000):0.1650600000	2fjc_A:0.1080230000):0.0401866000	1ji4_A:0.1517120000):0.0519233000):0.0396524000):0.0177351000	1n1q_A:0.1205160000);
(1ji5_A:0.0466140000	((1jig_A:0.0349800000	((((2chp_A:0.1315980000	2vzb_A:0.3537680000):0.0857356000	(((((((1bcf_A:0.0000010000	3e1q_A:0.0000010000):0.0209208000	2fkz_A:0.0131230000):0.0109586000	(1jgc_A:0.0609690000	(1lko_A:0.2706910000	(1yuz_A:0.7286100000	3qhb_A:0.5024710000):0.1239190000):0.2779680000):0.0593695000):0.0833964000	((((((((1lb3_A:0.0353780000	2za7_A:0.0457210000):0.0589630000	1bg7_A:0.0673410000):0.0571183000	1r03_A:0.0000020000):0.1419560000	3e6s_A:0.1180780000):0.1768950000	1krq_A:0.0785570000):0.0141921000	(2jd7_A:0.0363440000	1vlg_A:0.2327850000):0.1011720000):0.0256040000	1eum_A:0.0593220000):0.0790078000	1z6o_M:0.5475520000):0.1007810000):0.1573400000	1z6o_A:0.2403070000):0.0863763000	((1otk_A:0.5948200000	(((2uw1_A:0.0000010000	2uw1_B:0.0000010000):0.0079923600	1afr_A:0.0967560000):0.4530900000	1za0_A:0.5254590000):0.1468550000):0.1963940000	((((((1oqu_A:0.1411820000	1r2f_A:0.0347880000):0.0247018000	1uzr_A:0.0092210000):0.3025630000	1mxr_A:0.3078670000):0.0606429000	((1jk0_A:0.3758550000	2uw2_A:0.0499510000):0.0249238000	1w68_A:0.0178680000):0.2815790000):0.1675010000	(2inc_B:0.4799850000	(((2inp_C:0.6245450000	1mty_D:0.7057990000):0.0548035000	1mty_B:0.9084930000):0.0576828000	3dhg_A:0.4631490000):0.0633806000):0.1617700000):0.0823526000	3ee4_A:0.4280280000):0.1103470000):0.2988660000):0.0824975000	1nfv_A:0.2528830000):0.1795260000):0.0674813000	((((1dps_A:0.0000020000	1jts_A:0.0000020000):0.1429630000	1o9r_A:0.1378240000):0.0968795000	(1tjo_A:0.0000010000	1tk6_A:0.0000010000):0.3064750000):0.0896716000	(1uvh_A:0.3697440000	2fzf_A:0.7910220000):0.1153810000):0.0201434000):0.0198808000	(1ji4_A:0.1669230000	2fjc_A:0.1846070000):0.0123081000):0.0585805000):0.0217318000	1n1q_A:0.0902410000):0.1129990000	(1qgh_A:0.1503830000	2ux1_A:0.2185540000):0.1345660000);
(1ji5_A:0.0491510000	((1jig_A:0.0428200000	(((2chp_A:0.1065640000	2vzb_A:0.2690020000):0.0973890000	(((((1dps_A:0.0000020000	1jts_A:0.0000020000):0.2166400000	1o9r_A:0.1529970000):0.1035500000	(1tjo_A:0.0000010000	1tk6_A:0.0000010000):0.2669970000):0.0751874000	(1uvh_A:0.4182770000	2fzf_A:0.7568820000):0.0339810000):0.0724681000	(((((((1bcf_A:0.0000010000	3e1q_A:0.0000010000):0.0481457000	(2fkz_A:0.0165400000	(1jgc_A:0.0092040000	((1lko_A:0.5067200000	1yuz_A:0.5288090000):0.1378640000	3qhb_A:0.2101690000):0.3230200000):0.0708246000):0.0002703630):0.0626136000	1nfv_A:0.3297100000):0.1254130000	(((1eum_A:0.0537000000	(1krq_A:0.1114430000	3e6s_A:0.2332220000):0.0406656000):0.0767519000	2jd7_A:0.0883620000):0.0478508000	1vlg_A:0.1030750000):0.0603826000):0.0794904000	(((1lb3_A:0.0393570000	2za7_A:0.0307330000):0.0465206000	(1bg7_A:0.0499390000	1r03_A:0.0584050000):0.0313122000):0.0551199000	1z6o_M:0.3505820000):0.0669992000):0.2121960000	1z6o_A:0.2339800000):0.1574690000	(((1otk_A:0.6365350000	((2uw1_A:0.0000010000	2uw1_B:0.0000010000):0.0636654000	1afr_A:0.0758540000):0.5610850000):0.0000020775	1za0_A:0.4455980000):0.1823160000	(((((1oqu_A:0.0766310000	1r2f_A:0.0547000000):0.0214909000	1uzr_A:0.0042890000):0.3265620000	1mxr_A:0.4737290000):0.0936007000	((1jk0_A:0.1775400000	(2uw2_A:0.0072800000	1w68_A:0.0450670000):0.1107450000):0.2648110000	(2inc_B:0.4407890000	(((2inp_C:0.6778430000	1mty_B:1.0589970000):0.1129520000	1mty_D:0.6440050000):0.1173670000	3dhg_A:0.5342780000):0.1148210000):0.3418350000):0.1298760000):0.1656310000	3ee4_A:0.5422750000):0.1659680000):0.2609510000):0.1172370000):0.0413170000):0.0574224000	(1ji4_A:0.0916170000	2fjc_A:0.1594910000):0.0190475000):0.0230236000):0.0432096000	1n1q_A:0.0786160000):0.0512097000	(1qgh_A:0.0925160000	2ux1_A:0.1322070000):0.2064030000);
(1ji5_A:0.0998780000	1jig_A:0.0000020000	(1n1q_A:0.0989690000	((((2chp_A:0.0657440000	2vzb_A:0.5194400000):0.1850720000	((2fzf_A:1.0979020000	((1otk_A:0.5383530000	(((2uw1_A:0.0000010000	2uw1_B:0.0000010000):0.0143623000	1afr_A:0.1222470000):0.7476100000	1za0_A:0.3282660000):0.3154930000):0.1790680000	((((1oqu_A:0.0593780000	1r2f_A:0.0339560000):0.0237797000	1uzr_A:0.0000020000):0.3227670000	(1mxr_A:0.4651480000	((1jk0_A:0.1102100000	(2uw2_A:0.0451850000	1w68_A:0.0741510000):0.1782140000):0.2829910000	(2inc_B:0.4307390000	(((2inp_C:0.3692200000	1mty_B:0.8329430000):0.1378020000	1mty_D:0.5576460000):0.0542187000	3dhg_A:0.4697840000):0.0900853000):0.3756080000):0.0649838000):0.1147290000):0.1906450000	3ee4_A:0.3001880000):0.1981950000):0.3551800000):0.0654124000	((((1bcf_A:0.0000010000	3e1q_A:0.0000010000):0.0320444000	(2fkz_A:0.0348980000	(1jgc_A:0.0450380000	((((((((1lb3_A:0.0423490000	2za7_A:0.0696410000):0.1291180000	1bg7_A:0.0717820000):0.0394923000	1r03_A:0.0000020000):0.2358190000	3e6s_A:0.1804790000):0.1298050000	1krq_A:0.1199900000):0.0658162000	(2jd7_A:0.0529550000	1vlg_A:0.1499850000):0.0406259000):0.0660103000	1eum_A:0.0236690000):0.1070760000	(1z6o_A:0.4980850000	1z6o_M:0.2172570000):0.1185790000):0.1866360000):0.0077896400):0.0000023667):0.0781614000	(1lko_A:0.8203640000	(1yuz_A:0.8636010000	3qhb_A:0.3567800000):0.1318670000):0.1115850000):0.0712497000	1nfv_A:0.3182310000):0.0792501000):0.1767440000):0.0000021257	(1ji4_A:0.0915080000	(2fjc_A:0.1034020000	1uvh_A:0.5864380000):0.0174833000):0.0273396000):0.0414418000	((1qgh_A:0.2757970000	2ux1_A:0.1358710000):0.1281140000	(((1dps_A:0.0000010000	1jts_A:0.0000010000):0.1342970000	1o9r_A:0.1565740000):0.1629750000	(1tjo_A:0.0000010000	1tk6_A:0.0000010000):0.2752620000):0.1263520000):0.0519112000):0.0414782000):0.0085763300);
(1ji5_A:0.0677590000	((1jig_A:0.0063950000	(((2chp_A:0.0728260000	(((((1dps_A:0.0000020000	1jts_A:0.0000020000):0.1075480000	1o9r_A:0.1448920000):0.0696873000	(1tjo_A:0.0000010000	1tk6_A:0.0000010000):0.2963340000):0.0878914000	(1uvh_A:0.2136970000	2fzf_A:0.8765880000):0.0617853000):0.0827059000	((((((1bcf_A:0.0000010000	3e1q_A:0.0000010000):0.0526898000	(2fkz_A:0.0000020000	(1jgc_A:0.0921990000	(1lko_A:0.5467320000	(1yuz_A:0.8243960000	3qhb_A:0.4838700000):0.2164840000):0.2017890000):0.0403109000):0.0000023503):0.0923532000	((((1lb3_A:0.0136680000	2za7_A:0.0502530000):0.0379220000	(1bg7_A:0.0363170000	1r03_A:0.0830480000):0.0366934000):0.0603639000	1z6o_M:0.2104980000):0.1214470000	((1eum_A:0.0518610000	(1krq_A:0.1131030000	3e6s_A:0.2135520000):0.0651950000):0.0286802000	(2jd7_A:0.0654530000	1vlg_A:0.1296300000):0.0607874000):0.0593857000):0.0729930000):0.0638967000	1nfv_A:0.2941510000):0.1446590000	1z6o_A:0.2143610000):0.1105350000	((1otk_A:0.5155690000	(((2uw1_A:0.0000010000	2uw1_B:0.0000010000):0.0466328000	1afr_A:0.1102480000):0.5347700000	1za0_A:0.2888700000):0.2883160000):0.2257050000	(((((1oqu_A:0.0913890000	1r2f_A:0.0319400000):0.0377076000	1uzr_A:0.0204850000):0.2939060000	1mxr_A:0.3388460000):0.0705895000	((1jk0_A:0.1949880000	(2uw2_A:0.0085990000	1w68_A:0.0592940000):0.1089380000):0.1982080000	(((2inc_B:0.2887990000	1mty_B:0.9041540000):0.1103620000	(2inp_C:0.4976060000	1mty_D:0.7164690000):0.1246730000):0.1904680000	3dhg_A:0.6013770000):0.2757040000):0.0898072000):0.0866803000	3ee4_A:0.5450180000):0.1337920000):0.4609440000):0.2211880000):0.0315008000):0.0650624000	(1ji4_A:0.0817020000	2fjc_A:0.1351590000):0.0361526000):0.0789895000	2vzb_A:0.3028630000):0.0961775000):0.0480603000	1n1q_A:0.0919590000):0.0734294000	(1qgh_A:0.1305680000	2ux1_A:0.2453820000):0.0979361000);
(1ji5_A:0.2181130000	(1jig_A:0.0256740000	(((((2chp_A:0.1448460000	2vzb_A:0.5187940000):0.1404580000	((((1dps_A:0.0000010000	1jts_A:0.0000010000):0.1846360000	1o9r_A:0.2107160000):0.1516200000	1uvh_A:0.3672830000):0.1207980000	(1tjo_A:0.0000010000	1tk6_A:0.0000010000):0.3723140000):0.0846696000):0.0036379800	((2fzf_A:1.3769750000	(((((1bcf_A:0.0000010000	3e1q_A:0.0000010000):0.0425657000	(2fkz_A:0.0255460000	1jgc_A:0.0917350000):0.0000021603):0.0476631000	((1lko_A:0.6933020000	(1yuz_A:0.7676240000	3qhb_A:0.4649750000):0.0881298000):0.1855710000	((((1lb3_A:0.0125990000	(1bg7_A:0.0746130000	1r03_A:0.0365210000):0.0646544000):0.0199514000	2za7_A:0.0435720000):0.1323650000	1z6o_M:0.2989970000):0.0839320000	(1eum_A:0.0446940000	((1krq_A:0.1325610000	3e6s_A:0.2520880000):0.0615676000	(2jd7_A:0.0704420000	1vlg_A:0.1515660000):0.0380889000):0.0571491000):0.1015570000):0.0341061000):0.0582542000):0.0984847000	1z6o_A:0.5936390000):0.0601546000	(1otk_A:0.7598140000	(((((1oqu_A:0.0794530000	1r2f_A:0.0273630000):0.0513570000	1uzr_A:0.0000030000):0.3158710000	(1mxr_A:0.4365130000	((1jk0_A:0.1848570000	(2uw2_A:0.0347950000	1w68_A:0.0569170000):0.2975880000):0.2838050000	(((2inc_B:0.3122330000	(2inp_C:0.5506470000	1mty_B:1.2863150000):0.1745910000):0.1693970000	1mty_D:0.8043390000):0.1149290000	3dhg_A:0.5843190000):0.2641470000):0.1974810000):0.0727634000):0.2021580000	3ee4_A:0.4251770000):0.3059960000	(((2uw1_A:0.0000010000	2uw1_B:0.0000010000):0.0678054000	1afr_A:0.0627980000):0.6122850000	1za0_A:0.3899990000):0.3548420000):0.0697720000):0.3042230000):0.0000022978):0.0929463000	1nfv_A:0.3743130000):0.2738830000):0.0362187000	((1qgh_A:0.3488160000	2ux1_A:0.1851370000):0.1722410000	2fjc_A:0.1473130000):0.0446438000):0.0374291000	1ji4_A:0.2126160000):0.1038500000):0.0248193000	1n1q_A:0.0918750000);
(1ji5_A:0.0558700000	((1jig_A:0.0367460000	((((2chp_A:0.1191850000	2vzb_A:0.4815690000):0.1664180000	((((1dps_A:0.0000020000	1jts_A:0.0000020000):0.2365700000	1o9r_A:0.0783350000):0.2707000000	(1tjo_A:0.0000010000	1tk6_A:0.0000010000):0.3187220000):0.0795744000	(2fzf_A:1.0684520000	((((((((1bcf_A:0.0000010000	3e1q_A:0.0000010000):0.0748671000	(1jgc_A:0.0219320000	((1lko_A:0.3951590000	3qhb_A:0.2488410000):0.1334480000	1yuz_A:0.7479280000):0.2608980000):0.0823804000):0.0054487800	2fkz_A:0.0253990000):0.0788990000	1nfv_A:0.3432840000):0.1147950000	((1eum_A:0.0622730000	(1krq_A:0.0550330000	3e6s_A:0.2447440000):0.0610964000):0.0607872000	(2jd7_A:0.0553890000	1vlg_A:0.1168380000):0.0242299000):0.0442047000):0.1075230000	(((1lb3_A:0.0257080000	2za7_A:0.0476910000):0.0844124000	(1bg7_A:0.0510350000	1r03_A:0.0380520000):0.0713375000):0.1193070000	1z6o_M:0.3679750000):0.0656260000):0.1636710000	1z6o_A:0.3065960000):0.2047780000	((1otk_A:0.5510340000	(((2uw1_A:0.0000010000	2uw1_B:0.0000010000):0.0307999000	1afr_A:0.1099440000):0.6481990000	1za0_A:0.4112660000):0.2215920000):0.1855030000	((((((1oqu_A:0.0685100000	1r2f_A:0.0651940000):0.0315614000	1uzr_A:0.0036630000):0.3213970000	1mxr_A:0.5639740000):0.0209198000	(1jk0_A:0.1294620000	(2uw2_A:0.0419910000	1w68_A:0.0500960000):0.1638130000):0.4565710000):0.1480150000	(((2inc_B:0.2387320000	1mty_B:0.9364370000):0.0916888000	2inp_C:0.5625090000):0.1112150000	(1mty_D:0.5561150000	3dhg_A:0.3905650000):0.2572130000):0.2383340000):0.1627190000	3ee4_A:0.4254380000):0.1625970000):0.2642900000):0.0527565000):0.1020900000):0.0426118000):0.0343992000	(2fjc_A:0.1332770000	1uvh_A:0.4980010000):0.0704576000):0.0309132000	1ji4_A:0.2041580000):0.0704731000):0.0625346000	1n1q_A:0.0766970000):0.0789791000	(1qgh_A:0.1261780000	2ux1_A:0.3610390000):0.0941654000);
(1ji5_A:0.1438450000	(1jig_A:0.0303280000	(((2chp_A:0.1310860000	(((2fzf_A:0.7980710000	((((1bcf_A:0.0000010000	3e1q_A:0.0000010000):0.0078054800	(2fkz_A:0.0309110000	1jgc_A:0.0948110000):0.0158621000):0.0939046000	(((((((1lb3_A:0.0227400000	2za7_A:0.0205900000):0.1289700000	1bg7_A:0.0275530000):0.0480748000	1r03_A:0.0058130000):0.1067380000	3e6s_A:0.1648330000):0.1430250000	(1eum_A:0.0566370000	1krq_A:0.1318830000):0.0885841000):0.0007295850	(2jd7_A:0.1127630000	1vlg_A:0.1779860000):0.0248481000):0.0746498000	(1z6o_A:0.4016210000	1z6o_M:0.3609600000):0.1211510000):0.1157460000):0.0473763000	((1lko_A:0.4269420000	1yuz_A:0.7675630000):0.2014580000	3qhb_A:0.2087140000):0.2797470000):0.0082416600):0.0067873300	((1otk_A:0.9051600000	(((2uw1_A:0.0000010000	2uw1_B:0.0000010000):0.0657302000	1afr_A:0.0645050000):0.7498650000	1za0_A:0.4826700000):0.0928771000):0.2214210000	((((1oqu_A:0.0915220000	1uzr_A:0.0158150000):0.0317859000	1r2f_A:0.0211260000):0.2350060000	(1mxr_A:0.5051910000	((1jk0_A:0.2086200000	(2uw2_A:0.0249940000	1w68_A:0.0526980000):0.1899340000):0.3661720000	(2inc_B:0.4192740000	((2inp_C:0.6374970000	(1mty_D:0.4515990000	3dhg_A:0.7547000000):0.2387480000):0.0591120000	1mty_B:1.0134660000):0.0440953000):0.2346510000):0.0525464000):0.1752200000):0.1481380000	3ee4_A:0.4417490000):0.2132580000):0.6180420000):0.0949215000	1nfv_A:0.3040240000):0.0963122000):0.0789091000	2vzb_A:0.3709340000):0.0832881000	((((1qgh_A:0.1175030000	2ux1_A:0.1327730000):0.1486870000	1ji4_A:0.1082890000):0.0000020639	2fjc_A:0.1130050000):0.0307701000	((((1dps_A:0.0000010000	1jts_A:0.0000010000):0.1902420000	1o9r_A:0.1655650000):0.0471542000	(1tjo_A:0.0000010000	1tk6_A:0.0000010000):0.2801840000):0.0633452000	1uvh_A:0.4783960000):0.0663184000):0.0331282000):0.0476643000):0.0122119000	1n1q_A:0.0736800000);
(1ji5_A:0.1563110000	1jig_A:0.0364010000	(1n1q_A:0.1018080000	(((((2chp_A:0.0973970000	2vzb_A:0.5748580000):0.0610048000	(((2fzf_A:1.3121340000	((1otk_A:0.7002060000	(((2uw1_A:0.0000010000	2uw1_B:0.0000010000):0.0399539000	1afr_A:0.1222020000):0.5104550000	1za0_A:0.6506250000):0.0508143000):0.1221090000	((((1oqu_A:0.0957360000	1r2f_A:0.0667220000):0.0170788000	1uzr_A:0.0187650000):0.3953130000	(1mxr_A:0.2972440000	((1jk0_A:0.1761820000	(2uw2_A:0.0333070000	1w68_A:0.0712140000):0.1243940000):0.3033720000	(((2inc_B:0.4115940000	1mty_B:0.9444290000):0.0975158000	2inp_C:0.4422490000):0.0684600000	(1mty_D:0.6378740000	3dhg_A:0.6600130000):0.0975738000):0.5321440000):0.1349040000):0.0764933000):0.2239050000	3ee4_A:0.5387390000):0.2061860000):0.4091080000):0.0481966000	((((1bcf_A:0.0000010000	3e1q_A:0.0000010000):0.0193147000	(2fkz_A:0.0117000000	1jgc_A:0.0876590000):0.0198136000):0.0589647000	((((((1lb3_A:0.0367750000	2za7_A:0.0568650000):0.0724172000	1bg7_A:0.0348720000):0.0896287000	1r03_A:0.0063910000):0.1017280000	3e6s_A:0.2068140000):0.1132070000	((1eum_A:0.0562010000	1krq_A:0.1501790000):0.0315633000	(2jd7_A:0.0574400000	1vlg_A:0.2055720000):0.0437917000):0.0458815000):0.0713988000	(1z6o_A:0.4187940000	1z6o_M:0.3260670000):0.1536280000):0.1371500000):0.1004310000	(1lko_A:0.4519850000	(1yuz_A:0.8230050000	3qhb_A:0.5593660000):0.0817077000):0.2420520000):0.1012140000):0.1257490000	1nfv_A:0.1491450000):0.2086990000):0.0820021000	((((1dps_A:0.0000010000	1jts_A:0.0000010000):0.2228700000	1o9r_A:0.1065190000):0.0995562000	(1tjo_A:0.0000010000	1tk6_A:0.0000010000):0.4157250000):0.0771028000	1uvh_A:0.3699890000):0.0833370000):0.0277463000	(1ji4_A:0.2481220000	2fjc_A:0.1159260000):0.0118151000):0.1184610000	(1qgh_A:0.1750950000	2ux1_A:0.1678640000):0.2242640000):0.0696245000):0.0151343000);
(1ji5_A:0.1622120000	1jig_A:0.0419050000	(1n1q_A:0.0739740000	((((2chp_A:0.1414520000	(1ji4_A:0.1254120000	(2fjc_A:0.0852690000	1uvh_A:0.5391870000):0.0631851000):0.0294434000):0.0000027481	(((2fzf_A:1.0959500000	1nfv_A:0.0815490000):0.1548070000	((((1bcf_A:0.0000010000	3e1q_A:0.0000010000):0.0663642000	2fkz_A:0.0545850000):0.0403733000	(1jgc_A:0.0752690000	(1lko_A:0.4631340000	(1yuz_A:0.6546230000	3qhb_A:0.4537870000):0.0350325000):0.2366890000):0.0446651000):0.0816002000	((((((1lb3_A:0.0368550000	2za7_A:0.0818040000):0.0670145000	(1bg7_A:0.0083260000	1r03_A:0.0911550000):0.0373430000):0.1227500000	(1z6o_A:0.3911580000	1z6o_M:0.2508680000):0.0730522000):0.1495370000	(2jd7_A:0.0820470000	1vlg_A:0.1886940000):0.0212100000):0.0455654000	(1krq_A:0.1335420000	3e6s_A:0.3398850000):0.0969028000):0.0748338000	1eum_A:0.0189200000):0.0980500000):0.1211800000):0.1777030000	(1otk_A:0.4459930000	(((((((1oqu_A:0.0505390000	1r2f_A:0.0490990000):0.0258354000	1uzr_A:0.0133430000):0.3925650000	1mxr_A:0.2901310000):0.0773853000	(1jk0_A:0.1474520000	(2uw2_A:0.0706100000	1w68_A:0.0765340000):0.1652610000):0.3687130000):0.2210260000	(((2uw1_A:0.0000010000	2uw1_B:0.0000010000):0.0474154000	1afr_A:0.1030750000):0.4903510000	1za0_A:0.6073030000):0.3508270000):0.0449473000	3ee4_A:0.5479880000):0.1128730000	(((2inc_B:0.2021900000	(2inp_C:0.4918780000	1mty_B:0.9190070000):0.1620160000):0.2465320000	3dhg_A:0.6876170000):0.2248850000	1mty_D:0.9011840000):0.2326050000):0.0727349000):0.4386070000):0.1472230000):0.0586821000	((1qgh_A:0.3197210000	2ux1_A:0.1290880000):0.1110710000	(((1dps_A:0.0000010000	1jts_A:0.0000010000):0.2178350000	1o9r_A:0.0769730000):0.1388670000	(1tjo_A:0.0000010000	1tk6_A:0.0000010000):0.3245800000):0.0686133000):0.0426711000):0.0269441000	2vzb_A:0.5432600000):0.0479627000):0.0197730000);
(1ji5_A:0.0711640000	((1jig_A:0.0173650000	(((2chp_A:0.0819240000	2vzb_A:0.4523170000):0.0864818000	((((1dps_A:0.0000020000	1jts_A:0.0000020000):0.2494660000	1o9r_A:0.1842660000):0.1100690000	((1tjo_A:0.0000010000	1tk6_A:0.0000010000):0.1884560000	(2fzf_A:1.3339960000	((((((((((1bcf_A:0.0000010000	3e1q_A:0.0000010000):0.0987437000	(2fkz_A:0.0607030000	1jgc_A:0.0520940000):0.0233582000):0.0746317000	(1nfv_A:0.3783370000	((1lko_A:0.3502460000	3qhb_A:0.4412770000):0.1147610000	1yuz_A:0.6766190000):0.1408940000):0.0647169000):0.1738130000	1eum_A:0.0635510000):0.0781414000	(1krq_A:0.1402950000	3e6s_A:0.2576380000):0.0328405000):0.0670335000	(2jd7_A:0.0743320000	1vlg_A:0.1482170000):0.0000022736):0.1157090000	1z6o_M:0.2266330000):0.1237470000	((1lb3_A:0.0458670000	(1bg7_A:0.0475590000	1r03_A:0.0204000000):0.0692684000):0.0527936000	2za7_A:0.0379710000):0.0826115000):0.1966040000	1z6o_A:0.1267050000):0.1898490000	((1otk_A:0.8792310000	(((2uw1_A:0.0000010000	2uw1_B:0.0000010000):0.0824483000	1afr_A:0.1076660000):0.5968270000	1za0_A:0.4796370000):0.0945179000):0.2101380000	((((1oqu_A:0.0932670000	1r2f_A:0.0499880000):0.0095839500	1uzr_A:0.0167050000):0.5695750000	(1mxr_A:0.4422110000	((1jk0_A:0.1381320000	(2uw2_A:0.0368590000	1w68_A:0.0802780000):0.1745460000):0.2286330000	(2inc_B:0.4150690000	(((2inp_C:0.7047150000	1mty_D:0.7767570000):0.2328600000	1mty_B:0.9315770000):0.0999479000	3dhg_A:0.8073460000):0.0704963000):0.4134070000):0.1730000000):0.1469570000):0.0758948000	3ee4_A:0.5950600000):0.1897130000):0.3356940000):0.1578040000):0.1212140000):0.0480257000):0.1260500000	1uvh_A:0.3993980000):0.0347457000):0.0359332000	(1ji4_A:0.2143990000	2fjc_A:0.1220230000):0.0000020959):0.0698982000):0.0087096300	1n1q_A:0.0978700000):0.0715351000	(1qgh_A:0.1485300000	2ux1_A:0.1707590000):0.1443640000);
(1ji5_A:0.0798590000	(1jig_A:0.0359150000	(1n1q_A:0.1765900000	((2chp_A:0.0637930000	(((((((1bcf_A:0.0000010000	3e1q_A:0.0000010000):0.0450499000	(1jgc_A:0.0653780000	((1lko_A:0.4441590000	3qhb_A:0.2512930000):0.0653266000	1yuz_A:0.6804540000):0.4051200000):0.0679430000):0.0056682900	2fkz_A:0.0168080000):0.1404590000	((((1lb3_A:0.0308560000	2za7_A:0.0254120000):0.0303947000	(1bg7_A:0.0309910000	1r03_A:0.0479090000):0.0729852000):0.1800910000	1z6o_M:0.4519610000):0.1197130000	((1eum_A:0.0770820000	(1krq_A:0.0603820000	3e6s_A:0.2882770000):0.0894990000):0.0457447000	(2jd7_A:0.1181400000	1vlg_A:0.1517630000):0.0126131000):0.0206748000):0.0374654000):0.0893152000	1z6o_A:0.3062870000):0.0425297000	(1otk_A:0.6473400000	(((((1oqu_A:0.0456630000	1r2f_A:0.0410150000):0.0211972000	1uzr_A:0.0065520000):0.2888270000	(1mxr_A:0.4427210000	((1jk0_A:0.1567010000	(2uw2_A:0.0294140000	1w68_A:0.0325340000):0.1587790000):0.1456920000	(2inc_B:0.3124810000	((2inp_C:0.4239410000	1mty_B:0.8272880000):0.1134920000	(1mty_D:0.6770880000	3dhg_A:0.7212600000):0.1123260000):0.0782893000):0.5982860000):0.1781100000):0.0641188000):0.2291440000	3ee4_A:0.4381880000):0.3936020000	(((2uw1_A:0.0000010000	2uw1_B:0.0000010000):0.0667202000	1afr_A:0.0859510000):0.5633170000	1za0_A:0.3925280000):0.2549310000):0.1441890000):0.3323920000):0.1864800000	1nfv_A:0.1517830000):0.2136350000):0.0021433300	((1qgh_A:0.2221390000	2ux1_A:0.1147000000):0.1387290000	((1ji4_A:0.1811980000	2fjc_A:0.1142340000):0.0523598000	((((1dps_A:0.0000020000	1jts_A:0.0000020000):0.2109890000	1o9r_A:0.0659490000):0.1238270000	(1tjo_A:0.0000010000	1tk6_A:0.0000010000):0.3942650000):0.0435777000	(1uvh_A:0.3217650000	2fzf_A:0.9611970000):0.1448960000):0.1260450000):0.0222789000):0.0811629000):0.1053970000):0.0062292000):0.0407880000	2vzb_A:0.3672640000);
(1ji5_A:0.0658480000	((1jig_A:0.0175100000	(((2chp_A:0.0850510000	2vzb_A:0.3889660000):0.0899303000	(2fjc_A:0.1384020000	(((((1dps_A:0.0000020000	1jts_A:0.0000020000):0.1926130000	1o9r_A:0.1591640000):0.0854083000	(1tjo_A:0.0000010000	1tk6_A:0.0000010000):0.2913260000):0.0531719000	1uvh_A:0.4765350000):0.1399860000	((((2fzf_A:0.6830400000	(((1lb3_A:0.0214370000	2za7_A:0.0439330000):0.0564013000	(1bg7_A:0.0632920000	1r03_A:0.0694630000):0.0561831000):0.0278745000	1z6o_M:0.3714840000):0.0823157000):0.0155571000	((((1bcf_A:0.0000010000	3e1q_A:0.0000010000):0.0591570000	(2fkz_A:0.0219740000	(1jgc_A:0.1281530000	((1lko_A:0.5243450000	1yuz_A:0.6146640000):0.2454640000	3qhb_A:0.3770640000):0.1733120000):0.0209937000):0.0000028306):0.0784406000	1nfv_A:0.3463860000):0.1447260000	((1eum_A:0.0624780000	(1krq_A:0.1001660000	3e6s_A:0.2261440000):0.0491196000):0.0579376000	(2jd7_A:0.0775270000	1vlg_A:0.1351070000):0.0767578000):0.0322642000):0.1632270000):0.1955680000	1z6o_A:0.3505880000):0.1459760000	(1otk_A:0.5939310000	(((((1oqu_A:0.1156500000	1r2f_A:0.0551400000):0.0273278000	1uzr_A:0.0134240000):0.2982020000	(1mxr_A:0.3621850000	((1jk0_A:0.1597880000	(2uw2_A:0.0055280000	1w68_A:0.0566990000):0.1689140000):0.2937580000	((2inc_B:0.3728200000	1mty_B:0.8874060000):0.0756949000	((2inp_C:0.7462740000	1mty_D:0.6566900000):0.0567643000	3dhg_A:0.5666600000):0.0409850000):0.3183510000):0.1157600000):0.0861466000):0.2528080000	3ee4_A:0.4671650000):0.0990704000	(((2uw1_A:0.0000010000	2uw1_B:0.0000010000):0.0683963000	1afr_A:0.0623200000):0.7305620000	1za0_A:0.3660620000):0.3385560000):0.0889783000):0.1848970000):0.1772370000):0.0240183000):0.0871564000):0.0530483000	1ji4_A:0.1767090000):0.0118251000):0.0348506000	1n1q_A:0.1126860000):0.0844577000	(1qgh_A:0.1239290000	2ux1_A:0.1878210000):0.1322770000);
(1ji5_A:0.0864760000	((1jig_A:0.0248470000	((((2chp_A:0.1584000000	2vzb_A:0.4996920000):0.1054300000	(((((1dps_A:0.0000020000	1jts_A:0.0000020000):0.2868810000	1o9r_A:0.0712830000):0.0690885000	(1tjo_A:0.0000010000	1tk6_A:0.0000010000):0.2865570000):0.0657424000	(1uvh_A:0.3988000000	2fzf_A:0.9619680000):0.1512800000):0.0581318000	((((((((((((1bcf_A:0.0000010000	3e1q_A:0.0000010000):0.0329475000	2fkz_A:0.0662760000):0.0085343800	1jgc_A:0.1040420000):0.0788794000	(1lko_A:0.5114000000	(1yuz_A:0.6450950000	3qhb_A:0.3711760000):0.0332322000):0.1311640000):0.0290093000	1nfv_A:0.3286310000):0.2250410000	1eum_A:0.0025640000):0.0802403000	1krq_A:0.1894660000):0.0281313000	(2jd7_A:0.0701500000	1vlg_A:0.2091970000):0.0394937000):0.0891255000	1z6o_M:0.2420710000):0.1427230000	(((1lb3_A:0.0418430000	2za7_A:0.0585760000):0.0802257000	1bg7_A:0.0355770000):0.0231375000	(1r03_A:0.0037720000	3e6s_A:0.2801400000):0.0183315000):0.1020180000):0.2117930000	1z6o_A:0.2919950000):0.0825661000	((1otk_A:0.3804290000	(((2uw1_A:0.0000010000	2uw1_B:0.0000010000):0.0812599000	1afr_A:0.0939440000):0.7281420000	1za0_A:0.3655640000):0.1680680000):0.1259810000	((((((1oqu_A:0.0608020000	1r2f_A:0.0352700000):0.0425168000	1uzr_A:0.0054160000):0.2862700000	1mxr_A:0.2592310000):0.0686236000	(1jk0_A:0.1445460000	(2uw2_A:0.0548710000	1w68_A:0.0500870000):0.1080420000):0.2247840000):0.1573280000	((2inc_B:0.3904830000	3dhg_A:0.6107460000):0.0591972000	((2inp_C:0.5102210000	1mty_B:0.8721520000):0.1896370000	1mty_D:0.5965380000):0.0676278000):0.3296210000):0.1233490000	3ee4_A:0.3881290000):0.1728940000):0.2964150000):0.2387960000):0.0320023000):0.0391510000	2fjc_A:0.1744320000):0.0533131000	1ji4_A:0.1348760000):0.0921678000):0.0223036000	1n1q_A:0.1078890000):0.0976563000	(1qgh_A:0.1759020000	2ux1_A:0.2148810000):0.1147310000);
(1ji5_A:0.0309790000	((1jig_A:0.0683400000	((((2chp_A:0.1349350000	2vzb_A:0.2853700000):0.0467231000	(((((1dps_A:0.0000020000	1jts_A:0.0000020000):0.1774400000	1o9r_A:0.0841480000):0.1548600000	(1tjo_A:0.0000010000	1tk6_A:0.0000010000):0.3190100000):0.0236117000	(1uvh_A:0.3081480000	2fzf_A:0.7606060000):0.0824076000):0.1227690000	(((((((1bcf_A:0.0000010000	3e1q_A:0.0000010000):0.0242655000	(2fkz_A:0.0278790000	1jgc_A:0.0943380000):0.0159060000):0.1125940000	(1nfv_A:0.1969400000	(1lko_A:0.3332720000	(1yuz_A:0.6028310000	3qhb_A:0.4075730000):0.0331372000):0.2184310000):0.0390040000):0.1826840000	((1eum_A:0.0402330000	(1krq_A:0.0562710000	3e6s_A:0.2125800000):0.0528886000):0.0661347000	(2jd7_A:0.0869890000	1vlg_A:0.1588910000):0.0252509000):0.0388125000):0.0837777000	(((1lb3_A:0.0372450000	2za7_A:0.0970700000):0.0421863000	(1bg7_A:0.0160690000	1r03_A:0.0566700000):0.0470393000):0.0851283000	1z6o_M:0.3533660000):0.0503771000):0.1659840000	1z6o_A:0.2143590000):0.1387540000	(1otk_A:0.8207970000	((((1oqu_A:0.0602280000	1r2f_A:0.0682520000):0.0483218000	1uzr_A:0.0059670000):0.3591300000	((1mxr_A:0.3819890000	(((2uw1_A:0.0000010000	2uw1_B:0.0000010000):0.0577071000	1afr_A:0.0812250000):0.3694220000	1za0_A:0.4017240000):0.4093410000):0.0010969800	((1jk0_A:0.1816770000	(2uw2_A:0.0306480000	1w68_A:0.0322310000):0.0897889000):0.2540600000	(((2inc_B:0.3083430000	1mty_B:1.0838190000):0.1539310000	2inp_C:0.5154060000):0.1896790000	(1mty_D:0.5653310000	3dhg_A:0.6046240000):0.0822502000):0.3574690000):0.1276520000):0.1465350000):0.0418733000	3ee4_A:0.6712470000):0.0744327000):0.2412330000):0.2358420000):0.0441205000):0.0488420000	2fjc_A:0.1593400000):0.0202681000	1ji4_A:0.2090580000):0.0513373000):0.0190072000	1n1q_A:0.1270120000):0.0716526000	(1qgh_A:0.0918450000	2ux1_A:0.1608600000):0.1996380000);
(1ji5_A:0.0528640000	((1jig_A:0.0252230000	((((2chp_A:0.0759340000	2vzb_A:0.4693400000):0.1106130000	((((((1bcf_A:0.0000010000	3e1q_A:0.0000010000):0.0565523000	(2fkz_A:0.0475090000	1jgc_A:0.1735180000):0.0461959000):0.1343290000	((((((((1lb3_A:0.0499150000	2za7_A:0.0877120000):0.1593700000	1bg7_A:0.0305560000):0.0919828000	1r03_A:0.0000020000):0.2067530000	3e6s_A:0.2267350000):0.2279470000	1krq_A:0.0599510000):0.0691620000	(2jd7_A:0.1122830000	1vlg_A:0.1636820000):0.0835008000):0.1062300000	1eum_A:0.0607000000):0.0411895000	1z6o_M:0.3994540000):0.0744292000):0.0608632000	((1lko_A:0.6553160000	1yuz_A:0.5509520000):0.0315189000	3qhb_A:0.3310590000):0.1385790000):0.0709461000	(1z6o_A:0.3430460000	((1otk_A:0.5267120000	(((2uw1_A:0.0000010000	2uw1_B:0.0000010000):0.0768918000	1afr_A:0.0930950000):0.4678080000	1za0_A:0.4216790000):0.1540330000):0.1496140000	((((1oqu_A:0.1040440000	1r2f_A:0.0646980000):0.0230531000	1uzr_A:0.0084510000):0.2943110000	(1mxr_A:0.2882760000	((1jk0_A:0.2406050000	(2uw2_A:0.0270740000	1w68_A:0.0683950000):0.1382030000):0.1495510000	((2inc_B:0.3461730000	(2inp_C:0.4330860000	1mty_B:0.7141500000):0.1795160000):0.1613260000	(1mty_D:1.1272720000	3dhg_A:0.3892040000):0.1317050000):0.2035180000):0.1730050000):0.0758894000):0.1437760000	3ee4_A:0.4284040000):0.1585110000):0.3725150000):0.2338530000):0.0688861000	1nfv_A:0.3157330000):0.2030970000):0.0446667000	((((1dps_A:0.0000020000	1jts_A:0.0000020000):0.2123220000	1o9r_A:0.0599540000):0.1275350000	(1tjo_A:0.0000010000	1tk6_A:0.0000010000):0.2789130000):0.0445085000	(1uvh_A:0.2640270000	2fzf_A:0.9101800000):0.1213040000):0.0985736000):0.0404456000	(1ji4_A:0.1165190000	2fjc_A:0.1611530000):0.0592186000):0.0805440000):0.0164578000	1n1q_A:0.1217290000):0.0456517000	(1qgh_A:0.2017240000	2ux1_A:0.1536480000):0.2231070000);
(1ji5_A:0.1201740000	1jig_A:0.0333790000	((1n1q_A:0.1031370000	(1qgh_A:0.1719170000	2ux1_A:0.1277810000):0.1700640000):0.0366376000	((2chp_A:0.0204740000	2vzb_A:0.5356750000):0.1300650000	((1ji4_A:0.1179320000	2fjc_A:0.1315100000):0.0451171000	(((((((1dps_A:0.0000020000	1jts_A:0.0000020000):0.2092530000	1o9r_A:0.1499100000):0.1430410000	(1tjo_A:0.0000010000	1tk6_A:0.0000010000):0.3179210000):0.0660206000	2fzf_A:0.6435970000):0.0258468000	1uvh_A:0.3369340000):0.1017660000	(((((1bcf_A:0.0000010000	3e1q_A:0.0000010000):0.0760899000	2fkz_A:0.0000020000):0.0000026138	(1jgc_A:0.0755150000	((1lko_A:0.5466980000	1yuz_A:0.4198170000):0.2643890000	3qhb_A:0.3658180000):0.3223840000):0.0933848000):0.1093900000	((((1lb3_A:0.0440530000	2za7_A:0.0427740000):0.0489500000	(1bg7_A:0.0306670000	1r03_A:0.1017790000):0.1307640000):0.0516000000	(1z6o_A:0.4259400000	1z6o_M:0.2847900000):0.1001360000):0.1134050000	((1eum_A:0.0604710000	(1krq_A:0.1585470000	3e6s_A:0.2050840000):0.0585387000):0.0408350000	(2jd7_A:0.0962820000	1vlg_A:0.1227490000):0.0363084000):0.0621026000):0.0702181000):0.2109320000	1nfv_A:0.1056940000):0.2878690000):0.0456083000	((1otk_A:0.7665100000	(((2uw1_A:0.0000010000	2uw1_B:0.0000010000):0.1067460000	1afr_A:0.0765960000):0.6394730000	1za0_A:0.4538300000):0.1441500000):0.2091720000	(((((1oqu_A:0.0907900000	1r2f_A:0.0053470000):0.0141771000	1uzr_A:0.0127470000):0.3362480000	1mxr_A:0.3961440000):0.0968090000	((1jk0_A:0.2359670000	(2uw2_A:0.0396090000	1w68_A:0.0590180000):0.0925337000):0.3377140000	((2inc_B:0.3908380000	((2inp_C:0.4994240000	1mty_D:0.7746260000):0.0850123000	1mty_B:1.0228360000):0.0925275000):0.1190620000	3dhg_A:0.6398040000):0.3055430000):0.1648350000):0.0834516000	3ee4_A:0.4479140000):0.3657760000):0.4508140000):0.0108558000):0.0000029781):0.0344809000):0.0101679000);
(1ji5_A:0.0626690000	(1jig_A:0.0158020000	(((2chp_A:0.0708600000	2vzb_A:0.3300140000):0.0981383000	((((1dps_A:0.0000020000	1jts_A:0.0000020000):0.1355020000	1o9r_A:0.1379410000):0.1835730000	(1uvh_A:0.4941460000	(1tjo_A:0.0000010000	1tk6_A:0.0000010000):0.1946760000):0.0724713000):0.0596812000	(2fzf_A:0.8860130000	((((((((1bcf_A:0.0000010000	3e1q_A:0.0000010000):0.0355077000	(2fkz_A:0.0095770000	1jgc_A:0.1206920000):0.0144163000):0.0502835000	((1lko_A:0.5569600000	1yuz_A:0.7193830000):0.0834800000	3qhb_A:0.3676650000):0.2255800000):0.0536866000	1nfv_A:0.2997510000):0.2165660000	((1eum_A:0.0737970000	(1krq_A:0.1204830000	3e6s_A:0.3009090000):0.0790805000):0.0696482000	(2jd7_A:0.0659880000	1vlg_A:0.1068360000):0.0431571000):0.0558921000):0.1558240000	(((1lb3_A:0.0369240000	2za7_A:0.0307260000):0.0685652000	(1bg7_A:0.0773100000	1r03_A:0.0467000000):0.0708140000):0.0774898000	1z6o_M:0.3688270000):0.0729473000):0.2465790000	1z6o_A:0.2512810000):0.1973670000	(1otk_A:0.7350300000	((((((1oqu_A:0.0930960000	1r2f_A:0.0398550000):0.0224888000	1uzr_A:0.0000030000):0.3854500000	1mxr_A:0.4528870000):0.0696968000	((1jk0_A:0.2043540000	(2uw2_A:0.0207840000	1w68_A:0.0563060000):0.1187630000):0.3068150000	(2inc_B:0.3531160000	((2inp_C:0.4792780000	1mty_B:0.9882300000):0.1077970000	(1mty_D:0.5662130000	3dhg_A:0.5198680000):0.2761380000):0.1328330000):0.3025310000):0.1481780000):0.0785987000	3ee4_A:0.4887630000):0.1376290000	(((2uw1_A:0.0000010000	2uw1_B:0.0000010000):0.0610214000	1afr_A:0.0630160000):0.5148120000	1za0_A:0.4437780000):0.2197720000):0.2391580000):0.2021150000):0.0187705000):0.1321010000):0.0451541000):0.0271739000	(1ji4_A:0.1286430000	2fjc_A:0.0450540000):0.0484552000):0.0594522000):0.0346972000	(1n1q_A:0.0475260000	(1qgh_A:0.1638080000	2ux1_A:0.2074060000):0.1296860000):0.0398266000);
(1ji5_A:0.0678340000	(1jig_A:0.0000020000	(((((2chp_A:0.0556660000	2vzb_A:0.5525380000):0.0241780000	((2fzf_A:1.0830770000	1nfv_A:0.0785330000):0.0638710000	((((1bcf_A:0.0000010000	3e1q_A:0.0000010000):0.0417951000	2fkz_A:0.0243490000):0.0031019200	1jgc_A:0.1029100000):0.0960100000	((1lko_A:0.2719220000	(1yuz_A:0.5885120000	3qhb_A:0.3203750000):0.0672015000):0.1680120000	(((((((1lb3_A:0.0422720000	2za7_A:0.0684280000):0.0872373000	(1bg7_A:0.0495480000	1r03_A:0.0757000000):0.0739224000):0.1091560000	1z6o_M:0.3375090000):0.0830303000	1z6o_A:0.5718930000):0.1147370000	(2jd7_A:0.0607060000	1vlg_A:0.1970270000):0.0480176000):0.0349617000	(1krq_A:0.0671010000	3e6s_A:0.3002180000):0.0466962000):0.0963290000	1eum_A:0.0000030000):0.1735190000):0.0862491000):0.1692110000):0.1795350000):0.0492304000	(1ji4_A:0.2302930000	(2fjc_A:0.0482630000	1uvh_A:0.5321880000):0.0530031000):0.0436638000):0.0012258300	(1otk_A:0.4583870000	(((((((1oqu_A:0.0485160000	1r2f_A:0.0366850000):0.0247731000	1uzr_A:0.0070650000):0.4355720000	1mxr_A:0.4273520000):0.0999777000	((1jk0_A:0.1700050000	(2uw2_A:0.0187290000	1w68_A:0.0433270000):0.1904770000):0.2255740000	(((2inc_B:0.4113330000	3dhg_A:0.8691160000):0.1047860000	(2inp_C:0.3594550000	1mty_B:1.2435000000):0.1864530000):0.1246850000	1mty_D:0.7270260000):0.2837780000):0.0871207000):0.1306770000	3ee4_A:0.6904540000):0.3210440000	((2uw1_A:0.0000010000	2uw1_B:0.0000010000):0.0880178000	1afr_A:0.0756910000):0.5697300000):0.1394310000	1za0_A:0.5218830000):0.1684750000):0.6961620000):0.0195402000	((1qgh_A:0.2998000000	2ux1_A:0.0793370000):0.0744388000	(((1dps_A:0.0000010000	1jts_A:0.0000010000):0.2381120000	1o9r_A:0.0458920000):0.2197030000	(1tjo_A:0.0000010000	1tk6_A:0.0000010000):0.2098100000):0.1371050000):0.0391677000):0.0793265000):0.0308073000	1n1q_A:0.0990840000);
(1ji5_A:0.0135630000	(1jig_A:0.0555860000	(1n1q_A:0.1185440000	(((2chp_A:0.0730630000	(((2fzf_A:0.5847290000	((((((1bcf_A:0.0000010000	3e1q_A:0.0000010000):0.0691507000	2fkz_A:0.0192040000):0.0129733000	(1jgc_A:0.1021360000	(1lko_A:0.4302000000	(1yuz_A:0.5506660000	3qhb_A:0.3144950000):0.0869953000):0.3484890000):0.0420383000):0.1430910000	(((1lb3_A:0.0313520000	2za7_A:0.0596180000):0.0309999000	(1bg7_A:0.0471850000	1r03_A:0.0584550000):0.0452661000):0.0698213000	(1z6o_M:0.2599460000	((1eum_A:0.0580530000	(1krq_A:0.0538670000	3e6s_A:0.2523590000):0.0431002000):0.0729751000	(2jd7_A:0.0862660000	1vlg_A:0.2614970000):0.0256823000):0.0757072000):0.0920961000):0.0711556000):0.0879262000	1z6o_A:0.2726730000):0.1143970000	(1otk_A:0.4366350000	(((((1oqu_A:0.0739860000	1r2f_A:0.0336720000):0.0169867000	1uzr_A:0.0077440000):0.3501780000	(1mxr_A:0.3582390000	((1jk0_A:0.1137470000	(2uw2_A:0.0550460000	1w68_A:0.0664900000):0.1963880000):0.3956340000	(((2inc_B:0.4792670000	1mty_B:1.1280210000):0.2979880000	3dhg_A:0.6123810000):0.0883272000	(2inp_C:0.6923900000	1mty_D:0.5140970000):0.1148880000):0.3352150000):0.1000310000):0.1575090000):0.1203650000	3ee4_A:0.5729820000):0.2289930000	(((2uw1_A:0.0000010000	2uw1_B:0.0000010000):0.0327391000	1afr_A:0.0675780000):0.6679380000	1za0_A:0.4157940000):0.2088650000):0.0528296000):0.3872450000):0.0459441000):0.0159414000	1nfv_A:0.2253300000):0.0987198000	2vzb_A:0.2374640000):0.1168150000):0.0220815000	((((1dps_A:0.0000020000	1jts_A:0.0000020000):0.1785100000	1o9r_A:0.1553100000):0.1005470000	1uvh_A:0.3666780000):0.0879779000	(1tjo_A:0.0000010000	1tk6_A:0.0000010000):0.2198880000):0.0684894000):0.0512090000	(1ji4_A:0.1294780000	2fjc_A:0.1989860000):0.0029824600):0.0643469000):0.0347083000):0.0687861000	(1qgh_A:0.1073670000	2ux1_A:0.1568370000):0.1631560000);
(1ji5_A:0.0368340000	((1jig_A:0.0724920000	((((2chp_A:0.0736110000	2vzb_A:0.4393460000):0.0860286000	((((((((1bcf_A:0.0000010000	3e1q_A:0.0000010000):0.0697360000	2fkz_A:0.0000020000):0.0406379000	1jgc_A:0.0735840000):0.1878740000	(((((1lb3_A:0.0272500000	2za7_A:0.0418600000):0.0261099000	(1bg7_A:0.0297970000	1r03_A:0.0750050000):0.0638425000):0.1351760000	1z6o_M:0.3378800000):0.0907222000	((1eum_A:0.0844440000	(1krq_A:0.1005730000	3e6s_A:0.3407730000):0.0524483000):0.0833898000	2jd7_A:0.0426280000):0.0244703000):0.0133276000	1vlg_A:0.2300160000):0.0800501000):0.0447058000	(1lko_A:0.4186230000	(1yuz_A:0.7037310000	3qhb_A:0.4415250000):0.0931611000):0.1473670000):0.0677931000	1nfv_A:0.4305430000):0.1232410000	1z6o_A:0.3337900000):0.0955622000	(1otk_A:0.8123400000	(((((((1oqu_A:0.0837300000	1r2f_A:0.0551640000):0.0164357000	1uzr_A:0.0093700000):0.3500060000	1mxr_A:0.2779600000):0.0736181000	(1jk0_A:0.2695890000	(2uw2_A:0.0342100000	1w68_A:0.0854200000):0.1154880000):0.3077270000):0.0387452000	((2inc_B:0.3433450000	(2inp_C:0.4302410000	1mty_D:0.9565280000):0.0842678000):0.1607120000	(1mty_B:0.6621980000	3dhg_A:0.8014410000):0.1459390000):0.2807210000):0.0951063000	3ee4_A:0.6484610000):0.1190970000	(((2uw1_A:0.0000010000	2uw1_B:0.0000010000):0.0618049000	1afr_A:0.0911510000):0.4397310000	1za0_A:0.5448980000):0.3342360000):0.0889583000):0.2204080000):0.1843360000):0.0449906000	(((((1dps_A:0.0000020000	1jts_A:0.0000020000):0.1995350000	1o9r_A:0.1425480000):0.0586377000	(1tjo_A:0.0000010000	1tk6_A:0.0000010000):0.2785180000):0.0252945000	2fzf_A:1.3514090000):0.0456290000	1uvh_A:0.5486290000):0.0882179000):0.0798695000	(1ji4_A:0.1525750000	2fjc_A:0.1452160000):0.0260176000):0.0669344000):0.0154393000	1n1q_A:0.0872900000):0.1102030000	(1qgh_A:0.0437160000	2ux1_A:0.2447330000):0.1570560000);
(1ji5_A:0.0997330000	(1jig_A:0.0325210000	((2chp_A:0.1101150000	((((1qgh_A:0.2381230000	2ux1_A:0.2564620000):0.0890996000	1ji4_A:0.1604690000):0.0495341000	(2fjc_A:0.0873970000	1uvh_A:0.3852550000):0.0452698000):0.0803700000	(2fzf_A:0.8894510000	((((((((1bcf_A:0.0000010000	3e1q_A:0.0000010000):0.0682876000	2fkz_A:0.0000030000):0.0142255000	1jgc_A:0.1296160000):0.1140000000	(((((1lb3_A:0.0159500000	2za7_A:0.0595130000):0.0270896000	(1bg7_A:0.0278560000	(1r03_A:0.0000030000	3e6s_A:0.2611960000):0.0743446000):0.0720384000):0.0875975000	1z6o_M:0.2589550000):0.1737120000	(1eum_A:0.0671210000	1krq_A:0.1059550000):0.0637357000):0.0532310000	(2jd7_A:0.0758200000	1vlg_A:0.1125980000):0.0320179000):0.1043800000):0.0335057000	((1lko_A:0.4773460000	1yuz_A:0.5810550000):0.2538710000	3qhb_A:0.5414470000):0.1538870000):0.0956102000	1z6o_A:0.4517770000):0.0277663000	((1otk_A:0.5541630000	(((2uw1_A:0.0000010000	2uw1_B:0.0000010000):0.0610176000	1afr_A:0.0929860000):0.5267830000	1za0_A:0.2327830000):0.2301560000):0.0801030000	(((((1oqu_A:0.0559010000	1r2f_A:0.0781440000):0.0226630000	1uzr_A:0.0049520000):0.3050610000	(1mxr_A:0.3686500000	((1jk0_A:0.2411960000	2uw2_A:0.0361860000):0.0214717000	1w68_A:0.0492840000):0.3332100000):0.0742257000):0.1415310000	3ee4_A:0.6094160000):0.1275280000	(((2inc_B:0.3098940000	2inp_C:0.6640230000):0.0858351000	1mty_B:0.8361860000):0.1360870000	(1mty_D:0.5988450000	3dhg_A:0.7645900000):0.1471750000):0.3739260000):0.0663043000):0.2179670000):0.0968332000	1nfv_A:0.3271690000):0.1273790000):0.1206010000):0.0047329600):0.0261955000	((((1dps_A:0.0000010000	1jts_A:0.0000010000):0.1134630000	1o9r_A:0.1599610000):0.1579620000	(1tjo_A:0.0000010000	1tk6_A:0.0000010000):0.3226130000):0.1048270000	2vzb_A:0.1770400000):0.0967116000):0.0722881000):0.0080894300	1n1q_A:0.1392580000);
(1ji5_A:0.1536400000	1jig_A:0.0233040000	(1n1q_A:0.0807170000	((((2chp_A:0.1015650000	2vzb_A:0.2875130000):0.0567684000	(2fzf_A:0.7476230000	((((((1bcf_A:0.0000010000	3e1q_A:0.0000010000):0.0185531000	(2fkz_A:0.0445680000	1jgc_A:0.1107690000):0.0451595000):0.0573914000	((((((1lb3_A:0.0553470000	2za7_A:0.0684910000):0.0691025000	1bg7_A:0.0203800000):0.0259308000	1r03_A:0.0224630000):0.0754477000	1z6o_A:0.3809500000):0.1175740000	1z6o_M:0.4218140000):0.0660906000	((1eum_A:0.0570540000	(1krq_A:0.0917990000	3e6s_A:0.2850120000):0.0384727000):0.0520660000	(2jd7_A:0.0644270000	1vlg_A:0.1518670000):0.0639309000):0.0000022356):0.1050220000):0.0751708000	(1lko_A:0.4005640000	(1yuz_A:0.6829620000	3qhb_A:0.4406510000):0.0772064000):0.2444000000):0.0564732000	1nfv_A:0.1628680000):0.0713096000	(1otk_A:0.6890930000	(((((((1oqu_A:0.0617140000	1r2f_A:0.0375390000):0.0385097000	1uzr_A:0.0041350000):0.2548470000	1mxr_A:0.4335180000):0.2107130000	(1jk0_A:0.1619770000	(2uw2_A:0.0379390000	1w68_A:0.0363810000):0.1417690000):0.3013200000):0.1255730000	3ee4_A:0.4418740000):0.1344000000	(2inc_B:0.4134870000	((2inp_C:0.5697400000	1mty_B:0.8190510000):0.1836200000	(1mty_D:0.5168440000	3dhg_A:0.7490050000):0.0852984000):0.1437450000):0.2315550000):0.1132410000	(((2uw1_A:0.0000010000	2uw1_B:0.0000010000):0.0715801000	1afr_A:0.0716480000):0.5701520000	1za0_A:0.3294620000):0.1265850000):0.2966150000):0.3324340000):0.0194836000):0.2106050000):0.0597415000	(1ji4_A:0.2350420000	(2fjc_A:0.0796710000	1uvh_A:0.4000670000):0.0899991000):0.0219954000):0.0188638000	((1qgh_A:0.2175080000	2ux1_A:0.0559700000):0.2042910000	(((1dps_A:0.0000010000	1jts_A:0.0000010000):0.1666070000	1o9r_A:0.1270260000):0.1241670000	(1tjo_A:0.0000010000	1tk6_A:0.0000010000):0.2729680000):0.1077480000):0.0440943000):0.0314871000):0.0000028873);
(1ji5_A:0.1166390000	(1jig_A:0.0279610000	((((2chp_A:0.1082530000	(1uvh_A:0.4343900000	((((2fzf_A:1.0506260000	1z6o_M:0.1843300000):0.1418790000	((((1bcf_A:0.0000010000	3e1q_A:0.0000010000):0.0333718000	(1jgc_A:0.0268020000	(1lko_A:0.5004480000	(1yuz_A:0.5277850000	3qhb_A:0.3262220000):0.1618420000):0.3263210000):0.0933276000):0.0050647900	2fkz_A:0.0163760000):0.2094930000	(((((1lb3_A:0.0425180000	2za7_A:0.0713210000):0.0771306000	1bg7_A:0.0418490000):0.0270910000	1r03_A:0.0223310000):0.0746224000	3e6s_A:0.2039740000):0.1910320000	((1eum_A:0.0701770000	1krq_A:0.0764930000):0.0305323000	(2jd7_A:0.0613730000	1vlg_A:0.1412820000):0.0346283000):0.0343926000):0.0701634000):0.0298497000):0.0691841000	1nfv_A:0.3802880000):0.1050930000	1z6o_A:0.3290870000):0.2194560000):0.0803200000):0.0000029666	(((1dps_A:0.0000010000	1jts_A:0.0000010000):0.1446470000	1o9r_A:0.1016030000):0.1429630000	(1tjo_A:0.0000010000	1tk6_A:0.0000010000):0.2397770000):0.1515940000):0.0423521000	((1qgh_A:0.1732770000	2ux1_A:0.1664190000):0.1840350000	2fjc_A:0.2022490000):0.0813261000):0.0364218000	(2vzb_A:0.2544850000	(1otk_A:0.7695640000	((((((1oqu_A:0.0709610000	1r2f_A:0.0696760000):0.0365824000	1uzr_A:0.0153860000):0.4082180000	1mxr_A:0.4489130000):0.0809638000	(((1jk0_A:0.2735240000	2uw2_A:0.0386810000):0.0353720000	1w68_A:0.0301710000):0.2213610000	(2inc_B:0.3504920000	(((2inp_C:0.6978490000	1mty_B:0.7561480000):0.0981094000	1mty_D:0.7665870000):0.0960092000	3dhg_A:0.6602050000):0.1014120000):0.4275760000):0.2287650000):0.1182820000	3ee4_A:0.3984470000):0.1975150000	(((2uw1_A:0.0000010000	2uw1_B:0.0000010000):0.0280054000	1afr_A:0.0974730000):0.5108420000	1za0_A:0.8705790000):0.1542800000):0.2381420000):0.0855673000):0.2030440000):0.0483853000):0.0045478400	(1n1q_A:0.0591380000	1ji4_A:0.1876380000):0.0701679000);
(1ji5_A:0.0519420000	((1jig_A:0.0000030000	((((2chp_A:0.0000020000	2vzb_A:0.4273660000):0.1494170000	(2fzf_A:0.7357680000	(((((((((((1bcf_A:0.0000010000	3e1q_A:0.0000010000):0.0405367000	(2fkz_A:0.0547880000	1jgc_A:0.1075700000):0.0052875000):0.0793334000	(1lko_A:0.5321370000	(1yuz_A:0.6118400000	3qhb_A:0.4608840000):0.0497058000):0.1904030000):0.0188507000	1nfv_A:0.3077970000):0.1151530000	1eum_A:0.0406160000):0.0726326000	(2jd7_A:0.0903510000	1vlg_A:0.1176480000):0.0229527000):0.0460360000	(1krq_A:0.0879710000	3e6s_A:0.1460160000):0.0357442000):0.1092730000	(((1lb3_A:0.0039640000	2za7_A:0.0432250000):0.1070150000	1bg7_A:0.0490640000):0.0486249000	1r03_A:0.0000020000):0.0959696000):0.0291644000	1z6o_M:0.4677310000):0.0750512000	1z6o_A:0.3327400000):0.0426575000	(1otk_A:0.7073570000	(((((1oqu_A:0.0808850000	1r2f_A:0.0283070000):0.0644339000	1uzr_A:0.0084040000):0.2372570000	(1mxr_A:0.3500270000	((1jk0_A:0.1025540000	(2uw2_A:0.0393770000	1w68_A:0.0575460000):0.1535860000):0.1978040000	(2inc_B:0.2696530000	((2inp_C:0.5640530000	1mty_B:0.6920000000):0.1198440000	(1mty_D:0.6470940000	3dhg_A:0.7140540000):0.1377010000):0.0917704000):0.3699960000):0.1769420000):0.0564119000):0.0853597000	3ee4_A:0.4088810000):0.1301510000	(((2uw1_A:0.0000010000	2uw1_B:0.0000010000):0.0576471000	1afr_A:0.0866770000):0.5505900000	1za0_A:0.3135100000):0.3397100000):0.1019840000):0.2866610000):0.0661571000):0.2178390000):0.0334693000	((((1dps_A:0.0000020000	1jts_A:0.0000020000):0.1201330000	1o9r_A:0.1325340000):0.1255700000	1uvh_A:0.3009640000):0.0918952000	(1tjo_A:0.0000010000	1tk6_A:0.0000010000):0.3648300000):0.0975337000):0.0086625800	(1ji4_A:0.1015640000	2fjc_A:0.1453770000):0.0253864000):0.0955600000):0.0420360000	1n1q_A:0.1195270000):0.0692326000	(1qgh_A:0.0727040000	2ux1_A:0.1515450000):0.1284240000);
(1ji5_A:0.1470720000	(1jig_A:0.0491200000	((((((2chp_A:0.0338710000	2vzb_A:0.4087080000):0.1448990000	((2fzf_A:0.8735220000	1nfv_A:0.2341210000):0.0602344000	((((((1bcf_A:0.0000010000	3e1q_A:0.0000010000):0.0659516000	2fkz_A:0.0188090000):0.0163266000	(1jgc_A:0.0685180000	((1lko_A:0.5836730000	1yuz_A:0.5454750000):0.2027480000	3qhb_A:0.4342870000):0.3400770000):0.0727504000):0.1245330000	((((1lb3_A:0.0390300000	2za7_A:0.0189990000):0.0451409000	(1bg7_A:0.0589330000	1r03_A:0.0414130000):0.0511088000):0.0474526000	1z6o_M:0.4588360000):0.0439008000	((1eum_A:0.0455140000	(1krq_A:0.1197390000	3e6s_A:0.2777960000):0.0711934000):0.0636369000	(2jd7_A:0.0205970000	1vlg_A:0.1661550000):0.0812288000):0.1416440000):0.0786252000):0.0754098000	1z6o_A:0.3632650000):0.0771300000	(1otk_A:0.7697670000	((((((1oqu_A:0.0654620000	1uzr_A:0.0178950000):0.0299696000	1r2f_A:0.0000020000):0.2277860000	1mxr_A:0.5446130000):0.0572078000	(3ee4_A:0.6065680000	(1jk0_A:0.1619610000	(2uw2_A:0.0587580000	1w68_A:0.0558450000):0.2194030000):0.3641990000):0.0330309000):0.2324330000	(2inc_B:0.4346860000	((2inp_C:0.6635930000	(1mty_B:0.9375790000	3dhg_A:0.6200190000):0.1798860000):0.0964258000	1mty_D:0.6012760000):0.1374850000):0.4455430000):0.1096490000	(((2uw1_A:0.0000010000	2uw1_B:0.0000010000):0.0677227000	1afr_A:0.0825740000):0.5624590000	1za0_A:0.4923320000):0.0995989000):0.1716060000):0.1995910000):0.0782722000):0.0776682000):0.0497456000	((((1dps_A:0.0000020000	1jts_A:0.0000020000):0.1452990000	1o9r_A:0.1335230000):0.1675960000	(1tjo_A:0.0000010000	1tk6_A:0.0000010000):0.1702360000):0.0606815000	1uvh_A:0.4751260000):0.1419310000):0.0290959000	2fjc_A:0.1751580000):0.0049610600	1ji4_A:0.1094880000):0.0435200000	(1qgh_A:0.2289620000	2ux1_A:0.1120000000):0.2030050000):0.0366062000):0.0082582800	1n1q_A:0.1019880000);
(1ji5_A:0.0830080000	1jig_A:0.0182630000	(1n1q_A:0.0960670000	(((((2chp_A:0.1207270000	2vzb_A:0.2284160000):0.0476154000	(((((((1bcf_A:0.0000010000	3e1q_A:0.0000010000):0.0455046000	2fkz_A:0.0149730000):0.0088991500	(1jgc_A:0.0205510000	(1lko_A:0.6884970000	(1yuz_A:0.7668320000	3qhb_A:0.4259700000):0.1118620000):0.3732830000):0.0567043000):0.0563332000	(((((1lb3_A:0.0188400000	2za7_A:0.0494180000):0.1124810000	1bg7_A:0.0280060000):0.0556501000	1r03_A:0.0043760000):0.1416720000	(((1eum_A:0.0912860000	1krq_A:0.1138080000):0.0300345000	(2jd7_A:0.0360050000	1vlg_A:0.2504140000):0.0507056000):0.0629012000	3e6s_A:0.2180780000):0.1013710000):0.1090640000	1z6o_M:0.4001920000):0.0385955000):0.0822207000	1z6o_A:0.4139180000):0.0626477000	1nfv_A:0.3000510000):0.0642106000	(1otk_A:0.6257560000	((((1oqu_A:0.0731910000	1r2f_A:0.0453260000):0.0309246000	1uzr_A:0.0000030000):0.4026590000	3ee4_A:0.3925180000):0.0773289000	((1mxr_A:0.4041690000	((1jk0_A:0.2025270000	(2uw2_A:0.0336270000	1w68_A:0.0508680000):0.1342830000):0.2935250000	(2inc_B:0.3540350000	(((2inp_C:0.8473070000	1mty_B:0.6849500000):0.0457596000	1mty_D:0.7408900000):0.0560451000	3dhg_A:0.5756880000):0.0368960000):0.3102210000):0.0538484000):0.1031680000	(((2uw1_A:0.0000010000	2uw1_B:0.0000010000):0.0277983000	1afr_A:0.0659690000):0.4223690000	1za0_A:0.4082810000):0.2739610000):0.0607066000):0.1843950000):0.2842150000):0.1049170000):0.0462041000	(((((1dps_A:0.0000020000	1jts_A:0.0000020000):0.1793100000	1o9r_A:0.1092500000):0.1416890000	(1tjo_A:0.0000010000	1tk6_A:0.0000010000):0.2224200000):0.1059770000	2fzf_A:0.9017250000):0.0814089000	1uvh_A:0.3740750000):0.0673629000):0.0471829000	(1ji4_A:0.0486430000	2fjc_A:0.0915590000):0.0271414000):0.0583766000	(1qgh_A:0.2507650000	2ux1_A:0.0750510000):0.1532370000):0.0488686000):0.0266506000);
(1ji5_A:0.1544070000	1jig_A:0.0162480000	(1n1q_A:0.0836170000	(((2chp_A:0.1787750000	1ji4_A:0.1867430000):0.0092824900	(2fjc_A:0.1431980000	1uvh_A:0.4134340000):0.0303503000):0.0557392000	(((1qgh_A:0.1611940000	2ux1_A:0.1697400000):0.1224990000	(((1dps_A:0.0000010000	1jts_A:0.0000010000):0.1870300000	1o9r_A:0.0952150000):0.1727240000	(1tjo_A:0.0000010000	1tk6_A:0.0000010000):0.2384610000):0.1302640000):0.0371455000	(((2fzf_A:1.1546250000	((((((1bcf_A:0.0000010000	3e1q_A:0.0000010000):0.0284944000	2fkz_A:0.0149440000):0.0000029591	1jgc_A:0.1133130000):0.0996529000	((((((((1lb3_A:0.0192880000	2za7_A:0.0481550000):0.0519561000	1bg7_A:0.0351990000):0.0444185000	1r03_A:0.0037470000):0.1780700000	3e6s_A:0.1735670000):0.0939167000	1vlg_A:0.2221070000):0.0361713000	(1krq_A:0.1398580000	2jd7_A:0.1038610000):0.0156697000):0.0769591000	1eum_A:0.0536740000):0.0778721000	(1z6o_A:0.3771390000	1z6o_M:0.2843130000):0.0783577000):0.0639216000):0.0378348000	((1lko_A:0.2810280000	1yuz_A:0.7698470000):0.1806870000	3qhb_A:0.3021660000):0.1726590000):0.0617878000	1nfv_A:0.1453000000):0.2541900000):0.0000027396	((1otk_A:0.3620720000	(((2uw1_A:0.0000010000	2uw1_B:0.0000010000):0.0694321000	1afr_A:0.0678460000):0.5818180000	1za0_A:0.4047810000):0.1217210000):0.1697850000	((((1oqu_A:0.0829950000	1r2f_A:0.0484120000):0.0217090000	1uzr_A:0.0218950000):0.2685770000	(1mxr_A:0.3047710000	((1jk0_A:0.1609290000	(2uw2_A:0.0525180000	1w68_A:0.0741070000):0.1237480000):0.2021240000	((2inc_B:0.3410220000	(2inp_C:0.3601900000	1mty_B:0.9399270000):0.1553310000):0.1421140000	(1mty_D:0.5387020000	3dhg_A:0.6448100000):0.0900657000):0.4507520000):0.0835444000):0.1568720000):0.1782290000	3ee4_A:0.5239900000):0.2275610000):0.3024480000):0.0634112000	2vzb_A:0.3076790000):0.0926575000):0.0184839000):0.0659549000):0.0033250200);
(1ji5_A:0.0831700000	(1jig_A:0.0591990000	(((((2chp_A:0.1270890000	2vzb_A:0.2898910000):0.1288730000	((2fzf_A:0.6713140000	((1otk_A:0.6511490000	(((2uw1_A:0.0000010000	2uw1_B:0.0000010000):0.0584214000	1afr_A:0.0818000000):0.5293450000	1za0_A:0.4674170000):0.1225250000):0.2470180000	((((1oqu_A:0.0792470000	1r2f_A:0.0623450000):0.0202203000	1uzr_A:0.0038510000):0.4673540000	(1mxr_A:0.4227770000	((1jk0_A:0.1354700000	(2uw2_A:0.0357100000	1w68_A:0.0507430000):0.1449570000):0.2118760000	(2inc_B:0.5610850000	((2inp_C:0.9032460000	1mty_B:0.9658330000):0.0542813000	(1mty_D:0.6148100000	3dhg_A:0.5852570000):0.1058510000):0.1889300000):0.5035730000):0.1014600000):0.0432325000):0.1403950000	3ee4_A:0.4213410000):0.1143750000):0.4671340000):0.0757458000	((((1bcf_A:0.0000010000	3e1q_A:0.0000010000):0.0501124000	(2fkz_A:0.0104780000	1jgc_A:0.1509490000):0.0240376000):0.0725886000	((1lko_A:0.4907050000	(1yuz_A:0.7675210000	3qhb_A:0.4799190000):0.0826422000):0.2514020000	(((((1lb3_A:0.0456170000	2za7_A:0.0981180000):0.0640903000	1bg7_A:0.0581760000):0.0327478000	1r03_A:0.0154950000):0.1186320000	3e6s_A:0.1374950000):0.1039520000	(((1z6o_A:0.4796770000	1z6o_M:0.2421200000):0.1613340000	(2jd7_A:0.0566170000	1vlg_A:0.1692410000):0.0760322000):0.0338861000	(1eum_A:0.0646640000	1krq_A:0.1141000000):0.0424632000):0.0274197000):0.0841922000):0.0906302000):0.1284930000	1nfv_A:0.2545920000):0.1137420000):0.1101770000):0.0408787000	((1qgh_A:0.1388490000	2ux1_A:0.1710950000):0.1488740000	((((1dps_A:0.0000010000	1jts_A:0.0000010000):0.1836360000	1o9r_A:0.1413550000):0.0965860000	(1tjo_A:0.0000010000	1tk6_A:0.0000010000):0.2719130000):0.1935480000	1uvh_A:0.2928660000):0.0653592000):0.0000028014):0.0210331000	2fjc_A:0.1626670000):0.0216107000	1ji4_A:0.0720250000):0.0804222000):0.0102344000	1n1q_A:0.1004350000);
(1ji5_A:0.1468270000	((1jig_A:0.0008730000	(((((2chp_A:0.0945460000	2vzb_A:0.6333210000):0.1110150000	((((1dps_A:0.0000020000	1jts_A:0.0000020000):0.2142880000	1o9r_A:0.1858430000):0.1345920000	(1tjo_A:0.0000020000	1tk6_A:0.0000020000):0.3891230000):0.0554450000	(1uvh_A:0.4078000000	2fzf_A:1.1902160000):0.0598281000):0.0929873000):0.0228988000	(((((1bcf_A:0.0000010000	3e1q_A:0.0000010000):0.0378038000	(2fkz_A:0.0183960000	(1jgc_A:0.0490530000	((1lko_A:0.6036940000	1yuz_A:0.4758300000):0.2483950000	3qhb_A:0.4372880000):0.2008010000):0.0606081000):0.0066311500):0.0976274000	((((1lb3_A:0.0047370000	2za7_A:0.0637360000):0.0287049000	(1bg7_A:0.0337420000	1r03_A:0.0605980000):0.0318080000):0.1170250000	(1z6o_A:0.4857160000	1z6o_M:0.4869790000):0.0571912000):0.1684580000	(1eum_A:0.1100620000	((1krq_A:0.1413740000	3e6s_A:0.2332400000):0.1167260000	(2jd7_A:0.1306400000	1vlg_A:0.1852490000):0.0501189000):0.0245084000):0.0708612000):0.0998808000):0.1916480000	1nfv_A:0.1436390000):0.1812390000	(1otk_A:0.7744290000	((((((1oqu_A:0.0808230000	1r2f_A:0.0161130000):0.0248740000	1uzr_A:0.0091910000):0.5098140000	1mxr_A:0.4542230000):0.0806516000	((1jk0_A:0.1668710000	(2uw2_A:0.0526010000	1w68_A:0.0448570000):0.2036300000):0.1557450000	(2inc_B:0.2232240000	((2inp_C:0.5092710000	1mty_D:0.6162580000):0.1256220000	(1mty_B:1.1710010000	3dhg_A:0.5292870000):0.1133830000):0.1646270000):0.4097450000):0.1933100000):0.0827955000	3ee4_A:0.4201730000):0.2969270000	(((2uw1_A:0.0000010000	2uw1_B:0.0000010000):0.0599816000	1afr_A:0.0798100000):0.5231030000	1za0_A:0.4967430000):0.2866000000):0.1402740000):0.2914310000):0.0743852000):0.0051036300	2fjc_A:0.1191860000):0.0362599000	1ji4_A:0.1285050000):0.0838806000):0.0372138000	1n1q_A:0.0615700000):0.0314793000	(1qgh_A:0.1648920000	2ux1_A:0.1619330000):0.2063660000);
(1ji5_A:0.1014560000	1jig_A:0.0252310000	((1n1q_A:0.0950920000	1ji4_A:0.2022630000):0.0727072000	((2chp_A:0.1185050000	(2fzf_A:0.8043770000	2vzb_A:0.1607990000):0.3493690000):0.0657972000	((((1qgh_A:0.2446900000	2ux1_A:0.1174450000):0.1105650000	(2fjc_A:0.1060040000	1uvh_A:0.4527140000):0.0350831000):0.0332421000	(((((((1bcf_A:0.0000010000	3e1q_A:0.0000010000):0.0385002000	2fkz_A:0.0341910000):0.0097131800	1jgc_A:0.1132450000):0.0754052000	((1lko_A:0.2440230000	1yuz_A:0.5458640000):0.1359800000	3qhb_A:0.3247430000):0.2527560000):0.0253342000	((((1lb3_A:0.0280290000	2za7_A:0.0796940000):0.0583012000	(1bg7_A:0.0345930000	1r03_A:0.0685560000):0.0420456000):0.1664930000	1z6o_M:0.3315090000):0.0954374000	((1eum_A:0.0803220000	(1krq_A:0.0947680000	3e6s_A:0.2192030000):0.0420080000):0.0557214000	(2jd7_A:0.0531040000	1vlg_A:0.2051050000):0.0200335000):0.0127221000):0.1595560000):0.1884040000	1nfv_A:0.2908650000):0.1245190000	(1z6o_A:0.4723460000	(1otk_A:0.4133860000	((((((((1oqu_A:0.0482060000	1r2f_A:0.0483520000):0.0134130000	1uzr_A:0.0000030000):0.3924140000	1mxr_A:0.3188480000):0.1388580000	(1jk0_A:0.1346590000	(2uw2_A:0.0276720000	1w68_A:0.0626940000):0.0976748000):0.2316380000):0.2250500000	3ee4_A:0.5554930000):0.1467020000	(((2inc_B:0.2651510000	2inp_C:0.7057190000):0.1411380000	(1mty_D:0.5947480000	3dhg_A:0.5408080000):0.0789618000):0.1390800000	1mty_B:0.7579810000):0.1995980000):0.1021580000	((2uw1_A:0.0000010000	2uw1_B:0.0000010000):0.0799396000	1afr_A:0.0606320000):0.4812050000):0.0840495000	1za0_A:0.3356830000):0.1258970000):0.3056500000):0.0198258000):0.1598150000):0.0119495000	(((1dps_A:0.0000010000	1jts_A:0.0000010000):0.1938040000	1o9r_A:0.1337970000):0.1326930000	(1tjo_A:0.0000010000	1tk6_A:0.0000010000):0.2581050000):0.1329590000):0.0734399000):0.0363441000):0.0179360000);
(1ji5_A:0.2044650000	(1jig_A:0.0044550000	((((2chp_A:0.2314070000	(1ji4_A:0.1767430000	(2fjc_A:0.0528080000	1uvh_A:0.4593760000):0.0593391000):0.0234519000):0.0174657000	(1qgh_A:0.3982870000	2ux1_A:0.0602560000):0.2489490000):0.0439933000	((2fzf_A:1.1234490000	((((((1bcf_A:0.0000010000	3e1q_A:0.0000010000):0.0211639000	(2fkz_A:0.0000020000	1jgc_A:0.1321320000):0.0183552000):0.0907678000	((1lko_A:0.3463700000	1yuz_A:0.6816630000):0.0459978000	3qhb_A:0.4342420000):0.2955280000):0.0142186000	((((1lb3_A:0.0162520000	2za7_A:0.0515270000):0.0419851000	(1bg7_A:0.0127570000	(1r03_A:0.0000020000	3e6s_A:0.3501470000):0.0719129000):0.0581206000):0.1760480000	1z6o_M:0.3417600000):0.0918919000	((1eum_A:0.0269440000	1krq_A:0.1268180000):0.0559589000	(2jd7_A:0.0899820000	1vlg_A:0.1629300000):0.0833298000):0.0490248000):0.0817810000):0.1133420000	1nfv_A:0.2665480000):0.1420070000	1z6o_A:0.4475140000):0.1482440000):0.0634194000	(1otk_A:0.4825570000	((((((1oqu_A:0.0930750000	1r2f_A:0.0463050000):0.0150013000	1uzr_A:0.0149130000):0.3672520000	1mxr_A:0.4185060000):0.1532290000	((1jk0_A:0.2341670000	(2uw2_A:0.0195840000	1w68_A:0.0617480000):0.1572040000):0.2744490000	(((2inc_B:0.3882020000	2inp_C:0.5224520000):0.1533990000	(1mty_D:0.7055890000	3dhg_A:0.5055700000):0.0766231000):0.1930440000	1mty_B:1.3860570000):0.1957910000):0.1281130000):0.1262530000	3ee4_A:0.5015740000):0.1783010000	(((2uw1_A:0.0000010000	2uw1_B:0.0000010000):0.1309210000	1afr_A:0.0695620000):0.5329830000	1za0_A:0.4078630000):0.2052420000):0.1480280000):0.2766340000):0.1983790000):0.0089721400	((((1dps_A:0.0000010000	1jts_A:0.0000010000):0.2013740000	1o9r_A:0.1057640000):0.1199820000	(1tjo_A:0.0000010000	1tk6_A:0.0000010000):0.3881210000):0.0955939000	2vzb_A:0.4436910000):0.0536523000):0.0923703000):0.0256792000	1n1q_A:0.1408610000);
(1ji5_A:0.0672990000	(1jig_A:0.0452990000	(1n1q_A:0.1160760000	((((2chp_A:0.1885280000	2vzb_A:0.2855010000):0.0679101000	(((((1dps_A:0.0000020000	1jts_A:0.0000020000):0.1767230000	1o9r_A:0.0835440000):0.1186800000	(1tjo_A:0.0000010000	1tk6_A:0.0000010000):0.3671080000):0.0551990000	(1uvh_A:0.4781530000	2fzf_A:0.8843010000):0.0000026870):0.0443383000	(((((((((((1bcf_A:0.0000010000	3e1q_A:0.0000010000):0.0198872000	(2fkz_A:0.0247240000	1jgc_A:0.1101810000):0.0209771000):0.0426796000	1nfv_A:0.3656650000):0.0507864000	(1lko_A:0.4656290000	(1yuz_A:0.5920400000	3qhb_A:0.2716870000):0.0184427000):0.1978920000):0.1542090000	(1eum_A:0.0425770000	1krq_A:0.1449810000):0.0331345000):0.0654451000	2jd7_A:0.0364460000):0.0388821000	1vlg_A:0.1793740000):0.0609060000	1z6o_M:0.4564660000):0.0853321000	((((1lb3_A:0.0294790000	2za7_A:0.0746200000):0.0881622000	1bg7_A:0.0781630000):0.0688218000	1r03_A:0.0125990000):0.0597461000	3e6s_A:0.2349390000):0.0954751000):0.1664000000	1z6o_A:0.3700230000):0.0650579000	((1otk_A:0.6454930000	(((2uw1_A:0.0000010000	2uw1_B:0.0000010000):0.0595324000	1afr_A:0.0715900000):0.5077550000	1za0_A:0.5082780000):0.1670920000):0.2421910000	((((1oqu_A:0.0499950000	1r2f_A:0.0321350000):0.0394192000	1uzr_A:0.0038060000):0.2065950000	(1mxr_A:0.3630010000	((1jk0_A:0.2071590000	(2uw2_A:0.0508230000	1w68_A:0.0917630000):0.2202120000):0.2352760000	(2inc_B:0.3691570000	((2inp_C:0.5762030000	1mty_D:0.7612230000):0.1516540000	(1mty_B:1.0482180000	3dhg_A:0.5094840000):0.2237040000):0.1530860000):0.3465060000):0.1479380000):0.1531890000):0.1526800000	3ee4_A:0.4406840000):0.1120940000):0.1268200000):0.2211410000):0.0174799000):0.0316316000	2fjc_A:0.1278780000):0.0202345000	1ji4_A:0.2145630000):0.1007300000):0.0000023815):0.0996918000	(1qgh_A:0.1254060000	2ux1_A:0.2929410000):0.1084470000);
(1ji5_A:0.0853670000	((1jig_A:0.0234340000	(((2chp_A:0.0729290000	2vzb_A:0.3126890000):0.0706298000	(((((1dps_A:0.0000020000	1jts_A:0.0000020000):0.1142870000	1o9r_A:0.1229610000):0.0798726000	(1tjo_A:0.0000010000	1tk6_A:0.0000010000):0.4267290000):0.0860564000	((((((2fzf_A:0.7913720000	1z6o_M:0.2570090000):0.1482760000	((1lb3_A:0.0064790000	2za7_A:0.0926450000):0.0668796000	(1bg7_A:0.0335040000	1r03_A:0.0435130000):0.0576340000):0.0293871000):0.0921403000	((((((1bcf_A:0.0000010000	3e1q_A:0.0000010000):0.0214548000	((1lko_A:0.4838840000	3qhb_A:0.5757710000):0.1641720000	1yuz_A:1.0160690000):0.1431800000):0.0388871000	(2fkz_A:0.0177280000	1jgc_A:0.1072330000):0.0111818000):0.1104540000	1nfv_A:0.4245550000):0.0889033000	(2jd7_A:0.1157860000	1vlg_A:0.1421540000):0.0229244000):0.0369265000	(1eum_A:0.0747480000	(1krq_A:0.1686330000	3e6s_A:0.2260070000):0.0572300000):0.0536705000):0.1721100000):0.1056060000	1z6o_A:0.2247350000):0.0684755000	1otk_A:1.0468870000):0.2060970000	((((((1oqu_A:0.0764600000	1r2f_A:0.0487660000):0.0418541000	1uzr_A:0.0000030000):0.3984680000	1mxr_A:0.3503970000):0.2120550000	(1jk0_A:0.1562270000	(2uw2_A:0.0286130000	1w68_A:0.0424830000):0.1733070000):0.1143440000):0.1036740000	3ee4_A:0.4892040000):0.1359230000	(((2inc_B:0.3563820000	(2inp_C:0.4083120000	1mty_B:0.8147270000):0.1317190000):0.1755020000	(1mty_D:0.6553530000	3dhg_A:0.6160240000):0.0485703000):0.3703570000	(((2uw1_A:0.0000010000	2uw1_B:0.0000010000):0.0788455000	1afr_A:0.1015980000):0.3922130000	1za0_A:0.4344860000):0.2565310000):0.0820107000):0.3796370000):0.1354780000):0.0394716000	1uvh_A:0.5916040000):0.0764732000):0.0476894000	(1ji4_A:0.1936380000	2fjc_A:0.1220600000):0.0089271600):0.0930143000):0.0224583000	1n1q_A:0.1054620000):0.0188865000	(1qgh_A:0.1949410000	2ux1_A:0.1601480000):0.1551940000);
(1ji5_A:0.0464260000	(1jig_A:0.0425140000	(1n1q_A:0.0441870000	((((2chp_A:0.0496220000	2vzb_A:0.3857880000):0.1173260000	(1uvh_A:0.4385430000	(2fzf_A:0.8743050000	(((((1bcf_A:0.0000010000	3e1q_A:0.0000010000):0.0302673000	(2fkz_A:0.0160650000	(1jgc_A:0.0000030000	((1lko_A:0.4439770000	3qhb_A:0.2852380000):0.2511970000	1yuz_A:0.7529420000):0.3077810000):0.0760950000):0.0042920900):0.1158180000	((((((1lb3_A:0.0259870000	2za7_A:0.0343040000):0.0804649000	1bg7_A:0.0497800000):0.0210125000	(1r03_A:0.0226870000	3e6s_A:0.2967710000):0.0238987000):0.0955739000	1z6o_M:0.4428720000):0.0474442000	((1eum_A:0.0524070000	1krq_A:0.0885930000):0.0355622000	2jd7_A:0.1003040000):0.0407927000):0.0394300000	1vlg_A:0.1341280000):0.0831544000):0.1148630000	(1z6o_A:0.2852300000	((1otk_A:0.7378390000	(((2uw1_A:0.0000010000	2uw1_B:0.0000010000):0.0424103000	1afr_A:0.0890330000):0.4448450000	1za0_A:0.4570750000):0.1574430000):0.1525640000	(((((1oqu_A:0.0985090000	1r2f_A:0.0460450000):0.0250070000	1uzr_A:0.0000030000):0.2164290000	1mxr_A:0.3473080000):0.0489063000	((1jk0_A:0.1526350000	(2uw2_A:0.0509260000	1w68_A:0.0477770000):0.0896338000):0.1256280000	(((2inc_B:0.3823940000	1mty_B:0.8728870000):0.1341120000	(2inp_C:0.4918930000	1mty_D:0.6336640000):0.1139180000):0.1216930000	3dhg_A:0.5594570000):0.2778020000):0.1401540000):0.1017930000	3ee4_A:0.4226160000):0.1329450000):0.2337180000):0.0740651000):0.1165890000	1nfv_A:0.2867070000):0.0577144000):0.1343040000):0.0776261000):0.0000020560	(((1dps_A:0.0000020000	1jts_A:0.0000020000):0.1511830000	1o9r_A:0.1082680000):0.1177330000	(1tjo_A:0.0000010000	1tk6_A:0.0000010000):0.2605740000):0.1383090000):0.0597312000	(1ji4_A:0.0942600000	2fjc_A:0.1383290000):0.0125060000):0.0858036000):0.0000022366):0.0601112000	(1qgh_A:0.1904000000	2ux1_A:0.1552850000):0.0996536000);
(1ji5_A:0.0304100000	((1jig_A:0.0343400000	(((2chp_A:0.0372940000	2vzb_A:0.5663440000):0.0315476000	(((((1dps_A:0.0000020000	1jts_A:0.0000020000):0.1811790000	1o9r_A:0.1309030000):0.1267950000	(1tjo_A:0.0000010000	1tk6_A:0.0000010000):0.3262030000):0.0178815000	(1uvh_A:0.4202240000	2fzf_A:1.2340470000):0.0569836000):0.1179410000	((((((((((1bcf_A:0.0000010000	3e1q_A:0.0000010000):0.0735727000	(2fkz_A:0.0183860000	1jgc_A:0.0837790000):0.0000022137):0.0343431000	((1lko_A:0.3310920000	1yuz_A:0.6257850000):0.1924470000	3qhb_A:0.1769520000):0.3468260000):0.1380140000	1nfv_A:0.2353040000):0.1483250000	1eum_A:0.0000030000):0.1400050000	(1krq_A:0.0869130000	3e6s_A:0.2272370000):0.0815415000):0.0504169000	(2jd7_A:0.1095970000	1vlg_A:0.1256220000):0.0711353000):0.1322780000	((((1lb3_A:0.0556460000	2za7_A:0.0748420000):0.0747138000	1bg7_A:0.0399780000):0.0771465000	1r03_A:0.0000020000):0.1050490000	1z6o_M:0.4550540000):0.0843155000):0.0858178000	1z6o_A:0.3091630000):0.1665240000	(1otk_A:0.5382180000	(((((1oqu_A:0.0803370000	1r2f_A:0.0627010000):0.0348122000	1uzr_A:0.0000030000):0.4301320000	3ee4_A:0.4827540000):0.1014200000	(1mxr_A:0.3256970000	((1jk0_A:0.1489600000	(2uw2_A:0.0179040000	1w68_A:0.0348880000):0.0997372000):0.3151900000	((2inc_B:0.2690440000	(2inp_C:0.4398990000	1mty_B:0.8328320000):0.1536430000):0.1368540000	(1mty_D:0.5612820000	3dhg_A:0.6754340000):0.1243450000):0.3253280000):0.0807551000):0.1049720000):0.2119970000	(((2uw1_A:0.0000010000	2uw1_B:0.0000010000):0.0770844000	1afr_A:0.0404960000):0.5916860000	1za0_A:0.4877110000):0.2768770000):0.1265710000):0.3727710000):0.2062200000):0.0384516000):0.0470947000	(1ji4_A:0.1442790000	2fjc_A:0.1554550000):0.0436315000):0.0395392000):0.0000321655	1n1q_A:0.1389790000):0.1257240000	(1qgh_A:0.0825730000	2ux1_A:0.2513420000):0.1530550000);
(1ji5_A:0.1197690000	(1jig_A:0.0234120000	((((2chp_A:0.0656060000	2vzb_A:0.3517220000):0.1323680000	((((1dps_A:0.0000010000	1jts_A:0.0000010000):0.0910294000	1o9r_A:0.1619780000):0.1290940000	1uvh_A:0.3643440000):0.1359990000	(1tjo_A:0.0000010000	1tk6_A:0.0000010000):0.1375230000):0.0505049000):0.0318038000	(((1qgh_A:0.2484720000	2fjc_A:0.1542650000):0.0000028475	(2fzf_A:1.1216470000	((((((((1bcf_A:0.0000010000	3e1q_A:0.0000010000):0.0414166000	2fkz_A:0.0354560000):0.0273097000	1jgc_A:0.0789130000):0.0657815000	((((((((1lb3_A:0.0223540000	2za7_A:0.0521630000):0.0904513000	1bg7_A:0.0534450000):0.0307411000	1r03_A:0.0019370000):0.0922123000	3e6s_A:0.1979060000):0.1138450000	1krq_A:0.1535670000):0.0069371300	(2jd7_A:0.0705250000	1vlg_A:0.1789320000):0.0552541000):0.0631532000	1eum_A:0.0707860000):0.0333582000	1z6o_M:0.3326560000):0.0885533000):0.0257289000	(1lko_A:0.4413950000	(1yuz_A:0.5070700000	3qhb_A:0.4446460000):0.0536529000):0.2041170000):0.0594784000	1nfv_A:0.3219410000):0.0680992000	1z6o_A:0.4374340000):0.0855170000	((1otk_A:0.5625110000	(((2uw1_A:0.0000010000	2uw1_B:0.0000010000):0.0417313000	1afr_A:0.1043230000):0.4330210000	1za0_A:0.4056800000):0.2228580000):0.1575630000	(((((1oqu_A:0.0754240000	1r2f_A:0.0493700000):0.0181762000	1uzr_A:0.0198190000):0.3653210000	1mxr_A:0.3585500000):0.0568702000	((1jk0_A:0.1486270000	(2uw2_A:0.0318690000	1w68_A:0.0698130000):0.0982343000):0.2191770000	(((2inc_B:0.3096710000	(2inp_C:0.4340500000	1mty_B:0.7667850000):0.1400150000):0.1744650000	1mty_D:0.7635010000):0.1051670000	3dhg_A:0.7646000000):0.1753840000):0.1963800000):0.1554000000	3ee4_A:0.4972270000):0.1901140000):0.2168680000):0.0189973000):0.2009840000):0.0304054000	2ux1_A:0.1693130000):0.0691456000):0.0501615000	1ji4_A:0.1678820000):0.0630770000):0.0129055000	1n1q_A:0.0441870000);
(1ji5_A:0.1486380000	1jig_A:0.0100330000	(1n1q_A:0.1569820000	((((2chp_A:0.1195270000	2vzb_A:0.4899050000):0.1615080000	(((((1dps_A:0.0000010000	1jts_A:0.0000010000):0.2352460000	1o9r_A:0.1157150000):0.0757349000	(1tjo_A:0.0000010000	1tk6_A:0.0000010000):0.3124560000):0.0860683000	1uvh_A:0.4240320000):0.0848468000	(2fzf_A:1.2091690000	((((((((1bcf_A:0.0000010000	3e1q_A:0.0000010000):0.0919575000	2fkz_A:0.0095220000):0.0000020056	1jgc_A:0.1880770000):0.0558602000	((1lko_A:0.6723920000	1yuz_A:0.6167160000):0.2691540000	3qhb_A:0.3991940000):0.1931480000):0.0335696000	((((((((1lb3_A:0.0506790000	2za7_A:0.0629240000):0.0827045000	1bg7_A:0.0834810000):0.0716183000	1r03_A:0.0000020000):0.2379110000	3e6s_A:0.0743760000):0.1246790000	1krq_A:0.1574900000):0.0465401000	(2jd7_A:0.0361030000	1vlg_A:0.1096620000):0.0958069000):0.0571954000	1eum_A:0.0563920000):0.0621936000	1z6o_M:0.5157710000):0.0594318000):0.0795039000	1nfv_A:0.2741400000):0.1441350000	1z6o_A:0.5170050000):0.0762349000	(1otk_A:0.7600230000	((((1oqu_A:0.1044740000	1r2f_A:0.0699730000):0.0385867000	1uzr_A:0.0132510000):0.4597840000	1mxr_A:0.3763050000):0.1283290000	(3ee4_A:0.4257770000	(((1jk0_A:0.2997480000	(2uw2_A:0.0363590000	1w68_A:0.0603800000):0.0741316000):0.2762570000	((2inc_B:0.3072210000	(2inp_C:0.5982240000	1mty_B:0.7723240000):0.1176230000):0.2438940000	(1mty_D:0.7342950000	3dhg_A:0.5238460000):0.1836600000):0.2026110000):0.0760385000	(((2uw1_A:0.0000010000	2uw1_B:0.0000010000):0.1076100000	1afr_A:0.0902320000):0.4947550000	1za0_A:0.6407240000):0.3449900000):0.0528899000):0.0371841000):0.2280410000):0.2051310000):0.0631428000):0.1984270000):0.0165481000):0.0382127000	(1qgh_A:0.2582350000	2ux1_A:0.1130400000):0.1636790000):0.0209564000	(1ji4_A:0.1369380000	2fjc_A:0.1916130000):0.0075485500):0.0411254000):0.0370143000);
(1ji5_A:0.0598480000	((1jig_A:0.0110250000	(((2chp_A:0.1926410000	(((((1dps_A:0.0000020000	1jts_A:0.0000020000):0.1565870000	1o9r_A:0.0598470000):0.0653648000	(1tjo_A:0.0000010000	1tk6_A:0.0000010000):0.3147760000):0.0781320000	(1uvh_A:0.3974120000	2fzf_A:0.7514020000):0.1058310000):0.0395328000	(((((((((1bcf_A:0.0000010000	3e1q_A:0.0000010000):0.0290751000	(2fkz_A:0.0071040000	1jgc_A:0.1051460000):0.0099573000):0.1424440000	(1nfv_A:0.3030900000	(1lko_A:0.4231160000	(1yuz_A:0.5279660000	3qhb_A:0.3824180000):0.0361098000):0.1529490000):0.0766909000):0.1512600000	(1eum_A:0.0591830000	1krq_A:0.1201200000):0.0701422000):0.0477106000	(2jd7_A:0.0852100000	1vlg_A:0.1458920000):0.0267917000):0.0837897000	1z6o_M:0.3919010000):0.0973739000	((((1lb3_A:0.0364230000	2za7_A:0.0796080000):0.0570019000	1bg7_A:0.0291380000):0.0514473000	1r03_A:0.0047270000):0.0512523000	3e6s_A:0.2593730000):0.0793969000):0.1723450000	1z6o_A:0.4033450000):0.1168390000	(1otk_A:0.7119760000	(((((((1oqu_A:0.0579620000	1uzr_A:0.0283470000):0.0349133000	1r2f_A:0.0351410000):0.3118260000	1mxr_A:0.3274570000):0.0707462000	(1jk0_A:0.2261840000	(2uw2_A:0.0208140000	1w68_A:0.1027870000):0.0796962000):0.2454900000):0.0979342000	((2inc_B:0.3678020000	3dhg_A:0.7735510000):0.0623958000	((2inp_C:0.6615870000	1mty_D:0.8897010000):0.0311079000	1mty_B:0.8566930000):0.0894468000):0.3745560000):0.1723540000	(((2uw1_A:0.0000010000	2uw1_B:0.0000010000):0.0617142000	1afr_A:0.0674250000):0.4096610000	1za0_A:0.3946530000):0.1875440000):0.0602545000	3ee4_A:0.4925190000):0.1022890000):0.2003930000):0.0930402000):0.0600573000):0.0132278000	2vzb_A:0.3112350000):0.0184061000	(1ji4_A:0.1777370000	2fjc_A:0.1571030000):0.0102064000):0.0661732000):0.0163079000	1n1q_A:0.0938780000):0.0590068000	(1qgh_A:0.1172630000	2ux1_A:0.1828930000):0.1953640000);
(1ji5_A:0.1366160000	(1jig_A:0.0080370000	((((2chp_A:0.1051320000	2vzb_A:0.3568340000):0.1535290000	(((((1dps_A:0.0000010000	1jts_A:0.0000010000):0.2447570000	1o9r_A:0.1786050000):0.1850550000	(1tjo_A:0.0000010000	1tk6_A:0.0000010000):0.2879570000):0.0603011000	2fzf_A:0.9192150000):0.0866969000	1uvh_A:0.6306070000):0.0814051000):0.0014796100	((((((((1bcf_A:0.0000010000	3e1q_A:0.0000010000):0.0000028222	((1lko_A:0.3617720000	1yuz_A:0.5492090000):0.1197460000	3qhb_A:0.4330800000):0.2291250000):0.0574317000	(2fkz_A:0.0168220000	1jgc_A:0.0822830000):0.0000020470):0.1218910000	1z6o_M:0.3876980000):0.0270919000	(((((((1lb3_A:0.0090190000	2za7_A:0.1137570000):0.1159230000	1bg7_A:0.0818800000):0.0322128000	1r03_A:0.0050200000):0.2118050000	3e6s_A:0.1111080000):0.1249290000	1krq_A:0.1278140000):0.0230585000	(2jd7_A:0.0620270000	1vlg_A:0.1226510000):0.0456579000):0.0864536000	1eum_A:0.0530610000):0.1173430000):0.0459297000	1nfv_A:0.3679840000):0.1246980000	1z6o_A:0.3739680000):0.1799330000	((1otk_A:0.8058200000	(((2uw1_A:0.0000010000	2uw1_B:0.0000010000):0.0881420000	1afr_A:0.0946850000):0.3875730000	1za0_A:0.3538010000):0.1790390000):0.1297570000	((((((1oqu_A:0.0899570000	1r2f_A:0.0255250000):0.0162398000	1uzr_A:0.0035800000):0.3570550000	1mxr_A:0.5818560000):0.0175548000	(1jk0_A:0.1530400000	(2uw2_A:0.0172240000	1w68_A:0.0426400000):0.1747770000):0.2329870000):0.1500270000	3ee4_A:0.4124910000):0.0754848000	(2inc_B:0.2310320000	((2inp_C:0.4975830000	1mty_B:0.7742530000):0.0574212000	(1mty_D:0.6884490000	3dhg_A:0.6671130000):0.2090130000):0.0909705000):0.4935930000):0.1549550000):0.3522420000):0.0387812000):0.0117777000	(((1qgh_A:0.2354500000	2ux1_A:0.1380330000):0.2147840000	2fjc_A:0.0642580000):0.0260795000	1ji4_A:0.1110600000):0.0206904000):0.0811636000):0.0420586000	1n1q_A:0.1233990000);
(1ji5_A:0.0526060000	((1jig_A:0.0370680000	((((2chp_A:0.0517870000	(((((((((2fzf_A:0.7486950000	1z6o_M:0.2516810000):0.1134100000	((1lb3_A:0.0302930000	2za7_A:0.0358260000):0.0569961000	(1bg7_A:0.0427610000	1r03_A:0.0615820000):0.0427993000):0.1138540000):0.1309580000	((1eum_A:0.0755560000	(1krq_A:0.1017500000	3e6s_A:0.2310450000):0.0845594000):0.0419164000	2jd7_A:0.1027520000):0.0376042000):0.0621888000	1vlg_A:0.1405760000):0.0994424000	1z6o_A:0.2709210000):0.0959395000	((1bcf_A:0.0000010000	3e1q_A:0.0000010000):0.0384174000	(2fkz_A:0.0084020000	(1jgc_A:0.0340040000	((1lko_A:0.2654080000	1yuz_A:0.9521520000):0.2629480000	3qhb_A:0.3243120000):0.4031140000):0.1044460000):0.0182058000):0.1356680000):0.0592162000	(1otk_A:0.7002630000	(((((1oqu_A:0.0756790000	1r2f_A:0.0389050000):0.0216777000	1uzr_A:0.0000030000):0.4663470000	(1mxr_A:0.3479940000	(1jk0_A:0.2003150000	(2uw2_A:0.0492160000	1w68_A:0.0455890000):0.1581660000):0.3520390000):0.0449633000):0.1345590000	(((2inc_B:0.2106790000	1mty_B:0.9369380000):0.1775120000	2inp_C:0.4465490000):0.1715000000	(1mty_D:0.5875030000	3dhg_A:0.7065780000):0.1139640000):0.3874170000):0.1522830000	(3ee4_A:0.5236610000	(((2uw1_A:0.0000010000	2uw1_B:0.0000010000):0.0597111000	1afr_A:0.0967490000):0.4601310000	1za0_A:0.6777530000):0.3263650000):0.0491715000):0.1284450000):0.5507430000):0.1159880000	1nfv_A:0.2092830000):0.2085720000	2vzb_A:0.4598070000):0.0149804000):0.0658446000	((((1dps_A:0.0000020000	1jts_A:0.0000020000):0.2285960000	1o9r_A:0.0894590000):0.1636890000	(1tjo_A:0.0000010000	1tk6_A:0.0000010000):0.2568170000):0.0835422000	1uvh_A:0.4693050000):0.0052357100):0.0683887000	2fjc_A:0.2097120000):0.0314200000	1ji4_A:0.1523300000):0.0367419000):0.0198724000	1n1q_A:0.1166840000):0.1081210000	(1qgh_A:0.1618650000	2ux1_A:0.2519210000):0.1767570000);
(1ji5_A:0.0073760000	(1jig_A:0.0130130000	(1n1q_A:0.1236040000	(((2chp_A:0.0453960000	2vzb_A:0.3542750000):0.0726434000	(((((1dps_A:0.0000020000	1jts_A:0.0000020000):0.1764430000	1o9r_A:0.1534990000):0.1180360000	(1tjo_A:0.0000010000	1tk6_A:0.0000010000):0.2057010000):0.0427868000	(1uvh_A:0.3124160000	2fzf_A:0.7069480000):0.1221180000):0.0970506000	((((((((((1bcf_A:0.0000010000	3e1q_A:0.0000010000):0.0361874000	(2fkz_A:0.0074260000	1jgc_A:0.1143720000):0.0000023392):0.0640995000	(1lko_A:0.3433960000	(1yuz_A:0.7722000000	3qhb_A:0.2717650000):0.0677830000):0.1493180000):0.0456788000	1nfv_A:0.2933310000):0.0791902000	(1eum_A:0.0442120000	1krq_A:0.1291630000):0.0628091000):0.0211938000	(2jd7_A:0.0670660000	1vlg_A:0.1854590000):0.0193824000):0.0873459000	1z6o_M:0.2090640000):0.0871394000	((((1lb3_A:0.0137790000	2za7_A:0.0518460000):0.0942202000	1bg7_A:0.0355620000):0.0320665000	1r03_A:0.0200440000):0.0521461000	3e6s_A:0.2826390000):0.1233310000):0.1146730000	1z6o_A:0.2261260000):0.0488204000	(1otk_A:0.5912970000	((((((1oqu_A:0.0787200000	1r2f_A:0.0569910000):0.0291278000	1uzr_A:0.0000030000):0.3490000000	1mxr_A:0.4177810000):0.1015120000	3ee4_A:0.4972700000):0.0477805000	((1jk0_A:0.2635030000	(2uw2_A:0.0554350000	1w68_A:0.0789250000):0.0929878000):0.3350600000	((2inc_B:0.5305780000	3dhg_A:0.6297000000):0.0954762000	((2inp_C:0.5850320000	1mty_B:0.9864220000):0.0550175000	1mty_D:0.9505730000):0.0356034000):0.3086290000):0.1191670000):0.1609870000	(((2uw1_A:0.0000010000	2uw1_B:0.0000010000):0.0697495000	1afr_A:0.1591700000):0.6301780000	1za0_A:0.4116010000):0.1890070000):0.1702890000):0.2665570000):0.1457920000):0.0000023007):0.0646883000	(1ji4_A:0.1462980000	2fjc_A:0.1334920000):0.0267219000):0.0455766000):0.0142460000):0.1023520000	(1qgh_A:0.0779020000	2ux1_A:0.2643840000):0.2517620000);
(1ji5_A:0.0603120000	((1jig_A:0.0199990000	(((2chp_A:0.0602340000	2vzb_A:0.4415740000):0.1286050000	((((1dps_A:0.0000020000	1jts_A:0.0000020000):0.1496900000	1o9r_A:0.0988590000):0.1916750000	(1tjo_A:0.0000010000	1tk6_A:0.0000010000):0.2267700000):0.1129610000	(1uvh_A:0.4546050000	((((((((2fzf_A:0.9264010000	1z6o_M:0.3304150000):0.0798569000	((1lb3_A:0.0329250000	2za7_A:0.0556150000):0.0573141000	(1bg7_A:0.0712750000	1r03_A:0.0271550000):0.0660912000):0.1199740000):0.1097260000	((1eum_A:0.0177440000	(1krq_A:0.1437930000	3e6s_A:0.2677330000):0.0330641000):0.0422082000	(2jd7_A:0.0340480000	1vlg_A:0.1864520000):0.0718706000):0.0072314100):0.0589036000	(1lko_A:0.5936750000	(1yuz_A:0.7017080000	3qhb_A:0.3303330000):0.0722222000):0.2594180000):0.0580134000	(((1bcf_A:0.0000010000	3e1q_A:0.0000010000):0.0685294000	2fkz_A:0.0000030000):0.0226370000	1jgc_A:0.1174170000):0.0787307000):0.0532514000	1nfv_A:0.2911500000):0.1317200000	1z6o_A:0.3039460000):0.1102470000	((1otk_A:0.7232120000	(((2uw1_A:0.0000010000	2uw1_B:0.0000010000):0.0421083000	1afr_A:0.1022270000):0.4369900000	1za0_A:0.4497880000):0.0880739000):0.1547390000	((((((1oqu_A:0.0650050000	1r2f_A:0.0492930000):0.0306006000	1uzr_A:0.0085630000):0.2078650000	3ee4_A:0.6098050000):0.2003750000	(1jk0_A:0.1376340000	(2uw2_A:0.0516730000	1w68_A:0.0702050000):0.0833892000):0.4926770000):0.0814445000	1mxr_A:0.3837790000):0.1424320000	(((2inc_B:0.4591750000	1mty_B:0.7144130000):0.1546630000	2inp_C:0.5937360000):0.0992283000	(1mty_D:0.6256610000	3dhg_A:0.5303610000):0.1624770000):0.2932320000):0.1698820000):0.3219060000):0.1391900000):0.0482514000):0.0267577000):0.0283115000	(1ji4_A:0.1087490000	2fjc_A:0.1512540000):0.0528084000):0.1107530000):0.0504256000	1n1q_A:0.1466800000):0.0745819000	(1qgh_A:0.1512150000	2ux1_A:0.2491200000):0.1719820000);
(1ji5_A:0.1156980000	1jig_A:0.0589560000	(1n1q_A:0.0712520000	(((2chp_A:0.0923510000	((1ji4_A:0.2333280000	2fjc_A:0.0859530000):0.0335044000	1uvh_A:0.5826590000):0.0294364000):0.0281886000	((((1dps_A:0.0000010000	1jts_A:0.0000010000):0.1996950000	1o9r_A:0.1326910000):0.0808201000	(1tjo_A:0.0000010000	1tk6_A:0.0000010000):0.3512460000):0.0330204000	(((2fzf_A:0.6384020000	((1otk_A:0.5998900000	(((2uw1_A:0.0000010000	2uw1_B:0.0000010000):0.0532240000	1afr_A:0.0753800000):0.5464460000	1za0_A:0.5746780000):0.2041440000):0.1461740000	((((1oqu_A:0.0650740000	1r2f_A:0.0590090000):0.0121506000	1uzr_A:0.0063730000):0.3769270000	(1mxr_A:0.4334550000	(((1jk0_A:0.2940560000	2uw2_A:0.0191030000):0.0404414000	1w68_A:0.0535900000):0.2721900000	((2inc_B:0.3605300000	(1mty_D:0.4735420000	3dhg_A:0.7608080000):0.1182170000):0.0542128000	(2inp_C:0.3909620000	1mty_B:0.9205760000):0.0301727000):0.5567590000):0.0877561000):0.0502374000):0.1484600000	3ee4_A:0.4695100000):0.2222870000):0.3078320000):0.1714630000	(((((1bcf_A:0.0000010000	3e1q_A:0.0000010000):0.0193898000	(2fkz_A:0.0135150000	1jgc_A:0.1587220000):0.0000020053):0.0797049000	((((1lb3_A:0.0495510000	2za7_A:0.0489140000):0.0382356000	(1bg7_A:0.0249110000	1r03_A:0.0670650000):0.0319876000):0.0905185000	(1z6o_A:0.3092550000	1z6o_M:0.3040090000):0.1051470000):0.1982350000	((1eum_A:0.0567790000	(1krq_A:0.1059060000	3e6s_A:0.2344130000):0.0426468000):0.0758847000	(2jd7_A:0.0934240000	1vlg_A:0.1135140000):0.0740708000):0.0000028216):0.1493620000):0.0754003000	(1lko_A:0.3756690000	(1yuz_A:0.7041580000	3qhb_A:0.3176120000):0.1412890000):0.2139240000):0.1913260000	1nfv_A:0.1843070000):0.0977790000):0.0857229000	2vzb_A:0.3394100000):0.1144390000):0.0480659000):0.0458576000	(1qgh_A:0.1747950000	2ux1_A:0.1992460000):0.1398780000):0.0497209000):0.0053255600);
(1ji5_A:0.0857460000	(1jig_A:0.0170440000	(((2chp_A:0.2125980000	2vzb_A:0.3732990000):0.1485860000	((((1dps_A:0.0000020000	1jts_A:0.0000020000):0.1354850000	1o9r_A:0.1539150000):0.1224950000	(1uvh_A:0.3205810000	(1tjo_A:0.0000010000	1tk6_A:0.0000010000):0.3562160000):0.0745080000):0.0873431000	(((((((2fzf_A:0.9312480000	1z6o_M:0.3427510000):0.0317670000	((1lb3_A:0.0355370000	(1bg7_A:0.0567030000	1r03_A:0.0465740000):0.0750808000):0.0137998000	2za7_A:0.0646860000):0.0911538000):0.1930410000	((1eum_A:0.0086080000	(1krq_A:0.1379760000	3e6s_A:0.2904620000):0.1039070000):0.0687410000	(2jd7_A:0.0725030000	1vlg_A:0.1611780000):0.0488141000):0.0712755000):0.0755007000	1nfv_A:0.4473860000):0.0099116400	((((1bcf_A:0.0000010000	3e1q_A:0.0000010000):0.0090745600	(1lko_A:0.5658790000	(1yuz_A:0.6942810000	3qhb_A:0.4830170000):0.0369744000):0.2633700000):0.0461540000	2fkz_A:0.0079010000):0.0025507900	1jgc_A:0.0975850000):0.0990801000):0.1114420000	1z6o_A:0.5113170000):0.0857006000	(1otk_A:0.8847000000	((((((1oqu_A:0.0614300000	1r2f_A:0.0407070000):0.0349060000	1uzr_A:0.0000030000):0.3977670000	1mxr_A:0.4012950000):0.0738999000	((1jk0_A:0.1374510000	(2uw2_A:0.0414150000	1w68_A:0.0560740000):0.1399440000):0.2431320000	(2inc_B:0.3188550000	(((2inp_C:0.5593230000	1mty_B:1.1433330000):0.1486890000	3dhg_A:0.5675920000):0.0677291000	1mty_D:0.7367100000):0.1197480000):0.4299500000):0.1227780000):0.1195470000	(((2uw1_A:0.0000010000	2uw1_B:0.0000010000):0.0414215000	1afr_A:0.0720340000):0.4855520000	1za0_A:0.4816670000):0.1920370000):0.1011220000	3ee4_A:0.4211530000):0.0670300000):0.2180060000):0.0719353000):0.0153147000):0.0359683000	(1ji4_A:0.1068730000	2fjc_A:0.1530760000):0.0851523000):0.1465550000):0.0565338000	(1n1q_A:0.1483640000	(1qgh_A:0.2209180000	2ux1_A:0.0948360000):0.2027120000):0.0613727000);
(1ji5_A:0.0600840000	((1jig_A:0.0147490000	((((2chp_A:0.0582830000	2vzb_A:0.4231350000):0.1027530000	((((1dps_A:0.0000020000	1jts_A:0.0000020000):0.1080520000	1o9r_A:0.1568210000):0.1100990000	(1tjo_A:0.0000010000	1tk6_A:0.0000010000):0.2962970000):0.1160960000	1uvh_A:0.4164740000):0.1014020000):0.0005362440	((2fzf_A:1.2004490000	1nfv_A:0.1017410000):0.0725407000	(((((((1bcf_A:0.0000010000	3e1q_A:0.0000010000):0.0400944000	2fkz_A:0.0069060000):0.0239634000	1jgc_A:0.0975740000):0.0714994000	((((1lb3_A:0.0286010000	2za7_A:0.0374600000):0.0217454000	(1bg7_A:0.0652400000	1r03_A:0.0511500000):0.0432902000):0.1106020000	1z6o_M:0.3179460000):0.0579697000	((1eum_A:0.0609460000	(1krq_A:0.1674330000	3e6s_A:0.1800090000):0.0378896000):0.0346595000	(2jd7_A:0.0606810000	1vlg_A:0.1582920000):0.0810545000):0.0355504000):0.1259410000):0.0621599000	((1lko_A:0.5428180000	1yuz_A:0.6196710000):0.2725040000	3qhb_A:0.4003170000):0.2145790000):0.0608537000	1z6o_A:0.4041630000):0.0694617000	(1otk_A:0.5721120000	(((((1oqu_A:0.0839720000	1r2f_A:0.0527930000):0.0230163000	1uzr_A:0.0052250000):0.3632560000	(1mxr_A:0.5212930000	((1jk0_A:0.1720900000	(2uw2_A:0.0550500000	1w68_A:0.0385080000):0.1217150000):0.2804650000	(2inc_B:0.4081690000	((2inp_C:0.5949800000	1mty_B:0.9296330000):0.0481076000	(1mty_D:0.5735080000	3dhg_A:0.4991500000):0.2753110000):0.1270190000):0.4223040000):0.1552270000):0.1549010000):0.1272130000	3ee4_A:0.6077110000):0.1564340000	(((2uw1_A:0.0000010000	2uw1_B:0.0000010000):0.1215660000	1afr_A:0.0577030000):0.7033900000	1za0_A:0.4194230000):0.3412770000):0.1822710000):0.1765350000):0.0571838000):0.3095970000):0.0146125000	(1ji4_A:0.1001160000	2fjc_A:0.1433450000):0.0906202000):0.0742159000):0.0099749800	1n1q_A:0.1424250000):0.0826075000	(1qgh_A:0.1930660000	2ux1_A:0.2167750000):0.1459510000);
(1ji5_A:0.0586130000	(1jig_A:0.0087400000	(1n1q_A:0.1132430000	(((2chp_A:0.0933510000	(((2fzf_A:1.0369700000	(((1bcf_A:0.0000010000	3e1q_A:0.0000010000):0.0413584000	(2fkz_A:0.0000020000	(1jgc_A:0.0349660000	((1lko_A:0.3808840000	3qhb_A:0.2309330000):0.1119710000	1yuz_A:0.5573460000):0.3698560000):0.0718650000):0.0006239290):0.1051070000	(((((1lb3_A:0.0606760000	2za7_A:0.0726100000):0.0174438000	(1bg7_A:0.0387160000	1r03_A:0.0682920000):0.0316458000):0.0877675000	1z6o_M:0.4015530000):0.0612782000	(((1eum_A:0.0373270000	(1krq_A:0.1385390000	3e6s_A:0.2872550000):0.0269562000):0.1003110000	2jd7_A:0.0512900000):0.0309086000	1vlg_A:0.1026600000):0.0606223000):0.0268589000	(1z6o_A:0.3704900000	(1otk_A:0.6485940000	(((((((1oqu_A:0.1170540000	1uzr_A:0.0179960000):0.0407693000	1r2f_A:0.0392190000):0.3595320000	3ee4_A:0.6376450000):0.2546210000	1mxr_A:0.4511980000):0.0642027000	((1jk0_A:0.2697910000	(2uw2_A:0.0445690000	1w68_A:0.0563570000):0.1832870000):0.1396120000	((2inc_B:0.3564170000	1mty_B:0.7743180000):0.1275060000	((2inp_C:0.8245870000	1mty_D:0.8179390000):0.0666997000	3dhg_A:0.6063400000):0.0889123000):0.3702170000):0.1125220000):0.1309460000	((2uw1_A:0.0000010000	2uw1_B:0.0000010000):0.1201520000	1afr_A:0.0861720000):0.5873240000):0.1643180000	1za0_A:0.5583130000):0.1661250000):0.2616850000):0.0835718000):0.0746681000):0.1213390000):0.0795741000	1nfv_A:0.0813150000):0.1803170000	2vzb_A:0.4600960000):0.0321824000):0.0648549000	((((1dps_A:0.0000020000	1jts_A:0.0000020000):0.1992780000	1o9r_A:0.1528380000):0.0643353000	(1tjo_A:0.0000010000	1tk6_A:0.0000010000):0.3343040000):0.0581585000	1uvh_A:0.5112680000):0.0471422000):0.0385170000	(1ji4_A:0.2241100000	2fjc_A:0.1400370000):0.0056833500):0.0533004000):0.0144060000):0.0987963000	(1qgh_A:0.1714710000	2ux1_A:0.1989900000):0.0669930000);
(1ji5_A:0.1478520000	(1jig_A:0.0243230000	(((2chp_A:0.1487940000	(((((1dps_A:0.0000020000	1jts_A:0.0000020000):0.2074600000	1o9r_A:0.0672650000):0.1016740000	(1tjo_A:0.0000010000	1tk6_A:0.0000010000):0.2565130000):0.0452177000	1uvh_A:0.3742910000):0.0985091000	(((((2fzf_A:0.9725270000	1z6o_M:0.3059240000):0.0848663000	((1lb3_A:0.0324010000	(1bg7_A:0.0249990000	1r03_A:0.0549010000):0.0496769000):0.0148412000	2za7_A:0.0427570000):0.0893562000):0.0873744000	((((((1bcf_A:0.0000010000	3e1q_A:0.0000010000):0.0659768000	(2fkz_A:0.0294730000	1jgc_A:0.0986930000):0.0000024661):0.1170410000	((1lko_A:0.4844720000	1yuz_A:0.5901970000):0.0901165000	3qhb_A:0.5031940000):0.2775300000):0.0435384000	1nfv_A:0.3339710000):0.1338120000	1eum_A:0.0142540000):0.0661133000	((1krq_A:0.0984270000	3e6s_A:0.2316110000):0.0938906000	(2jd7_A:0.1054310000	1vlg_A:0.0866640000):0.0487822000):0.0301500000):0.1733150000):0.1197090000	1z6o_A:0.3497420000):0.1013290000	((1otk_A:0.7240890000	(((2uw1_A:0.0000010000	2uw1_B:0.0000010000):0.0765297000	1afr_A:0.0556840000):0.6794300000	1za0_A:0.5088170000):0.0768410000):0.1148910000	(((((1oqu_A:0.0879880000	1r2f_A:0.0642570000):0.0390996000	1uzr_A:0.0110360000):0.2987170000	1mxr_A:0.4413970000):0.2252210000	((1jk0_A:0.3251190000	(2uw2_A:0.0444210000	1w68_A:0.0454170000):0.1145810000):0.3914790000	((2inc_B:0.3846220000	(2inp_C:0.4802010000	1mty_B:0.9742310000):0.1902100000):0.1370570000	(1mty_D:0.8754090000	3dhg_A:0.4553210000):0.1763880000):0.2643500000):0.1449030000):0.0856852000	3ee4_A:0.4888180000):0.1910030000):0.3794010000):0.2596230000):0.0797831000):0.0286288000	((1qgh_A:0.1623980000	2ux1_A:0.0945500000):0.1293690000	2vzb_A:0.4555820000):0.0835345000):0.0431045000	(1ji4_A:0.1487170000	2fjc_A:0.1685050000):0.0465503000):0.0436685000):0.0056137400	1n1q_A:0.1458450000);
(1ji5_A:0.1286630000	(1jig_A:0.0349690000	(((((2chp_A:0.0420540000	2vzb_A:0.5416730000):0.1347730000	1uvh_A:0.3865410000):0.0000027150	((((1dps_A:0.0000010000	1jts_A:0.0000010000):0.1879970000	1o9r_A:0.0903190000):0.0916965000	(1tjo_A:0.0000010000	1tk6_A:0.0000010000):0.2776130000):0.0926346000	((2fzf_A:0.9791070000	(1otk_A:0.7868480000	((((((1oqu_A:0.0628840000	1r2f_A:0.0597230000):0.0410575000	1uzr_A:0.0027940000):0.3599680000	1mxr_A:0.4209420000):0.0291639000	(1jk0_A:0.1983380000	(2uw2_A:0.0490570000	1w68_A:0.0906270000):0.1408770000):0.3704870000):0.0944182000	((((2inc_B:0.3118760000	1mty_B:0.8336300000):0.1574970000	2inp_C:0.5461480000):0.0806254000	1mty_D:0.5085650000):0.1776630000	3dhg_A:0.5288880000):0.3441190000):0.1111450000	(3ee4_A:0.3410380000	(((2uw1_A:0.0000010000	2uw1_B:0.0000010000):0.0519200000	1afr_A:0.0630370000):0.6573780000	1za0_A:0.6086170000):0.2485860000):0.0295119000):0.1076620000):0.2617850000):0.0106419000	(((((((1bcf_A:0.0000010000	3e1q_A:0.0000010000):0.0520837000	(2fkz_A:0.0050560000	1jgc_A:0.1363470000):0.0002266660):0.1174170000	1nfv_A:0.3227160000):0.0668941000	(1lko_A:0.3580920000	(1yuz_A:0.8640240000	3qhb_A:0.4462480000):0.0639725000):0.1965710000):0.0674889000	(((((((1lb3_A:0.0458460000	2za7_A:0.0751160000):0.0817373000	1bg7_A:0.0521350000):0.0386654000	1r03_A:0.0000020000):0.2155920000	3e6s_A:0.1402620000):0.1383160000	1krq_A:0.0896490000):0.0620303000	(2jd7_A:0.0461080000	1vlg_A:0.1125300000):0.1233490000):0.0635061000	1eum_A:0.0109590000):0.1109100000):0.0833310000	1z6o_M:0.4472020000):0.1121540000	1z6o_A:0.2863640000):0.1248460000):0.1366020000):0.0796575000):0.0151779000	(1qgh_A:0.2443920000	2ux1_A:0.1762220000):0.2236500000):0.0726671000	(1ji4_A:0.0943230000	2fjc_A:0.1714320000):0.0000026289):0.1038170000):0.0477627000	1n1q_A:0.1163670000);
(1ji5_A:0.0769050000	(1jig_A:0.0399850000	1n1q_A:0.1919150000):0.0206615000	(((2chp_A:0.1456280000	(1ji4_A:0.2060830000	(2fjc_A:0.0962040000	1uvh_A:0.4597520000):0.0658693000):0.0992337000):0.0300929000	(1qgh_A:0.1568080000	2ux1_A:0.1592440000):0.2136910000):0.0515976000	((((1dps_A:0.0000010000	1jts_A:0.0000010000):0.1745990000	1o9r_A:0.1832820000):0.1281660000	(1tjo_A:0.0000010000	1tk6_A:0.0000010000):0.3273620000):0.1569030000	(((2fzf_A:0.9502230000	(((((1bcf_A:0.0000010000	3e1q_A:0.0000010000):0.0415977000	(2fkz_A:0.0168370000	1jgc_A:0.1279550000):0.0256871000):0.0573965000	(1lko_A:0.5675210000	(1yuz_A:0.7264720000	3qhb_A:0.5063250000):0.1359840000):0.2430890000):0.0108079000	((((1lb3_A:0.0342110000	2za7_A:0.0669740000):0.0361137000	(1bg7_A:0.0326230000	1r03_A:0.0896070000):0.0668560000):0.1724990000	(1z6o_A:0.5274370000	1z6o_M:0.3506890000):0.0547996000):0.0407694000	((1eum_A:0.0549130000	(1krq_A:0.1415550000	3e6s_A:0.2346070000):0.1058000000):0.0450756000	(2jd7_A:0.0695340000	1vlg_A:0.1748830000):0.0676850000):0.0066244700):0.1763620000):0.1736180000	1nfv_A:0.1699420000):0.1892130000):0.0000024172	((1otk_A:0.8528790000	(((2uw1_A:0.0000010000	2uw1_B:0.0000010000):0.1250400000	1afr_A:0.1223100000):0.6187270000	1za0_A:0.4067790000):0.1885480000):0.1779500000	((((1oqu_A:0.0729590000	1r2f_A:0.0663940000):0.0270215000	1uzr_A:0.0042150000):0.2647060000	(1mxr_A:0.3099350000	((1jk0_A:0.2277640000	(2uw2_A:0.0444520000	1w68_A:0.0479430000):0.1295790000):0.2015390000	(2inc_B:0.4753310000	(((2inp_C:0.6359050000	1mty_B:0.9300420000):0.1924590000	1mty_D:0.6592260000):0.0711302000	3dhg_A:0.7011130000):0.0911279000):0.4982500000):0.3038720000):0.1389290000):0.3004440000	3ee4_A:0.5318250000):0.0640030000):0.4219480000):0.0823110000	2vzb_A:0.2866220000):0.0572038000):0.0345765000):0.0444583000);
(1ji5_A:0.1173060000	((1jig_A:0.0176250000	((((2chp_A:0.0885410000	2vzb_A:0.3880480000):0.0815994000	(((((1dps_A:0.0000020000	1jts_A:0.0000020000):0.2066880000	1o9r_A:0.2486640000):0.1166740000	(1tjo_A:0.0000010000	1tk6_A:0.0000010000):0.1558080000):0.1011150000	1uvh_A:0.3849120000):0.0458698000	((2fzf_A:0.8240600000	1nfv_A:0.1985630000):0.0722561000	((((((((((1bcf_A:0.0000010000	3e1q_A:0.0000010000):0.0585022000	2fkz_A:0.0476760000):0.0104367000	(1jgc_A:0.0463630000	((1lko_A:0.3136730000	1yuz_A:0.5229670000):0.2766440000	3qhb_A:0.4499080000):0.2288420000):0.0364438000):0.1409280000	1eum_A:0.0684600000):0.0668855000	(2jd7_A:0.1088310000	1vlg_A:0.1106810000):0.0560527000):0.0164034000	(1krq_A:0.1264010000	3e6s_A:0.1317950000):0.1045360000):0.1190080000	((1lb3_A:0.0249600000	2za7_A:0.0611900000):0.0569734000	(1bg7_A:0.0500650000	1z6o_M:0.3280020000):0.0257493000):0.0500246000):0.0185375000	1r03_A:0.0214620000):0.1085680000	1z6o_A:0.2969940000):0.0922197000	((1otk_A:0.5028630000	(((2uw1_A:0.0000010000	2uw1_B:0.0000010000):0.0533178000	1afr_A:0.0618400000):0.6828710000	1za0_A:0.4033420000):0.0990824000):0.1024170000	(((((1oqu_A:0.0917770000	1r2f_A:0.0230970000):0.0246088000	1uzr_A:0.0000030000):0.2992320000	1mxr_A:0.5256690000):0.1596850000	((1jk0_A:0.2067060000	(2uw2_A:0.0528570000	1w68_A:0.0571900000):0.1679130000):0.1528050000	((2inc_B:0.2908710000	(2inp_C:0.4528520000	1mty_D:0.6182760000):0.0878964000):0.1167860000	(1mty_B:0.9587990000	3dhg_A:0.4298820000):0.1105100000):0.3993380000):0.1122300000):0.1796740000	3ee4_A:0.3937170000):0.2020460000):0.3497550000):0.1214780000):0.1646950000):0.0006300900):0.0263491000	2fjc_A:0.1547730000):0.0098594600	1ji4_A:0.1408460000):0.0568731000):0.0214895000	1n1q_A:0.0542170000):0.0736774000	(1qgh_A:0.1936370000	2ux1_A:0.1614300000):0.1574730000);
(1ji5_A:0.0977570000	(1jig_A:0.0650790000	(1n1q_A:0.1212090000	((((2chp_A:0.0827900000	2vzb_A:0.3867850000):0.0505965000	(((((((2fzf_A:1.0031190000	1z6o_M:0.1907480000):0.0376502000	((1lb3_A:0.0365430000	2za7_A:0.0730650000):0.0248820000	(1bg7_A:0.0439230000	1r03_A:0.0579440000):0.0407524000):0.0840033000):0.0740667000	((1eum_A:0.0569480000	(1krq_A:0.1398390000	3e6s_A:0.2954090000):0.0384779000):0.1115340000	(2jd7_A:0.1038190000	1vlg_A:0.2052390000):0.0409360000):0.0371569000):0.0875705000	(((1bcf_A:0.0000010000	3e1q_A:0.0000010000):0.0214537000	2fkz_A:0.0073550000):0.0223721000	1jgc_A:0.0912450000):0.0410559000):0.0513467000	((1lko_A:0.5251420000	1yuz_A:0.5375390000):0.0969552000	3qhb_A:0.4724840000):0.2123550000):0.0391608000	(1z6o_A:0.3518540000	(1otk_A:0.4734010000	(((((((1oqu_A:0.0808420000	1r2f_A:0.0541320000):0.0135596000	1uzr_A:0.0191340000):0.2861840000	3ee4_A:0.5997220000):0.1629920000	1mxr_A:0.4019110000):0.0271076000	(1jk0_A:0.1233630000	(2uw2_A:0.0216570000	1w68_A:0.0657410000):0.2051210000):0.2235550000):0.3039240000	(((2uw1_A:0.0000010000	2uw1_B:0.0000010000):0.0359453000	1afr_A:0.0724860000):0.5626450000	1za0_A:0.4134350000):0.1738200000):0.0822923000	(((2inc_B:0.3570820000	1mty_B:0.7468430000):0.1009020000	2inp_C:0.4826400000):0.1874410000	(1mty_D:0.4779740000	3dhg_A:0.5712250000):0.2150540000):0.4509210000):0.2092890000):0.2202590000):0.0319164000):0.1143620000	1nfv_A:0.2009970000):0.1552810000):0.0000026130	((((1dps_A:0.0000020000	1jts_A:0.0000020000):0.1265600000	1o9r_A:0.0519860000):0.1453580000	(1tjo_A:0.0000010000	1tk6_A:0.0000010000):0.2932380000):0.0241893000	1uvh_A:0.2548460000):0.1130010000):0.0923964000	(1ji4_A:0.1751360000	2fjc_A:0.1295410000):0.0605958000):0.0609520000):0.0232633000):0.0398861000	(1qgh_A:0.1421980000	2ux1_A:0.1878780000):0.1463390000);
(1ji5_A:0.1200780000	(((1jig_A:0.0546950000	((((2chp_A:0.0734070000	2vzb_A:0.3603930000):0.0829622000	((((1dps_A:0.0000020000	1jts_A:0.0000020000):0.1892050000	1o9r_A:0.1486380000):0.0835846000	(1tjo_A:0.0000010000	1tk6_A:0.0000010000):0.3665230000):0.0649960000	1uvh_A:0.4514500000):0.0334973000):0.0019446700	(2fzf_A:0.8055980000	(((((((1bcf_A:0.0000010000	3e1q_A:0.0000010000):0.0232012000	2fkz_A:0.0241510000):0.0084531200	(1jgc_A:0.1446350000	((1lko_A:0.5055470000	1yuz_A:0.6092500000):0.1517120000	3qhb_A:0.5594200000):0.1272860000):0.1022840000):0.0643346000	((((1lb3_A:0.0071560000	2za7_A:0.0808810000):0.0502959000	(1bg7_A:0.0294700000	1r03_A:0.0502810000):0.0622829000):0.0756885000	1z6o_M:0.3687080000):0.1309490000	((1eum_A:0.0666290000	(1krq_A:0.0565340000	3e6s_A:0.2255630000):0.0643093000):0.0499807000	(2jd7_A:0.0744250000	1vlg_A:0.1683970000):0.0987181000):0.0099746300):0.0843987000):0.1259080000	1z6o_A:0.3147040000):0.1416620000	(1otk_A:0.5354180000	(((((1oqu_A:0.0472000000	1r2f_A:0.0366920000):0.0062255600	1uzr_A:0.0019520000):0.2917100000	(1mxr_A:0.3793630000	((1jk0_A:0.0929990000	(2uw2_A:0.0598800000	1w68_A:0.0370510000):0.1118380000):0.1434460000	(2inc_B:0.3059610000	((2inp_C:0.5295830000	1mty_D:0.5637140000):0.0710143000	(1mty_B:0.9651700000	3dhg_A:0.3559980000):0.2244440000):0.1320070000):0.5393480000):0.0637752000):0.0590949000):0.2494680000	3ee4_A:0.5003300000):0.1348320000	(((2uw1_A:0.0000010000	2uw1_B:0.0000010000):0.0808390000	1afr_A:0.0384300000):0.5326110000	1za0_A:0.4307240000):0.1931600000):0.0801295000):0.2754170000):0.0820013000	1nfv_A:0.3093300000):0.0549796000):0.1693650000):0.0170024000	2fjc_A:0.1733100000):0.0613985000):0.0441436000	1ji4_A:0.1350150000):0.0443401000	1n1q_A:0.0457240000):0.0460637000	(1qgh_A:0.1863360000	2ux1_A:0.1568580000):0.1199570000);
(1ji5_A:0.0268640000	((1jig_A:0.0359100000	(((2chp_A:0.0387440000	2vzb_A:0.5004020000):0.1652970000	((((1dps_A:0.0000020000	1jts_A:0.0000020000):0.2667700000	1o9r_A:0.0712880000):0.3300380000	(1tjo_A:0.0000010000	1tk6_A:0.0000010000):0.2364420000):0.1691730000	(1uvh_A:0.5573600000	(2fzf_A:0.8883950000	((((((((((1bcf_A:0.0000010000	3e1q_A:0.0000010000):0.0349876000	(2fkz_A:0.0391220000	(1jgc_A:0.0588300000	1yuz_A:0.8303330000):0.1113410000):0.0135385000):0.0523619000	(1lko_A:0.4520790000	3qhb_A:0.3618990000):0.3639580000):0.0717752000	1eum_A:0.0617920000):0.0902006000	(1krq_A:0.1844440000	3e6s_A:0.2006040000):0.0163994000):0.0241372000	(2jd7_A:0.0308630000	1vlg_A:0.1544170000):0.0684236000):0.1352870000	(((1lb3_A:0.0194250000	2za7_A:0.1276620000):0.0501520000	(1bg7_A:0.0650080000	1r03_A:0.0411480000):0.0606671000):0.0490988000	1z6o_M:0.3151700000):0.0845227000):0.2764210000	1z6o_A:0.2801680000):0.1042700000	(1otk_A:0.6566010000	((((((1oqu_A:0.0649240000	1r2f_A:0.0154290000):0.0290555000	1uzr_A:0.0000030000):0.3740790000	1mxr_A:0.4012300000):0.1812290000	3ee4_A:0.3796600000):0.1303600000	((1jk0_A:0.2343410000	(2uw2_A:0.0510190000	1w68_A:0.0347970000):0.0962571000):0.2921760000	(2inc_B:0.2497760000	((2inp_C:0.5581550000	1mty_B:0.7099130000):0.2009050000	(1mty_D:0.5732780000	3dhg_A:0.5467800000):0.1852590000):0.0792418000):0.4696240000):0.1487580000):0.1345860000	(((2uw1_A:0.0000010000	2uw1_B:0.0000010000):0.0885279000	1afr_A:0.0441810000):0.7343680000	1za0_A:0.4836660000):0.1967760000):0.2511610000):0.3703760000):0.0769647000	1nfv_A:0.3092610000):0.0484972000):0.1830020000):0.0804275000):0.0295253000):0.0299526000	(1ji4_A:0.1600660000	2fjc_A:0.2125020000):0.0373843000):0.0291089000):0.0499037000	1n1q_A:0.0966080000):0.0678018000	(1qgh_A:0.1655930000	2ux1_A:0.2519730000):0.1413830000);
(1ji5_A:0.1978270000	(1jig_A:0.0522830000	((((2chp_A:0.1007540000	2vzb_A:0.5015690000):0.0983359000	(((1dps_A:0.0000010000	1jts_A:0.0000010000):0.2885820000	1o9r_A:0.1686490000):0.1283700000	(1tjo_A:0.0000010000	1tk6_A:0.0000010000):0.3398540000):0.1341380000):0.0022201000	(((1qgh_A:0.1965130000	2ux1_A:0.0697740000):0.2049890000	(2fjc_A:0.1202040000	1uvh_A:0.5115260000):0.0406231000):0.1062160000	((2fzf_A:1.0112260000	1nfv_A:0.3400340000):0.0832062000	((((((((1bcf_A:0.0000010000	3e1q_A:0.0000010000):0.0765352000	2fkz_A:0.0226570000):0.0183867000	1jgc_A:0.1859600000):0.0570559000	((1lko_A:0.3781180000	1yuz_A:0.6311640000):0.0865439000	3qhb_A:0.3375590000):0.3918670000):0.1444660000	((1eum_A:0.0428590000	1krq_A:0.1638510000):0.0875882000	(2jd7_A:0.1030910000	1vlg_A:0.2130720000):0.0618235000):0.1069930000):0.0974176000	(((1lb3_A:0.0393210000	2za7_A:0.0330050000):0.0181634000	(1bg7_A:0.0183870000	(1r03_A:0.0377500000	3e6s_A:0.3389510000):0.0302858000):0.1268590000):0.0795762000	1z6o_M:0.4112330000):0.0484622000):0.0967515000	1z6o_A:0.3545840000):0.1431400000	(1otk_A:0.7753020000	((((((1oqu_A:0.0823950000	1r2f_A:0.0550430000):0.0579238000	1uzr_A:0.0042860000):0.3134350000	1mxr_A:0.3764990000):0.1268670000	((1jk0_A:0.2058530000	(2uw2_A:0.0632920000	1w68_A:0.0270120000):0.1379170000):0.2165870000	(((2inc_B:0.2619190000	(2inp_C:0.3418720000	1mty_B:1.7343110000):0.3246180000):0.1336690000	3dhg_A:0.6183350000):0.1188520000	1mty_D:0.7832900000):0.3517590000):0.1694300000):0.0960971000	3ee4_A:0.6004150000):0.2065310000	(((2uw1_A:0.0000010000	2uw1_B:0.0000010000):0.0519464000	1afr_A:0.1116920000):0.6769250000	1za0_A:0.4962710000):0.2090560000):0.1690200000):0.2563210000):0.0702151000):0.1261990000):0.0407476000):0.0828230000	1ji4_A:0.1563630000):0.1066140000):0.0205982000	1n1q_A:0.0991170000);
(1ji5_A:0.1517820000	1jig_A:0.0064670000	(1n1q_A:0.1270540000	(((((2chp_A:0.1539460000	(((2fzf_A:0.8890220000	1nfv_A:0.1255160000):0.0730474000	((((((1bcf_A:0.0000010000	3e1q_A:0.0000010000):0.0267245000	2fkz_A:0.0116730000):0.0100228000	(((((1lb3_A:0.0167760000	2za7_A:0.0912820000):0.0885427000	1bg7_A:0.0694410000):0.0257028000	1r03_A:0.0063030000):0.1057910000	3e6s_A:0.1262280000):0.0999597000	(((1z6o_A:0.4461830000	1z6o_M:0.2454740000):0.1858930000	(2jd7_A:0.0444760000	1vlg_A:0.1588810000):0.0355570000):0.0000029112	(1eum_A:0.0953430000	1krq_A:0.0557880000):0.0713350000):0.0997162000):0.1440420000):0.0235842000	1jgc_A:0.0305210000):0.1509220000	((1lko_A:0.3006790000	3qhb_A:0.4783910000):0.0977417000	1yuz_A:0.6750130000):0.1150840000):0.0711306000	(1otk_A:0.6764400000	((((((1oqu_A:0.0995740000	1uzr_A:0.0285660000):0.0393876000	1r2f_A:0.0158440000):0.3487700000	1mxr_A:0.5349220000):0.1070460000	3ee4_A:0.5047440000):0.0819527000	((1jk0_A:0.2351500000	(2uw2_A:0.0631960000	1w68_A:0.0554940000):0.1749160000):0.2512520000	((((2inc_B:0.4008940000	1mty_B:0.8459670000):0.1001120000	3dhg_A:0.6501690000):0.1020470000	2inp_C:0.4853620000):0.1773640000	1mty_D:0.7652340000):0.3414500000):0.1295340000):0.1323120000	(((2uw1_A:0.0000010000	2uw1_B:0.0000010000):0.0230480000	1afr_A:0.1272400000):0.4769200000	1za0_A:0.3201580000):0.1864370000):0.1614990000):0.3571350000):0.0561250000):0.1188250000	2vzb_A:0.3087180000):0.0597028000):0.0139013000	((((1dps_A:0.0000010000	1jts_A:0.0000010000):0.2378290000	1o9r_A:0.0676880000):0.0961256000	(1tjo_A:0.0000010000	1tk6_A:0.0000010000):0.1889600000):0.1189730000	1uvh_A:0.4638470000):0.1417630000):0.0198587000	(1qgh_A:0.1278580000	2ux1_A:0.1324770000):0.2077700000):0.0247192000	2fjc_A:0.1199630000):0.0130767000	1ji4_A:0.1186670000):0.0754170000):0.0111295000);
(1ji5_A:0.0981450000	((1jig_A:0.0000030000	((((2chp_A:0.0827510000	2vzb_A:0.4616690000):0.0433672000	((((1dps_A:0.0000020000	1jts_A:0.0000020000):0.0634843000	1uvh_A:0.4912680000):0.0985751000	1o9r_A:0.1625790000):0.1258970000	((1tjo_A:0.0000010000	1tk6_A:0.0000010000):0.1695810000	(((((2fzf_A:0.8133280000	1z6o_M:0.3871940000):0.0502519000	(((((1bcf_A:0.0000010000	3e1q_A:0.0000010000):0.0587802000	(2fkz_A:0.0079180000	1jgc_A:0.0510530000):0.0314742000):0.0889630000	(1nfv_A:0.3052290000	((1lko_A:0.4235880000	1yuz_A:0.5272210000):0.0513423000	3qhb_A:0.2679500000):0.3508570000):0.0807915000):0.1728020000	1vlg_A:0.1461670000):0.0087626400	((1eum_A:0.0557610000	(1krq_A:0.1079450000	3e6s_A:0.3088690000):0.0730577000):0.0605173000	2jd7_A:0.0947820000):0.0244488000):0.1225790000):0.0586868000	((1lb3_A:0.0645520000	2za7_A:0.0394930000):0.0516291000	(1bg7_A:0.0629510000	1r03_A:0.0404730000):0.0395326000):0.0992301000):0.2495970000	1z6o_A:0.3134270000):0.0876279000	(1otk_A:0.6815140000	(((((((1oqu_A:0.0824050000	1r2f_A:0.0720490000):0.0123193000	1uzr_A:0.0086600000):0.3964250000	1mxr_A:0.5243740000):0.0000021084	(1jk0_A:0.1891010000	(2uw2_A:0.0232110000	1w68_A:0.0549950000):0.1275540000):0.2419300000):0.1831780000	(((2inc_B:0.2074700000	1mty_B:0.6803610000):0.1134700000	(2inp_C:0.3900460000	1mty_D:0.6278440000):0.0725863000):0.2286100000	3dhg_A:0.6316750000):0.2100100000):0.1223780000	3ee4_A:0.4226830000):0.0760422000	(((2uw1_A:0.0000010000	2uw1_B:0.0000010000):0.0776089000	1afr_A:0.0539220000):0.4352890000	1za0_A:0.5831730000):0.1659930000):0.1799670000):0.2187150000):0.1567980000):0.0842934000):0.0706352000):0.0500279000	2fjc_A:0.1111530000):0.0174045000	1ji4_A:0.2097090000):0.0580043000):0.0478702000	1n1q_A:0.0929640000):0.0164904000	(1qgh_A:0.1657840000	2ux1_A:0.1256710000):0.2122350000);
(1ji5_A:0.0777750000	((1jig_A:0.0481470000	(((((2chp_A:0.0504720000	2vzb_A:0.5183720000):0.1289720000	((((1dps_A:0.0000020000	1jts_A:0.0000020000):0.1383760000	1o9r_A:0.0714780000):0.2773780000	(1tjo_A:0.0000010000	1tk6_A:0.0000010000):0.2093060000):0.0750394000	((((((((2fzf_A:1.0794640000	1z6o_M:0.2729920000):0.1301650000	((1lb3_A:0.0369080000	2za7_A:0.0288210000):0.0351780000	(1bg7_A:0.0296510000	1r03_A:0.0714210000):0.0569142000):0.0628144000):0.1521950000	((1eum_A:0.0553060000	(1krq_A:0.0793060000	3e6s_A:0.2615870000):0.0617622000):0.0795055000	2jd7_A:0.0700260000):0.0248994000):0.0324269000	1vlg_A:0.0818990000):0.0851347000	(((1bcf_A:0.0000010000	3e1q_A:0.0000010000):0.0570969000	(2fkz_A:0.0158400000	1jgc_A:0.0858410000):0.0089357800):0.1323400000	(1lko_A:0.3784160000	(1yuz_A:0.5162250000	3qhb_A:0.3491670000):0.0409161000):0.2047800000):0.0311558000):0.0359420000	1nfv_A:0.2108510000):0.2010120000	1z6o_A:0.3142330000):0.0550095000	((1otk_A:0.5180410000	(((2uw1_A:0.0000010000	2uw1_B:0.0000010000):0.0862923000	1afr_A:0.0647840000):0.6158480000	1za0_A:0.4399050000):0.0552420000):0.1525980000	(((((1oqu_A:0.0920250000	1r2f_A:0.0965750000):0.0173523000	1uzr_A:0.0053520000):0.4349440000	3ee4_A:0.4191360000):0.1280920000	((1jk0_A:0.1866620000	(2uw2_A:0.0298040000	1w68_A:0.0737150000):0.1677260000):0.2329460000	((2inc_B:0.3924260000	(2inp_C:0.5666960000	1mty_B:1.2538070000):0.1999300000):0.2602800000	(1mty_D:0.7702830000	3dhg_A:0.4751970000):0.1948230000):0.1448270000):0.1735800000):0.1223010000	1mxr_A:0.4935140000):0.0552521000):0.3778880000):0.1409880000):0.0505421000):0.0567218000	1uvh_A:0.2896460000):0.0484607000	2fjc_A:0.1584540000):0.0271257000	1ji4_A:0.1654770000):0.1466400000):0.0211733000	1n1q_A:0.0917500000):0.0572174000	(1qgh_A:0.1953370000	2ux1_A:0.1452090000):0.1763620000);
(1ji5_A:0.0468770000	((1jig_A:0.0153220000	((((2chp_A:0.0800710000	2vzb_A:0.5688150000):0.0832377000	((((1dps_A:0.0000020000	1jts_A:0.0000020000):0.1817410000	1o9r_A:0.1480560000):0.1308490000	1uvh_A:0.4307760000):0.0597240000	(1tjo_A:0.0000010000	1tk6_A:0.0000010000):0.2195670000):0.1150520000):0.0013610000	((((2fzf_A:1.0180500000	1nfv_A:0.1384490000):0.0919135000	((((1bcf_A:0.0000010000	3e1q_A:0.0000010000):0.0431092000	(2fkz_A:0.0112310000	1jgc_A:0.1183230000):0.0323655000):0.1376840000	((((((((1lb3_A:0.0134260000	2za7_A:0.0696050000):0.1029320000	1bg7_A:0.0781700000):0.0612924000	1r03_A:0.0000030000):0.1092200000	3e6s_A:0.2720120000):0.1458360000	1z6o_M:0.4411380000):0.0661273000	1krq_A:0.0902160000):0.0422668000	(2jd7_A:0.0305220000	1vlg_A:0.1943300000):0.0600147000):0.0917500000	1eum_A:0.0142820000):0.1666800000):0.0600169000	(1lko_A:0.4845280000	(1yuz_A:0.6589770000	3qhb_A:0.3684640000):0.0856263000):0.1296580000):0.1572650000):0.0816233000	1z6o_A:0.5747600000):0.0478175000	(1otk_A:0.5002040000	((((((1oqu_A:0.0831420000	1r2f_A:0.0214740000):0.0158435000	1uzr_A:0.0000030000):0.3378910000	1mxr_A:0.3734780000):0.0783112000	(((1jk0_A:0.3558550000	2uw2_A:0.0038490000):0.0412111000	1w68_A:0.0298020000):0.2974290000	(((2inc_B:0.3583460000	1mty_B:0.8360620000):0.1198180000	(2inp_C:0.7744470000	1mty_D:0.5737860000):0.1023360000):0.1198410000	3dhg_A:0.6314900000):0.2896020000):0.1350690000):0.1272240000	3ee4_A:0.3330570000):0.2560740000	(((2uw1_A:0.0000010000	2uw1_B:0.0000010000):0.0194578000	1afr_A:0.0845130000):0.6261700000	1za0_A:0.4725230000):0.2196400000):0.1841760000):0.2775240000):0.1345340000):0.0460502000	(1ji4_A:0.1141040000	2fjc_A:0.1017440000):0.0282677000):0.0830474000):0.0116888000	1n1q_A:0.0651830000):0.0906758000	(1qgh_A:0.0977160000	2ux1_A:0.2909410000):0.1768530000);
(1ji5_A:0.0051240000	((1jig_A:0.0268480000	(((2chp_A:0.0991910000	2vzb_A:0.5110050000):0.0629005000	(((((1dps_A:0.0000020000	1jts_A:0.0000020000):0.2338150000	1o9r_A:0.1286860000):0.1225510000	(1tjo_A:0.0000010000	1tk6_A:0.0000010000):0.3078000000):0.0979832000	(1uvh_A:0.3652300000	2fzf_A:0.8090300000):0.1460120000):0.1085670000	(((((((((1bcf_A:0.0000010000	3e1q_A:0.0000010000):0.0797504000	2fkz_A:0.0000020000):0.0000020677	1jgc_A:0.0954000000):0.1164800000	1nfv_A:0.3863270000):0.0962436000	(1lko_A:0.4492320000	(1yuz_A:0.8729020000	3qhb_A:0.3989250000):0.0472515000):0.4523360000):0.0058771500	((1eum_A:0.0575620000	(1krq_A:0.0739590000	3e6s_A:0.2300780000):0.0420912000):0.0719033000	(2jd7_A:0.0231780000	1vlg_A:0.2061930000):0.0334251000):0.0854977000):0.1032790000	(((1lb3_A:0.0391320000	2za7_A:0.0691850000):0.0674287000	(1bg7_A:0.0544010000	1r03_A:0.0691020000):0.0418826000):0.0422031000	1z6o_M:0.2688440000):0.1175710000):0.1285710000	1z6o_A:0.3770590000):0.0522677000	(((1otk_A:0.5377460000	(((2inc_B:0.3166010000	2inp_C:0.6592340000):0.1893860000	(1mty_B:1.0059300000	3dhg_A:0.4946900000):0.1928190000):0.2381950000	1mty_D:0.4629050000):0.2569810000):0.1169340000	(((2uw1_A:0.0000010000	2uw1_B:0.0000010000):0.0465705000	1afr_A:0.1216030000):0.5171810000	1za0_A:0.4998030000):0.1203930000):0.0678219000	(((((1oqu_A:0.0929870000	1r2f_A:0.0752790000):0.0173014000	1uzr_A:0.0091080000):0.2993160000	1mxr_A:0.3557940000):0.0748457000	((1jk0_A:0.2507790000	2uw2_A:0.0291710000):0.0226051000	1w68_A:0.0320370000):0.5156720000):0.1871040000	3ee4_A:0.5681040000):0.0667721000):0.2922460000):0.1795330000):0.0419008000):0.0558708000	(1ji4_A:0.1293980000	2fjc_A:0.1696020000):0.0802018000):0.0918209000):0.0312108000	1n1q_A:0.1168510000):0.1134080000	(1qgh_A:0.0925610000	2ux1_A:0.3600660000):0.2955890000);
(1ji5_A:0.1167540000	(1jig_A:0.0000020000	(((2chp_A:0.1552020000	((((1dps_A:0.0000020000	1jts_A:0.0000020000):0.1806130000	1o9r_A:0.1211210000):0.2292690000	(1tjo_A:0.0000010000	1tk6_A:0.0000010000):0.2047410000):0.1408540000	((((2fzf_A:1.2828870000	(((1lb3_A:0.0335010000	2za7_A:0.0498420000):0.0436093000	(1bg7_A:0.0558190000	1r03_A:0.0403680000):0.0654387000):0.0304376000	1z6o_M:0.3880880000):0.0042296200):0.0351090000	((((((1bcf_A:0.0000010000	3e1q_A:0.0000010000):0.0202617000	(2fkz_A:0.0424410000	(1jgc_A:0.0515490000	(1lko_A:0.3556660000	(1yuz_A:0.4805150000	3qhb_A:0.4962320000):0.0755069000):0.3279890000):0.0791211000):0.0108219000):0.1604800000	1nfv_A:0.3090970000):0.1364220000	1eum_A:0.0231620000):0.0124133000	(1krq_A:0.0963300000	3e6s_A:0.1923420000):0.0682194000):0.0491027000	(2jd7_A:0.0484510000	1vlg_A:0.1129310000):0.0449226000):0.1921600000):0.1782830000	1z6o_A:0.2096640000):0.1126300000	((1otk_A:0.4112270000	(((2uw1_A:0.0000010000	2uw1_B:0.0000010000):0.0584001000	1afr_A:0.0679480000):0.5643150000	1za0_A:0.4811350000):0.2274440000):0.1445330000	(((((1oqu_A:0.0789350000	1r2f_A:0.0686460000):0.0333392000	1uzr_A:0.0081480000):0.2908320000	1mxr_A:0.3625390000):0.1688060000	((1jk0_A:0.2489330000	(2uw2_A:0.0430260000	1w68_A:0.0473250000):0.0786497000):0.2801600000	(2inc_B:0.4300890000	(((2inp_C:0.4135370000	1mty_B:0.8847150000):0.0616629000	1mty_D:0.8261500000):0.0539911000	3dhg_A:0.5584040000):0.0889810000):0.3046110000):0.1695930000):0.0311200000	3ee4_A:0.7474140000):0.1357210000):0.2603600000):0.2135720000):0.0950155000):0.0580860000	(1ji4_A:0.1563920000	(2fjc_A:0.0391090000	1uvh_A:0.5049940000):0.0265617000):0.0445130000):0.0747885000	2vzb_A:0.4431740000):0.0497426000):0.0538874000	(1n1q_A:0.1165500000	(1qgh_A:0.1472700000	2ux1_A:0.1951370000):0.2066680000):0.0724990000);
(1ji5_A:0.0784930000	1jig_A:0.0370530000	(1n1q_A:0.1330570000	(((((2chp_A:0.1020220000	2vzb_A:0.4071400000):0.0769838000	((((((1dps_A:0.0000020000	1jts_A:0.0000020000):0.0963142000	1o9r_A:0.1992740000):0.0932858000	(1tjo_A:0.0000010000	1tk6_A:0.0000010000):0.3694920000):0.0345315000	2fzf_A:1.1032330000):0.0619551000	1uvh_A:0.3267330000):0.0148990000	((((((1bcf_A:0.0000010000	3e1q_A:0.0000010000):0.0534501000	(2fkz_A:0.0343080000	1jgc_A:0.0698470000):0.0000021956):0.0185042000	((((1lb3_A:0.0241440000	2za7_A:0.0646060000):0.0548208000	(1bg7_A:0.0448550000	1r03_A:0.0625240000):0.0629138000):0.0927541000	1z6o_M:0.2750570000):0.1089690000	((1eum_A:0.1160550000	(1krq_A:0.1155760000	3e6s_A:0.2526610000):0.1134700000):0.0565684000	(2jd7_A:0.0324610000	1vlg_A:0.0812060000):0.0564961000):0.0810530000):0.1427930000):0.0828645000	(1lko_A:0.5241560000	(1yuz_A:0.4652360000	3qhb_A:0.4965180000):0.0976262000):0.1572450000):0.1069610000	1z6o_A:0.5209920000):0.0334781000	1nfv_A:0.3088550000):0.1188590000):0.1125500000):0.0166826000	(1ji4_A:0.1824150000	2fjc_A:0.1568020000):0.0176789000):0.0000023009	(1otk_A:0.6632470000	(((((((1oqu_A:0.0785160000	1r2f_A:0.0209160000):0.0127675000	1uzr_A:0.0123690000):0.3573860000	1mxr_A:0.4891270000):0.0618765000	(1jk0_A:0.1728830000	(2uw2_A:0.0087530000	1w68_A:0.0711810000):0.2001750000):0.2909760000):0.0735412000	(((2inc_B:0.2930910000	1mty_B:0.8921600000):0.1105390000	2inp_C:0.7142360000):0.2789860000	(1mty_D:0.7865810000	3dhg_A:0.7214080000):0.1266890000):0.2818200000):0.1821370000	3ee4_A:0.6202770000):0.2134930000	(((2uw1_A:0.0000010000	2uw1_B:0.0000010000):0.0421678000	1afr_A:0.0496800000):0.6695900000	1za0_A:0.4749720000):0.0701106000):0.2469330000):0.4096700000):0.0840067000	(1qgh_A:0.2276500000	2ux1_A:0.1143630000):0.1772680000):0.0680754000):0.0150103000);
(1ji5_A:0.0680040000	(1jig_A:0.0384250000	(1n1q_A:0.1373030000	(((2chp_A:0.1062500000	((((((((((2fzf_A:0.9759440000	1z6o_M:0.2499650000):0.1889240000	((1lb3_A:0.0545500000	2za7_A:0.0530220000):0.0232869000	(1bg7_A:0.0501260000	1r03_A:0.0503340000):0.0269517000):0.0530844000):0.0586128000	3e6s_A:0.3002310000):0.0411625000	1krq_A:0.0987570000):0.0156589000	2jd7_A:0.1276190000):0.0197693000	(1z6o_A:0.5817400000	1vlg_A:0.1333400000):0.0447375000):0.0540066000	1eum_A:0.0000030000):0.1677830000	((((1bcf_A:0.0000010000	3e1q_A:0.0000010000):0.0078924300	2fkz_A:0.0000030000):0.0000020466	1jgc_A:0.0757620000):0.0689794000	(1lko_A:0.4585640000	(1yuz_A:0.5942190000	3qhb_A:0.3853750000):0.1618250000):0.2305460000):0.0585740000):0.1039250000	1nfv_A:0.1435370000):0.1654550000	(2vzb_A:0.3484540000	((1otk_A:0.6427220000	(((2uw1_A:0.0000010000	2uw1_B:0.0000010000):0.0684765000	1afr_A:0.0488280000):0.4977170000	1za0_A:0.5106980000):0.0000027788):0.2583960000	(((((1oqu_A:0.0698680000	1uzr_A:0.0229230000):0.0346556000	1r2f_A:0.0327460000):0.2474010000	1mxr_A:0.3700120000):0.0365474000	((1jk0_A:0.1867370000	(2uw2_A:0.0154460000	1w68_A:0.0772920000):0.1701290000):0.1351820000	((2inc_B:0.4057780000	((2inp_C:0.5701170000	1mty_B:1.2242190000):0.0910222000	1mty_D:1.0146070000):0.1212790000):0.2285890000	3dhg_A:0.7202730000):0.4355180000):0.1710010000):0.2331200000	3ee4_A:0.4342900000):0.1918210000):0.3513690000):0.0563743000):0.0627510000):0.0170104000	((((1dps_A:0.0000020000	1jts_A:0.0000020000):0.2104230000	1o9r_A:0.0790250000):0.1093230000	(1tjo_A:0.0000010000	1tk6_A:0.0000010000):0.2939530000):0.0486180000	1uvh_A:0.3882910000):0.0592396000):0.0548484000	(1ji4_A:0.1664020000	2fjc_A:0.1761910000):0.0000021412):0.0443501000):0.0254510000):0.1156240000	(1qgh_A:0.1651200000	2ux1_A:0.1724090000):0.1068140000);
(1ji5_A:0.0381940000	((1jig_A:0.0205150000	(((2chp_A:0.0593620000	2vzb_A:0.3263020000):0.0798138000	(((((1dps_A:0.0000020000	1jts_A:0.0000020000):0.2523910000	1o9r_A:0.1334080000):0.1888960000	(1tjo_A:0.0000010000	1tk6_A:0.0000010000):0.2524360000):0.0324307000	(1uvh_A:0.4611740000	2fzf_A:0.7751220000):0.0778335000):0.1140380000	((((((((((1bcf_A:0.0000010000	3e1q_A:0.0000010000):0.0309773000	(2fkz_A:0.0268190000	1jgc_A:0.1465990000):0.0000021835):0.0708148000	((1lko_A:0.4387660000	1yuz_A:0.4726010000):0.1546780000	3qhb_A:0.2823140000):0.2392310000):0.0192860000	1nfv_A:0.3684140000):0.0833318000	1eum_A:0.0519770000):0.0659517000	(2jd7_A:0.0670010000	1vlg_A:0.1656960000):0.0256843000):0.0408111000	(1krq_A:0.1016770000	3e6s_A:0.1894670000):0.1012340000):0.1180620000	(((1lb3_A:0.0188470000	2za7_A:0.0789490000):0.0780987000	(1bg7_A:0.0671400000	1r03_A:0.0647720000):0.0977801000):0.0784258000	1z6o_M:0.3447160000):0.0937200000):0.1718220000	1z6o_A:0.2710910000):0.1075950000	(1otk_A:0.6319660000	((((((1oqu_A:0.0874370000	1r2f_A:0.0407910000):0.0326062000	1uzr_A:0.0000030000):0.3094060000	1mxr_A:0.4131270000):0.1600720000	((1jk0_A:0.1788680000	(2uw2_A:0.0443860000	1w68_A:0.0830470000):0.1143060000):0.1840300000	((2inc_B:0.1793880000	((2inp_C:0.4131450000	1mty_D:0.7921700000):0.1070080000	1mty_B:0.6787400000):0.0557693000):0.1243290000	3dhg_A:0.5574540000):0.2469080000):0.1662960000):0.0957017000	3ee4_A:0.4368540000):0.1429060000	(((2uw1_A:0.0000010000	2uw1_B:0.0000010000):0.0811238000	1afr_A:0.0769530000):0.4619490000	1za0_A:0.4871220000):0.1035090000):0.1026400000):0.2574720000):0.2437830000):0.0055342700):0.0309664000	(1ji4_A:0.1599260000	2fjc_A:0.1276840000):0.0279200000):0.0391573000):0.0401480000	1n1q_A:0.1346410000):0.0770329000	(1qgh_A:0.1271890000	2ux1_A:0.1982520000):0.1836380000);
(1ji5_A:0.0735800000	((1jig_A:0.0299140000	(1n1q_A:0.0556400000	(1ji4_A:0.1233850000	2fjc_A:0.1845400000):0.0573750000):0.0687905000):0.0185323000	(((2chp_A:0.0698810000	2vzb_A:0.3909310000):0.0749041000	((((2fzf_A:1.0186470000	1nfv_A:0.2037210000):0.1165100000	(((1bcf_A:0.0000010000	3e1q_A:0.0000010000):0.0126768000	(2fkz_A:0.0157860000	(1jgc_A:0.0291590000	((1lko_A:0.6289050000	1yuz_A:0.4435090000):0.3177710000	3qhb_A:0.6557450000):0.1142280000):0.0407774000):0.0306323000):0.1387890000	((((1lb3_A:0.0146900000	2za7_A:0.0682470000):0.0222279000	(1bg7_A:0.0629980000	1r03_A:0.0503960000):0.0461505000):0.0978809000	1z6o_M:0.3431690000):0.0504892000	((1eum_A:0.0292150000	(1krq_A:0.1523110000	3e6s_A:0.2935470000):0.0922995000):0.0182608000	(2jd7_A:0.1066240000	1vlg_A:0.1268020000):0.0223430000):0.0808582000):0.1321460000):0.0872126000):0.0293378000	1z6o_A:0.5364760000):0.0701008000	(1otk_A:0.5679970000	(((((((1oqu_A:0.1202550000	1uzr_A:0.0101910000):0.0198849000	1r2f_A:0.0281990000):0.3631120000	(1jk0_A:0.1476590000	(2uw2_A:0.0232560000	1w68_A:0.0433790000):0.1891080000):0.3303480000):0.0656116000	1mxr_A:0.4034590000):0.1425110000	(2inc_B:0.5057610000	((2inp_C:0.5810530000	1mty_B:0.8954510000):0.0524380000	(1mty_D:0.5032010000	3dhg_A:0.6582110000):0.2124230000):0.1741370000):0.3116720000):0.1221980000	3ee4_A:0.5102720000):0.0594131000	(((2uw1_A:0.0000010000	2uw1_B:0.0000010000):0.0716820000	1afr_A:0.0299870000):0.5476850000	1za0_A:0.4517250000):0.2876630000):0.1916590000):0.2392420000):0.1409840000):0.0012600800	((((1dps_A:0.0000020000	1jts_A:0.0000020000):0.1061800000	1uvh_A:0.5458730000):0.1060600000	1o9r_A:0.1940250000):0.0814302000	(1tjo_A:0.0000010000	1tk6_A:0.0000010000):0.1980540000):0.1821990000):0.0831346000):0.1062140000	(1qgh_A:0.1415540000	2ux1_A:0.3685690000):0.2024740000);
(1ji5_A:0.0767090000	1jig_A:0.0313400000	(1n1q_A:0.1009430000	(((((2chp_A:0.1335180000	2vzb_A:0.6997110000):0.1340050000	(1qgh_A:0.2677700000	2ux1_A:0.0969610000):0.1114990000):0.0443353000	(((((1dps_A:0.0000020000	1jts_A:0.0000020000):0.2896800000	1o9r_A:0.0572510000):0.1124050000	(1tjo_A:0.0000010000	1tk6_A:0.0000010000):0.3919610000):0.0992592000	1uvh_A:0.4178820000):0.0997375000	(((((2fzf_A:1.1253200000	1z6o_M:0.2951500000):0.1184790000	((1lb3_A:0.0379750000	2za7_A:0.0250840000):0.0091922000	(1bg7_A:0.0723080000	1r03_A:0.0259910000):0.0680294000):0.0682359000):0.0621611000	(((((((1bcf_A:0.0000010000	3e1q_A:0.0000010000):0.0166427000	(2fkz_A:0.0000030000	1jgc_A:0.1130880000):0.0364573000):0.1216040000	1nfv_A:0.5290130000):0.0984406000	((1lko_A:0.3736050000	1yuz_A:0.5514200000):0.1581450000	3qhb_A:0.5013770000):0.2622320000):0.2150550000	1eum_A:0.0000030000):0.0255364000	(1krq_A:0.0898020000	3e6s_A:0.3888020000):0.0466022000):0.0215066000	(2jd7_A:0.0608910000	1vlg_A:0.0928130000):0.1192890000):0.1735020000):0.1586950000	1z6o_A:0.4958870000):0.0482550000	(1otk_A:0.6467650000	(((((((1oqu_A:0.0508950000	1r2f_A:0.1066280000):0.0283614000	1uzr_A:0.0191110000):0.4336120000	1mxr_A:0.4162760000):0.1488900000	((1jk0_A:0.1751190000	(2uw2_A:0.0183960000	1w68_A:0.0667760000):0.1260430000):0.3776010000	(((2inc_B:0.4708700000	2inp_C:0.3753900000):0.1528050000	(1mty_D:0.4456730000	3dhg_A:0.5294070000):0.1312910000):0.0098392400	1mty_B:0.9494370000):0.2796990000):0.1830620000):0.1332120000	3ee4_A:0.3926390000):0.1322990000	((2uw1_A:0.0000010000	2uw1_B:0.0000010000):0.1060800000	1afr_A:0.0588330000):0.8504100000):0.2972320000	1za0_A:0.5558440000):0.0522257000):0.2932340000):0.1958160000):0.0390481000):0.0829900000	2fjc_A:0.0729610000):0.0467851000	1ji4_A:0.1373350000):0.1394510000):0.0335031000);
(1ji5_A:0.1228890000	((1jig_A:0.0368390000	(((2chp_A:0.1014390000	2vzb_A:0.5558320000):0.1267090000	(((((1dps_A:0.0000020000	1jts_A:0.0000020000):0.3153150000	1o9r_A:0.1272970000):0.1545620000	(1tjo_A:0.0000020000	1tk6_A:0.0000010000):0.2217100000):0.0986015000	(1uvh_A:0.3533110000	2fzf_A:0.8966390000):0.0870429000):0.0586003000	(((((((1bcf_A:0.0000010000	3e1q_A:0.0000010000):0.0727496000	(1jgc_A:0.0657150000	((1lko_A:0.4065590000	1yuz_A:0.5232740000):0.1385070000	3qhb_A:0.3677300000):0.2230470000):0.0846360000):0.0256825000	2fkz_A:0.0163700000):0.1260810000	((((1lb3_A:0.0745620000	2za7_A:0.0269990000):0.0198855000	(1bg7_A:0.0599400000	1r03_A:0.0941670000):0.0714941000):0.0757162000	1z6o_M:0.3925980000):0.0969631000	(((1eum_A:0.0625840000	(1krq_A:0.0754350000	3e6s_A:0.3426130000):0.0653324000):0.0761910000	2jd7_A:0.0607610000):0.0079628500	1vlg_A:0.0543820000):0.0977518000):0.0601186000):0.0583482000	1nfv_A:0.4354930000):0.1239230000	1z6o_A:0.3792590000):0.0158261000	((1otk_A:0.8249560000	(((2uw1_A:0.0000010000	2uw1_B:0.0000010000):0.1430800000	1afr_A:0.0956890000):0.5504020000	1za0_A:0.2898960000):0.1458790000):0.1837460000	(((((1oqu_A:0.0658150000	1r2f_A:0.0526730000):0.0160556000	1uzr_A:0.0194250000):0.2949560000	(1mxr_A:0.3486080000	(1jk0_A:0.2059660000	(2uw2_A:0.0350250000	1w68_A:0.0810900000):0.1743330000):0.3516910000):0.0662178000):0.1680250000	3ee4_A:0.4161280000):0.0859395000	(2inc_B:0.4374270000	(((2inp_C:0.5411000000	1mty_B:0.9917960000):0.0661534000	1mty_D:0.8473760000):0.1110630000	3dhg_A:0.6742940000):0.0677973000):0.5538850000):0.1287950000):0.2225970000):0.2083390000):0.0126846000):0.0415290000	(1ji4_A:0.1889970000	2fjc_A:0.1006250000):0.0528414000):0.0797406000):0.0365591000	1n1q_A:0.1099390000):0.0503690000	(1qgh_A:0.2381160000	2ux1_A:0.1869140000):0.1402340000);
(1ji5_A:0.1098880000	1jig_A:0.0000020000	(1n1q_A:0.0628050000	((((2chp_A:0.0890920000	(2fzf_A:0.6234170000	2vzb_A:0.1332070000):0.2311260000):0.0656438000	(((1qgh_A:0.1593030000	2ux1_A:0.2095360000):0.1320280000	(2fjc_A:0.0211460000	1uvh_A:0.4418110000):0.0236752000):0.0601703000	(((((((1bcf_A:0.0000010000	3e1q_A:0.0000010000):0.0718354000	2fkz_A:0.0000020000):0.0179660000	(1jgc_A:0.0638060000	((1lko_A:0.4197560000	1yuz_A:0.4742860000):0.0637839000	3qhb_A:0.6367490000):0.4443160000):0.0319566000):0.1408730000	((((1lb3_A:0.0349290000	2za7_A:0.0185490000):0.0217530000	(1bg7_A:0.0668580000	1r03_A:0.0502920000):0.0392035000):0.1047800000	1z6o_M:0.3126920000):0.0645439000	((1eum_A:0.0539710000	(1krq_A:0.0744970000	3e6s_A:0.2896410000):0.0593915000):0.0840065000	(2jd7_A:0.0918450000	1vlg_A:0.1298780000):0.0428231000):0.0761134000):0.0752355000):0.1130250000	1z6o_A:0.3642380000):0.0415717000	((1otk_A:0.6588890000	(((2uw1_A:0.0000010000	2uw1_B:0.0000010000):0.0366014000	1afr_A:0.0683110000):0.5123520000	1za0_A:0.3805920000):0.2733480000):0.0779312000	((((1oqu_A:0.0385260000	1r2f_A:0.0290350000):0.0137804000	1uzr_A:0.0000030000):0.1746860000	(1mxr_A:0.3886530000	((1jk0_A:0.1041130000	(2uw2_A:0.0265850000	1w68_A:0.0546710000):0.1132260000):0.2729530000	(((2inc_B:0.2656310000	1mty_B:1.0218990000):0.2263220000	2inp_C:0.6545990000):0.0468911000	(1mty_D:0.8031100000	3dhg_A:0.5441330000):0.0320357000):0.4228690000):0.0907454000):0.0688416000):0.1245320000	3ee4_A:0.4381140000):0.2295240000):0.3586150000):0.1581240000	1nfv_A:0.3052860000):0.1540010000):0.0505065000):0.0000024058	(((1dps_A:0.0000010000	1jts_A:0.0000010000):0.2060580000	1o9r_A:0.1130260000):0.1723940000	(1tjo_A:0.0000010000	1tk6_A:0.0000010000):0.3040860000):0.0989396000):0.0392507000	1ji4_A:0.1847960000):0.0938586000):0.0215892000);
(1ji5_A:0.0402120000	((1jig_A:0.0390960000	((((2chp_A:0.0713320000	2vzb_A:0.4265930000):0.0999663000	(((((1dps_A:0.0000020000	1jts_A:0.0000020000):0.2236690000	1o9r_A:0.1687950000):0.0835503000	(1tjo_A:0.0000010000	1tk6_A:0.0000010000):0.2608580000):0.1332150000	1uvh_A:0.4639500000):0.0423108000	(((2fzf_A:0.7947100000	((((((1bcf_A:0.0000010000	3e1q_A:0.0000010000):0.0690030000	(1jgc_A:0.0405010000	(1lko_A:0.4488680000	(1yuz_A:0.6386780000	3qhb_A:0.4242820000):0.1324600000):0.3023090000):0.0643064000):0.0000028306	2fkz_A:0.0176790000):0.1024100000	1nfv_A:0.2832900000):0.1028820000	((1eum_A:0.0252760000	(1krq_A:0.0716740000	3e6s_A:0.2507030000):0.0990126000):0.0781141000	(2jd7_A:0.1060490000	1vlg_A:0.1016890000):0.0399466000):0.0365136000):0.1333440000	(((1lb3_A:0.0575570000	2za7_A:0.0229320000):0.0461080000	(1bg7_A:0.0370430000	1r03_A:0.0401090000):0.0678051000):0.1034990000	1z6o_M:0.4321830000):0.0459704000):0.0127696000):0.1531960000	1z6o_A:0.3220730000):0.1420840000	((1otk_A:0.7345760000	(((2uw1_A:0.0000010000	2uw1_B:0.0000010000):0.0600076000	1afr_A:0.1058760000):0.5372500000	1za0_A:0.5693910000):0.0408741000):0.2175140000	(((((1oqu_A:0.0824220000	1uzr_A:0.0096560000):0.0357466000	1r2f_A:0.0262050000):0.2589920000	1mxr_A:0.4607280000):0.0849898000	((1jk0_A:0.1620400000	(2uw2_A:0.0459920000	1w68_A:0.0549620000):0.1205970000):0.2872450000	(2inc_B:0.5052870000	(((2inp_C:0.7213330000	1mty_D:0.6526230000):0.0789659000	1mty_B:0.9790640000):0.0851150000	3dhg_A:0.5955360000):0.1371780000):0.4249780000):0.1915090000):0.0499283000	3ee4_A:0.4683660000):0.2164420000):0.5250320000):0.0931648000):0.0150628000):0.0486905000	2fjc_A:0.1565540000):0.0000029023	1ji4_A:0.2260370000):0.0611276000):0.0645736000	1n1q_A:0.1367570000):0.1619470000	(1qgh_A:0.0419120000	2ux1_A:0.2475690000):0.1466680000);
(1ji5_A:0.0483980000	(1jig_A:0.0422950000	(1n1q_A:0.0793020000	((((2chp_A:0.0734050000	2vzb_A:0.4199190000):0.0927709000	(((((1dps_A:0.0000020000	1jts_A:0.0000020000):0.1539060000	1o9r_A:0.1566860000):0.0873980000	(1tjo_A:0.0000010000	1tk6_A:0.0000010000):0.3038830000):0.0592753000	(1uvh_A:0.3288160000	2fzf_A:0.7231650000):0.0466603000):0.0276658000	((((((((((1bcf_A:0.0000010000	3e1q_A:0.0000010000):0.0431227000	2fkz_A:0.0094490000):0.0303584000	1jgc_A:0.0971720000):0.0921206000	1nfv_A:0.3996970000):0.1169400000	(1lko_A:0.4025950000	(1yuz_A:0.4749480000	3qhb_A:0.4083520000):0.1047210000):0.2144350000):0.0504440000	((1eum_A:0.0355580000	(1krq_A:0.1011310000	3e6s_A:0.1780200000):0.0442805000):0.0560916000	(2jd7_A:0.0750470000	1vlg_A:0.0826190000):0.0311867000):0.0171558000):0.0556404000	1z6o_M:0.4135080000):0.0724117000	(((1lb3_A:0.0518850000	2za7_A:0.0407970000):0.0607766000	1bg7_A:0.0792700000):0.0485820000	1r03_A:0.0467570000):0.0287960000):0.1658520000	1z6o_A:0.3405580000):0.0655634000	((1otk_A:0.9597930000	(((2uw1_A:0.0000010000	2uw1_B:0.0000010000):0.0312248000	1afr_A:0.0944600000):0.5336060000	1za0_A:0.4525080000):0.0000028943):0.3767790000	((((1oqu_A:0.0890910000	1r2f_A:0.0269910000):0.0148044000	1uzr_A:0.0154780000):0.3555520000	3ee4_A:0.6049840000):0.1529030000	(1mxr_A:0.3276130000	((1jk0_A:0.2506490000	(2uw2_A:0.0263060000	1w68_A:0.0768240000):0.1199860000):0.2628380000	(2inc_B:0.5528810000	((2inp_C:0.6164640000	1mty_D:0.6310470000):0.1449420000	(1mty_B:0.9391730000	3dhg_A:0.3648600000):0.1476110000):0.0761044000):0.2566030000):0.1303400000):0.1594340000):0.1392810000):0.3776830000):0.1814630000):0.0316399000):0.0201727000	2fjc_A:0.1418300000):0.0103581000	1ji4_A:0.1111350000):0.0816755000):0.0216476000):0.0661354000	(1qgh_A:0.1163980000	2ux1_A:0.2315390000):0.0967057000);
(1ji5_A:0.1421930000	1jig_A:0.0437420000	(1n1q_A:0.1287820000	(((2chp_A:0.1416560000	(2fzf_A:0.7508100000	2vzb_A:0.2114280000):0.1761370000):0.0975343000	((((1qgh_A:0.2459710000	2ux1_A:0.1492190000):0.2462500000	(2fjc_A:0.0961940000	1uvh_A:0.4934320000):0.0144375000):0.0780642000	((((1bcf_A:0.0000010000	3e1q_A:0.0000010000):0.0280229000	(2fkz_A:0.0074650000	(1jgc_A:0.0000030000	((1lko_A:0.4414230000	3qhb_A:0.3199220000):0.3106910000	1yuz_A:0.6838980000):0.2356010000):0.1526940000):0.0003189100):0.1367170000	((((((1lb3_A:0.0417640000	2za7_A:0.0512210000):0.0798439000	(1bg7_A:0.0250220000	1r03_A:0.0853730000):0.0416274000):0.1043610000	1z6o_M:0.2614500000):0.1142840000	((1eum_A:0.0594790000	(1krq_A:0.1268850000	3e6s_A:0.2442300000):0.0606621000):0.1109600000	(2jd7_A:0.0530220000	1vlg_A:0.1531030000):0.0000027510):0.0779210000):0.1605310000	1z6o_A:0.2701900000):0.0292227000	(1otk_A:0.7355570000	((((((1oqu_A:0.0534000000	1r2f_A:0.0871900000):0.0207967000	1uzr_A:0.0199090000):0.3683010000	1mxr_A:0.3851370000):0.1609290000	((1jk0_A:0.1817300000	(2uw2_A:0.0474630000	1w68_A:0.0944630000):0.1162800000):0.2396060000	(((2inc_B:0.2821940000	1mty_B:0.9816620000):0.0837670000	2inp_C:0.5671120000):0.1072210000	(1mty_D:0.6923330000	3dhg_A:0.5587510000):0.1004700000):0.4337200000):0.2078250000):0.0561469000	3ee4_A:0.6342160000):0.1403960000	(((2uw1_A:0.0000010000	2uw1_B:0.0000010000):0.0945488000	1afr_A:0.0520660000):0.4062010000	1za0_A:0.5333840000):0.1240430000):0.0898088000):0.2911070000):0.1490270000):0.1034950000	1nfv_A:0.1460270000):0.1742200000):0.0177215000	(((1dps_A:0.0000010000	1jts_A:0.0000010000):0.1358510000	1o9r_A:0.1590760000):0.0718203000	(1tjo_A:0.0000010000	1tk6_A:0.0000010000):0.2214310000):0.2045580000):0.0134963000):0.0492705000	1ji4_A:0.0945780000):0.0825560000):0.0186875000);
(1ji5_A:0.1201920000	((1jig_A:0.0210730000	(((((2chp_A:0.1502290000	2vzb_A:0.3352800000):0.0747309000	((2fzf_A:0.6422790000	1nfv_A:0.1888410000):0.0941935000	(((((1bcf_A:0.0000010000	3e1q_A:0.0000010000):0.0386844000	(2fkz_A:0.0253130000	(1jgc_A:0.0692310000	(1lko_A:0.6270380000	(1yuz_A:0.5328250000	3qhb_A:0.2474670000):0.0779386000):0.2343350000):0.0638059000):0.0297674000):0.1601310000	(((((1lb3_A:0.0653490000	2za7_A:0.0688690000):0.0880028000	(1bg7_A:0.0000030000	1z6o_M:0.5312630000):0.0805424000):0.0599567000	1r03_A:0.0000030000):0.0861831000	3e6s_A:0.1887610000):0.1604540000	((1eum_A:0.0812870000	1krq_A:0.1644600000):0.0722347000	(2jd7_A:0.0894430000	1vlg_A:0.1707600000):0.0762706000):0.0383212000):0.0406185000):0.0941080000	1z6o_A:0.4559580000):0.0394296000	(1otk_A:0.6987580000	(((((((1oqu_A:0.1109950000	1r2f_A:0.0510600000):0.0141849000	1uzr_A:0.0233050000):0.3557640000	1mxr_A:0.2730860000):0.1020800000	((1jk0_A:0.2094940000	(2uw2_A:0.0259360000	1w68_A:0.0473180000):0.1094820000):0.1940860000	((2inc_B:0.2921920000	(2inp_C:0.5695600000	1mty_B:1.1513770000):0.1356910000):0.2171740000	(1mty_D:0.9028060000	3dhg_A:0.7602780000):0.0911527000):0.2241060000):0.1531110000):0.0597475000	3ee4_A:0.4596700000):0.2098710000	((2uw1_A:0.0000010000	2uw1_B:0.0000010000):0.0554404000	1afr_A:0.0721250000):0.5151590000):0.0598114000	1za0_A:0.6621330000):0.1984650000):0.2405440000):0.0823855000):0.1729290000):0.0430378000	((((1dps_A:0.0000020000	1jts_A:0.0000020000):0.1455610000	1o9r_A:0.1240180000):0.1237130000	(1tjo_A:0.0000010000	1tk6_A:0.0000010000):0.2931990000):0.0858991000	1uvh_A:0.5837890000):0.0074494200):0.0537761000	2fjc_A:0.1606940000):0.0256823000	1ji4_A:0.1873100000):0.0388373000):0.0428492000	1n1q_A:0.1367200000):0.0544189000	(1qgh_A:0.1570800000	2ux1_A:0.1076400000):0.1213410000);
(1ji5_A:0.0337790000	((1jig_A:0.0158530000	(((2chp_A:0.0713720000	2vzb_A:0.4163080000):0.1003480000	((2fjc_A:0.1032710000	1uvh_A:0.4094620000):0.0467196000	((((1dps_A:0.0000020000	1jts_A:0.0000020000):0.1503610000	1o9r_A:0.1244150000):0.2262210000	((1tjo_A:0.0000010000	1tk6_A:0.0000010000):0.1884820000	((((((((((1bcf_A:0.0000010000	3e1q_A:0.0000010000):0.0241435000	(2fkz_A:0.0330680000	1jgc_A:0.1202010000):0.0237195000):0.0629906000	1nfv_A:0.3250220000):0.1022510000	(1lko_A:0.4266450000	(1yuz_A:0.4350490000	3qhb_A:0.4174510000):0.0229373000):0.2509240000):0.0385353000	1eum_A:0.0140790000):0.0485580000	(1krq_A:0.1198360000	3e6s_A:0.1460950000):0.0074093200):0.0436526000	(2jd7_A:0.0604570000	1vlg_A:0.1213370000):0.0853273000):0.1713670000	(((1lb3_A:0.0342990000	2za7_A:0.1275160000):0.0234119000	(1bg7_A:0.0405110000	1r03_A:0.0509480000):0.0350790000):0.0619123000	1z6o_M:0.4441890000):0.0345249000):0.2234830000	1z6o_A:0.2583870000):0.0477315000	(1otk_A:0.5404630000	((((((1oqu_A:0.1029940000	1r2f_A:0.0634230000):0.0290810000	1uzr_A:0.0180570000):0.3376350000	1mxr_A:0.3199850000):0.1335020000	(((1jk0_A:0.3336400000	2uw2_A:0.0386550000):0.0234332000	1w68_A:0.0557330000):0.4035540000	(((2inc_B:0.3397880000	(2inp_C:0.6445280000	1mty_B:1.1281320000):0.0772969000):0.1851180000	3dhg_A:0.4337110000):0.0649211000	1mty_D:0.6196450000):0.3274260000):0.1542770000):0.0577600000	3ee4_A:0.5927130000):0.1262860000	(((2uw1_A:0.0000010000	2uw1_B:0.0000010000):0.0811869000	1afr_A:0.0452180000):0.5400810000	1za0_A:0.3886850000):0.1111750000):0.0482085000):0.3406560000):0.1989770000):0.0127047000):0.0874270000	2fzf_A:0.8009120000):0.0488770000):0.0689228000):0.0120810000	1ji4_A:0.1699410000):0.0534418000):0.0222312000	1n1q_A:0.1153700000):0.0528591000	(1qgh_A:0.1190980000	2ux1_A:0.1913350000):0.1788610000);
(1ji5_A:0.1045840000	(1jig_A:0.0417320000	(((2chp_A:0.0637840000	2vzb_A:0.5459580000):0.1819140000	((1qgh_A:0.2727960000	2ux1_A:0.1269230000):0.2297120000	(((((1dps_A:0.0000020000	1jts_A:0.0000020000):0.1387300000	1o9r_A:0.2003240000):0.0939751000	(1tjo_A:0.0000010000	1tk6_A:0.0000010000):0.4237090000):0.0521889000	(1uvh_A:0.2674740000	2fzf_A:1.5021270000):0.1032010000):0.1302000000	(((((((1bcf_A:0.0000010000	3e1q_A:0.0000010000):0.0700962000	2fkz_A:0.0541100000):0.0208589000	(1jgc_A:0.0578840000	(1lko_A:0.7319070000	(1yuz_A:0.6721920000	3qhb_A:0.6581080000):0.1192050000):0.3653000000):0.0894654000):0.1296590000	((((((1lb3_A:0.0413120000	2za7_A:0.0779800000):0.1144120000	1bg7_A:0.0458470000):0.0707260000	1r03_A:0.0358350000):0.1171440000	3e6s_A:0.1928380000):0.2141320000	((1eum_A:0.0798350000	1krq_A:0.1527550000):0.0591862000	(2jd7_A:0.0554540000	1vlg_A:0.1664450000):0.0887016000):0.0262620000):0.0864431000	1z6o_M:0.3168740000):0.0781936000):0.1930830000	1z6o_A:0.3248760000):0.1120520000	(1otk_A:0.6442410000	(((((1oqu_A:0.0696960000	1r2f_A:0.0484180000):0.0176073000	1uzr_A:0.0000030000):0.3516260000	(1mxr_A:0.4679500000	((1jk0_A:0.1899320000	(2uw2_A:0.0445440000	1w68_A:0.0698790000):0.1246870000):0.1957330000	((2inc_B:0.3885480000	(2inp_C:0.5325000000	(1mty_B:0.7623840000	1mty_D:0.6362920000):0.2213090000):0.0628993000):0.1569080000	3dhg_A:0.7228940000):0.5044430000):0.1104070000):0.0910345000):0.1738770000	3ee4_A:0.5751100000):0.2613200000	(((2uw1_A:0.0000010000	2uw1_B:0.0000010000):0.0600219000	1afr_A:0.0687300000):0.7287880000	1za0_A:0.4115960000):0.1574300000):0.2257000000):0.3082990000):0.0680370000	1nfv_A:0.4670100000):0.2914980000):0.0472555000):0.0338367000):0.0340337000	(1ji4_A:0.1699280000	2fjc_A:0.2047150000):0.0526111000):0.1233770000):0.0097718000	1n1q_A:0.1854040000);
(1ji5_A:0.1100410000	(1jig_A:0.0094910000	(1n1q_A:0.0703430000	1ji4_A:0.1414340000):0.1280460000):0.0382583000	(((2chp_A:0.0581040000	(2fzf_A:0.8435780000	2vzb_A:0.0539620000):0.2941370000):0.1086280000	(((((((1bcf_A:0.0000010000	3e1q_A:0.0000010000):0.0349110000	(((((1lb3_A:0.0442490000	2za7_A:0.0510400000):0.0422536000	(1bg7_A:0.0203080000	1r03_A:0.0626090000):0.0840386000):0.0606626000	1z6o_M:0.2671130000):0.1046610000	((1krq_A:0.0854120000	3e6s_A:0.2930240000):0.0528315000	(2jd7_A:0.1099260000	1vlg_A:0.1039910000):0.0257584000):0.0320824000):0.0143951000	1eum_A:0.0329090000):0.1442410000):0.0000020449	2fkz_A:0.0362360000):0.0474241000	1jgc_A:0.0397840000):0.0496613000	((1lko_A:0.3276610000	1yuz_A:0.4341150000):0.1767940000	3qhb_A:0.2547560000):0.3707790000):0.1179850000	1nfv_A:0.1580120000):0.0595305000	(1z6o_A:0.5395700000	(1otk_A:0.6097490000	((((((1oqu_A:0.0984100000	1uzr_A:0.0000030000):0.0079106500	1r2f_A:0.0102040000):0.3244160000	((1jk0_A:0.1520680000	(2uw2_A:0.0119050000	1w68_A:0.0417740000):0.1455370000):0.1638390000	(((2inc_B:0.2527560000	1mty_B:0.8628790000):0.1830770000	2inp_C:0.6605330000):0.0370300000	(1mty_D:0.5898640000	3dhg_A:0.3898760000):0.0794541000):0.3527290000):0.1076290000):0.0583577000	1mxr_A:0.4166950000):0.1297470000	(((2uw1_A:0.0000010000	2uw1_B:0.0000010000):0.0412839000	1afr_A:0.0893650000):0.4258100000	1za0_A:0.3751100000):0.2641190000):0.0604839000	3ee4_A:0.4264670000):0.1396750000):0.2928550000):0.0688197000):0.1100700000):0.0071748300	(((1qgh_A:0.1488050000	2ux1_A:0.1279700000):0.1703620000	2fjc_A:0.0926450000):0.0500945000	((((1dps_A:0.0000010000	1jts_A:0.0000010000):0.1512330000	1o9r_A:0.1843270000):0.0869838000	(1tjo_A:0.0000010000	1tk6_A:0.0000010000):0.1982720000):0.0532624000	1uvh_A:0.3241300000):0.0259370000):0.0440708000):0.0414381000);
(1ji5_A:0.0787130000	((1jig_A:0.0000030000	((((2chp_A:0.0508500000	2vzb_A:0.4662450000):0.2068940000	(((((1dps_A:0.0000020000	1jts_A:0.0000020000):0.2154610000	1o9r_A:0.0278320000):0.1381680000	(1tjo_A:0.0000010000	1tk6_A:0.0000010000):0.2269050000):0.0602455000	(1uvh_A:0.5043940000	2fzf_A:1.0899740000):0.1201890000):0.0854218000	((((((((((((1bcf_A:0.0000010000	3e1q_A:0.0000010000):0.0644657000	2fkz_A:0.0368320000):0.0000021830	(1jgc_A:0.0206810000	((1lko_A:0.7555630000	3qhb_A:0.4597630000):0.1672390000	1yuz_A:0.6579040000):0.2757940000):0.0740849000):0.1022320000	1nfv_A:0.4462750000):0.1303610000	(1eum_A:0.0418840000	(1krq_A:0.1774790000	3e6s_A:0.1749400000):0.0919654000):0.0267916000):0.0445488000	(2jd7_A:0.0613690000	1vlg_A:0.1608440000):0.0628458000):0.0989155000	1z6o_M:0.2717670000):0.1823290000	1bg7_A:0.0495720000):0.0693749000	(1lb3_A:0.0506600000	2za7_A:0.0592810000):0.0649010000):0.0647558000	1r03_A:0.0000020000):0.2484710000	1z6o_A:0.4230890000):0.0591004000	(1otk_A:0.7352520000	((((((1oqu_A:0.0936260000	1uzr_A:0.0070180000):0.0247551000	1r2f_A:0.0360370000):0.3257360000	1mxr_A:0.3159320000):0.1058660000	((1jk0_A:0.2640810000	(2uw2_A:0.0318220000	1w68_A:0.0528700000):0.1555580000):0.1865560000	(2inc_B:0.4767030000	((2inp_C:0.6268950000	(1mty_B:0.9316670000	1mty_D:1.0085330000):0.1233300000):0.0553549000	3dhg_A:0.6610350000):0.0995521000):0.5593130000):0.0549930000):0.2063060000	(((2uw1_A:0.0000010000	2uw1_B:0.0000010000):0.0383732000	1afr_A:0.0499960000):0.6956630000	1za0_A:0.5353800000):0.2753930000):0.0726042000	3ee4_A:0.5235680000):0.1485880000):0.3614180000):0.1553330000):0.1135790000):0.0162651000	2fjc_A:0.1676150000):0.0231974000	1ji4_A:0.1980910000):0.0581399000):0.0171406000	1n1q_A:0.0866610000):0.0867868000	(1qgh_A:0.2032940000	2ux1_A:0.1937730000):0.1616790000);
(1ji5_A:0.0684560000	((1jig_A:0.0365310000	((((2chp_A:0.0989220000	2vzb_A:0.3733330000):0.0608754000	((((1dps_A:0.0000020000	1jts_A:0.0000020000):0.2927720000	1o9r_A:0.1209700000):0.1694550000	(1tjo_A:0.0000010000	1tk6_A:0.0000010000):0.2354030000):0.1212610000	(1uvh_A:0.2607850000	((((2fzf_A:0.7001070000	((1lb3_A:0.0126650000	2za7_A:0.0420790000):0.0208478000	(1bg7_A:0.0263110000	1r03_A:0.0542440000):0.0819142000):0.0988014000):0.0257739000	1z6o_M:0.3049740000):0.0832165000	(((((1bcf_A:0.0000010000	3e1q_A:0.0000010000):0.0849309000	(2fkz_A:0.0105260000	(1jgc_A:0.0000020000	1yuz_A:0.9861670000):0.1672490000):0.0000025983):0.1249370000	1nfv_A:0.4128480000):0.0882797000	(1lko_A:0.5513790000	3qhb_A:0.3365230000):0.4691530000):0.0301542000	((1eum_A:0.0187590000	(1krq_A:0.0991070000	3e6s_A:0.2960570000):0.0627953000):0.0846511000	(2jd7_A:0.1080450000	1vlg_A:0.1259970000):0.0771537000):0.0362587000):0.1013260000):0.1433160000	(1z6o_A:0.2144520000	(1otk_A:0.6965550000	(((((((1oqu_A:0.0779180000	1r2f_A:0.0609620000):0.0134636000	1uzr_A:0.0000030000):0.4200260000	1mxr_A:0.2814650000):0.0122331000	(1jk0_A:0.1882270000	(2uw2_A:0.0318380000	1w68_A:0.0825980000):0.1794860000):0.3074660000):0.1354540000	((2inc_B:0.4752700000	3dhg_A:0.5674850000):0.0539368000	((2inp_C:0.3839340000	1mty_D:0.7450760000):0.0787978000	1mty_B:0.8554540000):0.0883053000):0.3351570000):0.1601500000	3ee4_A:0.5948220000):0.0699138000	(((2uw1_A:0.0000010000	2uw1_B:0.0000010000):0.0573705000	1afr_A:0.0918620000):0.6262960000	1za0_A:0.4033060000):0.1658190000):0.1007930000):0.4669340000):0.0397929000):0.2550740000):0.0776006000):0.0305094000):0.0615494000	2fjc_A:0.1579120000):0.0251999000	1ji4_A:0.1200990000):0.0618896000):0.0079241700	1n1q_A:0.0341650000):0.0140682000	(1qgh_A:0.1659770000	2ux1_A:0.0996500000):0.2036130000);
(1ji5_A:0.0210260000	(1jig_A:0.0436980000	(1n1q_A:0.1489240000	((((2chp_A:0.0939040000	2vzb_A:0.3911950000):0.0829518000	(((((1dps_A:0.0000020000	1jts_A:0.0000020000):0.1058260000	1o9r_A:0.0990420000):0.2291080000	1uvh_A:0.2111860000):0.0341097000	2fzf_A:1.2547050000):0.0174383000	(1tjo_A:0.0000010000	1tk6_A:0.0000010000):0.4421140000):0.0998981000):0.0175544000	(2fjc_A:0.2179310000	((((1bcf_A:0.0000010000	3e1q_A:0.0000010000):0.0663177000	(2fkz_A:0.0166990000	(1jgc_A:0.0208640000	((1lko_A:0.4823130000	3qhb_A:0.4885850000):0.1496700000	1yuz_A:0.6902200000):0.1738300000):0.1284890000):0.0076541400):0.0213481000	((((((((1lb3_A:0.0309990000	2za7_A:0.0780210000):0.1367670000	1bg7_A:0.0138610000):0.0794714000	1r03_A:0.0000020000):0.1373280000	3e6s_A:0.1869490000):0.1359740000	(1eum_A:0.0747280000	1krq_A:0.1185610000):0.0501629000):0.0325663000	(2jd7_A:0.0657060000	1vlg_A:0.1162330000):0.0291778000):0.0561915000	(1z6o_A:0.3080970000	((1otk_A:0.5747520000	(((2uw1_A:0.0000010000	2uw1_B:0.0000010000):0.0607163000	1afr_A:0.1036460000):0.5729970000	1za0_A:0.4988650000):0.1889810000):0.1596130000	(((((1oqu_A:0.0623000000	1r2f_A:0.0456380000):0.0318154000	1uzr_A:0.0035610000):0.3836130000	1mxr_A:0.5346260000):0.1499470000	3ee4_A:0.4024030000):0.0429148000	((1jk0_A:0.2295190000	(2uw2_A:0.0409750000	1w68_A:0.0391030000):0.0872446000):0.4499750000	(2inc_B:0.3430820000	((2inp_C:0.4941010000	1mty_B:0.9392770000):0.0547276000	(1mty_D:0.6524680000	3dhg_A:0.4267790000):0.2452070000):0.1144040000):0.4423560000):0.1714630000):0.2179490000):0.3543730000):0.1440070000):0.0339337000	1z6o_M:0.4262450000):0.1160840000):0.1273150000	1nfv_A:0.1682470000):0.2843330000):0.0221667000):0.0102318000	1ji4_A:0.2323830000):0.1027040000):0.0030087800):0.0817138000	(1qgh_A:0.1860880000	2ux1_A:0.1866770000):0.2283700000);
(1ji5_A:0.0996440000	(1jig_A:0.0310110000	1n1q_A:0.0961510000):0.0000022391	(((((2chp_A:0.1559230000	((((1bcf_A:0.0000010000	3e1q_A:0.0000010000):0.0257363000	(2fkz_A:0.0227740000	1jgc_A:0.1034790000):0.0063126600):0.1056450000	((1lko_A:0.3279870000	(1yuz_A:0.6603210000	3qhb_A:0.3934880000):0.0694449000):0.2039530000	((((((((1lb3_A:0.0385110000	2za7_A:0.0503100000):0.0647191000	1bg7_A:0.0371360000):0.0254081000	1r03_A:0.0014180000):0.1305490000	3e6s_A:0.1630700000):0.2009330000	1krq_A:0.1093350000):0.0557103000	(2jd7_A:0.1044180000	1vlg_A:0.1127250000):0.0967038000):0.0601482000	1eum_A:0.0101620000):0.0784201000	(1z6o_A:0.3702500000	1z6o_M:0.2049480000):0.2400710000):0.0485633000):0.0711893000):0.2367420000	1nfv_A:0.1510940000):0.1669030000):0.0000021019	((1ji4_A:0.2133350000	2fjc_A:0.1196630000):0.0826935000	1uvh_A:0.4784700000):0.0748999000):0.0496261000	(((1dps_A:0.0000010000	1jts_A:0.0000010000):0.1617250000	1o9r_A:0.1055840000):0.0730299000	(1tjo_A:0.0000010000	1tk6_A:0.0000010000):0.2036540000):0.0959975000):0.0291837000	((2fzf_A:0.7913550000	2vzb_A:0.1403370000):0.1235800000	((((1otk_A:0.7450750000	((2uw1_A:0.0000010000	2uw1_B:0.0000010000):0.0526153000	1afr_A:0.1048010000):0.5629830000):0.0414526000	1za0_A:0.4801120000):0.2496680000	(((((1oqu_A:0.0763220000	1uzr_A:0.0058730000):0.0621188000	1r2f_A:0.0265890000):0.2237820000	3ee4_A:0.6224510000):0.1916210000	1mxr_A:0.3873890000):0.0571539000	(1jk0_A:0.1896290000	(2uw2_A:0.0260550000	1w68_A:0.0560580000):0.1672020000):0.3021000000):0.1816320000):0.0376312000	((2inc_B:0.3306820000	(2inp_C:0.5346890000	1mty_B:0.9235350000):0.0933107000):0.2669100000	(1mty_D:0.4265780000	3dhg_A:0.6981080000):0.1560200000):0.1469300000):0.4322570000):0.0981447000):0.0629369000	(1qgh_A:0.2857050000	2ux1_A:0.1004750000):0.1741570000):0.0959298000);
(1ji5_A:0.0549490000	((1jig_A:0.0483770000	1n1q_A:0.1208820000):0.0000022245	((((2chp_A:0.0340760000	2vzb_A:0.6550450000):0.0887252000	((2fzf_A:0.9874960000	1nfv_A:0.1343770000):0.1864270000	(((((((1bcf_A:0.0000010000	3e1q_A:0.0000010000):0.0331983000	2fkz_A:0.0479910000):0.0034520800	1jgc_A:0.0861690000):0.1494800000	((((((((1lb3_A:0.0340250000	2za7_A:0.0599580000):0.0813560000	1bg7_A:0.0306430000):0.0614948000	1r03_A:0.0061720000):0.1284480000	3e6s_A:0.0851610000):0.1338130000	1z6o_M:0.3160430000):0.0457859000	1krq_A:0.1367540000):0.0556569000	(2jd7_A:0.0351190000	1vlg_A:0.1587710000):0.0983843000):0.0454798000	1eum_A:0.0105090000):0.1483630000):0.0388362000	(1lko_A:0.4646590000	(1yuz_A:0.5946850000	3qhb_A:0.2289920000):0.1216670000):0.1680670000):0.1939050000	1z6o_A:0.2437600000):0.0431398000	(1otk_A:0.7127870000	(((((1oqu_A:0.0466190000	1r2f_A:0.0810620000):0.0484547000	1uzr_A:0.0115960000):0.2959450000	(1mxr_A:0.3795000000	((1jk0_A:0.1642110000	(2uw2_A:0.0270020000	1w68_A:0.0828610000):0.0863308000):0.2855270000	((2inc_B:0.3560780000	((2inp_C:0.4528910000	1mty_B:0.9854690000):0.0704519000	1mty_D:0.5155990000):0.0992291000):0.1274110000	3dhg_A:0.6364180000):0.3427620000):0.3025650000):0.0805131000):0.1037440000	3ee4_A:0.5841600000):0.1923050000	(((2uw1_A:0.0000010000	2uw1_B:0.0000010000):0.0911480000	1afr_A:0.0515040000):0.4607880000	1za0_A:0.4170990000):0.3338140000):0.0689788000):0.3010610000):0.0820159000):0.2410560000):0.0000024047	((((1dps_A:0.0000020000	1jts_A:0.0000020000):0.1493020000	1o9r_A:0.0914220000):0.1327910000	(1tjo_A:0.0000010000	1tk6_A:0.0000010000):0.2098360000):0.0595315000	1uvh_A:0.4558400000):0.1067920000):0.0824781000	(1ji4_A:0.2036960000	2fjc_A:0.1685610000):0.0801521000):0.0549545000):0.0653234000	(1qgh_A:0.2040260000	2ux1_A:0.1192450000):0.2445270000);
(1ji5_A:0.0448510000	(1jig_A:0.0560870000	(1n1q_A:0.1507150000	(((2chp_A:0.0856760000	2vzb_A:0.3997130000):0.1196920000	(2fjc_A:0.1249940000	(((((1dps_A:0.0000020000	1jts_A:0.0000020000):0.3159180000	1o9r_A:0.1195860000):0.1156420000	(1tjo_A:0.0000010000	1tk6_A:0.0000010000):0.4210290000):0.0854372000	1uvh_A:0.4575150000):0.0497762000	(((((2fzf_A:1.0316120000	1z6o_M:0.1814110000):0.1555590000	((1lb3_A:0.0366790000	2za7_A:0.0282060000):0.0171196000	(1bg7_A:0.0541920000	1r03_A:0.0493370000):0.1010850000):0.0492062000):0.0877335000	(((((1bcf_A:0.0000010000	3e1q_A:0.0000010000):0.1130470000	(1jgc_A:0.0431730000	((1lko_A:0.4203110000	1yuz_A:0.6666290000):0.0477948000	3qhb_A:0.6922850000):0.2853130000):0.0849168000):0.0014908500	2fkz_A:0.0091040000):0.0886874000	1nfv_A:0.4037800000):0.0946364000	((1eum_A:0.0580730000	(1krq_A:0.1637890000	3e6s_A:0.1855860000):0.0774129000):0.0580101000	(2jd7_A:0.0947450000	1vlg_A:0.0658600000):0.0400763000):0.0718138000):0.0842556000):0.1874180000	1z6o_A:0.2910050000):0.0869653000	(1otk_A:0.7293970000	(((((((1oqu_A:0.0654090000	1uzr_A:0.0358200000):0.0256300000	1r2f_A:0.0263870000):0.3140500000	1mxr_A:0.5516550000):0.0841361000	(1jk0_A:0.1782100000	(2uw2_A:0.0448350000	1w68_A:0.0703520000):0.1746460000):0.3223730000):0.1547280000	((2inc_B:0.4463400000	(2inp_C:0.3251650000	1mty_D:0.7182730000):0.1057170000):0.1624280000	(1mty_B:0.7465320000	3dhg_A:0.5565920000):0.2641060000):0.3519560000):0.1081500000	(3ee4_A:0.5015940000	((2uw1_A:0.0000010000	2uw1_B:0.0000010000):0.1313700000	1afr_A:0.0415880000):0.7397760000):0.0972511000):0.0906783000	1za0_A:0.5323730000):0.0611361000):0.2645700000):0.1920250000):0.0610569000):0.0771308000):0.0340947000	1ji4_A:0.2407870000):0.1154330000):0.0019925100):0.0778575000	(1qgh_A:0.1443430000	2ux1_A:0.2634490000):0.1357920000);
(1ji5_A:0.0607850000	((1jig_A:0.0218700000	((((2chp_A:0.0815540000	2vzb_A:0.4570740000):0.1353760000	((((1dps_A:0.0000020000	1jts_A:0.0000020000):0.1201400000	1o9r_A:0.1327710000):0.0727251000	(1tjo_A:0.0000010000	1tk6_A:0.0000010000):0.3889190000):0.0883252000	(1uvh_A:0.4763140000	((((((((((2fzf_A:0.7767440000	1z6o_M:0.3439530000):0.0959251000	((1lb3_A:0.0169990000	2za7_A:0.0725630000):0.0938389000	(1bg7_A:0.0339040000	1r03_A:0.0418160000):0.0287607000):0.1079490000):0.1436960000	3e6s_A:0.1480860000):0.0552787000	1krq_A:0.1477140000):0.0274355000	((1z6o_A:0.4513920000	1vlg_A:0.1048810000):0.0550196000	2jd7_A:0.0387980000):0.0573260000):0.0859176000	1eum_A:0.0000030000):0.1398890000	((1lko_A:0.5844000000	3qhb_A:0.2895840000):0.1639230000	1yuz_A:0.6604570000):0.2425550000):0.0702798000	(((1bcf_A:0.0000010000	3e1q_A:0.0000010000):0.0431166000	2fkz_A:0.0167620000):0.0082738900	1jgc_A:0.1355360000):0.0532261000):0.0893737000	1nfv_A:0.2044260000):0.1506170000	((1otk_A:0.6805310000	(((2uw1_A:0.0000010000	2uw1_B:0.0000010000):0.0405447000	1afr_A:0.1097610000):0.5257100000	1za0_A:0.6476060000):0.0624446000):0.1423840000	((((((1oqu_A:0.1007470000	1r2f_A:0.0348680000):0.0078043200	1uzr_A:0.0000020000):0.3130450000	1mxr_A:0.4580580000):0.0994406000	(1jk0_A:0.1500550000	(2uw2_A:0.0278530000	1w68_A:0.0433940000):0.1474140000):0.2491220000):0.1056310000	3ee4_A:0.4526650000):0.2433610000	(2inc_B:0.3948700000	((2inp_C:0.3800880000	1mty_B:0.9481840000):0.0771448000	(1mty_D:0.4564340000	3dhg_A:0.6177520000):0.2024820000):0.0921186000):0.2628850000):0.0638611000):0.4053630000):0.0142999000):0.0003777630):0.0292486000):0.0309891000	2fjc_A:0.1677570000):0.0167589000	1ji4_A:0.1471970000):0.0663685000):0.0472022000	1n1q_A:0.0778360000):0.0698211000	(1qgh_A:0.1595140000	2ux1_A:0.1936310000):0.1518850000);
(1ji5_A:0.0427120000	(1jig_A:0.0311390000	(1n1q_A:0.1605540000	(((((2chp_A:0.0630270000	2vzb_A:0.3907890000):0.0752203000	((((1dps_A:0.0000020000	1jts_A:0.0000020000):0.2043280000	1o9r_A:0.1054270000):0.0595491000	(1tjo_A:0.0000010000	1tk6_A:0.0000010000):0.3648170000):0.1233270000	1uvh_A:0.4064220000):0.0750522000):0.0041110600	(((2fzf_A:0.9880200000	1nfv_A:0.1932480000):0.1076580000	(((((1bcf_A:0.0000010000	3e1q_A:0.0000010000):0.0536129000	2fkz_A:0.0091850000):0.0000020409	(1jgc_A:0.0838960000	(1lko_A:0.5838250000	(1yuz_A:0.7800270000	3qhb_A:0.4939410000):0.1363230000):0.3311070000):0.0860057000):0.0611099000	((((((1lb3_A:0.0099060000	2za7_A:0.0554230000):0.0314272000	1z6o_M:0.4665050000):0.0323846000	1bg7_A:0.0301250000):0.1195210000	1r03_A:0.0019110000):0.1198410000	3e6s_A:0.1512210000):0.0958649000	(1eum_A:0.0287340000	(1krq_A:0.1101760000	(2jd7_A:0.0864210000	1vlg_A:0.1303920000):0.0654523000):0.0000023850):0.1273130000):0.1182330000):0.0939454000	1z6o_A:0.3224920000):0.0726140000):0.0000023018	((1otk_A:0.6951580000	(((2uw1_A:0.0000010000	2uw1_B:0.0000010000):0.1167970000	1afr_A:0.0786770000):0.4565820000	1za0_A:0.4033740000):0.3009640000):0.1530190000	((((1oqu_A:0.1082740000	1r2f_A:0.0432380000):0.0397242000	1uzr_A:0.0000030000):0.2900340000	(1mxr_A:0.3878740000	((1jk0_A:0.2215710000	(2uw2_A:0.0455650000	1w68_A:0.0381700000):0.0974426000):0.2753930000	(((2inc_B:0.4000500000	1mty_B:1.1412550000):0.0752914000	2inp_C:0.4788910000):0.0687233000	(1mty_D:0.6311080000	3dhg_A:0.5729330000):0.2135160000):0.4928400000):0.0567867000):0.0626129000):0.0836569000	3ee4_A:0.5254030000):0.1745050000):0.4653170000):0.2081460000):0.0792810000	2fjc_A:0.1772150000):0.0180170000	1ji4_A:0.1808550000):0.0937850000):0.0409112000):0.1055040000	(1qgh_A:0.1746300000	2ux1_A:0.2075500000):0.1102190000);
(1ji5_A:0.0714420000	1jig_A:0.0534660000	(1n1q_A:0.1181060000	(((((2chp_A:0.1219870000	(1ji4_A:0.1770170000	(2fjc_A:0.0954130000	1uvh_A:0.3936310000):0.0844836000):0.0416863000):0.0000026183	(((2fzf_A:1.0128480000	(1otk_A:0.6278440000	((((((((1oqu_A:0.0676570000	1r2f_A:0.0386860000):0.0164903000	1uzr_A:0.0000020000):0.2616520000	3ee4_A:0.6468610000):0.0712558000	(1jk0_A:0.1235950000	(2uw2_A:0.0251660000	1w68_A:0.0437980000):0.1756590000):0.2132940000):0.1390720000	1mxr_A:0.3952390000):0.2232800000	(((2inc_B:0.4764770000	2inp_C:0.4882110000):0.1189260000	1mty_B:1.1332840000):0.0024816400	(1mty_D:0.7567060000	3dhg_A:0.4879770000):0.1756580000):0.3018100000):0.0447775000	((2uw1_A:0.0000010000	2uw1_B:0.0000010000):0.0694674000	1afr_A:0.0659510000):0.5922590000):0.1271410000	1za0_A:0.5015850000):0.1886000000):0.3803000000):0.0000021057	(((((1bcf_A:0.0000010000	3e1q_A:0.0000010000):0.0536067000	2fkz_A:0.0266440000):0.0145165000	(((((1lb3_A:0.0357340000	2za7_A:0.0376440000):0.0379460000	(1bg7_A:0.0163930000	1r03_A:0.0844650000):0.0929602000):0.1203820000	1z6o_A:0.3928090000):0.0597670000	1z6o_M:0.3741590000):0.1264800000	((1eum_A:0.0645600000	(1krq_A:0.1143650000	3e6s_A:0.3306650000):0.0600100000):0.0716903000	(2jd7_A:0.0720210000	1vlg_A:0.1442890000):0.0244208000):0.0497587000):0.1528460000):0.0723908000	1jgc_A:0.0700640000):0.1103860000	(1lko_A:0.5053350000	(1yuz_A:0.3922530000	3qhb_A:0.4798410000):0.1398070000):0.3494840000):0.1149930000):0.0368971000	1nfv_A:0.2232610000):0.1703850000):0.0495426000	(1qgh_A:0.2484690000	2ux1_A:0.0868190000):0.1776540000):0.0336242000	2vzb_A:0.3393770000):0.0152067000	(((1dps_A:0.0000010000	1jts_A:0.0000010000):0.1938050000	1o9r_A:0.2089330000):0.1332890000	(1tjo_A:0.0000010000	1tk6_A:0.0000010000):0.3105560000):0.0842886000):0.0418897000):0.0000027586);
(1ji5_A:0.1684990000	(1jig_A:0.0646310000	((1n1q_A:0.1162940000	2fjc_A:0.1718070000):0.0355396000	1ji4_A:0.2359870000):0.0483443000):0.0390816000	(((2chp_A:0.0513110000	2vzb_A:0.4394870000):0.1366250000	((1qgh_A:0.2406090000	2ux1_A:0.0885270000):0.2232410000	(1uvh_A:0.4504000000	((2fzf_A:0.9423260000	1nfv_A:0.3793340000):0.0000029294	((((((1bcf_A:0.0000010000	3e1q_A:0.0000010000):0.0460269000	2fkz_A:0.0302940000):0.0107574000	(1jgc_A:0.0359440000	((1lko_A:0.2926690000	1yuz_A:0.7162770000):0.2176030000	3qhb_A:0.4250240000):0.3465830000):0.0648646000):0.1234620000	((((1lb3_A:0.0402290000	2za7_A:0.0485640000):0.0691968000	(1bg7_A:0.0317450000	1r03_A:0.1148640000):0.0403114000):0.1058580000	1z6o_M:0.3549290000):0.0652188000	((1eum_A:0.0948950000	(1krq_A:0.1196770000	3e6s_A:0.3873630000):0.0346543000):0.0741372000	(2jd7_A:0.0582730000	1vlg_A:0.2290520000):0.0359842000):0.0684261000):0.1765110000):0.1360090000	1z6o_A:0.2886420000):0.0775006000	(1otk_A:0.7255650000	(((((((1oqu_A:0.0983430000	1uzr_A:0.0274320000):0.0655628000	1r2f_A:0.0053610000):0.2017440000	1mxr_A:0.6263820000):0.1241750000	(1jk0_A:0.2618270000	(2uw2_A:0.0258830000	1w68_A:0.0197580000):0.1720940000):0.3674480000):0.1561720000	(2inc_B:0.6014560000	((2inp_C:0.7770650000	1mty_B:1.0646380000):0.1559440000	(1mty_D:0.4608880000	3dhg_A:0.7823220000):0.1915490000):0.1780590000):0.2465370000):0.0930514000	3ee4_A:0.4816610000):0.2504460000	(((2uw1_A:0.0000010000	2uw1_B:0.0000010000):0.0550298000	1afr_A:0.1157600000):0.6974490000	1za0_A:0.6099280000):0.0712743000):0.2784270000):0.2562830000):0.2435450000):0.0879283000):0.0864130000):0.0290128000):0.0109141000	(((1dps_A:0.0000020000	1jts_A:0.0000020000):0.1603470000	1o9r_A:0.0818630000):0.1807240000	(1tjo_A:0.0000010000	1tk6_A:0.0000010000):0.3713580000):0.0790426000):0.0301303000);
(1ji5_A:0.1462450000	1jig_A:0.0370460000	(1n1q_A:0.0686360000	(((2chp_A:0.1049240000	((((1dps_A:0.0000010000	1jts_A:0.0000010000):0.1959650000	1o9r_A:0.1635890000):0.1432240000	(1tjo_A:0.0000010000	1tk6_A:0.0000010000):0.2458530000):0.0938207000	1uvh_A:0.3211760000):0.0316488000):0.0755764000	(1ji4_A:0.2323840000	2fjc_A:0.1079760000):0.0182798000):0.0296215000	((1qgh_A:0.2056070000	2ux1_A:0.1403620000):0.1557200000	(((2fzf_A:0.8637170000	2vzb_A:0.0141600000):0.2641060000	((1otk_A:0.6798790000	(((2uw1_A:0.0000010000	2uw1_B:0.0000010000):0.0487928000	1afr_A:0.1159270000):0.5556420000	1za0_A:0.3768250000):0.2123260000):0.2201310000	(((((1oqu_A:0.0754390000	1r2f_A:0.0432580000):0.0134672000	1uzr_A:0.0009470000):0.4543670000	(1mxr_A:0.5240700000	(1jk0_A:0.1814830000	(2uw2_A:0.0177760000	1w68_A:0.0607980000):0.1218570000):0.3224120000):0.0495542000):0.2515230000	((2inc_B:0.3486030000	(2inp_C:0.6105950000	1mty_B:1.1467040000):0.1096470000):0.1606020000	(1mty_D:0.5800600000	3dhg_A:0.5594900000):0.3112480000):0.2637430000):0.1172260000	3ee4_A:0.6474490000):0.2076090000):0.4019870000):0.1737320000	((((1bcf_A:0.0000010000	3e1q_A:0.0000010000):0.0224531000	(2fkz_A:0.0000030000	1jgc_A:0.1637470000):0.0000029746):0.0603333000	((1lko_A:0.2462720000	(1yuz_A:0.7001370000	3qhb_A:0.4975040000):0.1494840000):0.4389360000	(((((1lb3_A:0.0387860000	2za7_A:0.0463020000):0.0321594000	(1bg7_A:0.0239250000	1r03_A:0.1055250000):0.0411269000):0.0464952000	(1z6o_A:0.4103860000	1z6o_M:0.2859930000):0.0918682000):0.1675180000	(2jd7_A:0.0991100000	1vlg_A:0.1807220000):0.0372405000):0.0091985700	(1eum_A:0.0328200000	(1krq_A:0.1661510000	3e6s_A:0.2240700000):0.0421680000):0.0754462000):0.1306320000):0.0422660000):0.1969180000	1nfv_A:0.1539760000):0.2154410000):0.0329166000):0.0659880000):0.1023650000):0.0252437000);
(1ji5_A:0.0245500000	(1jig_A:0.0240700000	(1n1q_A:0.1438740000	(((((2chp_A:0.1140820000	2vzb_A:0.4232790000):0.0636526000	((((1dps_A:0.0000020000	1jts_A:0.0000020000):0.2153850000	1o9r_A:0.1181110000):0.0615794000	(1tjo_A:0.0000010000	1tk6_A:0.0000010000):0.1729840000):0.1883570000	(1uvh_A:0.3675120000	2fzf_A:0.9450240000):0.0455381000):0.0595402000):0.0298742000	(((((1bcf_A:0.0000010000	3e1q_A:0.0000010000):0.0504254000	(2fkz_A:0.0244860000	(1jgc_A:0.0418640000	(1lko_A:0.3363050000	(1yuz_A:0.5518900000	3qhb_A:0.3952330000):0.2225880000):0.3728400000):0.0641882000):0.0208816000):0.0781436000	((((((((1lb3_A:0.0702720000	2za7_A:0.0694680000):0.0783576000	1bg7_A:0.0539630000):0.0619176000	1r03_A:0.0322220000):0.1603890000	3e6s_A:0.1337740000):0.0659201000	1krq_A:0.1525720000):0.0123720000	(2jd7_A:0.0662490000	1vlg_A:0.1644620000):0.0590528000):0.0263114000	1eum_A:0.0632560000):0.1026450000	(1z6o_A:0.5147230000	1z6o_M:0.2910310000):0.0554201000):0.1334200000):0.1222820000	1nfv_A:0.2237420000):0.1352560000	(((1otk_A:0.8183980000	(((2uw1_A:0.0000010000	2uw1_B:0.0000010000):0.0895172000	1afr_A:0.0538300000):0.3683200000	1za0_A:0.4945630000):0.0494160000):0.2331580000	((((1oqu_A:0.0660250000	1r2f_A:0.0446700000):0.0108392000	1uzr_A:0.0068430000):0.4623700000	1mxr_A:0.3367980000):0.0693860000	(((1jk0_A:0.2818930000	2uw2_A:0.0554230000):0.0369595000	1w68_A:0.0326180000):0.2599220000	(((2inc_B:0.3870970000	2inp_C:0.7640210000):0.0502708000	1mty_B:0.9021310000):0.0857853000	(1mty_D:0.9045530000	3dhg_A:0.6498620000):0.0774263000):0.4620130000):0.1468630000):0.1789380000):0.0997238000	3ee4_A:0.4293170000):0.5240500000):0.0582180000):0.0338473000	2fjc_A:0.1395930000):0.0109617000	1ji4_A:0.1705900000):0.0608421000):0.0000021952):0.1073600000	(1qgh_A:0.1384420000	2ux1_A:0.1493590000):0.2351130000);
(1ji5_A:0.0801470000	((1jig_A:0.0582210000	(((2chp_A:0.1128380000	2vzb_A:0.4081360000):0.0771422000	(((((1dps_A:0.0000020000	1jts_A:0.0000020000):0.2466340000	1o9r_A:0.1007650000):0.0367439000	(1tjo_A:0.0000010000	1tk6_A:0.0000010000):0.4490220000):0.0775477000	(1uvh_A:0.4109040000	2fzf_A:0.8808200000):0.0350237000):0.0351898000	((((((((((((1bcf_A:0.0000010000	3e1q_A:0.0000010000):0.0598255000	(1jgc_A:0.0555320000	((1lko_A:0.4342300000	3qhb_A:0.5732200000):0.3057650000	1yuz_A:0.7409400000):0.1280400000):0.0887407000):0.0125235000	2fkz_A:0.0131510000):0.0618839000	1nfv_A:0.3701750000):0.1870010000	(1eum_A:0.0537730000	(1krq_A:0.0890530000	3e6s_A:0.2863820000):0.0804668000):0.0804504000):0.0050645200	(2jd7_A:0.1173100000	1vlg_A:0.1381270000):0.0571832000):0.1193710000	1z6o_M:0.4234640000):0.1248900000	(1lb3_A:0.0222050000	2za7_A:0.0426460000):0.0438541000):0.0185389000	1bg7_A:0.0286840000):0.0815798000	1r03_A:0.0000020000):0.1598030000	1z6o_A:0.2745710000):0.1747800000	(1otk_A:0.6058860000	(((((1oqu_A:0.0876770000	1uzr_A:0.0278250000):0.0202121000	1r2f_A:0.0192160000):0.3918140000	3ee4_A:0.3808570000):0.1086310000	(1mxr_A:0.4935910000	((1jk0_A:0.1277990000	(2uw2_A:0.0408480000	1w68_A:0.0400300000):0.1846270000):0.1402180000	(((2inc_B:0.3063110000	1mty_B:0.8417250000):0.0712266000	2inp_C:0.5025020000):0.1902210000	(1mty_D:0.3670200000	3dhg_A:0.4836440000):0.0851087000):0.4210220000):0.0688134000):0.0860722000):0.1249180000	(((2uw1_A:0.0000010000	2uw1_B:0.0000010000):0.0845185000	1afr_A:0.0828400000):0.5645250000	1za0_A:0.5456370000):0.1345290000):0.2286750000):0.1736310000):0.2327740000):0.0555264000):0.0346200000	(1ji4_A:0.1239840000	2fjc_A:0.0990930000):0.1093200000):0.1245340000):0.0471402000	1n1q_A:0.2031840000):0.0579838000	(1qgh_A:0.2692190000	2ux1_A:0.1572310000):0.1935380000);
(1ji5_A:0.1042490000	(1jig_A:0.0180180000	(((((2chp_A:0.0047260000	2vzb_A:0.6559980000):0.2085060000	(((((1dps_A:0.0000020000	1jts_A:0.0000020000):0.2126610000	1o9r_A:0.0606000000):0.1998550000	(1tjo_A:0.0000010000	1tk6_A:0.0000010000):0.2866970000):0.0930025000	(1uvh_A:0.2576490000	2fzf_A:1.0561690000):0.1710640000):0.0837068000	(((((((1bcf_A:0.0000010000	3e1q_A:0.0000010000):0.0778796000	(2fkz_A:0.0091390000	(1jgc_A:0.0228910000	((1lko_A:0.4660730000	3qhb_A:0.2679110000):0.1478160000	1yuz_A:0.8669790000):0.3191700000):0.0910870000):0.0097087800):0.1132420000	1nfv_A:0.2963570000):0.0658159000	(((1eum_A:0.0382220000	(1krq_A:0.1267210000	3e6s_A:0.2668400000):0.0428632000):0.0970976000	2jd7_A:0.1161100000):0.0144997000	1vlg_A:0.1046440000):0.0977563000):0.1567990000	(((1lb3_A:0.0435660000	2za7_A:0.0306520000):0.0284296000	(1bg7_A:0.0402690000	1r03_A:0.0917210000):0.0432119000):0.0865125000	1z6o_M:0.4178680000):0.1470350000):0.0796391000	1z6o_A:0.3491290000):0.1058050000	(1otk_A:0.6519380000	(((((1oqu_A:0.0414090000	1uzr_A:0.0353650000):0.0831851000	1r2f_A:0.0049760000):0.3846660000	(1mxr_A:0.3626020000	((1jk0_A:0.2496240000	(2uw2_A:0.0449520000	1w68_A:0.0854570000):0.1514650000):0.2304640000	(((2inc_B:0.2885170000	1mty_B:0.8153950000):0.1517940000	2inp_C:0.4878480000):0.0726264000	(1mty_D:0.6697510000	3dhg_A:0.6935720000):0.0758921000):0.7402260000):0.0908236000):0.1606020000):0.1321410000	3ee4_A:0.4545810000):0.0954308000	(((2uw1_A:0.0000010000	2uw1_B:0.0000010000):0.0757323000	1afr_A:0.0645440000):0.5416000000	1za0_A:0.5954320000):0.2090900000):0.2047120000):0.4740740000):0.2300490000):0.0574784000):0.0251807000	(1qgh_A:0.1959840000	2ux1_A:0.2036240000):0.1526980000):0.0422274000	2fjc_A:0.1290990000):0.0257024000	1ji4_A:0.0621110000):0.0428519000):0.0090085400	1n1q_A:0.0940530000);
(1ji5_A:0.0256150000	(1jig_A:0.0093160000	((((2chp_A:0.0803770000	2vzb_A:0.3132470000):0.0946092000	((((1dps_A:0.0000020000	1jts_A:0.0000020000):0.2285690000	1o9r_A:0.0411620000):0.1015460000	(1tjo_A:0.0000010000	1tk6_A:0.0000010000):0.2974540000):0.0721989000	(1uvh_A:0.3095250000	2fzf_A:0.8075730000):0.0546492000):0.1110850000):0.0065906900	((((((1bcf_A:0.0000020000	3e1q_A:0.0000020000):0.0371381000	2fkz_A:0.0402270000):0.0114472000	((1lko_A:0.2438160000	(1yuz_A:0.6140540000	3qhb_A:0.4314160000):0.0450906000):0.2830260000	((((1lb3_A:0.0264420000	2za7_A:0.0801170000):0.0324868000	(1bg7_A:0.0655680000	1r03_A:0.0541720000):0.0370887000):0.0911306000	(1z6o_A:0.3313400000	1z6o_M:0.2263020000):0.1122240000):0.0334685000	((1eum_A:0.0596750000	(1krq_A:0.0722640000	3e6s_A:0.2461710000):0.0344126000):0.0121744000	(2jd7_A:0.0630700000	1vlg_A:0.1484860000):0.0478166000):0.0554313000):0.1122690000):0.0720670000):0.0626212000	1jgc_A:0.0342760000):0.1352050000	1nfv_A:0.3263520000):0.2237170000	((1otk_A:0.6660890000	(((2uw1_A:0.0000010000	2uw1_B:0.0000010000):0.0184648000	1afr_A:0.1000540000):0.7918340000	1za0_A:0.3986840000):0.0526646000):0.3311630000	(((((1oqu_A:0.0488370000	1r2f_A:0.0318200000):0.0438822000	1uzr_A:0.0000030000):0.2950780000	1mxr_A:0.4163430000):0.1461860000	((1jk0_A:0.1759550000	(2uw2_A:0.0397070000	1w68_A:0.0352200000):0.2106230000):0.2402800000	(2inc_B:0.3337540000	(((2inp_C:0.6216860000	1mty_B:0.8713310000):0.1630690000	1mty_D:0.6926450000):0.0989093000	3dhg_A:0.5568010000):0.0723607000):0.2812450000):0.1114560000):0.2003410000	3ee4_A:0.3921390000):0.0843978000):0.2880700000):0.0314821000):0.0153767000	(1ji4_A:0.1376300000	2fjc_A:0.0898990000):0.0345457000):0.1107940000):0.0144245000	(1n1q_A:0.0781770000	(1qgh_A:0.0887240000	2ux1_A:0.1469830000):0.0973854000):0.0480401000);
(1ji5_A:0.1547580000	1jig_A:0.0363680000	(1n1q_A:0.0715810000	(((2chp_A:0.1880110000	(2fzf_A:0.8733300000	2vzb_A:0.1397570000):0.2324210000):0.0955359000	(((1qgh_A:0.2289660000	2ux1_A:0.0930920000):0.0838882000	(((1dps_A:0.0000010000	1jts_A:0.0000010000):0.3303650000	1o9r_A:0.1327290000):0.0894770000	(1tjo_A:0.0000010000	1tk6_A:0.0000010000):0.1936390000):0.0601108000):0.0372553000	(((((((1bcf_A:0.0000010000	3e1q_A:0.0000010000):0.0122743000	(2fkz_A:0.0260030000	1jgc_A:0.1032720000):0.0297364000):0.1069330000	(((1lb3_A:0.0172730000	2za7_A:0.0542650000):0.0531125000	(1bg7_A:0.0418360000	1r03_A:0.0150900000):0.0619787000):0.0961224000	(1z6o_M:0.2645600000	((1eum_A:0.0757190000	(1krq_A:0.0544970000	3e6s_A:0.3258020000):0.0498779000):0.0611627000	(2jd7_A:0.0602030000	1vlg_A:0.1500260000):0.0297854000):0.0551189000):0.0792035000):0.0538892000):0.0766924000	(1lko_A:0.7098750000	(1yuz_A:0.6209170000	3qhb_A:0.2659060000):0.0211533000):0.1934620000):0.0820921000	1z6o_A:0.3230840000):0.0888495000	1nfv_A:0.4748480000):0.0979946000	((1otk_A:0.6229760000	(((2uw1_A:0.0000010000	2uw1_B:0.0000010000):0.0652579000	1afr_A:0.0397760000):0.5612690000	1za0_A:0.5684680000):0.1204970000):0.1456970000	(((((1oqu_A:0.0908320000	1r2f_A:0.0347750000):0.0172548000	1uzr_A:0.0126230000):0.4365030000	1mxr_A:0.3271330000):0.1369220000	((1jk0_A:0.1828340000	(2uw2_A:0.0278870000	1w68_A:0.0484010000):0.1667370000):0.2759490000	(((2inc_B:0.2720430000	1mty_B:1.0038980000):0.1695120000	2inp_C:0.5603140000):0.1842400000	(1mty_D:0.7753480000	3dhg_A:0.4327250000):0.1528530000):0.2565820000):0.1535870000):0.1623970000	3ee4_A:0.4783200000):0.1499360000):0.3202760000):0.1111970000):0.0000023961):0.0336871000	(1ji4_A:0.0960460000	(2fjc_A:0.0969290000	1uvh_A:0.4068600000):0.0147150000):0.0265698000):0.0980409000):0.0057638300);
(1ji5_A:0.0979320000	(1jig_A:0.0227130000	(1n1q_A:0.0737910000	((((2chp_A:0.0493030000	2vzb_A:0.3463230000):0.0908878000	(((((1dps_A:0.0000020000	1jts_A:0.0000020000):0.2236240000	1o9r_A:0.1315450000):0.0595637000	(1tjo_A:0.0000010000	1tk6_A:0.0000010000):0.2746740000):0.0511042000	(1uvh_A:0.3285610000	2fzf_A:0.9688080000):0.1155370000):0.1361010000	(((((((1bcf_A:0.0000010000	3e1q_A:0.0000010000):0.0315253000	(2fkz_A:0.0265520000	1jgc_A:0.0528980000):0.0185276000):0.0830688000	((((1lb3_A:0.0000020000	2za7_A:0.0493330000):0.0409453000	(1bg7_A:0.0431890000	1r03_A:0.0569910000):0.0488282000):0.1093430000	1z6o_M:0.2598320000):0.0959996000	((1eum_A:0.0268310000	(1krq_A:0.1319700000	3e6s_A:0.2695900000):0.0371494000):0.0439259000	(2jd7_A:0.0541840000	1vlg_A:0.1655020000):0.0640298000):0.0864759000):0.1168480000):0.0456655000	(1lko_A:0.3777780000	(1yuz_A:0.7818190000	3qhb_A:0.4985980000):0.0816684000):0.2707860000):0.0626863000	1z6o_A:0.4543240000):0.0392628000	((1otk_A:0.9688370000	(((2uw1_A:0.0000010000	2uw1_B:0.0000010000):0.0394576000	1afr_A:0.0998700000):0.5582880000	1za0_A:0.4253090000):0.0729582000):0.1566360000	(((((1oqu_A:0.0937090000	1r2f_A:0.0535490000):0.0288822000	1uzr_A:0.0083270000):0.3468140000	1mxr_A:0.4303370000):0.1058120000	((1jk0_A:0.1394710000	(2uw2_A:0.0236080000	1w68_A:0.0676430000):0.1315560000):0.1928930000	((2inc_B:0.4354260000	(1mty_B:0.8052920000	3dhg_A:0.4243290000):0.2250250000):0.0623518000	(2inp_C:0.5724640000	1mty_D:0.6480390000):0.1385130000):0.2736310000):0.1835540000):0.1513300000	3ee4_A:0.4110450000):0.2115800000):0.2860310000):0.0649301000	1nfv_A:0.2911740000):0.1354270000):0.0103650000):0.0591009000	2fjc_A:0.1374600000):0.0236360000	1ji4_A:0.2265520000):0.0422278000):0.0136037000):0.1085900000	(1qgh_A:0.1617960000	2ux1_A:0.2062980000):0.1466570000);
(1ji5_A:0.1178850000	1jig_A:0.0651030000	(1n1q_A:0.0913320000	(((2chp_A:0.0952850000	(2fzf_A:0.8419700000	2vzb_A:0.0668520000):0.3565400000):0.0520879000	(((1qgh_A:0.2553650000	2ux1_A:0.1695410000):0.1789830000	(2fjc_A:0.1159420000	1uvh_A:0.4314420000):0.0257786000):0.0645865000	((((1dps_A:0.0000010000	1jts_A:0.0000010000):0.1809380000	1o9r_A:0.1277140000):0.0985482000	(1tjo_A:0.0000010000	1tk6_A:0.0000010000):0.3295990000):0.0813403000	((((((1bcf_A:0.0000010000	3e1q_A:0.0000010000):0.0576366000	(2fkz_A:0.0271130000	(1jgc_A:0.1248170000	(1lko_A:0.4754830000	(1yuz_A:0.7901100000	3qhb_A:0.3254960000):0.1124920000):0.2966470000):0.0813827000):0.0175505000):0.1365490000	((((1lb3_A:0.0430250000	2za7_A:0.0541500000):0.0481860000	(1bg7_A:0.0270600000	1r03_A:0.0879780000):0.0661806000):0.0577470000	1z6o_M:0.3831150000):0.0968042000	((1eum_A:0.0767480000	(1krq_A:0.0962740000	3e6s_A:0.3544950000):0.1014700000):0.0650211000	(2jd7_A:0.0834780000	1vlg_A:0.1638600000):0.0564679000):0.1134590000):0.1163850000):0.1164380000	1z6o_A:0.4050530000):0.1268600000	(1otk_A:0.6130030000	((((((1oqu_A:0.0970010000	1r2f_A:0.0447130000):0.0113265000	1uzr_A:0.0179590000):0.4087420000	3ee4_A:0.3194670000):0.1564670000	((1jk0_A:0.1908880000	(2uw2_A:0.0371670000	1w68_A:0.0487090000):0.0887401000):0.2585800000	(((2inc_B:0.2016290000	1mty_B:1.1500040000):0.1441260000	2inp_C:0.3896220000):0.0830354000	(1mty_D:0.5612430000	3dhg_A:0.6151980000):0.1764930000):0.3392080000):0.1079100000):0.1229800000	1mxr_A:0.3550050000):0.0422214000	(((2uw1_A:0.0000010000	2uw1_B:0.0000010000):0.0690876000	1afr_A:0.0700410000):0.2503340000	1za0_A:0.5926230000):0.3141690000):0.2711710000):0.3801870000):0.0156638000	1nfv_A:0.3450350000):0.1313600000):0.0086913600):0.0159075000):0.0484091000	1ji4_A:0.1059220000):0.0715417000):0.0071759600);
(1ji5_A:0.1122330000	((1jig_A:0.0302870000	(((2chp_A:0.0967850000	2vzb_A:0.3854050000):0.0947551000	((2fjc_A:0.1022410000	((((1dps_A:0.0000020000	1jts_A:0.0000020000):0.2360610000	1o9r_A:0.1020840000):0.0410583000	1uvh_A:0.3662120000):0.0108203000	(1tjo_A:0.0000010000	1tk6_A:0.0000010000):0.3849300000):0.1196700000):0.0337544000	(2fzf_A:0.8053030000	(((((((1bcf_A:0.0000010000	3e1q_A:0.0000010000):0.0317762000	2fkz_A:0.0388920000):0.0177522000	(1jgc_A:0.0381760000	(1lko_A:0.4307160000	(1yuz_A:0.4355480000	3qhb_A:0.3969430000):0.0900675000):0.3223470000):0.0543872000):0.0477037000	(((((1lb3_A:0.0151930000	2za7_A:0.0552370000):0.0789031000	(1bg7_A:0.0032610000	1z6o_M:0.4659690000):0.0119369000):0.0552766000	1r03_A:0.0153950000):0.1234340000	3e6s_A:0.1645760000):0.1089470000	((1eum_A:0.0402950000	1krq_A:0.1110360000):0.0406214000	(2jd7_A:0.0557940000	1vlg_A:0.2371680000):0.0426246000):0.0666218000):0.0947909000):0.0533081000	1z6o_A:0.4544770000):0.1152850000	(1otk_A:1.0036250000	(((((1oqu_A:0.0943760000	1uzr_A:0.0117840000):0.0432616000	1r2f_A:0.0110860000):0.3453560000	(1mxr_A:0.4882640000	((1jk0_A:0.1729530000	(2uw2_A:0.0515580000	1w68_A:0.0313960000):0.1976940000):0.2292600000	(((2inc_B:0.3667370000	2inp_C:0.6429770000):0.0833614000	3dhg_A:0.4475970000):0.0831877000	(1mty_B:0.8890790000	1mty_D:0.9460720000):0.0603809000):0.3434610000):0.0807448000):0.0465019000):0.1888920000	3ee4_A:0.5686040000):0.1879860000	(((2uw1_A:0.0000010000	2uw1_B:0.0000010000):0.0325362000	1afr_A:0.1208030000):0.5403530000	1za0_A:0.2690720000):0.2070640000):0.1039200000):0.2172010000):0.0728703000	1nfv_A:0.3370080000):0.0871549000):0.0279461000):0.0389062000):0.0515440000	1ji4_A:0.1332580000):0.0956500000):0.0360468000	1n1q_A:0.0601350000):0.0491795000	(1qgh_A:0.1805420000	2ux1_A:0.1479050000):0.0859510000);
(1ji5_A:0.0892890000	(1jig_A:0.0242700000	(1n1q_A:0.0853600000	((((2chp_A:0.1085960000	((((1dps_A:0.0000020000	1jts_A:0.0000020000):0.2262370000	1o9r_A:0.0821190000):0.1435640000	(1tjo_A:0.0000010000	1tk6_A:0.0000010000):0.2798380000):0.1080630000	1uvh_A:0.4685790000):0.0237001000):0.0180077000	(2fzf_A:1.5973180000	(((((((1bcf_A:0.0000010000	3e1q_A:0.0000010000):0.0497684000	2fkz_A:0.0206390000):0.0437610000	(1jgc_A:0.0475990000	((1lko_A:0.3437250000	1yuz_A:0.6719020000):0.2202320000	3qhb_A:0.5663890000):0.2007020000):0.0184135000):0.1058200000	((((1lb3_A:0.0338290000	2za7_A:0.0531570000):0.0235571000	(1bg7_A:0.0462350000	1r03_A:0.0489260000):0.0227908000):0.1628350000	1z6o_M:0.4211580000):0.0719703000	((1eum_A:0.0562840000	(1krq_A:0.0359790000	3e6s_A:0.2755040000):0.0652227000):0.0715760000	(2jd7_A:0.0467000000	1vlg_A:0.1847200000):0.0619218000):0.0082687000):0.0828609000):0.1244550000	1nfv_A:0.3070350000):0.1039530000	1z6o_A:0.3482650000):0.0332485000	(1otk_A:0.6216300000	(((((1oqu_A:0.0418970000	1r2f_A:0.0612850000):0.0498042000	1uzr_A:0.0060040000):0.4699870000	3ee4_A:0.5198030000):0.2280400000	((1mxr_A:0.3129240000	(1jk0_A:0.2130460000	(2uw2_A:0.0453760000	1w68_A:0.0537060000):0.1146380000):0.2476500000):0.0823723000	(2inc_B:0.4269240000	((2inp_C:0.5238280000	1mty_D:0.7701180000):0.0426716000	(1mty_B:0.8056540000	3dhg_A:0.5864800000):0.1600670000):0.0470813000):0.5079250000):0.0779612000):0.1350130000	(((2uw1_A:0.0000010000	2uw1_B:0.0000010000):0.0417212000	1afr_A:0.0747550000):0.6544240000	1za0_A:0.4041160000):0.4759000000):0.1026670000):0.2937810000):0.1202440000):0.1285850000):0.0373014000	(1ji4_A:0.1918320000	2fjc_A:0.1738460000):0.0690092000):0.0838273000	(1qgh_A:0.2637060000	2ux1_A:0.1777240000):0.1522930000):0.0410839000):0.0422870000):0.0272459000	2vzb_A:0.4780510000);
(1ji5_A:0.0157130000	((1jig_A:0.0405780000	((((2chp_A:0.1062670000	2vzb_A:0.3104300000):0.0899995000	(((((1dps_A:0.0000020000	1jts_A:0.0000020000):0.1656900000	1o9r_A:0.1242720000):0.1603220000	(1tjo_A:0.0000010000	1tk6_A:0.0000010000):0.3043270000):0.0668292000	(1uvh_A:0.4937760000	2fzf_A:0.7075260000):0.0793614000):0.0545255000	(((((((((1bcf_A:0.0000010000	3e1q_A:0.0000010000):0.0378608000	(1nfv_A:0.1615530000	(1lko_A:0.4652050000	(1yuz_A:0.7616650000	3qhb_A:0.1849870000):0.0516349000):0.2142890000):0.1346560000):0.0346453000	2fkz_A:0.0069020000):0.0197375000	1jgc_A:0.1287610000):0.1708610000	(((1eum_A:0.0471420000	(1krq_A:0.0779860000	3e6s_A:0.3359650000):0.0324047000):0.0928022000	2jd7_A:0.0226530000):0.0077271000	1vlg_A:0.1456890000):0.0221054000):0.1032840000	1z6o_M:0.2921840000):0.0616901000	((1lb3_A:0.0543380000	2za7_A:0.0286220000):0.0968633000	(1bg7_A:0.0512700000	1r03_A:0.0662990000):0.0797392000):0.0667719000):0.1966630000	1z6o_A:0.4018220000):0.1060880000	(1otk_A:0.8537140000	(((((1oqu_A:0.0632730000	1uzr_A:0.0001370000):0.0335911000	1r2f_A:0.0319480000):0.2344770000	(1mxr_A:0.3748960000	((1jk0_A:0.1835910000	(2uw2_A:0.0283780000	1w68_A:0.0486990000):0.1006740000):0.2427170000	((2inc_B:0.3389780000	3dhg_A:0.7314900000):0.0586253000	((2inp_C:0.7045850000	1mty_D:1.2736330000):0.0259216000	1mty_B:0.7639100000):0.0619818000):0.5749360000):0.1277990000):0.0354262000):0.1164390000	3ee4_A:0.3990420000):0.2021160000	(((2uw1_A:0.0000010000	2uw1_B:0.0000010000):0.0465484000	1afr_A:0.0630020000):0.3708940000	1za0_A:0.4306600000):0.2687990000):0.1142910000):0.2959390000):0.1045760000):0.0540611000):0.0330097000	2fjc_A:0.1851980000):0.0177224000	1ji4_A:0.1652100000):0.1057940000):0.0578963000	1n1q_A:0.0972470000):0.1598530000	(1qgh_A:0.0869490000	2ux1_A:0.3847090000):0.1719340000);
(1ji5_A:0.1929260000	(1jig_A:0.0424830000	1n1q_A:0.1288200000):0.0387891000	((2chp_A:0.1385020000	(((2fzf_A:1.0142800000	((((((1bcf_A:0.0000010000	3e1q_A:0.0000010000):0.0414965000	(2fkz_A:0.0241660000	1jgc_A:0.1500380000):0.0030158100):0.1077740000	((((1lb3_A:0.0100360000	2za7_A:0.0988800000):0.0309052000	(1bg7_A:0.0638830000	(1r03_A:0.0297170000	3e6s_A:0.3715480000):0.0840056000):0.0502180000):0.1073560000	1z6o_M:0.3438530000):0.0899946000	((1eum_A:0.0398930000	1krq_A:0.1377010000):0.1175120000	(2jd7_A:0.0551400000	1vlg_A:0.1502210000):0.0568437000):0.1021420000):0.1198860000):0.0330531000	1nfv_A:0.3598590000):0.0422552000	((1lko_A:0.4603100000	1yuz_A:0.8495740000):0.0254884000	3qhb_A:0.2886860000):0.3497410000):0.0506996000	1z6o_A:0.3554520000):0.0646908000):0.0000021019	(1otk_A:0.7852970000	((((((1oqu_A:0.1505380000	1r2f_A:0.0616260000):0.0245165000	1uzr_A:0.0000030000):0.4435700000	1mxr_A:0.5407100000):0.1397900000	((1jk0_A:0.2210680000	(2uw2_A:0.0700150000	1w68_A:0.0358130000):0.1791190000):0.2752110000	((2inc_B:0.3275770000	1mty_B:1.1521440000):0.1734820000	((2inp_C:0.7661940000	1mty_D:0.7298710000):0.0802801000	3dhg_A:0.6372690000):0.0591899000):0.1526460000):0.1570860000):0.1324950000	(((2uw1_A:0.0000010000	2uw1_B:0.0000010000):0.0480963000	1afr_A:0.1163270000):0.5493600000	1za0_A:0.4106080000):0.3343050000):0.0903379000	3ee4_A:0.5414940000):0.1724530000):0.2249140000):0.1977680000	2vzb_A:0.3580570000):0.0932090000):0.0327010000	((((1qgh_A:0.2365360000	2ux1_A:0.1409230000):0.1415070000	1uvh_A:0.6412420000):0.0499336000	(1ji4_A:0.1600380000	2fjc_A:0.1567910000):0.0671998000):0.0642890000	(((1dps_A:0.0000010000	1jts_A:0.0000010000):0.1333160000	1o9r_A:0.1570290000):0.0620578000	(1tjo_A:0.0000010000	1tk6_A:0.0000010000):0.3517100000):0.1561990000):0.0350841000):0.1004980000);
(1ji5_A:0.1025320000	1jig_A:0.0316360000	(1n1q_A:0.0546670000	((((2chp_A:0.0489320000	2vzb_A:0.3359440000):0.0637453000	(2fzf_A:0.9701500000	(((((((1bcf_A:0.0000010000	3e1q_A:0.0000010000):0.0390537000	2fkz_A:0.0333100000):0.0320130000	1jgc_A:0.0453820000):0.0896207000	(((((1lb3_A:0.0210250000	2za7_A:0.0594510000):0.0781945000	1bg7_A:0.0477030000):0.0501489000	1r03_A:0.0000470000):0.1595190000	3e6s_A:0.2547370000):0.0775425000	(((1z6o_A:0.4433550000	1z6o_M:0.3171370000):0.1461470000	(2jd7_A:0.0866900000	1vlg_A:0.1809940000):0.0109350000):0.0278266000	(1eum_A:0.0560720000	1krq_A:0.1350520000):0.0606619000):0.0500764000):0.1021750000):0.0827610000	((1lko_A:0.5509540000	1yuz_A:0.7626120000):0.0543466000	3qhb_A:0.3485440000):0.1877910000):0.0363586000	((1otk_A:0.5344590000	(((2uw1_A:0.0000010000	2uw1_B:0.0000010000):0.0122946000	1afr_A:0.1072500000):0.4872590000	1za0_A:0.4594480000):0.3175390000):0.1792950000	((((1oqu_A:0.0620140000	1r2f_A:0.0338880000):0.0351218000	1uzr_A:0.0000020000):0.3460100000	3ee4_A:0.5516460000):0.0852990000	(1mxr_A:0.3730000000	((1jk0_A:0.2826900000	(2uw2_A:0.0394890000	1w68_A:0.0684580000):0.0525689000):0.3354770000	(2inc_B:0.2379270000	(2inp_C:0.6002030000	(1mty_B:0.7616340000	(1mty_D:0.5138940000	3dhg_A:0.6233450000):0.2655750000):0.1595700000):0.1764750000):0.4498080000):0.1116620000):0.1461630000):0.1226030000):0.4477270000):0.1203680000	1nfv_A:0.1332750000):0.0719574000):0.1176140000):0.1240520000	(1ji4_A:0.1447660000	(2fjc_A:0.1017080000	1uvh_A:0.5484280000):0.0844101000):0.0395020000):0.0355017000	((1qgh_A:0.1755960000	2ux1_A:0.1613230000):0.1966990000	(((1dps_A:0.0000010000	1jts_A:0.0000010000):0.1507430000	1o9r_A:0.1300630000):0.1423130000	(1tjo_A:0.0000010000	1tk6_A:0.0000010000):0.3703110000):0.0858058000):0.0201072000):0.0269494000):0.0312777000);
(1ji5_A:0.1415680000	(1jig_A:0.0176580000	(((((2chp_A:0.0975990000	2vzb_A:0.2634230000):0.1538130000	(((((1dps_A:0.0000020000	1jts_A:0.0000020000):0.1649790000	1o9r_A:0.0966980000):0.1501030000	(1tjo_A:0.0000010000	1tk6_A:0.0000010000):0.3155130000):0.0321981000	1uvh_A:0.4408780000):0.0460568000	(((((2fzf_A:0.8424650000	1z6o_M:0.2687930000):0.1172980000	((1lb3_A:0.0087160000	2za7_A:0.0404260000):0.0573197000	(1bg7_A:0.0325900000	1r03_A:0.0345040000):0.0341014000):0.0953730000):0.0727436000	((((((((1bcf_A:0.0000010000	3e1q_A:0.0000010000):0.0163770000	(1lko_A:0.3641900000	(1yuz_A:0.6731720000	3qhb_A:0.2855050000):0.0947680000):0.3093730000):0.0126826000	2fkz_A:0.0368840000):0.0000023270	1jgc_A:0.1021270000):0.0584890000	1nfv_A:0.3587270000):0.2364320000	1eum_A:0.0000020000):0.0757547000	(1krq_A:0.0494010000	3e6s_A:0.2124810000):0.0235933000):0.0195295000	(2jd7_A:0.0634800000	1vlg_A:0.1590430000):0.0775298000):0.1832140000):0.1517500000	1z6o_A:0.2190070000):0.2106250000	((1otk_A:0.6809900000	(((2uw1_A:0.0000010000	2uw1_B:0.0000010000):0.0528087000	1afr_A:0.0637840000):0.5089290000	1za0_A:0.3550790000):0.0684757000):0.1853020000	(((((1oqu_A:0.0601940000	1r2f_A:0.0341340000):0.0190635000	1uzr_A:0.0000030000):0.2281900000	1mxr_A:0.4866630000):0.1263020000	((1jk0_A:0.2114910000	(2uw2_A:0.0473620000	1w68_A:0.0334690000):0.1254730000):0.2278490000	((2inc_B:0.3238250000	(2inp_C:0.4476940000	1mty_B:1.1142260000):0.1954770000):0.1370540000	(1mty_D:0.6627180000	3dhg_A:0.5839130000):0.0249522000):0.3326720000):0.0652112000):0.1410660000	3ee4_A:0.4762690000):0.2453730000):0.2887970000):0.1867740000):0.0267196000):0.0154147000	(1qgh_A:0.2726270000	2ux1_A:0.0634590000):0.1714310000):0.0573396000	2fjc_A:0.1173910000):0.0181943000	1ji4_A:0.1593030000):0.0872853000):0.0535848000	1n1q_A:0.0873610000);
(1ji5_A:0.1001010000	((1jig_A:0.0391950000	((((2chp_A:0.0605550000	2vzb_A:0.5177860000):0.0569310000	((((1dps_A:0.0000020000	1jts_A:0.0000020000):0.1722970000	1o9r_A:0.1172870000):0.1384990000	1uvh_A:0.2806780000):0.0990248000	(1tjo_A:0.0000010000	1tk6_A:0.0000010000):0.3424040000):0.0610384000):0.0373191000	((((((((2fzf_A:0.9256820000	1z6o_M:0.2929530000):0.1026270000	((1lb3_A:0.0229940000	2za7_A:0.0203030000):0.0647008000	(1bg7_A:0.0185950000	1r03_A:0.0836090000):0.0418561000):0.0535957000):0.1883360000	((1eum_A:0.0407450000	(1krq_A:0.0731810000	3e6s_A:0.2139900000):0.0547607000):0.0762986000	2jd7_A:0.0546240000):0.0196139000):0.0148008000	1vlg_A:0.1175080000):0.0923641000	(((1bcf_A:0.0000010000	3e1q_A:0.0000010000):0.0492340000	2fkz_A:0.0000020000):0.0056623100	(1jgc_A:0.0000020000	(1lko_A:0.4748650000	(1yuz_A:0.5591060000	3qhb_A:0.5805430000):0.0571826000):0.3519560000):0.0904291000):0.0623995000):0.0911002000	1nfv_A:0.1455800000):0.1347150000	1z6o_A:0.5080160000):0.0331470000	(1otk_A:0.7682920000	(((((1oqu_A:0.0634610000	1r2f_A:0.0690230000):0.0257856000	1uzr_A:0.0072740000):0.4377200000	3ee4_A:0.4749200000):0.1022390000	((1mxr_A:0.3740440000	(1jk0_A:0.1285470000	(2uw2_A:0.0195590000	1w68_A:0.0559790000):0.1227400000):0.3617460000):0.0887147000	((2inc_B:0.4116370000	3dhg_A:0.8215540000):0.1121910000	((2inp_C:0.5517250000	1mty_B:0.8774590000):0.0000028623	1mty_D:0.9272780000):0.0840846000):0.4701260000):0.0918064000):0.1874660000	(((2uw1_A:0.0000010000	2uw1_B:0.0000010000):0.0252509000	1afr_A:0.1333140000):0.4202550000	1za0_A:0.3970660000):0.3571710000):0.0569061000):0.2662170000):0.3030050000):0.0421879000	(1ji4_A:0.1935160000	2fjc_A:0.1281200000):0.0065569300):0.0445416000):0.0236584000	1n1q_A:0.0901070000):0.0473202000	(1qgh_A:0.1735690000	2ux1_A:0.0768290000):0.0989039000);
(1ji5_A:0.0288620000	((1jig_A:0.0520550000	(((2chp_A:0.0616680000	2vzb_A:0.4279150000):0.1299480000	(2fjc_A:0.1595850000	((((((1dps_A:0.0000020000	1jts_A:0.0000020000):0.1963460000	1uvh_A:0.2972760000):0.1089640000	1o9r_A:0.2495490000):0.0549720000	(1tjo_A:0.0000020000	1tk6_A:0.0000020000):0.3583090000):0.0319347000	2fzf_A:1.0132490000):0.0891016000	(((((1bcf_A:0.0000010000	3e1q_A:0.0000010000):0.0202977000	(2fkz_A:0.0079860000	(1jgc_A:0.0442760000	((1lko_A:0.6426340000	3qhb_A:0.4266480000):0.2630080000	1yuz_A:0.7339110000):0.2358300000):0.0598748000):0.0395431000):0.1094820000	((((1lb3_A:0.0174460000	2za7_A:0.0696270000):0.0459382000	(1bg7_A:0.0510540000	1r03_A:0.0303240000):0.0520941000):0.0639973000	(1z6o_A:0.3889610000	1z6o_M:0.2629560000):0.0793129000):0.0581417000	(((1eum_A:0.0573430000	(2jd7_A:0.1066860000	1vlg_A:0.0952260000):0.0434133000):0.0167571000	1krq_A:0.1433300000):0.0355269000	3e6s_A:0.2163420000):0.0682318000):0.1535710000):0.1407740000	1nfv_A:0.3024160000):0.1572250000	(1otk_A:0.9620410000	((((((1oqu_A:0.0813140000	1uzr_A:0.0092310000):0.0192886000	1r2f_A:0.0000030000):0.4064200000	1mxr_A:0.3227320000):0.0832916000	((1jk0_A:0.1422600000	(2uw2_A:0.0406610000	1w68_A:0.0470630000):0.0934177000):0.2637340000	(2inc_B:0.5541280000	(((2inp_C:0.5152260000	1mty_D:0.7673640000):0.1003270000	1mty_B:1.0848710000):0.0447402000	3dhg_A:0.6764680000):0.0445080000):0.6239490000):0.0739946000):0.1877600000	(((2uw1_A:0.0000010000	2uw1_B:0.0000010000):0.0750179000	1afr_A:0.0299320000):0.4747450000	1za0_A:0.4334500000):0.3308430000):0.1542130000	3ee4_A:0.3385920000):0.2057510000):0.2417860000):0.0861549000):0.0000021660):0.0710583000):0.0085292200	1ji4_A:0.1238570000):0.0622874000):0.0286801000	1n1q_A:0.0747600000):0.1094900000	(1qgh_A:0.1438500000	2ux1_A:0.2702130000):0.1197790000);
(1ji5_A:0.0309460000	(((1jig_A:0.0448880000	(((2chp_A:0.0527990000	2vzb_A:0.3936020000):0.0943570000	(((((1dps_A:0.0000020000	1jts_A:0.0000020000):0.1440350000	1o9r_A:0.1082260000):0.1704280000	(1tjo_A:0.0000010000	1tk6_A:0.0000010000):0.2502230000):0.0444805000	(1uvh_A:0.3598870000	2fzf_A:0.8036580000):0.0803943000):0.0644185000	((((((((1bcf_A:0.0000010000	3e1q_A:0.0000010000):0.0366256000	2fkz_A:0.0199710000):0.0277144000	1jgc_A:0.0526320000):0.0241172000	((((1lb3_A:0.0118560000	2za7_A:0.0418920000):0.0511297000	(1bg7_A:0.0560880000	1r03_A:0.0408390000):0.0371047000):0.0646602000	1z6o_M:0.3969590000):0.0871313000	((1eum_A:0.0506480000	(1krq_A:0.1150180000	3e6s_A:0.2205030000):0.0614692000):0.0251515000	(2jd7_A:0.0607520000	1vlg_A:0.1032560000):0.0546684000):0.0501956000):0.0727850000):0.0748192000	1nfv_A:0.2146790000):0.0229170000	((1lko_A:0.3372250000	1yuz_A:0.6932730000):0.0503569000	3qhb_A:0.2715950000):0.2201950000):0.0923112000	1z6o_A:0.4851010000):0.0563118000	(1otk_A:0.7995560000	(((((((1oqu_A:0.0506320000	1r2f_A:0.0352030000):0.0162736000	1uzr_A:0.0069900000):0.3180590000	1mxr_A:0.3777720000):0.0000021826	(1jk0_A:0.1607470000	(2uw2_A:0.0500960000	1w68_A:0.0399650000):0.1150170000):0.4168560000):0.1754040000	((2inc_B:0.4263730000	3dhg_A:0.6733240000):0.0622081000	((2inp_C:0.6451050000	1mty_D:0.9628210000):0.0809311000	1mty_B:0.9865400000):0.0648920000):0.3689940000):0.0696852000	3ee4_A:0.4979480000):0.0713255000	(((2uw1_A:0.0000010000	2uw1_B:0.0000010000):0.0590080000	1afr_A:0.0812260000):0.3511160000	1za0_A:0.4509360000):0.3171940000):0.1701840000):0.1954800000):0.0763366000):0.0099275900):0.0521594000	(1ji4_A:0.1116720000	2fjc_A:0.1839220000):0.0000026060):0.0526165000):0.0000028955	1n1q_A:0.0861260000):0.0763997000	2ux1_A:0.1836620000):0.0978704000	1qgh_A:0.1313390000);
(1ji5_A:0.1274040000	(1jig_A:0.1014470000	(1n1q_A:0.1252180000	(((((2chp_A:0.0704980000	2vzb_A:0.5599240000):0.0706472000	(2fzf_A:1.0561950000	(((((((1bcf_A:0.0000010000	3e1q_A:0.0000010000):0.0570580000	2fkz_A:0.0000020000):0.0353742000	(1jgc_A:0.0434490000	((1lko_A:0.3604360000	3qhb_A:0.5177210000):0.1937360000	1yuz_A:0.5855110000):0.4192380000):0.0831717000):0.0922055000	((((((1lb3_A:0.0162160000	2za7_A:0.0938970000):0.0289158000	1z6o_M:0.3543710000):0.0838178000	1bg7_A:0.0370610000):0.1214880000	1r03_A:0.0131900000):0.1123440000	3e6s_A:0.1307740000):0.0883771000	((1eum_A:0.0423060000	1krq_A:0.1208510000):0.0940725000	(2jd7_A:0.0350740000	1vlg_A:0.1981520000):0.0571402000):0.0422577000):0.1345610000):0.1065170000	1z6o_A:0.3549180000):0.1340320000	(1otk_A:0.9385860000	((((((1oqu_A:0.0598920000	1r2f_A:0.0213430000):0.0231481000	1uzr_A:0.0060210000):0.5571520000	1mxr_A:0.3945710000):0.0899148000	((1jk0_A:0.1725150000	(2uw2_A:0.0250090000	1w68_A:0.0370460000):0.1577760000):0.2288690000	((2inc_B:0.3619100000	(2inp_C:0.6624140000	1mty_B:0.9813460000):0.1626690000):0.1830430000	(1mty_D:0.7067110000	3dhg_A:0.5192230000):0.0846147000):0.3462960000):0.2263330000):0.1842130000	(((2uw1_A:0.0000010000	2uw1_B:0.0000010000):0.0536369000	1afr_A:0.0955350000):0.6306400000	1za0_A:0.4949220000):0.2574830000):0.0705262000	3ee4_A:0.6193980000):0.1175790000):0.2661150000):0.0661490000	1nfv_A:0.2454360000):0.0589379000):0.1431170000):0.0614195000	((((1dps_A:0.0000020000	1jts_A:0.0000020000):0.3427290000	1o9r_A:0.1104040000):0.1762060000	(1tjo_A:0.0000010000	1tk6_A:0.0000010000):0.4850010000):0.0528337000	1uvh_A:0.4016800000):0.0829097000):0.0358030000	2fjc_A:0.1745990000):0.0600109000	1ji4_A:0.1911120000):0.0594712000):0.0229810000):0.0467294000	(1qgh_A:0.1837960000	2ux1_A:0.1445930000):0.1453030000);
(1ji5_A:0.0684350000	((1jig_A:0.0358330000	((((2chp_A:0.1209640000	(1uvh_A:0.3569530000	2vzb_A:0.2573690000):0.0684938000):0.0202533000	(((1dps_A:0.0000020000	1jts_A:0.0000020000):0.1862410000	1o9r_A:0.1292780000):0.1253330000	(1tjo_A:0.0000010000	1tk6_A:0.0000010000):0.2802500000):0.1031120000):0.0353111000	(2fjc_A:0.1210360000	((2fzf_A:0.8089340000	1nfv_A:0.0656770000):0.0757724000	((((1bcf_A:0.0000010000	3e1q_A:0.0000010000):0.0238180000	((2fkz_A:0.0079820000	(1jgc_A:0.0421810000	((1lko_A:0.4255490000	3qhb_A:0.3246500000):0.2026150000	1yuz_A:0.6522880000):0.1847190000):0.0978542000):0.0204663000	((((1lb3_A:0.0601490000	2za7_A:0.0408790000):0.0532602000	(1bg7_A:0.0602540000	1r03_A:0.0419040000):0.0988275000):0.0258182000	1z6o_M:0.4538840000):0.1016810000	(((1eum_A:0.0598010000	(1krq_A:0.0996280000	3e6s_A:0.2646940000):0.0805515000):0.0229861000	2jd7_A:0.0869550000):0.0192203000	1vlg_A:0.2099790000):0.0163068000):0.1506060000):0.0427682000):0.1062500000	1z6o_A:0.4096670000):0.0153713000	(1otk_A:0.8162810000	(((((1oqu_A:0.0821760000	1uzr_A:0.0112510000):0.0287120000	1r2f_A:0.0376200000):0.1869820000	(1mxr_A:0.4578980000	((1jk0_A:0.1564190000	(2uw2_A:0.0330420000	1w68_A:0.0265980000):0.1515710000):0.1579010000	(2inc_B:0.2552410000	((2inp_C:0.5733530000	1mty_D:0.7631620000):0.1310990000	(1mty_B:0.6639530000	3dhg_A:0.6368770000):0.1179000000):0.0906357000):0.4281170000):0.1511080000):0.1332430000):0.2881230000	3ee4_A:0.3756700000):0.2065670000	(((2uw1_A:0.0000010000	2uw1_B:0.0000010000):0.0290035000	1afr_A:0.0989050000):0.4457070000	1za0_A:0.3742750000):0.1995460000):0.1451700000):0.1960840000):0.1607960000):0.1900570000):0.0000021114):0.0260065000	1ji4_A:0.1896520000):0.0554693000):0.0283872000	1n1q_A:0.0904790000):0.0983956000	(1qgh_A:0.0938660000	2ux1_A:0.2105990000):0.1418840000);
(1ji5_A:0.0658440000	((1jig_A:0.0193820000	(((2chp_A:0.0502650000	(((((1dps_A:0.0000020000	1jts_A:0.0000020000):0.1952270000	1o9r_A:0.1278700000):0.1042420000	1uvh_A:0.3794520000):0.0572494000	(((((2fzf_A:0.7393690000	1z6o_M:0.3535670000):0.0803633000	((1lb3_A:0.0178650000	2za7_A:0.0455810000):0.0176865000	(1bg7_A:0.0426750000	1r03_A:0.0420920000):0.0730819000):0.0462592000):0.0426509000	((((((((1bcf_A:0.0000010000	3e1q_A:0.0000010000):0.0668262000	2fkz_A:0.0273070000):0.0032467300	1jgc_A:0.1335510000):0.0494273000	(1lko_A:0.5809260000	(1yuz_A:0.5360090000	3qhb_A:0.3362110000):0.0888159000):0.2570640000):0.0433269000	1nfv_A:0.3606690000):0.0671524000	1eum_A:0.0000020000):0.0843148000	(1krq_A:0.0668650000	3e6s_A:0.2143030000):0.0767135000):0.0405712000	(2jd7_A:0.0661360000	1vlg_A:0.1948380000):0.0672889000):0.0687192000):0.1360020000	1z6o_A:0.2626680000):0.1040130000	(1otk_A:0.5320520000	(((((((1oqu_A:0.0545730000	1r2f_A:0.0369570000):0.0125829000	1uzr_A:0.0168430000):0.4432410000	1mxr_A:0.4276220000):0.0452220000	(1jk0_A:0.1909080000	(2uw2_A:0.0591720000	1w68_A:0.0758940000):0.0858715000):0.3219160000):0.1133020000	3ee4_A:0.5648810000):0.0850894000	(2inc_B:0.3900790000	(((2inp_C:0.4733350000	1mty_B:0.8745500000):0.0076011600	1mty_D:0.7596420000):0.0670906000	3dhg_A:0.6233700000):0.0464577000):0.4427920000):0.0973170000	(((2uw1_A:0.0000010000	2uw1_B:0.0000010000):0.0728664000	1afr_A:0.0661240000):0.3702240000	1za0_A:0.4575370000):0.2053660000):0.0758466000):0.2624690000):0.0674547000):0.0711530000	(1tjo_A:0.0000010000	1tk6_A:0.0000010000):0.2716450000):0.0265588000):0.0375760000	(1ji4_A:0.0513740000	2fjc_A:0.1689100000):0.0428090000):0.0424022000	2vzb_A:0.3162050000):0.0378198000):0.0229696000	1n1q_A:0.1157010000):0.0358479000	(1qgh_A:0.1705180000	2ux1_A:0.1482140000):0.1304730000);
(1ji5_A:0.1239410000	(1jig_A:0.0269520000	1n1q_A:0.0916360000):0.0104087000	((2chp_A:0.1343940000	(((1qgh_A:0.1548940000	2ux1_A:0.1442780000):0.1252630000	(2fjc_A:0.0737470000	1uvh_A:0.5733850000):0.0249912000):0.0582287000	1ji4_A:0.2025550000):0.0504508000):0.0387842000	((((1dps_A:0.0000010000	1jts_A:0.0000010000):0.1682920000	1o9r_A:0.2080030000):0.0757581000	(1tjo_A:0.0000010000	1tk6_A:0.0000010000):0.2920250000):0.0885714000	((2fzf_A:1.0562230000	((((((((1bcf_A:0.0000010000	3e1q_A:0.0000010000):0.0861031000	2fkz_A:0.0123800000):0.0291983000	1jgc_A:0.1573970000):0.1189550000	(((((1lb3_A:0.0708870000	2za7_A:0.0759750000):0.0625093000	(1bg7_A:0.0285620000	(1r03_A:0.0169360000	3e6s_A:0.4034440000):0.1031440000):0.0701584000):0.0999589000	1z6o_M:0.3428640000):0.1190410000	(2jd7_A:0.0534300000	1vlg_A:0.1575790000):0.0766769000):0.0509775000	(1eum_A:0.0390450000	1krq_A:0.2434970000):0.0755711000):0.0753717000):0.0510124000	(1lko_A:0.6015870000	(1yuz_A:0.6770160000	3qhb_A:0.4501160000):0.1005890000):0.1551690000):0.1078050000	1z6o_A:0.4280160000):0.0729518000	1nfv_A:0.2959280000):0.1060810000	(1otk_A:0.6535870000	((((((1oqu_A:0.0807350000	1r2f_A:0.0659240000):0.0260237000	1uzr_A:0.0110220000):0.3032560000	1mxr_A:0.4132190000):0.1449010000	(((1jk0_A:0.3578350000	2uw2_A:0.0293220000):0.0502118000	1w68_A:0.0708920000):0.3425570000	(((2inc_B:0.2113930000	2inp_C:0.7748010000):0.2741870000	1mty_B:0.6975510000):0.0805708000	(1mty_D:0.8608220000	3dhg_A:0.4655640000):0.1083370000):0.4607970000):0.1845340000):0.1342670000	(((2uw1_A:0.0000010000	2uw1_B:0.0000010000):0.0733447000	1afr_A:0.0622730000):0.7083540000	1za0_A:0.3137570000):0.1757400000):0.0869615000	3ee4_A:0.4792030000):0.1856340000):0.1286430000):0.0013496200):0.0606351000	2vzb_A:0.3669190000):0.0697039000):0.0241872000):0.0660630000);
(1ji5_A:0.0257420000	(((1jig_A:0.0177660000	(((2chp_A:0.1201850000	2vzb_A:0.3731350000):0.1210320000	(((((1dps_A:0.0000020000	1jts_A:0.0000020000):0.1052970000	1o9r_A:0.1825550000):0.1245460000	(1tjo_A:0.0000010000	1tk6_A:0.0000010000):0.2836630000):0.1075960000	1uvh_A:0.5048560000):0.0555110000	((((((((2fzf_A:0.8961240000	1z6o_M:0.1605060000):0.0593624000	((1lb3_A:0.0194550000	2za7_A:0.0335880000):0.0391893000	(1bg7_A:0.0361900000	1r03_A:0.0332970000):0.0427441000):0.1257080000):0.0781574000	(1krq_A:0.0944840000	3e6s_A:0.2099980000):0.0457023000):0.0359155000	((1z6o_A:0.4573880000	1vlg_A:0.0220150000):0.0895703000	2jd7_A:0.1374550000):0.0859685000):0.0554769000	1eum_A:0.0193890000):0.1177060000	((((1bcf_A:0.0000010000	3e1q_A:0.0000010000):0.0348660000	2fkz_A:0.0610530000):0.0129497000	1jgc_A:0.0507110000):0.0646029000	((1lko_A:0.4245620000	1yuz_A:0.5694020000):0.1091540000	3qhb_A:0.4548030000):0.1724430000):0.0682908000):0.0891266000	1nfv_A:0.3141400000):0.1601170000	((1otk_A:0.4614870000	(((2uw1_A:0.0000010000	2uw1_B:0.0000010000):0.0355209000	1afr_A:0.0797280000):0.5542720000	1za0_A:0.3211740000):0.2120480000):0.1548660000	((((((1oqu_A:0.0996460000	1r2f_A:0.0629790000):0.0137331000	1uzr_A:0.0141010000):0.3130430000	1mxr_A:0.4031350000):0.1052440000	(1jk0_A:0.1535990000	(2uw2_A:0.0308670000	1w68_A:0.0607110000):0.1127330000):0.4132940000):0.1453450000	((2inc_B:0.2256420000	(2inp_C:0.7747050000	1mty_B:0.8971020000):0.0670030000):0.2240100000	(1mty_D:0.6244860000	3dhg_A:0.6279180000):0.1180940000):0.1917180000):0.1006410000	3ee4_A:0.3470740000):0.1419960000):0.3320990000):0.0889619000):0.0133574000):0.0531961000	(1ji4_A:0.1183140000	2fjc_A:0.1504640000):0.0214191000):0.1195600000):0.0270734000	1n1q_A:0.1018850000):0.0402846000	2ux1_A:0.2311550000):0.0910004000	1qgh_A:0.2044190000);
(1ji5_A:0.0145130000	((1jig_A:0.0116690000	(((2chp_A:0.2106010000	2vzb_A:0.2843260000):0.1085600000	((2fjc_A:0.0745830000	((1uvh_A:0.3959630000	2fzf_A:0.9031220000):0.0861484000	(((((1bcf_A:0.0000010000	3e1q_A:0.0000010000):0.0435955000	2fkz_A:0.0193960000):0.0000026112	(1jgc_A:0.0486380000	((1lko_A:0.5510770000	3qhb_A:0.4061950000):0.2156770000	1yuz_A:0.9299400000):0.2155450000):0.0508165000):0.0945492000	((((((1lb3_A:0.0190000000	2za7_A:0.0462800000):0.0274512000	(1bg7_A:0.0406820000	1r03_A:0.0450010000):0.0510465000):0.0845164000	1z6o_A:0.6126380000):0.0996984000	1z6o_M:0.2579680000):0.1451840000	((1krq_A:0.1168340000	3e6s_A:0.2157660000):0.0641889000	(2jd7_A:0.0969320000	1vlg_A:0.0958590000):0.0625906000):0.0259447000):0.0419358000	1eum_A:0.0173280000):0.1224140000):0.2123100000	1nfv_A:0.1667140000):0.1903630000):0.1008960000):0.0236355000	((((1dps_A:0.0000020000	1jts_A:0.0000020000):0.1933950000	1o9r_A:0.1609400000):0.0867042000	(1tjo_A:0.0000010000	1tk6_A:0.0000010000):0.3886330000):0.0990989000	(((1otk_A:0.7409670000	(((2uw1_A:0.0000010000	2uw1_B:0.0000010000):0.0598650000	1afr_A:0.0976450000):0.5179010000	1za0_A:0.4016030000):0.0855652000):0.1112230000	((((1oqu_A:0.0794180000	1r2f_A:0.0861250000):0.0156040000	1uzr_A:0.0044270000):0.4674340000	1mxr_A:0.3892480000):0.1547120000	((1jk0_A:0.2927280000	(2uw2_A:0.0180660000	1w68_A:0.0184720000):0.0803789000):0.2086750000	(2inc_B:0.4480830000	(((2inp_C:0.7133230000	1mty_B:0.9265160000):0.0771520000	1mty_D:0.8847250000):0.1039600000	3dhg_A:0.7278360000):0.0151491000):0.3103790000):0.1028060000):0.1887610000):0.1394910000	3ee4_A:0.4513860000):0.3434950000):0.1054270000):0.0000020506):0.0424744000	1ji4_A:0.2119090000):0.1327020000):0.0426235000	1n1q_A:0.1133160000):0.0835110000	(1qgh_A:0.1500310000	2ux1_A:0.3331630000):0.1866440000);
(1ji5_A:0.0963050000	(((1jig_A:0.0166970000	2vzb_A:0.3777360000):0.0562398000	((2chp_A:0.0554970000	(((((1dps_A:0.0000020000	1jts_A:0.0000020000):0.1497720000	1o9r_A:0.0939850000):0.1916050000	(1uvh_A:0.2246670000	2fzf_A:1.2576320000):0.0753267000):0.1299680000	(1tjo_A:0.0000010000	1tk6_A:0.0000010000):0.2526470000):0.1109670000	(((((((((1bcf_A:0.0000010000	3e1q_A:0.0000010000):0.0150161000	(1jgc_A:0.0000030000	(1lko_A:0.5705760000	1yuz_A:0.8193970000):0.2235880000):0.1372340000):0.0017110800	2fkz_A:0.0248960000):0.0000029591	3qhb_A:0.8132950000):0.0444014000	1nfv_A:0.2467530000):0.2199330000	((1eum_A:0.1079660000	(1krq_A:0.1089950000	3e6s_A:0.1843450000):0.0699584000):0.0513751000	(2jd7_A:0.1151550000	1vlg_A:0.1381200000):0.0272750000):0.0631928000):0.0956571000	(((1lb3_A:0.0672580000	2za7_A:0.0469130000):0.1225420000	(1bg7_A:0.0215110000	1r03_A:0.0921370000):0.0360257000):0.0680140000	1z6o_M:0.2017040000):0.0365206000):0.2716830000	1z6o_A:0.2239750000):0.0272561000	(1otk_A:0.6119280000	(((((((1oqu_A:0.0846360000	1r2f_A:0.0356080000):0.0178596000	1uzr_A:0.0134020000):0.3122060000	1mxr_A:0.4624910000):0.0230568000	(1jk0_A:0.0935220000	(2uw2_A:0.0214610000	1w68_A:0.0757200000):0.2064420000):0.3377370000):0.1356370000	((((2inc_B:0.3347460000	1mty_B:0.8748000000):0.2014650000	2inp_C:0.5513590000):0.2107940000	1mty_D:0.4866200000):0.1731910000	3dhg_A:0.3713280000):0.4594240000):0.0595971000	3ee4_A:0.7151170000):0.1670260000	(((2uw1_A:0.0000010000	2uw1_B:0.0000010000):0.0542532000	1afr_A:0.0494640000):0.4937560000	1za0_A:0.3608590000):0.1337610000):0.1769440000):0.3786530000):0.2937310000):0.0456125000):0.1000290000	(1ji4_A:0.0870800000	2fjc_A:0.1913650000):0.0353173000):0.0655678000):0.0378920000	1n1q_A:0.0797280000):0.0794698000	(1qgh_A:0.1525750000	2ux1_A:0.1630660000):0.1151500000);
(1ji5_A:0.1109330000	1jig_A:0.0253410000	(1n1q_A:0.0903250000	((((2chp_A:0.0381360000	2vzb_A:0.4830040000):0.1172650000	((2fzf_A:0.9242210000	((1otk_A:0.7311120000	(((2uw1_A:0.0000010000	2uw1_B:0.0000010000):0.0435599000	1afr_A:0.0637460000):0.4553290000	1za0_A:0.4412240000):0.0909870000):0.1168080000	((((1oqu_A:0.0648130000	1r2f_A:0.0337790000):0.0201891000	1uzr_A:0.0074400000):0.2640870000	(1mxr_A:0.3976470000	((1jk0_A:0.1577790000	(2uw2_A:0.0178420000	1w68_A:0.0634450000):0.1260680000):0.1999140000	((2inc_B:0.1827010000	(2inp_C:0.5896140000	1mty_B:0.9344570000):0.1822260000):0.1667540000	(1mty_D:0.7731730000	3dhg_A:0.6570010000):0.0407656000):0.4131700000):0.2018270000):0.0801601000):0.1254830000	3ee4_A:0.4814050000):0.1736090000):0.3736090000):0.0755524000	(((((1bcf_A:0.0000010000	3e1q_A:0.0000010000):0.0449375000	(2fkz_A:0.0235690000	1jgc_A:0.0719060000):0.0014095200):0.1240840000	((((((((1lb3_A:0.0087990000	2za7_A:0.0538150000):0.0671963000	1bg7_A:0.0412370000):0.0477961000	1r03_A:0.0000020000):0.2044630000	3e6s_A:0.1620520000):0.1244130000	1krq_A:0.0503490000):0.0211076000	(2jd7_A:0.0269350000	1vlg_A:0.1095660000):0.0588293000):0.0394478000	1eum_A:0.0000020000):0.0988125000	(1z6o_A:0.4684110000	1z6o_M:0.3432760000):0.0998511000):0.0848344000):0.1849030000	1nfv_A:0.2623370000):0.0751438000	(1lko_A:0.3128650000	(1yuz_A:0.4009670000	3qhb_A:0.3879770000):0.0682984000):0.2574300000):0.1672100000):0.0786222000):0.0557324000	(1ji4_A:0.1654640000	(2fjc_A:0.1193520000	1uvh_A:0.4634750000):0.0490929000):0.0000028736):0.0201247000	((1qgh_A:0.1894250000	2ux1_A:0.0921170000):0.2169430000	(((1dps_A:0.0000010000	1jts_A:0.0000010000):0.2043610000	1o9r_A:0.1099150000):0.0861055000	(1tjo_A:0.0000010000	1tk6_A:0.0000010000):0.2798880000):0.0761341000):0.0496437000):0.0143730000):0.0412862000);
(1ji5_A:0.0639240000	((1jig_A:0.0301620000	((((2chp_A:0.0595900000	2vzb_A:0.3793030000):0.0957219000	((((1dps_A:0.0000020000	1jts_A:0.0000020000):0.2125230000	1o9r_A:0.0651550000):0.1955080000	(1tjo_A:0.0000010000	1tk6_A:0.0000010000):0.1534860000):0.0949912000	(1uvh_A:0.4721900000	(((((2fzf_A:0.9689380000	1z6o_M:0.2084070000):0.1104180000	((1lb3_A:0.0341350000	2za7_A:0.0279920000):0.0739293000	(1bg7_A:0.0405480000	1r03_A:0.0441800000):0.0613207000):0.0988890000):0.0866419000	((((1bcf_A:0.0000010000	3e1q_A:0.0000010000):0.0615675000	(2fkz_A:0.0000020000	1nfv_A:0.4193920000):0.0205388000):0.0291770000	(1jgc_A:0.0747240000	(1lko_A:0.4900640000	(1yuz_A:0.6254180000	3qhb_A:0.3967620000):0.1034480000):0.3370730000):0.1037700000):0.2134760000	((1eum_A:0.0480170000	(1krq_A:0.1024110000	3e6s_A:0.2509740000):0.0912306000):0.0548196000	(2jd7_A:0.0291320000	1vlg_A:0.1564840000):0.0212692000):0.0329737000):0.0968423000):0.2509750000	1z6o_A:0.1530890000):0.0427308000	((1otk_A:0.8077100000	(((2uw1_A:0.0000010000	2uw1_B:0.0000010000):0.0669328000	1afr_A:0.0703900000):0.6861910000	1za0_A:0.3124150000):0.2225660000):0.1142420000	((((1oqu_A:0.1034570000	1r2f_A:0.0357630000):0.0141574000	1uzr_A:0.0000020000):0.2149550000	(1mxr_A:0.4888860000	((1jk0_A:0.1940410000	(2uw2_A:0.0526530000	1w68_A:0.0637890000):0.1067580000):0.1239660000	((2inc_B:0.3879230000	3dhg_A:0.6221860000):0.0551792000	((2inp_C:0.3321060000	1mty_B:1.0499820000):0.1058270000	1mty_D:0.6597710000):0.1006130000):0.3955420000):0.1440730000):0.1372320000):0.1745540000	3ee4_A:0.4115910000):0.2044630000):0.3499860000):0.2743760000):0.0734652000):0.0266349000):0.0269166000	2fjc_A:0.2103940000):0.0202046000	1ji4_A:0.1747620000):0.0471894000):0.0642930000	1n1q_A:0.0643310000):0.0570571000	(1qgh_A:0.2225620000	2ux1_A:0.2121880000):0.1094530000);
(1ji5_A:0.0211190000	(((1jig_A:0.0000020000	((((2chp_A:0.0769430000	2vzb_A:0.3115590000):0.0502866000	((2fzf_A:0.7182380000	(((((1bcf_A:0.0000010000	3e1q_A:0.0000010000):0.1272940000	(1jgc_A:0.0589390000	(1lko_A:0.3671980000	(1yuz_A:0.6953100000	3qhb_A:0.3868370000):0.1291810000):0.3975600000):0.0532601000):0.0027128600	2fkz_A:0.0000020000):0.0665158000	((((1lb3_A:0.0821300000	2za7_A:0.0499670000):0.0376089000	(1bg7_A:0.0600570000	1r03_A:0.0558390000):0.0771069000):0.1053830000	(1z6o_A:0.3453860000	1z6o_M:0.3126060000):0.1734370000):0.0844411000	((1eum_A:0.0655070000	(1krq_A:0.0843320000	3e6s_A:0.2143990000):0.0494564000):0.0464182000	(2jd7_A:0.0352820000	1vlg_A:0.2166150000):0.0333789000):0.0377469000):0.0893149000):0.1209490000	1nfv_A:0.3040040000):0.0981174000):0.0575608000	((1otk_A:1.0342810000	(((2uw1_A:0.0000010000	2uw1_B:0.0000010000):0.0599499000	1afr_A:0.0626800000):0.5904090000	1za0_A:0.6701720000):0.1836950000):0.0929470000	((((1oqu_A:0.0549460000	1r2f_A:0.0724710000):0.0168372000	1uzr_A:0.0201100000):0.2798620000	(1mxr_A:0.4111690000	((1jk0_A:0.1556340000	(2uw2_A:0.0299270000	1w68_A:0.0411760000):0.1236690000):0.2618510000	(((2inc_B:0.4961540000	3dhg_A:0.7846330000):0.0959617000	1mty_B:1.0524760000):0.0090958000	(2inp_C:0.5120620000	1mty_D:0.8490410000):0.1015750000):0.4943420000):0.0331940000):0.1394490000):0.1654540000	3ee4_A:0.4593590000):0.3464150000):0.5243000000):0.1165690000):0.0000028154	(1ji4_A:0.1909900000	(2fjc_A:0.0684910000	1uvh_A:0.4454260000):0.0599572000):0.0217023000):0.0672092000	(((1dps_A:0.0000020000	1jts_A:0.0000020000):0.1864180000	1o9r_A:0.0907420000):0.1348080000	(1tjo_A:0.0000010000	1tk6_A:0.0000010000):0.3085220000):0.0947424000):0.0955049000):0.0193531000	1n1q_A:0.1049880000):0.1044770000	2ux1_A:0.2373080000):0.0701293000	1qgh_A:0.1592530000);
(1ji5_A:0.0888850000	1jig_A:0.0272320000	(1n1q_A:0.1326310000	((((((2chp_A:0.1163770000	2vzb_A:0.5083010000):0.1276570000	((1qgh_A:0.1465930000	2ux1_A:0.1637950000):0.0712333000	(((1dps_A:0.0000020000	1jts_A:0.0000020000):0.2128270000	1o9r_A:0.0800280000):0.2156880000	(1tjo_A:0.0000010000	1tk6_A:0.0000010000):0.2349570000):0.1237620000):0.0758178000):0.0000026608	((2fzf_A:0.8131040000	1nfv_A:0.1462840000):0.1157800000	((((((1bcf_A:0.0000010000	3e1q_A:0.0000010000):0.0553697000	2fkz_A:0.0316930000):0.0000022979	1jgc_A:0.0494220000):0.1272120000	(1lko_A:0.3387790000	(1yuz_A:0.6352190000	3qhb_A:0.3410190000):0.0484036000):0.2590670000):0.0472036000	(((((((1lb3_A:0.0165290000	2za7_A:0.0408920000):0.0567993000	(1bg7_A:0.0406220000	1r03_A:0.0547970000):0.0416691000):0.1251190000	1z6o_M:0.3088730000):0.0749949000	3e6s_A:0.1554760000):0.0676107000	1krq_A:0.0733720000):0.0220340000	(2jd7_A:0.0933690000	1vlg_A:0.1368360000):0.0687063000):0.0912163000	1eum_A:0.0000020000):0.1304570000):0.1639990000	(1z6o_A:0.2726910000	(1otk_A:0.5683580000	(((((((1oqu_A:0.0497560000	1r2f_A:0.0807090000):0.0301634000	1uzr_A:0.0073400000):0.4372920000	1mxr_A:0.4226500000):0.0840015000	(1jk0_A:0.1864330000	(2uw2_A:0.0561360000	1w68_A:0.0517440000):0.1349650000):0.3554010000):0.0610058000	(((2inc_B:0.5147070000	(2inp_C:0.5787430000	1mty_B:0.8524990000):0.0797339000):0.1462290000	3dhg_A:0.4569410000):0.1283070000	1mty_D:0.7071060000):0.4147380000):0.0761918000	3ee4_A:0.5387340000):0.2151520000	(((2uw1_A:0.0000010000	2uw1_B:0.0000010000):0.0506513000	1afr_A:0.0840210000):0.5554260000	1za0_A:0.4271070000):0.1858290000):0.1456680000):0.3525690000):0.0889434000):0.0596712000):0.0926981000):0.0323057000	1uvh_A:0.3987490000):0.0555641000	2fjc_A:0.1545740000):0.0000022697	1ji4_A:0.1644050000):0.1009150000):0.0286136000);
(1ji5_A:0.0081250000	((1jig_A:0.0050460000	((((2chp_A:0.1069980000	2vzb_A:0.3192620000):0.0940469000	((((1dps_A:0.0000020000	1jts_A:0.0000020000):0.1863300000	1o9r_A:0.0534030000):0.2208240000	(1tjo_A:0.0000010000	1tk6_A:0.0000010000):0.2266520000):0.0556171000	(1uvh_A:0.4251010000	(((((2fzf_A:0.8075590000	1z6o_M:0.2514280000):0.0899375000	(((((1bcf_A:0.0000010000	3e1q_A:0.0000010000):0.0775405000	(1jgc_A:0.0480130000	((1lko_A:0.4600690000	1yuz_A:0.6485370000):0.0541040000	3qhb_A:0.4088340000):0.4023550000):0.1014880000):0.0000021117	2fkz_A:0.0250540000):0.0697215000	1nfv_A:0.3403670000):0.0716401000	((1eum_A:0.0440120000	(1krq_A:0.1343090000	3e6s_A:0.2744980000):0.0641546000):0.0542726000	(2jd7_A:0.0443190000	1vlg_A:0.1772170000):0.0285466000):0.0526062000):0.1055440000):0.1147880000	((1lb3_A:0.0707880000	2za7_A:0.0433360000):0.0407329000	(1bg7_A:0.0420880000	1r03_A:0.0344100000):0.0751527000):0.0245719000):0.2729440000	1z6o_A:0.2887950000):0.0114978000	(1otk_A:0.7395400000	(((((1oqu_A:0.0713760000	1r2f_A:0.0387190000):0.0195095000	1uzr_A:0.0043200000):0.3087890000	(1mxr_A:0.3953040000	((1jk0_A:0.1656000000	(2uw2_A:0.0514940000	1w68_A:0.0855840000):0.1427200000):0.1574980000	((2inc_B:0.3508570000	((2inp_C:0.5616140000	1mty_D:0.7250330000):0.1040880000	1mty_B:0.8792690000):0.0607601000):0.1820510000	3dhg_A:0.6151360000):0.4735370000):0.1060260000):0.1488190000):0.2284580000	3ee4_A:0.3289470000):0.1620620000	(((2uw1_A:0.0000010000	2uw1_B:0.0000010000):0.0770115000	1afr_A:0.1026700000):0.5614510000	1za0_A:0.4492380000):0.2098880000):0.1882490000):0.3356150000):0.0750770000):0.0520238000):0.1029230000):0.0348824000	2fjc_A:0.1237390000):0.0311942000	1ji4_A:0.1293390000):0.0894485000):0.0465025000	1n1q_A:0.0820990000):0.0204656000	(1qgh_A:0.1402280000	2ux1_A:0.1575330000):0.1531020000);
(1ji5_A:0.0624500000	((1jig_A:0.0452000000	((((2chp_A:0.0453160000	2vzb_A:0.3825840000):0.1613630000	(((((1dps_A:0.0000020000	1jts_A:0.0000020000):0.0955811000	1o9r_A:0.2640550000):0.1927930000	(1tjo_A:0.0000010000	1tk6_A:0.0000010000):0.2840440000):0.0438739000	(1uvh_A:0.3721610000	2fzf_A:0.7534720000):0.0693518000):0.0569031000	((((((((((1bcf_A:0.0000010000	3e1q_A:0.0000010000):0.0415215000	(2fkz_A:0.0259830000	1jgc_A:0.0921720000):0.0446944000):0.0747924000	(1lko_A:0.5036550000	(1yuz_A:0.5845820000	3qhb_A:0.4436440000):0.0473413000):0.1416460000):0.0583444000	1nfv_A:0.2902290000):0.2297830000	1eum_A:0.0160910000):0.0569995000	(1krq_A:0.0911610000	3e6s_A:0.1943270000):0.0760763000):0.0629386000	(2jd7_A:0.0913310000	1vlg_A:0.1210050000):0.0448918000):0.1046800000	(((1lb3_A:0.0325480000	2za7_A:0.0322780000):0.0523704000	(1bg7_A:0.0430470000	1r03_A:0.0552810000):0.0586603000):0.1194680000	1z6o_M:0.3439180000):0.0760808000):0.1329300000	1z6o_A:0.2516490000):0.1208780000	((1otk_A:0.6593450000	(((2uw1_A:0.0000010000	2uw1_B:0.0000010000):0.0445591000	1afr_A:0.1093020000):0.5656650000	1za0_A:0.4477160000):0.1412310000):0.1711880000	(((((1oqu_A:0.0599540000	1r2f_A:0.0714610000):0.0237712000	1uzr_A:0.0000030000):0.4198560000	1mxr_A:0.4783570000):0.0456732000	((1jk0_A:0.2172780000	(2uw2_A:0.0442620000	1w68_A:0.0610190000):0.0804663000):0.2121940000	((2inc_B:0.3586300000	(2inp_C:0.7493770000	1mty_B:0.8079850000):0.1565080000):0.1707970000	(1mty_D:0.6521680000	3dhg_A:0.5026890000):0.1088920000):0.1929560000):0.1235450000):0.0629888000	3ee4_A:0.6731890000):0.1791640000):0.2224450000):0.1819580000):0.0278321000):0.0785842000	2fjc_A:0.1871870000):0.0181945000	1ji4_A:0.1211300000):0.0935531000):0.0565461000	1n1q_A:0.0708920000):0.0555683000	(1qgh_A:0.0670660000	2ux1_A:0.2895550000):0.1470220000);
(1ji5_A:0.0549440000	((1jig_A:0.0148500000	(((2chp_A:0.0856130000	2vzb_A:0.4417430000):0.0601270000	(1ji4_A:0.0621200000	2fjc_A:0.1593550000):0.0293967000):0.0101965000	(((((1dps_A:0.0000020000	1jts_A:0.0000020000):0.0868650000	1o9r_A:0.1118740000):0.1436040000	(1tjo_A:0.0000010000	1tk6_A:0.0000010000):0.3744880000):0.1055400000	1uvh_A:0.5904970000):0.0438284000	(((2fzf_A:0.7564500000	((((((1bcf_A:0.0000010000	3e1q_A:0.0000010000):0.0638089000	2fkz_A:0.0357130000):0.0191844000	1jgc_A:0.0721230000):0.0312839000	3qhb_A:0.4939430000):0.0671386000	(1lko_A:0.6927120000	1yuz_A:0.8027450000):0.0000025852):0.0395895000	((((1lb3_A:0.0310290000	2za7_A:0.0385300000):0.0700005000	(1bg7_A:0.0317570000	1r03_A:0.0501640000):0.1022140000):0.1208610000	((1eum_A:0.0684640000	(1krq_A:0.1215740000	3e6s_A:0.2355950000):0.0798415000):0.0355699000	(2jd7_A:0.0795340000	1vlg_A:0.0954500000):0.0215145000):0.0370796000):0.0562211000	1z6o_M:0.2862080000):0.0310718000):0.0000025295):0.0758241000	1nfv_A:0.3933230000):0.1230430000	(1z6o_A:0.5103210000	(1otk_A:0.8186470000	(((((((1oqu_A:0.0534300000	1uzr_A:0.0207240000):0.0261918000	1r2f_A:0.0000030000):0.3507870000	3ee4_A:0.4939900000):0.1391460000	1mxr_A:0.4273250000):0.1143310000	(1jk0_A:0.1881470000	(2uw2_A:0.0212780000	1w68_A:0.0949750000):0.1296630000):0.4843080000):0.0881933000	(((2uw1_A:0.0000010000	2uw1_B:0.0000010000):0.0670973000	1afr_A:0.0364160000):0.3109660000	1za0_A:0.5755040000):0.2889550000):0.1041590000	((((2inc_B:0.4660480000	1mty_B:0.6614250000):0.1780010000	2inp_C:0.6869850000):0.0391250000	1mty_D:0.9498700000):0.1932460000	3dhg_A:0.9478050000):0.2081880000):0.1170750000):0.4756420000):0.0157954000):0.1143560000):0.1734060000):0.0703603000):0.0086156900	1n1q_A:0.0769140000):0.0799262000	(1qgh_A:0.2099420000	2ux1_A:0.2262480000):0.1798000000);
(1ji5_A:0.0930200000	((1jig_A:0.0359220000	((((2chp_A:0.1301120000	2vzb_A:0.3076630000):0.1045020000	(((((1dps_A:0.0000020000	1jts_A:0.0000020000):0.1953410000	1o9r_A:0.0616190000):0.1057770000	(1tjo_A:0.0000010000	1tk6_A:0.0000010000):0.2565900000):0.0379890000	(1uvh_A:0.3837860000	2fzf_A:0.6531700000):0.1786120000):0.0653437000	((((((((1bcf_A:0.0000010000	3e1q_A:0.0000010000):0.0308843000	(2fkz_A:0.0000020000	1nfv_A:0.4445380000):0.0318715000):0.0222275000	(1jgc_A:0.0420810000	((1lko_A:0.4019840000	3qhb_A:0.1902160000):0.2277040000	1yuz_A:0.7038090000):0.3047320000):0.0679003000):0.1929480000	1z6o_M:0.2610160000):0.1056680000	((1eum_A:0.0660110000	1krq_A:0.1303330000):0.0610157000	(2jd7_A:0.0855860000	1vlg_A:0.1877470000):0.0307780000):0.0209070000):0.2507090000	3e6s_A:0.1948660000):0.1085460000	(((1lb3_A:0.0129560000	2za7_A:0.0614060000):0.0970163000	1bg7_A:0.0542430000):0.0386704000	1r03_A:0.0000020000):0.0280306000):0.2193010000	(1z6o_A:0.2959520000	((1otk_A:0.6080390000	(((2uw1_A:0.0000010000	2uw1_B:0.0000010000):0.0474839000	1afr_A:0.1135360000):0.6428760000	1za0_A:0.5092190000):0.0814158000):0.1842470000	(((((1oqu_A:0.0809090000	1r2f_A:0.0255740000):0.0359273000	1uzr_A:0.0005430000):0.4282850000	(1mxr_A:0.4155950000	(1jk0_A:0.1607130000	(2uw2_A:0.0511560000	1w68_A:0.0545530000):0.1893580000):0.2376600000):0.0608747000):0.1390120000	(2inc_B:0.2525550000	(((2inp_C:0.5026770000	1mty_B:1.0577620000):0.1367100000	1mty_D:0.6157550000):0.0516955000	3dhg_A:0.6870540000):0.0913228000):0.4450870000):0.0853450000	3ee4_A:0.4719260000):0.1152820000):0.2751190000):0.0935479000):0.1244380000):0.0812181000):0.0482058000	2fjc_A:0.1251030000):0.0235638000	1ji4_A:0.0902050000):0.1200100000):0.0101317000	1n1q_A:0.1038660000):0.0445676000	(1qgh_A:0.2228760000	2ux1_A:0.1747910000):0.1644580000);
(1ji5_A:0.0213180000	((1jig_A:0.0469320000	((((2chp_A:0.1369680000	2vzb_A:0.4007820000):0.1287640000	((((1dps_A:0.0000020000	1jts_A:0.0000020000):0.1972940000	1o9r_A:0.1314390000):0.2116050000	(1uvh_A:0.4912330000	(1tjo_A:0.0000010000	1tk6_A:0.0000010000):0.2236030000):0.1179430000):0.0829780000	(((((2fzf_A:0.6468300000	1z6o_M:0.4050040000):0.0534004000	((1lb3_A:0.0199530000	(1bg7_A:0.0547480000	1r03_A:0.0354420000):0.0729118000):0.0597450000	2za7_A:0.0283010000):0.0798728000):0.0343341000	((((((1bcf_A:0.0000010000	3e1q_A:0.0000010000):0.0931900000	(2fkz_A:0.0218490000	1jgc_A:0.1165360000):0.0000025493):0.1087880000	1nfv_A:0.3395400000):0.0852900000	(1lko_A:0.6547060000	(1yuz_A:0.7527650000	3qhb_A:0.2859130000):0.0549408000):0.5482500000):0.0601986000	1eum_A:0.0000020000):0.0290451000	((1krq_A:0.1212850000	3e6s_A:0.2572490000):0.0226476000	(2jd7_A:0.0430530000	1vlg_A:0.1756340000):0.0726756000):0.0534287000):0.2072230000):0.1382270000	1z6o_A:0.2854120000):0.1486600000	((1otk_A:0.8105050000	(((2uw1_A:0.0000010000	2uw1_B:0.0000010000):0.0891563000	1afr_A:0.0741640000):0.7262100000	1za0_A:0.5000890000):0.1265210000):0.0881164000	(((((1oqu_A:0.1152340000	1r2f_A:0.0465540000):0.0153121000	1uzr_A:0.0157470000):0.5036090000	1mxr_A:0.3331950000):0.1511950000	(((1jk0_A:0.3081600000	2uw2_A:0.0551730000):0.0391010000	1w68_A:0.0279360000):0.3536050000	(2inc_B:0.4055410000	(((2inp_C:0.4577980000	1mty_B:1.1182250000):0.2316230000	1mty_D:0.6594960000):0.0594008000	3dhg_A:0.7475340000):0.0198187000):0.2870740000):0.1745880000):0.0440065000	3ee4_A:0.4257470000):0.1398570000):0.3764500000):0.0681589000):0.0420127000):0.0513697000	2fjc_A:0.2155190000):0.0180344000	1ji4_A:0.1438420000):0.0359012000):0.0352016000	1n1q_A:0.0959210000):0.0638881000	(1qgh_A:0.0775400000	2ux1_A:0.2065710000):0.2067950000);
(1ji5_A:0.1099330000	1jig_A:0.0282720000	(1n1q_A:0.0954930000	(((((2chp_A:0.0728670000	2vzb_A:0.3945330000):0.0951634000	(((2fzf_A:1.0646900000	1z6o_A:0.4682900000):0.0583242000	(1otk_A:0.5852660000	(((((1oqu_A:0.0765050000	1r2f_A:0.0594000000):0.0375283000	1uzr_A:0.0289790000):0.2699150000	1mxr_A:0.3217770000):0.1277150000	(((1jk0_A:0.3737030000	(2uw2_A:0.0343560000	1w68_A:0.0817270000):0.0680636000):0.2698000000	((2inc_B:0.3091720000	(2inp_C:0.4800360000	1mty_B:0.7990580000):0.1942170000):0.2248360000	(1mty_D:0.6881650000	3dhg_A:0.5360510000):0.1022830000):0.2035180000):0.1562490000	(((2uw1_A:0.0000010000	2uw1_B:0.0000010000):0.0798925000	1afr_A:0.0753870000):0.3675060000	1za0_A:0.5659330000):0.1916100000):0.1403630000):0.1147940000	3ee4_A:0.5167460000):0.1231110000):0.3161530000):0.0835392000	(((((1bcf_A:0.0000010000	3e1q_A:0.0000010000):0.0209736000	(2fkz_A:0.0143240000	1jgc_A:0.0981020000):0.0000020266):0.1100420000	((((((((1lb3_A:0.0115160000	2za7_A:0.0547770000):0.1361290000	1bg7_A:0.0466500000):0.0607691000	1r03_A:0.0056020000):0.1971040000	3e6s_A:0.1197880000):0.1615960000	1krq_A:0.0977080000):0.0184765000	(2jd7_A:0.0744490000	1vlg_A:0.1677820000):0.0405252000):0.0468323000	1eum_A:0.0196230000):0.0578896000	1z6o_M:0.3860750000):0.0905005000):0.0293767000	(1lko_A:0.4722740000	(1yuz_A:0.6553590000	3qhb_A:0.2410070000):0.0508588000):0.1617220000):0.0673195000	1nfv_A:0.1483760000):0.1492210000):0.1400270000):0.0000025434	((((1dps_A:0.0000010000	1jts_A:0.0000010000):0.1635070000	1o9r_A:0.0802100000):0.1905960000	(1tjo_A:0.0000010000	1tk6_A:0.0000010000):0.2383300000):0.0702356000	1uvh_A:0.4819120000):0.0142565000):0.0337984000	((1qgh_A:0.1597280000	2ux1_A:0.1725440000):0.1571390000	2fjc_A:0.1361030000):0.0546139000):0.0259150000	1ji4_A:0.1645480000):0.0659423000):0.0191124000);
(1ji5_A:0.0313880000	((1jig_A:0.0372530000	(((2chp_A:0.0675160000	2vzb_A:0.3902170000):0.0997599000	(((((1dps_A:0.0000020000	1jts_A:0.0000020000):0.0954526000	1o9r_A:0.1096500000):0.0834841000	(1tjo_A:0.0000010000	1tk6_A:0.0000010000):0.2470920000):0.1064550000	(1uvh_A:0.2077820000	2fzf_A:0.8518910000):0.0696632000):0.0487544000	((((((((((1bcf_A:0.0000010000	3e1q_A:0.0000010000):0.0411215000	(2fkz_A:0.0130550000	1jgc_A:0.1104440000):0.0327361000):0.0811601000	((1lko_A:0.5738480000	3qhb_A:0.4093530000):0.1230250000	1yuz_A:0.5898940000):0.0601763000):0.0296505000	1nfv_A:0.3394190000):0.1532040000	1eum_A:0.0511130000):0.0569447000	(1krq_A:0.1136040000	3e6s_A:0.2526560000):0.0421281000):0.0527911000	(2jd7_A:0.0901370000	1vlg_A:0.1206620000):0.0357615000):0.1629460000	(((1lb3_A:0.0471360000	2za7_A:0.0610190000):0.0481586000	(1bg7_A:0.0518460000	1r03_A:0.0606490000):0.0325159000):0.0731100000	1z6o_M:0.3153410000):0.0602131000):0.1547640000	1z6o_A:0.3126590000):0.0465832000	(1otk_A:0.8765320000	((((((1oqu_A:0.0862330000	1uzr_A:0.0119910000):0.0250522000	1r2f_A:0.0347090000):0.2584400000	1mxr_A:0.5809910000):0.0074906200	(1jk0_A:0.1373000000	(2uw2_A:0.0165890000	1w68_A:0.1021860000):0.1706460000):0.3604140000):0.2030020000	3ee4_A:0.3980070000):0.2118310000	(((((2inc_B:0.4953930000	1mty_B:0.8190510000):0.1134570000	2inp_C:0.5471950000):0.1722290000	(1mty_D:0.4446190000	3dhg_A:0.5714810000):0.2237600000):0.2232510000	((2uw1_A:0.0000010000	2uw1_B:0.0000010000):0.0331862000	1afr_A:0.0516060000):0.6940060000):0.1354200000	1za0_A:0.6180880000):0.1989050000):0.2547180000):0.1365430000):0.2674740000):0.0783650000):0.0444755000	(1ji4_A:0.1575010000	2fjc_A:0.1137510000):0.0000021084):0.0630510000):0.0363431000	1n1q_A:0.0795220000):0.1136590000	(1qgh_A:0.1154350000	2ux1_A:0.1991800000):0.1840620000);
(1ji5_A:0.1029630000	1jig_A:0.0546950000	(1n1q_A:0.1292070000	(((2chp_A:0.0389670000	2vzb_A:0.4948820000):0.0405447000	(((((1dps_A:0.0000020000	1jts_A:0.0000020000):0.2048040000	1o9r_A:0.1121140000):0.1345640000	(1tjo_A:0.0000010000	1tk6_A:0.0000010000):0.3001310000):0.0331261000	(1uvh_A:0.2140490000	2fzf_A:1.2117630000):0.1102240000):0.0862774000	(((((((1bcf_A:0.0000010000	3e1q_A:0.0000010000):0.0918556000	(1jgc_A:0.0713120000	((1lko_A:0.4143400000	1yuz_A:0.5490850000):0.3166130000	3qhb_A:0.5537130000):0.1154470000):0.0366132000):0.0000021085	2fkz_A:0.0344510000):0.1280570000	1nfv_A:0.3021200000):0.1107260000	((((1lb3_A:0.0400740000	2za7_A:0.1030380000):0.0622826000	(1bg7_A:0.0507740000	1r03_A:0.0532940000):0.1177490000):0.1179280000	((1eum_A:0.0788020000	(1krq_A:0.1059440000	3e6s_A:0.2054820000):0.1092660000):0.0415908000	(2jd7_A:0.1400880000	1vlg_A:0.1419510000):0.0276987000):0.0662389000):0.0729177000	1z6o_M:0.1656160000):0.0413603000):0.1310720000	1z6o_A:0.2553810000):0.0580508000	((1otk_A:0.6249790000	(((2uw1_A:0.0000010000	2uw1_B:0.0000010000):0.0422267000	1afr_A:0.1005480000):0.4942530000	1za0_A:0.4555960000):0.2320610000):0.2132010000	((((1oqu_A:0.0789760000	1r2f_A:0.0486350000):0.0258557000	1uzr_A:0.0061330000):0.3728700000	(1mxr_A:0.3102020000	((1jk0_A:0.1295200000	(2uw2_A:0.0146480000	1w68_A:0.0819490000):0.1502270000):0.2484570000	(((2inc_B:0.2932730000	1mty_B:0.7738660000):0.1859480000	2inp_C:0.5482020000):0.1457560000	(1mty_D:0.7783360000	3dhg_A:0.4774700000):0.1120710000):0.3112360000):0.0967327000):0.1320380000):0.2749220000	3ee4_A:0.4832560000):0.0705492000):0.3940520000):0.1838230000):0.0476752000):0.0483341000	(((1qgh_A:0.1568570000	2ux1_A:0.2113620000):0.1063090000	1ji4_A:0.1618250000):0.0444574000	2fjc_A:0.1748860000):0.0775834000):0.0481731000):0.0074299600);
(1ji5_A:0.0874380000	1jig_A:0.0153620000	(1n1q_A:0.0803150000	((((2chp_A:0.0980830000	(2fzf_A:0.9424720000	2vzb_A:0.1863460000):0.1143860000):0.0599889000	((((((((1bcf_A:0.0000010000	3e1q_A:0.0000010000):0.0139557000	2fkz_A:0.0123300000):0.0134876000	1jgc_A:0.1424950000):0.1304070000	(1lko_A:0.5585460000	(1yuz_A:0.6180590000	3qhb_A:0.4043470000):0.0477125000):0.1587800000):0.0438072000	((((1lb3_A:0.0121400000	2za7_A:0.0540250000):0.0250926000	(1bg7_A:0.0255640000	1r03_A:0.0802870000):0.0651107000):0.1277080000	1z6o_M:0.3036480000):0.1243460000	((1eum_A:0.0725560000	(1krq_A:0.0667770000	3e6s_A:0.2951430000):0.0179106000):0.0714906000	(2jd7_A:0.0739020000	1vlg_A:0.1954190000):0.0750908000):0.0513019000):0.0971237000):0.1464510000	1z6o_A:0.2961690000):0.0944479000	(1otk_A:0.6655460000	((((((1oqu_A:0.0939000000	1r2f_A:0.0656500000):0.0146901000	1uzr_A:0.0010150000):0.2625350000	1mxr_A:0.3420750000):0.0689568000	((1jk0_A:0.2161920000	(2uw2_A:0.0360510000	1w68_A:0.0864030000):0.0911207000):0.1419780000	(((2inc_B:0.2454290000	1mty_B:0.8792390000):0.2072600000	2inp_C:0.5096770000):0.1612850000	(1mty_D:0.8493070000	3dhg_A:0.5928900000):0.1562430000):0.3671800000):0.1228770000):0.1058250000	3ee4_A:0.5480650000):0.1940310000	(((2uw1_A:0.0000010000	2uw1_B:0.0000010000):0.0642664000	1afr_A:0.0991120000):0.5448170000	1za0_A:0.3579770000):0.1743150000):0.1386830000):0.2568040000):0.1717960000	1nfv_A:0.2212780000):0.1799860000):0.1635490000	(1ji4_A:0.1917240000	(2fjc_A:0.1322470000	1uvh_A:0.3525980000):0.0620830000):0.0285941000):0.0553849000	((1qgh_A:0.2127560000	2ux1_A:0.0896680000):0.2207790000	(((1dps_A:0.0000010000	1jts_A:0.0000010000):0.1506300000	1o9r_A:0.1050560000):0.1418370000	(1tjo_A:0.0000010000	1tk6_A:0.0000010000):0.2195350000):0.0815822000):0.0883027000):0.0536181000):0.0120467000);
(1ji5_A:0.1024530000	1jig_A:0.0380590000	(1n1q_A:0.1660860000	((((2chp_A:0.0583440000	2vzb_A:0.2891460000):0.1317840000	((((1dps_A:0.0000020000	1jts_A:0.0000020000):0.1588980000	(1uvh_A:0.2152730000	2fzf_A:0.8652060000):0.1092280000):0.0672280000	1o9r_A:0.1742860000):0.0899872000	(1tjo_A:0.0000010000	1tk6_A:0.0000010000):0.3390890000):0.1561610000):0.0127227000	(((((((1bcf_A:0.0000010000	3e1q_A:0.0000010000):0.0630851000	2fkz_A:0.0317670000):0.0095400500	(1jgc_A:0.0801020000	((1lko_A:0.4788010000	1yuz_A:0.4487840000):0.1203190000	3qhb_A:0.4940370000):0.2861820000):0.0137169000):0.0478588000	((((1lb3_A:0.0465440000	2za7_A:0.0791980000):0.0176891000	(1bg7_A:0.0510770000	1r03_A:0.0917770000):0.0838480000):0.0811978000	1z6o_M:0.3159030000):0.0811899000	((1eum_A:0.0618610000	(1krq_A:0.1803690000	3e6s_A:0.2044940000):0.0129168000):0.0353100000	(2jd7_A:0.0938610000	1vlg_A:0.1058920000):0.0206009000):0.1054320000):0.1186920000):0.0563690000	1z6o_A:0.4697130000):0.0519679000	(1otk_A:0.8257250000	((((((1oqu_A:0.0543530000	1r2f_A:0.0653140000):0.0376096000	1uzr_A:0.0146260000):0.3771060000	1mxr_A:0.3269510000):0.1162430000	((1jk0_A:0.2829750000	(2uw2_A:0.0318760000	1w68_A:0.0918420000):0.1643120000):0.3934590000	((2inc_B:0.4029580000	3dhg_A:0.5694510000):0.0514239000	((2inp_C:0.5596610000	1mty_B:0.9526920000):0.0645324000	1mty_D:0.7899850000):0.0482274000):0.2963600000):0.1413070000):0.1138230000	3ee4_A:0.6225210000):0.1011420000	(((2uw1_A:0.0000010000	2uw1_B:0.0000010000):0.0854103000	1afr_A:0.0617610000):0.5380380000	1za0_A:0.4352050000):0.2558860000):0.1412320000):0.1010140000):0.0707886000	1nfv_A:0.2975790000):0.1731790000):0.0270561000	((1qgh_A:0.2614230000	2ux1_A:0.1293370000):0.1359510000	(1ji4_A:0.1384090000	2fjc_A:0.1261340000):0.0311246000):0.0274479000):0.0635054000):0.0145820000);
(1ji5_A:0.1585940000	(1jig_A:0.0240320000	((((2chp_A:0.0880800000	2vzb_A:0.3252280000):0.0776638000	((1qgh_A:0.3503300000	2ux1_A:0.1109580000):0.1361000000	(((((1dps_A:0.0000020000	1jts_A:0.0000020000):0.0658356000	1uvh_A:0.5962020000):0.0974246000	1o9r_A:0.1354550000):0.1057470000	(1tjo_A:0.0000010000	1tk6_A:0.0000010000):0.2198490000):0.0916532000	((((((2fzf_A:1.0281110000	1z6o_M:0.3570790000):0.0191964000	((1lb3_A:0.0432440000	2za7_A:0.0423040000):0.1046280000	(1bg7_A:0.0661680000	1r03_A:0.0212210000):0.0204357000):0.0799346000):0.0910798000	(((((((1bcf_A:0.0000010000	3e1q_A:0.0000010000):0.0078971000	(2fkz_A:0.0427010000	1jgc_A:0.0904010000):0.0195046000):0.1195750000	(1lko_A:0.4792980000	(1yuz_A:0.5461060000	3qhb_A:0.3437000000):0.0687007000):0.1751970000):0.0395214000	1nfv_A:0.3791380000):0.1861550000	1eum_A:0.0000030000):0.0361772000	(1krq_A:0.0527390000	3e6s_A:0.2241130000):0.0744194000):0.0315618000	(2jd7_A:0.0485430000	1vlg_A:0.1084260000):0.0689636000):0.0973503000):0.1605310000	1z6o_A:0.3188420000):0.0969734000	1otk_A:0.9893460000):0.0662677000	((((((1oqu_A:0.0547970000	1r2f_A:0.0532130000):0.0427246000	1uzr_A:0.0086890000):0.3149750000	1mxr_A:0.4539910000):0.1074170000	3ee4_A:0.4372310000):0.0262408000	((1jk0_A:0.1980870000	(2uw2_A:0.0328660000	1w68_A:0.0588930000):0.0866399000):0.2105240000	(2inc_B:0.3913870000	(((2inp_C:0.3345520000	1mty_B:0.7773300000):0.1457450000	1mty_D:0.6016230000):0.0736196000	3dhg_A:0.6428230000):0.0618410000):0.2598570000):0.1539530000):0.1228080000	(((2uw1_A:0.0000010000	2uw1_B:0.0000010000):0.0575138000	1afr_A:0.0433350000):0.5518090000	1za0_A:0.3699990000):0.2246320000):0.3125290000):0.1301270000):0.0448486000):0.0389770000):0.0456070000	2fjc_A:0.1543590000):0.0265764000	1ji4_A:0.1691210000):0.0539650000):0.0198341000	1n1q_A:0.1302860000);
(1ji5_A:0.0398720000	((1jig_A:0.0247060000	(((2chp_A:0.1580190000	2vzb_A:0.2720090000):0.0565282000	(((((1dps_A:0.0000020000	1jts_A:0.0000020000):0.1059880000	1o9r_A:0.1751480000):0.1655420000	(1tjo_A:0.0000010000	1tk6_A:0.0000010000):0.2922660000):0.0623574000	(1uvh_A:0.4626910000	2fzf_A:0.8847940000):0.1250630000):0.0838803000	((((((((1bcf_A:0.0000010000	3e1q_A:0.0000010000):0.0508829000	(1jgc_A:0.0397030000	(1lko_A:0.4269430000	(1yuz_A:0.7638440000	3qhb_A:0.3342540000):0.1070260000):0.2933190000):0.0804867000):0.0000023217	2fkz_A:0.0140200000):0.0885650000	1nfv_A:0.2241410000):0.1176710000	(1eum_A:0.0131750000	((1krq_A:0.1393460000	3e6s_A:0.1557660000):0.0742010000	(2jd7_A:0.0871520000	1vlg_A:0.1210620000):0.0329828000):0.0286185000):0.0466037000):0.0949852000	(((1lb3_A:0.0586980000	2za7_A:0.0682870000):0.0623765000	(1bg7_A:0.0201480000	1r03_A:0.0669550000):0.0544678000):0.0212153000	1z6o_M:0.4068960000):0.1306290000):0.1147150000	1z6o_A:0.2907070000):0.1291700000	(1otk_A:0.5866190000	((((((1oqu_A:0.0787080000	1r2f_A:0.0426760000):0.0198238000	1uzr_A:0.0034590000):0.3691980000	1mxr_A:0.4440470000):0.0949254000	((1jk0_A:0.2796180000	(2uw2_A:0.0407920000	1w68_A:0.0339010000):0.1210280000):0.1881790000	(2inc_B:0.2760190000	((2inp_C:0.5029260000	(1mty_B:0.9134040000	1mty_D:0.6410510000):0.0565832000):0.0722043000	3dhg_A:0.6525100000):0.0766359000):0.3828520000):0.1129820000):0.1256890000	3ee4_A:0.4426320000):0.1561500000	(((2uw1_A:0.0000010000	2uw1_B:0.0000010000):0.0469116000	1afr_A:0.1401830000):0.5447120000	1za0_A:0.3315700000):0.1650740000):0.0984228000):0.1731820000):0.0878547000):0.0474626000):0.0480921000	(1ji4_A:0.1535400000	2fjc_A:0.1322910000):0.0365832000):0.0696185000):0.0765494000	1n1q_A:0.0866290000):0.0451604000	(1qgh_A:0.1130030000	2ux1_A:0.2172640000):0.2343420000);
(1ji5_A:0.0778730000	((1jig_A:0.0161140000	((((2chp_A:0.1016080000	2vzb_A:0.2060560000):0.0606888000	((((1dps_A:0.0000020000	1jts_A:0.0000020000):0.1262910000	1o9r_A:0.2940580000):0.1852580000	1uvh_A:0.3894030000):0.1121850000	(1tjo_A:0.0000010000	1tk6_A:0.0000010000):0.3394810000):0.0471704000):0.0140558000	((2fzf_A:0.8430580000	(((((1bcf_A:0.0000010000	3e1q_A:0.0000010000):0.0767421000	2fkz_A:0.0000020000):0.0000020327	((((1lb3_A:0.0462070000	((1bg7_A:0.0307340000	1r03_A:0.0661300000):0.0982137000	1z6o_M:0.4313550000):0.0696452000):0.0339694000	2za7_A:0.0355820000):0.0733426000	1z6o_A:0.4007170000):0.1115690000	((1eum_A:0.0364080000	(1krq_A:0.1294700000	3e6s_A:0.1790610000):0.0355757000):0.0686068000	(2jd7_A:0.1317920000	1vlg_A:0.1410910000):0.0391714000):0.0872433000):0.0453261000):0.0618699000	(1jgc_A:0.0420450000	((1lko_A:0.5512420000	3qhb_A:0.2708830000):0.1096270000	1yuz_A:0.5907650000):0.3774560000):0.0308752000):0.1443650000	1nfv_A:0.1789590000):0.1027190000):0.0898601000	((1otk_A:0.7040990000	(((2uw1_A:0.0000010000	2uw1_B:0.0000010000):0.0264637000	1afr_A:0.0803670000):0.5438430000	1za0_A:0.4685550000):0.1692470000):0.2017530000	((((((1oqu_A:0.0804960000	1r2f_A:0.0222140000):0.0446373000	1uzr_A:0.0000030000):0.2967820000	1mxr_A:0.4300360000):0.0982551000	(1jk0_A:0.2018130000	(2uw2_A:0.0229030000	1w68_A:0.0536870000):0.1072410000):0.1893170000):0.1835000000	(2inc_B:0.3748610000	(((2inp_C:0.3763640000	1mty_B:1.1308370000):0.2325500000	1mty_D:0.9361270000):0.1285770000	3dhg_A:0.4345900000):0.1227590000):0.1471270000):0.1506810000	3ee4_A:0.4519460000):0.0510277000):0.3929870000):0.0901114000):0.0166467000	(1ji4_A:0.2180820000	2fjc_A:0.1747770000):0.0190701000):0.0381427000):0.0450153000	1n1q_A:0.0952520000):0.0676433000	(1qgh_A:0.1434490000	2ux1_A:0.1642730000):0.1382340000);
(1ji5_A:0.0854020000	1jig_A:0.0173940000	((1n1q_A:0.0216060000	1ji4_A:0.1604350000):0.0568699000	(((2chp_A:0.0217480000	(2fzf_A:0.8734090000	2vzb_A:0.1826230000):0.3385430000):0.1106800000	(((1qgh_A:0.1974710000	2ux1_A:0.2186230000):0.0943335000	(2fjc_A:0.0919640000	1uvh_A:0.4672410000):0.0659016000):0.0600201000	((((((1bcf_A:0.0000010000	3e1q_A:0.0000010000):0.0754411000	2fkz_A:0.0289510000):0.0077480100	(1jgc_A:0.0000020000	((1lko_A:0.2007890000	1yuz_A:0.4154240000):0.1389030000	3qhb_A:0.3782830000):0.2637590000):0.1051560000):0.1593260000	((((1lb3_A:0.0289820000	2za7_A:0.0522540000):0.0172862000	(1bg7_A:0.0450670000	1r03_A:0.0705420000):0.0675130000):0.0713804000	1z6o_M:0.2565810000):0.0911336000	((1eum_A:0.0719140000	(1krq_A:0.1048220000	3e6s_A:0.1426900000):0.0498270000):0.0554751000	(2jd7_A:0.0464130000	1vlg_A:0.1104450000):0.0385769000):0.0879422000):0.0612281000):0.0902254000	(1z6o_A:0.3362250000	(1otk_A:0.5907800000	(((((1oqu_A:0.0475720000	1r2f_A:0.0705180000):0.0200761000	1uzr_A:0.0085890000):0.4114930000	(1mxr_A:0.2597270000	((1jk0_A:0.1295020000	(2uw2_A:0.0378320000	1w68_A:0.0507510000):0.2125210000):0.2248030000	(2inc_B:0.1801730000	(2inp_C:0.7487960000	(1mty_B:0.9227930000	(1mty_D:0.5942570000	3dhg_A:0.7335850000):0.1860100000):0.1201670000):0.1788680000):0.6294600000):0.2428610000):0.0688000000):0.1174640000	3ee4_A:0.4779700000):0.1356050000	(((2uw1_A:0.0000010000	2uw1_B:0.0000010000):0.1025220000	1afr_A:0.0593570000):0.7577580000	1za0_A:0.2776160000):0.3040180000):0.0433069000):0.3504750000):0.0952505000):0.1054800000	1nfv_A:0.2651920000):0.1427130000):0.0616071000):0.0013581400	(((1dps_A:0.0000010000	1jts_A:0.0000010000):0.2260830000	1o9r_A:0.1151310000):0.1808320000	(1tjo_A:0.0000010000	1tk6_A:0.0000010000):0.3197280000):0.1454260000):0.0853878000):0.0360334000);
(1ji5_A:0.0448910000	((1jig_A:0.0392980000	((((2chp_A:0.0320700000	2vzb_A:0.3082240000):0.0987395000	((((1dps_A:0.0000020000	1jts_A:0.0000020000):0.2029490000	1o9r_A:0.1422250000):0.1434500000	1uvh_A:0.2747810000):0.0524044000	(1tjo_A:0.0000010000	1tk6_A:0.0000010000):0.2837750000):0.0878085000):0.0000025581	(2fzf_A:0.7348290000	((((((((1bcf_A:0.0000010000	3e1q_A:0.0000010000):0.0998856000	2fkz_A:0.0076880000):0.0278538000	(1jgc_A:0.0484670000	((1lko_A:0.3334550000	3qhb_A:0.5889790000):0.1372120000	1yuz_A:0.7122900000):0.2792360000):0.1023110000):0.1336900000	1z6o_M:0.3026960000):0.0421212000	(((1lb3_A:0.0353870000	2za7_A:0.0324270000):0.0325394000	(1bg7_A:0.0125530000	1r03_A:0.0255850000):0.0709863000):0.0698798000	((1eum_A:0.0991600000	(1krq_A:0.0382920000	3e6s_A:0.2088670000):0.0361347000):0.0697242000	(2jd7_A:0.1256570000	1vlg_A:0.1461560000):0.0280513000):0.1220500000):0.0586292000):0.0746754000	1z6o_A:0.2623070000):0.0344688000	(1otk_A:0.7078410000	((((((1oqu_A:0.0501450000	1r2f_A:0.0274040000):0.0453870000	1uzr_A:0.0044050000):0.2408030000	1mxr_A:0.3158410000):0.0872998000	(((1jk0_A:0.2630680000	1w68_A:0.0426820000):0.0378975000	2uw2_A:0.0233590000):0.2014380000	((2inc_B:0.2364350000	(2inp_C:0.3601780000	1mty_B:1.0626070000):0.1063870000):0.1419790000	(1mty_D:0.4496610000	3dhg_A:0.4368040000):0.1189670000):0.3225800000):0.1301820000):0.1390900000	3ee4_A:0.6127540000):0.1880410000	(((2uw1_A:0.0000010000	2uw1_B:0.0000010000):0.0447005000	1afr_A:0.0753380000):0.5919000000	1za0_A:0.4078270000):0.1086480000):0.1906690000):0.2990840000):0.1449340000	1nfv_A:0.3637950000):0.1061170000):0.0538013000):0.0386288000	(1ji4_A:0.1212080000	2fjc_A:0.1100040000):0.0120900000):0.1091120000):0.0294796000	1n1q_A:0.0934390000):0.0740371000	(1qgh_A:0.0383820000	2ux1_A:0.1864040000):0.1764340000);
(1ji5_A:0.0870880000	(1jig_A:0.0574520000	((1n1q_A:0.0895200000	(1ji4_A:0.1052330000	2fjc_A:0.1752560000):0.0367765000):0.0770203000	(((2chp_A:0.0798830000	2vzb_A:0.4860990000):0.0992631000	(((((1dps_A:0.0000020000	1jts_A:0.0000020000):0.2394580000	1o9r_A:0.1354280000):0.1011550000	(1tjo_A:0.0000010000	1tk6_A:0.0000010000):0.2972760000):0.1036250000	(1uvh_A:0.3578430000	2fzf_A:0.7392730000):0.0816046000):0.1429860000	(((((1bcf_A:0.0000010000	3e1q_A:0.0000010000):0.0542376000	2fkz_A:0.0110440000):0.0000023457	(1jgc_A:0.0370740000	((1lko_A:0.4400240000	1yuz_A:0.5336780000):0.1129140000	3qhb_A:0.5824540000):0.2183950000):0.0652520000):0.1263370000	((((1lb3_A:0.0388770000	2za7_A:0.0727780000):0.0386695000	(1bg7_A:0.0575130000	1r03_A:0.0593880000):0.0831352000):0.0817765000	(1z6o_A:0.5063700000	1z6o_M:0.2843130000):0.0916962000):0.0666779000	((1eum_A:0.0663240000	(1krq_A:0.1045410000	3e6s_A:0.2220760000):0.0393905000):0.0580154000	(2jd7_A:0.0631590000	1vlg_A:0.2202340000):0.0353698000):0.0986308000):0.1425740000):0.0575497000	1nfv_A:0.2601710000):0.1949980000):0.0472577000):0.0048112000	(((1otk_A:0.8582940000	1za0_A:0.6237470000):0.0000024681	((2uw1_A:0.0000010000	2uw1_B:0.0000010000):0.0702481000	1afr_A:0.0881850000):0.4728590000):0.1218420000	(((((1oqu_A:0.0782440000	1r2f_A:0.0523480000):0.0234287000	1uzr_A:0.0075500000):0.3488040000	1mxr_A:0.4540430000):0.0841477000	((1jk0_A:0.2298270000	(2uw2_A:0.0245490000	1w68_A:0.0883940000):0.1601750000):0.1452470000	((2inc_B:0.3664810000	(2inp_C:0.6442490000	1mty_B:0.6539260000):0.1062820000):0.1372560000	(1mty_D:1.0365970000	3dhg_A:0.4587760000):0.0379309000):0.3912310000):0.1907310000):0.1338970000	3ee4_A:0.6088310000):0.1687020000):0.4917380000):0.0291196000):0.0265114000):0.0370539000	(1qgh_A:0.1486440000	2ux1_A:0.1645190000):0.3143770000);
(1ji5_A:0.0552070000	((1jig_A:0.0269930000	((((2chp_A:0.0983500000	2vzb_A:0.4689620000):0.0850809000	(((((1dps_A:0.0000020000	1jts_A:0.0000020000):0.2259850000	1o9r_A:0.1357650000):0.1749440000	(1tjo_A:0.0000010000	1tk6_A:0.0000010000):0.3672060000):0.0793359000	1uvh_A:0.5196090000):0.0302941000	(2fzf_A:0.8458820000	(((((((1bcf_A:0.0000010000	3e1q_A:0.0000010000):0.0513180000	2fkz_A:0.0105990000):0.0249193000	(1jgc_A:0.0686870000	((1lko_A:0.4967090000	1yuz_A:0.4822500000):0.2669870000	3qhb_A:0.3341280000):0.3913080000):0.0402171000):0.1597640000	((((((1lb3_A:0.0301580000	2za7_A:0.0869520000):0.0613103000	1z6o_M:0.4555880000):0.0267361000	1bg7_A:0.0426880000):0.0729543000	1r03_A:0.0115820000):0.1367330000	3e6s_A:0.1514540000):0.0617920000	((1eum_A:0.0654420000	1krq_A:0.0926660000):0.0550139000	(2jd7_A:0.0246280000	1vlg_A:0.1889420000):0.0403380000):0.0930720000):0.0703738000):0.1798170000	1z6o_A:0.4245800000):0.0494252000	1nfv_A:0.3359050000):0.0790140000	(1otk_A:0.8367600000	(((((1oqu_A:0.0559640000	1r2f_A:0.0435960000):0.0528903000	1uzr_A:0.0000030000):0.2404510000	(3ee4_A:0.5546510000	(1jk0_A:0.1535520000	(2uw2_A:0.0227540000	1w68_A:0.0634230000):0.1081460000):0.2882620000):0.1916820000):0.1165110000	1mxr_A:0.3250130000):0.2324920000	(((((2inc_B:0.2652520000	1mty_B:0.9776130000):0.1809430000	3dhg_A:0.6230650000):0.0784058000	2inp_C:0.7486650000):0.0832990000	1mty_D:0.6392110000):0.1512780000	(((2uw1_A:0.0000010000	2uw1_B:0.0000010000):0.0518681000	1afr_A:0.0592780000):0.3419430000	1za0_A:0.5756150000):0.3943270000):0.2588360000):0.2211380000):0.0697176000):0.0000021353):0.2365180000):0.0000023715):0.0457152000	2fjc_A:0.1559760000):0.0266761000	1ji4_A:0.0553260000):0.1591790000):0.0171405000	1n1q_A:0.0520370000):0.0405660000	(1qgh_A:0.1057570000	2ux1_A:0.2196920000):0.1484290000);
(1ji5_A:0.1081660000	(1jig_A:0.0108920000	(1n1q_A:0.1315340000	((((2chp_A:0.1198130000	2vzb_A:0.4454480000):0.0449674000	(((((1dps_A:0.0000020000	1jts_A:0.0000020000):0.2465320000	1o9r_A:0.1225150000):0.0436975000	(1tjo_A:0.0000010000	1tk6_A:0.0000010000):0.2768930000):0.0878210000	(1uvh_A:0.2025510000	2fzf_A:0.8419320000):0.2135850000):0.1017960000	((((((1bcf_A:0.0000020000	3e1q_A:0.0000020000):0.0483880000	2fkz_A:0.0000020000):0.0268503000	((((1lb3_A:0.0210760000	2za7_A:0.0719530000):0.0413006000	(1bg7_A:0.0223310000	1r03_A:0.0356020000):0.0740306000):0.0529202000	(1z6o_A:0.4612490000	1z6o_M:0.2794240000):0.1696760000):0.1053880000	((1eum_A:0.0587320000	(1krq_A:0.0446630000	3e6s_A:0.3633730000):0.0497743000):0.0980664000	(2jd7_A:0.0987420000	1vlg_A:0.1829010000):0.0446085000):0.0760187000):0.1790690000):0.0263858000	1jgc_A:0.0283340000):0.1589410000	(1nfv_A:0.2673630000	((1lko_A:0.3530290000	3qhb_A:0.5410810000):0.0304815000	1yuz_A:0.7216420000):0.1270110000):0.0370112000):0.1839290000	((1otk_A:0.5803220000	(((2uw1_A:0.0000010000	2uw1_B:0.0000010000):0.0407171000	1afr_A:0.0977830000):0.6883910000	1za0_A:0.4094330000):0.0643602000):0.1412750000	(((((1oqu_A:0.0877830000	1r2f_A:0.0275510000):0.0209829000	1uzr_A:0.0168220000):0.3095380000	1mxr_A:0.4747930000):0.1458550000	((1jk0_A:0.3185920000	(2uw2_A:0.0181590000	1w68_A:0.0999010000):0.0733301000):0.2792490000	(2inc_B:0.5027550000	((2inp_C:0.6579010000	1mty_B:0.7857090000):0.0801329000	(1mty_D:0.8861010000	3dhg_A:0.4489150000):0.0733886000):0.1069240000):0.3024150000):0.1085980000):0.1555470000	3ee4_A:0.3833200000):0.1232340000):0.3941450000):0.0551705000):0.0149859000):0.0297311000	2fjc_A:0.1007280000):0.0141606000	1ji4_A:0.1684180000):0.0180819000):0.0199982000):0.0597733000	(1qgh_A:0.1789270000	2ux1_A:0.1947920000):0.1683960000);
(1ji5_A:0.1010270000	((1jig_A:0.0218490000	((((2chp_A:0.0818870000	2vzb_A:0.3668900000):0.0891084000	(((((1dps_A:0.0000020000	1jts_A:0.0000020000):0.1188660000	1o9r_A:0.1980130000):0.0943033000	(1uvh_A:0.3805240000	2fzf_A:0.9500160000):0.1994930000):0.0412524000	(1tjo_A:0.0000010000	1tk6_A:0.0000010000):0.2305480000):0.1519190000	((((((1bcf_A:0.0000010000	3e1q_A:0.0000010000):0.0210885000	(2fkz_A:0.0372570000	1jgc_A:0.0423830000):0.0150580000):0.0754311000	((1lko_A:0.6106230000	1yuz_A:0.5988810000):0.1813150000	3qhb_A:0.3844120000):0.1658510000):0.0276780000	(1nfv_A:0.3855060000	((((1lb3_A:0.0370650000	2za7_A:0.1155350000):0.0572004000	(1bg7_A:0.0323930000	1r03_A:0.1053880000):0.0549344000):0.0860174000	1z6o_M:0.2978110000):0.1039550000	(((1eum_A:0.0383100000	(1krq_A:0.1478600000	3e6s_A:0.1909530000):0.0705659000):0.0608114000	2jd7_A:0.0605220000):0.0349674000	1vlg_A:0.0822360000):0.0588673000):0.0748531000):0.0507583000):0.1484470000	1z6o_A:0.3780800000):0.0759162000	(1otk_A:0.6419420000	((((((1oqu_A:0.1175700000	1r2f_A:0.0662600000):0.0249010000	1uzr_A:0.0005550000):0.3179280000	1mxr_A:0.3461860000):0.1251500000	((1jk0_A:0.2806170000	(2uw2_A:0.0142620000	1w68_A:0.0647850000):0.1483290000):0.2601720000	(2inc_B:0.5045050000	((2inp_C:0.5113020000	1mty_B:1.0886550000):0.0362859000	(1mty_D:0.5745230000	3dhg_A:0.5240160000):0.1033190000):0.0964722000):0.2414630000):0.1292430000):0.0816959000	3ee4_A:0.5907280000):0.1374960000	(((2uw1_A:0.0000010000	2uw1_B:0.0000010000):0.0151620000	1afr_A:0.1025110000):0.5427120000	1za0_A:0.5989800000):0.1049740000):0.1231800000):0.2630940000):0.1678170000):0.0000023248):0.0712607000	2fjc_A:0.1560500000):0.0186957000	1ji4_A:0.1495040000):0.0420874000):0.0090239500	1n1q_A:0.1023800000):0.0849333000	(1qgh_A:0.1801870000	2ux1_A:0.2714780000):0.1535570000);
(1ji5_A:0.0748840000	(1jig_A:0.0088280000	(((2chp_A:0.0707490000	2vzb_A:0.3122090000):0.1065580000	(((((1dps_A:0.0000020000	1jts_A:0.0000020000):0.2005000000	1o9r_A:0.0703090000):0.1762240000	(1tjo_A:0.0000010000	1tk6_A:0.0000010000):0.3216380000):0.0547950000	1uvh_A:0.5090010000):0.1049470000	(((((2fzf_A:1.0310800000	1z6o_M:0.2594250000):0.1236840000	((1lb3_A:0.0804670000	2za7_A:0.0404120000):0.1023700000	(1bg7_A:0.0319930000	1r03_A:0.0821760000):0.0754523000):0.0834444000):0.0627474000	((((((1bcf_A:0.0000010000	3e1q_A:0.0000010000):0.0594504000	(1jgc_A:0.0757370000	(1lko_A:0.6133980000	(1yuz_A:0.8913230000	3qhb_A:0.3467130000):0.1355850000):0.2467390000):0.1167920000):0.0070493700	2fkz_A:0.0047040000):0.0488974000	1nfv_A:0.2290910000):0.1785540000	1vlg_A:0.1691110000):0.0177188000	((1eum_A:0.0706250000	(1krq_A:0.1071860000	3e6s_A:0.2220500000):0.0420847000):0.1036670000	2jd7_A:0.0541220000):0.0363991000):0.1113000000):0.1968850000	1z6o_A:0.2406630000):0.1591680000	(1otk_A:0.7123270000	(((((1oqu_A:0.0854190000	1r2f_A:0.0564430000):0.0244801000	1uzr_A:0.0000030000):0.4791620000	3ee4_A:0.4301690000):0.1627780000	1mxr_A:0.5627620000):0.1166580000	(((1jk0_A:0.1719630000	(2uw2_A:0.0669460000	1w68_A:0.0583380000):0.0788764000):0.4443910000	(2inc_B:0.4209300000	(((2inp_C:0.4865330000	1mty_B:0.6731930000):0.1276760000	1mty_D:0.7618260000):0.0847618000	3dhg_A:0.5925980000):0.1483330000):0.2368690000):0.1403190000	(((2uw1_A:0.0000010000	2uw1_B:0.0000010000):0.1014560000	1afr_A:0.0671090000):0.3980500000	1za0_A:0.4278570000):0.2907200000):0.1012570000):0.0962825000):0.1913870000):0.1688210000):0.0598762000):0.0323688000	(1ji4_A:0.1099910000	2fjc_A:0.0851720000):0.1095270000):0.0641433000):0.0699715000	(1n1q_A:0.0799110000	(1qgh_A:0.1537980000	2ux1_A:0.1667310000):0.1467150000):0.0943207000);
(1ji5_A:0.1146860000	(((1jig_A:0.0526080000	(1ji4_A:0.1235010000	2fjc_A:0.0517060000):0.0684858000):0.0208894000	(((2chp_A:0.0867490000	2vzb_A:0.3570750000):0.0332773000	(((((((1bcf_A:0.0000010000	3e1q_A:0.0000010000):0.0349345000	2fkz_A:0.0222800000):0.0077314500	((((1lb3_A:0.0275590000	2za7_A:0.0398640000):0.0318454000	(1bg7_A:0.0476910000	1r03_A:0.0515820000):0.0888346000):0.0449607000	(1z6o_A:0.3601960000	1z6o_M:0.2534480000):0.0877368000):0.1167270000	((1eum_A:0.0506750000	(1krq_A:0.1035790000	3e6s_A:0.2752960000):0.0795119000):0.0597240000	(2jd7_A:0.0635300000	1vlg_A:0.1859090000):0.0742839000):0.0550652000):0.1074610000):0.0587839000	1jgc_A:0.0972930000):0.0967301000	(1lko_A:0.3222040000	(1yuz_A:0.4897890000	3qhb_A:0.5940980000):0.0789313000):0.2054010000):0.1133180000	(1otk_A:0.5602710000	((((((1oqu_A:0.1356560000	1r2f_A:0.0744060000):0.0364534000	1uzr_A:0.0180960000):0.4430070000	1mxr_A:0.3573170000):0.1028410000	((1jk0_A:0.2473290000	(2uw2_A:0.0273740000	1w68_A:0.0923440000):0.1388720000):0.2126320000	(((2inc_B:0.3146400000	(2inp_C:0.4879710000	1mty_B:0.9184330000):0.0946476000):0.1453650000	3dhg_A:0.4662270000):0.0416932000	1mty_D:0.8388600000):0.1613270000):0.1816210000):0.0904923000	3ee4_A:0.5939670000):0.1256080000	(((2uw1_A:0.0000010000	2uw1_B:0.0000010000):0.0906810000	1afr_A:0.0549300000):0.4447500000	1za0_A:0.5229370000):0.1578030000):0.0822069000):0.3857990000):0.0447938000	1nfv_A:0.2215920000):0.1736000000):0.0929200000	((((1dps_A:0.0000020000	1jts_A:0.0000020000):0.2329050000	1o9r_A:0.1358550000):0.0897591000	(1tjo_A:0.0000010000	1tk6_A:0.0000010000):0.2094500000):0.0624358000	(1uvh_A:0.2906460000	2fzf_A:0.8528410000):0.1330480000):0.0950837000):0.0417411000):0.0433603000	1n1q_A:0.0716920000):0.0446212000	(1qgh_A:0.1306240000	2ux1_A:0.1575600000):0.2005820000);
(1ji5_A:0.1167120000	((1jig_A:0.0689680000	(((2chp_A:0.1171270000	2vzb_A:0.4134030000):0.1002610000	((((1dps_A:0.0000020000	1jts_A:0.0000020000):0.1276660000	1o9r_A:0.0953350000):0.1615640000	(1tjo_A:0.0000010000	1tk6_A:0.0000010000):0.2519740000):0.0850744000	1uvh_A:0.3895730000):0.0815850000):0.0190926000	((1ji4_A:0.1325140000	2fjc_A:0.1549040000):0.0707196000	(2fzf_A:0.6478730000	(((((((1bcf_A:0.0000010000	3e1q_A:0.0000010000):0.0500579000	2fkz_A:0.0172690000):0.0000021630	(1jgc_A:0.0414530000	(1lko_A:0.4365430000	(1yuz_A:0.5963020000	3qhb_A:0.5591040000):0.0988754000):0.3096410000):0.0646065000):0.0875083000	(((1lb3_A:0.0345010000	2za7_A:0.0237240000):0.0308899000	(1bg7_A:0.0819040000	1r03_A:0.0254890000):0.0815044000):0.1449430000	(1z6o_M:0.4521430000	((1eum_A:0.0568170000	(1krq_A:0.1333970000	3e6s_A:0.3204650000):0.0746379000):0.0228432000	(2jd7_A:0.0618450000	1vlg_A:0.1936410000):0.0810577000):0.0630587000):0.1031850000):0.0820082000):0.0978064000	1z6o_A:0.5348630000):0.0662999000	(1otk_A:0.5870390000	(((((((1oqu_A:0.0544080000	1r2f_A:0.0433600000):0.0055668100	1uzr_A:0.0046320000):0.2358490000	3ee4_A:0.4171250000):0.1103880000	(1jk0_A:0.1235670000	(2uw2_A:0.0451810000	1w68_A:0.0723100000):0.2032730000):0.3478310000):0.1536540000	1mxr_A:0.3669820000):0.2012500000	(2inc_B:0.3598770000	(((2inp_C:0.4389020000	1mty_B:0.9535670000):0.1323990000	1mty_D:0.6782950000):0.0502101000	3dhg_A:0.7663310000):0.1393150000):0.4299340000):0.2342500000	(((2uw1_A:0.0000010000	2uw1_B:0.0000010000):0.0730297000	1afr_A:0.0516340000):0.5310280000	1za0_A:0.5243560000):0.1039260000):0.1301110000):0.4300470000):0.0448122000	1nfv_A:0.2598460000):0.0411282000):0.0954227000):0.0158136000):0.1122520000):0.0000022662	1n1q_A:0.1395000000):0.0406780000	(1qgh_A:0.2145380000	2ux1_A:0.1368690000):0.1944120000);
(1ji5_A:0.0420420000	((1jig_A:0.0545230000	(((2chp_A:0.0682570000	2vzb_A:0.4838340000):0.1166000000	(((((1dps_A:0.0000020000	1jts_A:0.0000020000):0.1471240000	1o9r_A:0.1400540000):0.1621550000	(1tjo_A:0.0000010000	1tk6_A:0.0000010000):0.2661830000):0.0512748000	1uvh_A:0.5368880000):0.0633358000	((((((2fzf_A:0.7904650000	1z6o_M:0.3803410000):0.0368280000	((1lb3_A:0.0699440000	2za7_A:0.0631340000):0.0491279000	(1bg7_A:0.0510950000	1r03_A:0.0955730000):0.0560486000):0.0912371000):0.1117580000	(((((1bcf_A:0.0000010000	3e1q_A:0.0000010000):0.0416775000	2fkz_A:0.0128740000):0.0000021957	1jgc_A:0.1127900000):0.1357300000	(1lko_A:0.3702610000	(1yuz_A:0.5296160000	3qhb_A:0.2590020000):0.0920181000):0.2715880000):0.1009580000	((1eum_A:0.0370450000	(1krq_A:0.1141070000	3e6s_A:0.2261390000):0.0765559000):0.0461200000	(2jd7_A:0.0134040000	1vlg_A:0.2094630000):0.0584430000):0.1051070000):0.0599689000):0.1263510000	1nfv_A:0.2822010000):0.2034080000	1z6o_A:0.2514130000):0.1102830000	(1otk_A:0.5522090000	(((((((1oqu_A:0.0716370000	1r2f_A:0.0494160000):0.0116341000	1uzr_A:0.0071540000):0.2968110000	3ee4_A:0.7679460000):0.1662170000	1mxr_A:0.3880070000):0.0322657000	(1jk0_A:0.1846810000	(2uw2_A:0.0547780000	1w68_A:0.0925680000):0.1417000000):0.3736120000):0.2063500000	(((2inc_B:0.1508620000	1mty_B:1.0762790000):0.1279850000	2inp_C:0.5455640000):0.1272940000	(1mty_D:0.4430490000	3dhg_A:0.5329410000):0.0967397000):0.2271260000):0.1691910000	(((2uw1_A:0.0000010000	2uw1_B:0.0000010000):0.1125290000	1afr_A:0.1057930000):0.4766630000	1za0_A:0.5266540000):0.1711930000):0.1054130000):0.3492380000):0.1639040000):0.0321141000):0.0597840000	(1ji4_A:0.1795830000	2fjc_A:0.1708650000):0.0477691000):0.0376444000):0.0464028000	1n1q_A:0.0844470000):0.0872779000	(1qgh_A:0.1190430000	2ux1_A:0.3171630000):0.1555020000);
(1ji5_A:0.0761310000	((1jig_A:0.0172230000	(((2chp_A:0.1166910000	(2fzf_A:0.9306090000	2vzb_A:0.1467250000):0.2162460000):0.0659922000	((((1dps_A:0.0000020000	1jts_A:0.0000020000):0.1361720000	1o9r_A:0.1648430000):0.1309370000	(1uvh_A:0.5157190000	(1tjo_A:0.0000010000	1tk6_A:0.0000010000):0.1725480000):0.0909602000):0.0605801000	((((((((((1bcf_A:0.0000010000	3e1q_A:0.0000010000):0.0262375000	(2fkz_A:0.0356510000	1jgc_A:0.1389600000):0.0197587000):0.0637530000	((1lko_A:0.7345460000	1yuz_A:0.7176450000):0.1024550000	3qhb_A:0.4203870000):0.1842110000):0.0436991000	1nfv_A:0.2345250000):0.1518010000	(1eum_A:0.0490760000	(1krq_A:0.0651290000	3e6s_A:0.2151930000):0.0645655000):0.0532909000):0.0395363000	(2jd7_A:0.0580610000	1vlg_A:0.1253150000):0.0422274000):0.0875730000	1z6o_M:0.3012230000):0.1218300000	((1lb3_A:0.0691910000	2za7_A:0.0495230000):0.0436567000	(1bg7_A:0.0462030000	1r03_A:0.0582660000):0.0648009000):0.0422988000):0.2048960000	1z6o_A:0.3147350000):0.1932270000	((1otk_A:0.6222400000	(((2uw1_A:0.0000010000	2uw1_B:0.0000010000):0.1116530000	1afr_A:0.1092770000):0.5271850000	1za0_A:0.5273640000):0.2879390000):0.1861310000	(((((1oqu_A:0.0934230000	1r2f_A:0.0312470000):0.0185099000	1uzr_A:0.0000030000):0.4628130000	3ee4_A:0.5114570000):0.1141870000	1mxr_A:0.4258050000):0.1644470000	((1jk0_A:0.1624750000	(2uw2_A:0.0414850000	1w68_A:0.0430820000):0.1236620000):0.2923440000	((2inc_B:0.5750240000	3dhg_A:0.6790320000):0.0773253000	((2inp_C:0.7201550000	1mty_D:0.6215290000):0.0751309000	1mty_B:1.0640840000):0.1198930000):0.1793010000):0.1836860000):0.1416070000):0.4100610000):0.1168140000):0.1176940000):0.0396854000	(1ji4_A:0.0960070000	2fjc_A:0.1642920000):0.0430707000):0.0203380000):0.0209137000	1n1q_A:0.0857830000):0.0660036000	(1qgh_A:0.1295690000	2ux1_A:0.1482920000):0.2241600000);
(1ji5_A:0.0812730000	((1jig_A:0.0218930000	((((2chp_A:0.0776040000	2vzb_A:0.3145360000):0.0610455000	((((1dps_A:0.0000020000	1jts_A:0.0000020000):0.0811121000	(1uvh_A:0.2676240000	2fzf_A:0.9462410000):0.1628180000):0.1115980000	(1o9r_A:0.1433920000	(1tjo_A:0.0000010000	1tk6_A:0.0000010000):0.1905670000):0.0666723000):0.0849000000	(((((1bcf_A:0.0000010000	3e1q_A:0.0000010000):0.0447770000	(2fkz_A:0.0181950000	(1jgc_A:0.0682420000	((1lko_A:0.4405940000	1yuz_A:0.6477530000):0.3820460000	3qhb_A:0.1785020000):0.3048000000):0.0624635000):0.0197574000):0.0860207000	(1nfv_A:0.3904580000	(((((1lb3_A:0.0204150000	2za7_A:0.0986530000):0.0385696000	(1bg7_A:0.0156170000	1r03_A:0.0958570000):0.0667479000):0.0706366000	1z6o_M:0.3867630000):0.0997215000	3e6s_A:0.2741600000):0.1279550000	((1eum_A:0.0869600000	1krq_A:0.1636590000):0.0990501000	(2jd7_A:0.1282740000	1vlg_A:0.1233560000):0.0302764000):0.0373995000):0.1243410000):0.0613961000):0.2470720000	1z6o_A:0.2411600000):0.2229650000	((1otk_A:0.7407230000	(((2uw1_A:0.0000010000	2uw1_B:0.0000010000):0.0347534000	1afr_A:0.1049280000):0.5852920000	1za0_A:0.3540460000):0.2020100000):0.2899720000	(((((1oqu_A:0.1029230000	1uzr_A:0.0077120000):0.0484787000	1r2f_A:0.0079930000):0.3500450000	1mxr_A:0.4980300000):0.1012570000	((1jk0_A:0.3033790000	(2uw2_A:0.0440450000	1w68_A:0.0693290000):0.0519773000):0.2834450000	(2inc_B:0.3844320000	((2inp_C:0.3710220000	1mty_D:0.7094480000):0.1234030000	(1mty_B:1.2246970000	3dhg_A:0.3779110000):0.1444100000):0.0705284000):0.3567860000):0.1497420000):0.0849735000	3ee4_A:0.4313600000):0.1597940000):0.2153010000):0.0733825000):0.0803582000):0.0648250000	2fjc_A:0.1429830000):0.0157769000	1ji4_A:0.0625150000):0.0388387000):0.0295970000	1n1q_A:0.0536760000):0.0358266000	(1qgh_A:0.0846190000	2ux1_A:0.1791000000):0.1759090000);
(1ji5_A:0.1062360000	(1jig_A:0.0125630000	(((2chp_A:0.1121240000	(((1qgh_A:0.1625730000	2ux1_A:0.1667710000):0.1205610000	(2fjc_A:0.0590070000	1uvh_A:0.4722270000):0.0451573000):0.0247389000	(((((((1bcf_A:0.0000010000	3e1q_A:0.0000010000):0.0404788000	2fkz_A:0.0133550000):0.0331961000	(1jgc_A:0.1050780000	(1lko_A:0.4740260000	(1yuz_A:0.5557870000	3qhb_A:0.5118550000):0.0900108000):0.2639890000):0.0498994000):0.1362770000	((((1lb3_A:0.0111490000	2za7_A:0.0415540000):0.0320114000	(1bg7_A:0.0312190000	1r03_A:0.0685630000):0.0408060000):0.0726912000	1z6o_M:0.3484180000):0.1125560000	((1eum_A:0.0783170000	(1krq_A:0.0719990000	3e6s_A:0.3049010000):0.0305532000):0.0559462000	(2jd7_A:0.0459760000	1vlg_A:0.1696750000):0.0831402000):0.0782129000):0.0556946000):0.1207260000	1z6o_A:0.3158790000):0.0826251000	(1otk_A:0.6547440000	(((((1oqu_A:0.0700460000	1uzr_A:0.0088570000):0.0574133000	1r2f_A:0.0388510000):0.1848670000	(1mxr_A:0.3235390000	((1jk0_A:0.2449280000	(2uw2_A:0.0196850000	1w68_A:0.0915030000):0.0869464000):0.1945450000	((2inc_B:0.1656930000	(2inp_C:0.4391940000	1mty_B:0.7760240000):0.0929784000):0.1815990000	(1mty_D:1.0252770000	3dhg_A:0.6948920000):0.1344260000):0.3929340000):0.2132440000):0.1743270000):0.2054590000	3ee4_A:0.5380070000):0.1536730000	(((2uw1_A:0.0000010000	2uw1_B:0.0000010000):0.0663099000	1afr_A:0.0766830000):0.5672370000	1za0_A:0.3180900000):0.3130210000):0.1393960000):0.2285270000):0.1965780000	1nfv_A:0.2970820000):0.2041920000):0.0355118000):0.0319553000	((((1dps_A:0.0000010000	1jts_A:0.0000010000):0.1069630000	1o9r_A:0.0911850000):0.0668373000	(1tjo_A:0.0000010000	1tk6_A:0.0000010000):0.3802830000):0.1016980000	(2fzf_A:0.8967930000	2vzb_A:0.0565760000):0.2634010000):0.0410179000):0.0670392000	1ji4_A:0.2383720000):0.0388559000):0.0057849800	1n1q_A:0.0709520000);
(1ji5_A:0.0636950000	((1jig_A:0.0294480000	(((2chp_A:0.0005160000	2vzb_A:0.4686000000):0.2105850000	(((((1dps_A:0.0000020000	1jts_A:0.0000020000):0.1207740000	1o9r_A:0.2210410000):0.1471330000	(1tjo_A:0.0000010000	1tk6_A:0.0000010000):0.2014820000):0.0666572000	(1uvh_A:0.2451830000	2fzf_A:0.8731930000):0.1000890000):0.0709010000	(((((((1bcf_A:0.0000010000	3e1q_A:0.0000010000):0.0273602000	2fkz_A:0.0215450000):0.0187467000	1jgc_A:0.0851980000):0.0567161000	((((1lb3_A:0.0167490000	(1bg7_A:0.0735170000	1r03_A:0.0630080000):0.1045570000):0.0229782000	2za7_A:0.0442750000):0.1103990000	1z6o_M:0.3678630000):0.0292778000	(1eum_A:0.0236100000	((1krq_A:0.0666900000	3e6s_A:0.3130940000):0.0458477000	(2jd7_A:0.0843120000	1vlg_A:0.1855500000):0.0565687000):0.0371435000):0.0845949000):0.1254810000):0.0525569000	(1lko_A:0.5380980000	(1yuz_A:0.4860120000	3qhb_A:0.5059180000):0.0727032000):0.1902480000):0.0812518000	(1z6o_A:0.3999280000	(1otk_A:0.5617860000	((((((1oqu_A:0.0990550000	1r2f_A:0.0167220000):0.0270691000	1uzr_A:0.0138210000):0.3128750000	1mxr_A:0.3320190000):0.1157350000	(((1jk0_A:0.3638610000	2uw2_A:0.0157240000):0.0363730000	1w68_A:0.0519220000):0.1867860000	(2inc_B:0.4429260000	((2inp_C:0.5650540000	(1mty_B:1.1825590000	1mty_D:0.5862580000):0.1066730000):0.0953837000	3dhg_A:0.5062180000):0.0824338000):0.1727760000):0.1421340000):0.0944236000	3ee4_A:0.5529140000):0.1186510000	(((2uw1_A:0.0000010000	2uw1_B:0.0000010000):0.0819300000	1afr_A:0.0561800000):0.6609470000	1za0_A:0.3555430000):0.1925460000):0.1200320000):0.2789540000):0.0285131000):0.1009730000	1nfv_A:0.2174420000):0.1577800000):0.0199677000):0.0366281000	(1ji4_A:0.1593840000	2fjc_A:0.2162320000):0.0411446000):0.0558520000):0.0097088800	1n1q_A:0.0831840000):0.0613676000	(1qgh_A:0.1461630000	2ux1_A:0.1188680000):0.2685710000);
(1ji5_A:0.0826810000	((1jig_A:0.0096980000	(((2chp_A:0.1512490000	2vzb_A:0.5807880000):0.0591840000	(((((1dps_A:0.0000020000	1jts_A:0.0000020000):0.2879730000	1o9r_A:0.1236060000):0.0719097000	(1tjo_A:0.0000010000	1tk6_A:0.0000010000):0.2098290000):0.0675802000	(1uvh_A:0.4232760000	2fzf_A:0.8304800000):0.0584328000):0.0286527000	((((((((((1bcf_A:0.0000010000	3e1q_A:0.0000010000):0.0594090000	(2fkz_A:0.0366550000	1jgc_A:0.1394240000):0.0000029165):0.1939960000	(1nfv_A:0.3199800000	((1lko_A:0.2800780000	3qhb_A:0.3809060000):0.1410440000	1yuz_A:0.6302510000):0.2247420000):0.1062250000):0.1628790000	1eum_A:0.0000020000):0.0504889000	(1krq_A:0.0635080000	3e6s_A:0.3086890000):0.0447708000):0.0358595000	(2jd7_A:0.0753390000	1vlg_A:0.1482530000):0.0362888000):0.1433240000	1z6o_M:0.4051680000):0.1213540000	((1lb3_A:0.0323070000	2za7_A:0.0457430000):0.0219088000	(1bg7_A:0.0442160000	1r03_A:0.0256910000):0.0594847000):0.0973774000):0.0864617000	1z6o_A:0.3566810000):0.1126120000	(1otk_A:0.7298110000	(((((((1oqu_A:0.0845910000	1uzr_A:0.0096910000):0.0390219000	1r2f_A:0.0137570000):0.3100970000	1mxr_A:0.3041200000):0.0421153000	(1jk0_A:0.1659910000	(2uw2_A:0.0606200000	1w68_A:0.0591650000):0.1758920000):0.3407040000):0.1368560000	3ee4_A:0.4804090000):0.1574270000	(((2uw1_A:0.0000010000	2uw1_B:0.0000010000):0.0443265000	1afr_A:0.1456500000):0.4158360000	1za0_A:0.4946820000):0.3113310000):0.0701012000	((2inc_B:0.2860270000	3dhg_A:0.7101800000):0.0863248000	((2inp_C:0.4126250000	1mty_D:0.8754610000):0.0728180000	1mty_B:0.8480540000):0.0837430000):0.3240710000):0.0867023000):0.3860310000):0.1639730000):0.0557680000):0.0394140000	(1ji4_A:0.1444110000	2fjc_A:0.1615560000):0.0301664000):0.0765380000):0.0250597000	1n1q_A:0.0605390000):0.0509286000	(1qgh_A:0.2009850000	2ux1_A:0.1351800000):0.2421360000);
(1ji5_A:0.1118420000	(1jig_A:0.0320570000	(1n1q_A:0.0298960000	1ji4_A:0.2525840000):0.1455980000):0.0561187000	((2chp_A:0.1599260000	(2fzf_A:0.5902910000	2vzb_A:0.2597480000):0.1782570000):0.0252268000	((((1qgh_A:0.2170340000	2ux1_A:0.1711390000):0.1451970000	(2fjc_A:0.1117810000	1uvh_A:0.3967230000):0.0516746000):0.0527932000	(((1dps_A:0.0000010000	1jts_A:0.0000010000):0.1252120000	1o9r_A:0.1109160000):0.0940415000	(1tjo_A:0.0000010000	1tk6_A:0.0000010000):0.3264660000):0.1401330000):0.0875194000	((((((1bcf_A:0.0000010000	3e1q_A:0.0000010000):0.0839938000	(2fkz_A:0.0000020000	1jgc_A:0.1515600000):0.0000020449):0.1993100000	(((1lko_A:0.5780230000	1yuz_A:0.7091390000):0.2506340000	3qhb_A:0.3906250000):0.2632210000	((((1lb3_A:0.0732390000	(1bg7_A:0.1094470000	1r03_A:0.1032960000):0.0659020000):0.0269431000	2za7_A:0.0355540000):0.0765992000	1z6o_M:0.4105650000):0.2023850000	(1eum_A:0.0635460000	((1krq_A:0.1916180000	3e6s_A:0.2031050000):0.0598909000	(2jd7_A:0.0449510000	1vlg_A:0.1787140000):0.0951763000):0.0719767000):0.0604203000):0.0568960000):0.0345589000):0.1077070000	1nfv_A:0.3057650000):0.1364300000	1z6o_A:0.3535680000):0.1204160000	(1otk_A:0.7574010000	(((((((1oqu_A:0.1322910000	1uzr_A:0.0000030000):0.0412123000	1r2f_A:0.0593960000):0.2732740000	1mxr_A:0.5241300000):0.0642689000	(1jk0_A:0.2097710000	(2uw2_A:0.0492460000	1w68_A:0.0591880000):0.0976634000):0.3844950000):0.0506152000	((2inc_B:0.5728120000	1mty_B:1.0378330000):0.0565814000	(2inp_C:0.5772670000	(1mty_D:0.6068890000	3dhg_A:0.4585840000):0.2029090000):0.0809644000):0.4050700000):0.1579060000	3ee4_A:0.6427390000):0.1033260000	(((2uw1_A:0.0000010000	2uw1_B:0.0000010000):0.0811521000	1afr_A:0.0873220000):0.6775230000	1za0_A:0.5204080000):0.2493700000):0.1339700000):0.2556650000):0.1002910000):0.0763122000):0.0664523000);
(1ji5_A:0.0585800000	((1jig_A:0.0135770000	(((2chp_A:0.1431890000	((((1dps_A:0.0000020000	1jts_A:0.0000020000):0.1234610000	1o9r_A:0.1344600000):0.1360370000	(1tjo_A:0.0000010000	1tk6_A:0.0000010000):0.3521180000):0.1140050000	((1uvh_A:0.5187540000	2fzf_A:0.5637970000):0.0647718000	((((((((1bcf_A:0.0000010000	3e1q_A:0.0000010000):0.0111221000	(2fkz_A:0.0342130000	1jgc_A:0.1295830000):0.0474717000):0.0631852000	(1lko_A:0.5715200000	(1yuz_A:0.6371380000	3qhb_A:0.3721210000):0.1718540000):0.1589720000):0.0297133000	1nfv_A:0.3632880000):0.0832699000	((1eum_A:0.0414320000	(1krq_A:0.0935940000	3e6s_A:0.2510170000):0.0618442000):0.0453938000	(2jd7_A:0.0809560000	1vlg_A:0.1388070000):0.0350203000):0.0413818000):0.0937334000	(((1lb3_A:0.0338610000	2za7_A:0.0781750000):0.0517030000	(1bg7_A:0.0247290000	1r03_A:0.0573870000):0.0913596000):0.0878579000	1z6o_M:0.4145630000):0.0428293000):0.0794574000	1z6o_A:0.3152000000):0.0795343000	(1otk_A:0.5500210000	(((((((1oqu_A:0.0750660000	1uzr_A:0.0203030000):0.0140815000	1r2f_A:0.0298710000):0.3424550000	1mxr_A:0.3315770000):0.0494889000	(1jk0_A:0.1742170000	(2uw2_A:0.0470900000	1w68_A:0.0627150000):0.0932312000):0.3060030000):0.1754640000	3ee4_A:0.4495160000):0.0711976000	(2inc_B:0.3405100000	(((2inp_C:0.3819300000	1mty_B:1.1676640000):0.0436442000	1mty_D:0.8126610000):0.1172840000	3dhg_A:0.9278250000):0.0346651000):0.2941750000):0.1573370000	(((2uw1_A:0.0000010000	2uw1_B:0.0000010000):0.0636298000	1afr_A:0.0696630000):0.5980330000	1za0_A:0.2443970000):0.1885840000):0.0780519000):0.4249830000):0.0907168000):0.0458112000):0.0000027227):0.0288678000	(1ji4_A:0.1768520000	2fjc_A:0.1446790000):0.0302380000):0.0568471000	2vzb_A:0.3349240000):0.0318191000):0.0294282000	1n1q_A:0.0950340000):0.0539918000	(1qgh_A:0.1130450000	2ux1_A:0.2027540000):0.1405670000);
(1ji5_A:0.0563770000	((1jig_A:0.0000030000	((((2chp_A:0.0624330000	2vzb_A:0.2928940000):0.0922587000	(((((1dps_A:0.0000020000	1jts_A:0.0000020000):0.1472450000	1o9r_A:0.0973180000):0.0612272000	1uvh_A:0.4915740000):0.0960524000	(1tjo_A:0.0000010000	1tk6_A:0.0000010000):0.1333100000):0.1429040000	(((((((((2fzf_A:0.7441320000	3e6s_A:0.2251870000):0.0647112000	(1lb3_A:0.0097110000	2za7_A:0.0692810000):0.0693942000):0.0118798000	(1bg7_A:0.0308420000	1r03_A:0.0051730000):0.0765985000):0.0889362000	1z6o_M:0.3533950000):0.1103100000	((1eum_A:0.0713910000	1krq_A:0.1586850000):0.0497119000	(2jd7_A:0.0141660000	1vlg_A:0.1563330000):0.0661725000):0.0541243000):0.0847362000	(((1bcf_A:0.0000010000	3e1q_A:0.0000010000):0.0515937000	(2fkz_A:0.0000020000	1nfv_A:0.3255210000):0.0691470000):0.0371364000	1jgc_A:0.0862730000):0.0829795000):0.1260930000	(1lko_A:0.6093060000	(1yuz_A:0.4787890000	3qhb_A:0.4160790000):0.1045060000):0.1334420000):0.1371800000	((1otk_A:0.5376440000	(((2uw1_A:0.0000010000	2uw1_B:0.0000010000):0.0495385000	1afr_A:0.1054300000):0.6957570000	1za0_A:0.3845590000):0.1008160000):0.1910230000	((((1oqu_A:0.0987080000	1r2f_A:0.0639240000):0.0404959000	1uzr_A:0.0111660000):0.2428680000	1mxr_A:0.5008640000):0.1485350000	(3ee4_A:0.4408400000	((1jk0_A:0.2237960000	(2uw2_A:0.0373190000	1w68_A:0.0566880000):0.1456050000):0.2128700000	((2inc_B:0.3664550000	3dhg_A:0.8141680000):0.0501353000	(2inp_C:0.4496330000	(1mty_B:0.9630860000	1mty_D:0.7542860000):0.1785570000):0.1313580000):0.2172870000):0.1721800000):0.0304451000):0.2658480000):0.2781680000):0.0211334000	1z6o_A:0.3195200000):0.2167110000):0.0160646000):0.0676370000	2fjc_A:0.2138920000):0.0172327000	1ji4_A:0.1531060000):0.0936592000):0.0329870000	1n1q_A:0.0937740000):0.0098427500	(1qgh_A:0.1841690000	2ux1_A:0.1533730000):0.2355130000);
(1ji5_A:0.0651760000	(1jig_A:0.0325220000	(1n1q_A:0.0628490000	((((2chp_A:0.0639360000	(2vzb_A:0.3868000000	(((((((1bcf_A:0.0000010000	3e1q_A:0.0000010000):0.0496059000	(1jgc_A:0.0721220000	(1lko_A:0.2724100000	(1yuz_A:0.5672620000	3qhb_A:0.3936670000):0.1361500000):0.4175080000):0.0538774000):0.0080651100	2fkz_A:0.0088950000):0.0823758000	(((((1lb3_A:0.0200610000	2za7_A:0.0508440000):0.0394367000	(1bg7_A:0.0366360000	1r03_A:0.0510980000):0.0804586000):0.0334507000	1z6o_M:0.3725750000):0.0518689000	3e6s_A:0.2336430000):0.0552043000	((1eum_A:0.0701680000	1krq_A:0.0703340000):0.0548053000	(2jd7_A:0.0640380000	1vlg_A:0.1189550000):0.0356138000):0.0390718000):0.0937108000):0.0876564000	1z6o_A:0.3013150000):0.0929088000	(1otk_A:0.6319770000	((((((1oqu_A:0.0555880000	1r2f_A:0.0446250000):0.0214803000	1uzr_A:0.0071850000):0.3031420000	1mxr_A:0.5388900000):0.1163610000	((1jk0_A:0.1363240000	(2uw2_A:0.0496960000	1w68_A:0.0672500000):0.1132720000):0.1777790000	((2inc_B:0.2193970000	1mty_B:1.0881350000):0.1156370000	(2inp_C:0.4652010000	(1mty_D:0.7745720000	3dhg_A:0.6922240000):0.2662730000):0.0878038000):0.5420830000):0.0711132000):0.0945249000	3ee4_A:0.4808290000):0.2132620000	(((2uw1_A:0.0000010000	2uw1_B:0.0000010000):0.0942229000	1afr_A:0.0484180000):0.5808310000	1za0_A:0.4386570000):0.1293910000):0.0937627000):0.4130340000):0.0696629000	1nfv_A:0.1918610000):0.1502290000):0.0651915000):0.0588700000	((((1dps_A:0.0000020000	1jts_A:0.0000020000):0.2200100000	1o9r_A:0.1428390000):0.1676760000	(1uvh_A:0.3465720000	2fzf_A:0.8523840000):0.0956117000):0.0252122000	(1tjo_A:0.0000010000	1tk6_A:0.0000010000):0.3747300000):0.0862074000):0.0548570000	2fjc_A:0.1701270000):0.0423699000	1ji4_A:0.1238610000):0.0755867000):0.0000022153):0.0994275000	(1qgh_A:0.0798120000	2ux1_A:0.1366430000):0.1781340000);
(1ji5_A:0.0094440000	((1jig_A:0.0374970000	((((2chp_A:0.0638050000	2vzb_A:0.3572480000):0.1247130000	((((1dps_A:0.0000020000	1jts_A:0.0000020000):0.2186720000	1o9r_A:0.1204580000):0.2050970000	(1uvh_A:0.4094260000	(2fzf_A:0.4587580000	(((((((1bcf_A:0.0000010000	3e1q_A:0.0000010000):0.0533150000	(2fkz_A:0.0000030000	1nfv_A:0.4319010000):0.0299771000):0.0088498100	(1jgc_A:0.0361750000	(1lko_A:0.5952590000	(1yuz_A:0.4566880000	3qhb_A:0.5654240000):0.0528747000):0.2575900000):0.1542600000):0.1104400000	((1eum_A:0.0392950000	(1krq_A:0.0940490000	3e6s_A:0.1840540000):0.0772162000):0.0532383000	(2jd7_A:0.0335260000	1vlg_A:0.0962400000):0.0710168000):0.0446832000):0.1134810000	(((1lb3_A:0.0000020000	2za7_A:0.0812950000):0.0384393000	(1bg7_A:0.0438470000	1r03_A:0.1023020000):0.0500774000):0.0881695000	1z6o_M:0.2478300000):0.1089920000):0.1202270000	1z6o_A:0.2912600000):0.0540159000	(1otk_A:0.8599190000	((((1oqu_A:0.1089750000	1r2f_A:0.0339470000):0.0229405000	1uzr_A:0.0000030000):0.3309920000	3ee4_A:0.4290800000):0.0542809000	(1mxr_A:0.4745890000	((1jk0_A:0.1946310000	(2uw2_A:0.0095560000	1w68_A:0.0714650000):0.1870960000):0.1695810000	(((2inc_B:0.3236870000	((2inp_C:0.5619310000	1mty_D:0.6661200000):0.0862535000	1mty_B:0.8426540000):0.0917418000):0.2100760000	3dhg_A:0.3846860000):0.2043660000	(((2uw1_A:0.0000010000	2uw1_B:0.0000010000):0.0994923000	1afr_A:0.0468240000):0.7143710000	1za0_A:0.3716490000):0.2838780000):0.2069510000):0.0958761000):0.0932570000):0.1155280000):0.3892990000):0.0692530000):0.1724160000):0.0432004000):0.1156990000	(1tjo_A:0.0000010000	1tk6_A:0.0000010000):0.4868270000):0.0137975000):0.0597135000	2fjc_A:0.1576660000):0.0089948800	1ji4_A:0.1077070000):0.0574002000):0.0631474000	1n1q_A:0.0429500000):0.0737732000	(1qgh_A:0.1933200000	2ux1_A:0.2195570000):0.1073190000);
(1ji5_A:0.1931180000	1jig_A:0.0091580000	((1n1q_A:0.0232390000	(1qgh_A:0.2205160000	2ux1_A:0.1439270000):0.1281460000):0.1049520000	(((2chp_A:0.0548880000	2vzb_A:0.6069620000):0.1012640000	((2fzf_A:1.1309990000	1nfv_A:0.1798490000):0.0600390000	(((((((1bcf_A:0.0000010000	3e1q_A:0.0000010000):0.0152635000	2fkz_A:0.0326300000):0.0175217000	(1jgc_A:0.0620020000	((1lko_A:0.5054170000	1yuz_A:0.5878790000):0.1185550000	3qhb_A:0.3886810000):0.2989520000):0.0461995000):0.1650630000	((1eum_A:0.0572700000	(1krq_A:0.1037180000	3e6s_A:0.1393630000):0.0678387000):0.0472137000	(2jd7_A:0.0739260000	1vlg_A:0.0976540000):0.0563358000):0.0165008000):0.0464723000	(((1lb3_A:0.0692840000	2za7_A:0.0413790000):0.0441485000	(1bg7_A:0.0960380000	1z6o_M:0.3155740000):0.0308027000):0.0778364000	1r03_A:0.0542760000):0.0826509000):0.2095740000	1z6o_A:0.4534400000):0.0000021619	((1otk_A:0.7952540000	(((2uw1_A:0.0000010000	2uw1_B:0.0000010000):0.0744493000	1afr_A:0.1007200000):0.4401960000	1za0_A:0.4318760000):0.0992588000):0.1138420000	((((1oqu_A:0.0600010000	1uzr_A:0.0000030000):0.0132242000	1r2f_A:0.0471480000):0.3360540000	(1mxr_A:0.3500110000	((1jk0_A:0.2498900000	(2uw2_A:0.0205180000	1w68_A:0.0360100000):0.1307050000):0.2754530000	((2inc_B:0.4202080000	(2inp_C:0.6689180000	1mty_D:0.9558370000):0.0882639000):0.1077980000	(1mty_B:0.9854600000	3dhg_A:0.4621090000):0.1038880000):0.1932810000):0.1560790000):0.1734050000):0.0720071000	3ee4_A:0.6437130000):0.0972257000):0.4326410000):0.2261300000):0.1526130000):0.0505678000	((1ji4_A:0.1964350000	2fjc_A:0.0606900000):0.0220034000	((((1dps_A:0.0000020000	1jts_A:0.0000020000):0.2602510000	1o9r_A:0.0826360000):0.1556990000	(1tjo_A:0.0000010000	1tk6_A:0.0000010000):0.3277240000):0.0765266000	1uvh_A:0.3581830000):0.0538715000):0.0528782000):0.0521019000):0.0078568200);
(1ji5_A:0.2248560000	1jig_A:0.0344610000	(1n1q_A:0.0832570000	((((2chp_A:0.0772480000	2vzb_A:0.3756580000):0.0871949000	((2fzf_A:0.7734600000	((1otk_A:0.9065490000	(((2uw1_A:0.0000010000	2uw1_B:0.0000010000):0.0829237000	1afr_A:0.0989830000):0.5100730000	1za0_A:0.3738170000):0.2759660000):0.3102760000	((((1oqu_A:0.0855400000	1r2f_A:0.0282290000):0.0242332000	1uzr_A:0.0000020000):0.3205260000	(1mxr_A:0.4478050000	((1jk0_A:0.1989820000	(2uw2_A:0.0338950000	1w68_A:0.0360760000):0.1974670000):0.1501330000	(((2inc_B:0.4516570000	(2inp_C:0.2710930000	1mty_B:1.0987530000):0.1859830000):0.1656810000	1mty_D:0.7164200000):0.1358020000	3dhg_A:0.4966240000):0.5147320000):0.0663802000):0.0889687000):0.2082730000	3ee4_A:0.6107740000):0.1824880000):0.3371150000):0.0832654000	((((((1bcf_A:0.0000010000	3e1q_A:0.0000010000):0.0468685000	2fkz_A:0.0000020000):0.0000021305	1jgc_A:0.1237600000):0.0768211000	(((((((((1lb3_A:0.0206410000	2za7_A:0.0177300000):0.0653097000	1bg7_A:0.0520490000):0.0774147000	1r03_A:0.0022200000):0.1165980000	3e6s_A:0.1830520000):0.1029490000	1z6o_A:0.4145540000):0.1008470000	(2jd7_A:0.0835000000	1vlg_A:0.1356160000):0.0162467000):0.0061245400	1krq_A:0.1697210000):0.0852455000	1eum_A:0.0427170000):0.0274135000	1z6o_M:0.3946240000):0.1217280000):0.0477560000	((1lko_A:0.3236800000	1yuz_A:0.4878860000):0.3154380000	3qhb_A:0.5214490000):0.2055590000):0.1133530000	1nfv_A:0.1037680000):0.1056600000):0.1598400000):0.0367230000	(1ji4_A:0.1628310000	(2fjc_A:0.0774650000	1uvh_A:0.3966110000):0.0800410000):0.0525394000):0.0373501000	((1qgh_A:0.3010630000	2ux1_A:0.1090460000):0.2316710000	(((1dps_A:0.0000010000	1jts_A:0.0000010000):0.1749530000	1o9r_A:0.1349710000):0.1434740000	(1tjo_A:0.0000010000	1tk6_A:0.0000010000):0.3719320000):0.0448656000):0.0222210000):0.0739156000):0.0378198000);
(1ji5_A:0.0826850000	((1jig_A:0.0081840000	((((2chp_A:0.0987760000	2vzb_A:0.3604610000):0.0398058000	(((((2fzf_A:0.9995570000	1z6o_M:0.1917800000):0.1789590000	((1lb3_A:0.0303420000	2za7_A:0.0799970000):0.0901048000	(1bg7_A:0.0116970000	1r03_A:0.0539810000):0.0696924000):0.0630059000):0.0502276000	((((((((1bcf_A:0.0000010000	3e1q_A:0.0000010000):0.0195246000	(2fkz_A:0.0212700000	1jgc_A:0.1219250000):0.0484004000):0.1466950000	1nfv_A:0.3158560000):0.1100530000	((1lko_A:0.3854880000	3qhb_A:0.2612330000):0.0340339000	1yuz_A:0.4625580000):0.1899970000):0.0868917000	1eum_A:0.0504600000):0.0392957000	1krq_A:0.1259650000):0.0742222000	(2jd7_A:0.0500510000	1vlg_A:0.1178230000):0.0420414000):0.0832749000	3e6s_A:0.1821430000):0.1264640000):0.2114580000	1z6o_A:0.2761830000):0.1190600000	(1otk_A:0.5223250000	(((((1oqu_A:0.0736200000	1r2f_A:0.0481910000):0.0482672000	1uzr_A:0.0036100000):0.3130690000	(1mxr_A:0.2732370000	((1jk0_A:0.2590300000	(2uw2_A:0.0236990000	1w68_A:0.0656980000):0.0961563000):0.1706960000	((2inc_B:0.3537810000	3dhg_A:0.6964040000):0.0341918000	((2inp_C:0.4373590000	1mty_B:0.8494090000):0.1240330000	1mty_D:0.8387980000):0.0291801000):0.3453420000):0.1741410000):0.0912911000):0.0475776000	3ee4_A:0.5207730000):0.1460880000	(((2uw1_A:0.0000010000	2uw1_B:0.0000010000):0.0602179000	1afr_A:0.0407200000):0.3526750000	1za0_A:0.4216510000):0.3316850000):0.1299050000):0.3103100000):0.2733830000):0.0000022800	((((1dps_A:0.0000020000	1jts_A:0.0000020000):0.2513780000	1o9r_A:0.0670500000):0.2256930000	(1tjo_A:0.0000010000	1tk6_A:0.0000010000):0.1963630000):0.0674128000	1uvh_A:0.5092780000):0.0497212000):0.0486912000	(1ji4_A:0.0813180000	2fjc_A:0.1254150000):0.0160516000):0.0756598000):0.0355796000	1n1q_A:0.0522050000):0.0598273000	(1qgh_A:0.1514240000	2ux1_A:0.1556320000):0.2194200000);
(1ji5_A:0.0599640000	((1jig_A:0.0073240000	(((((2chp_A:0.1122470000	1ji4_A:0.2044210000):0.0132028000	((((((((1bcf_A:0.0000010000	3e1q_A:0.0000010000):0.0341625000	2fkz_A:0.0305430000):0.0061043800	(1jgc_A:0.0621000000	((1lko_A:0.4086550000	1yuz_A:0.7110160000):0.1991830000	3qhb_A:0.3123110000):0.3721670000):0.0697500000):0.1560650000	(((1eum_A:0.0678960000	(1krq_A:0.0808260000	3e6s_A:0.2881040000):0.0379389000):0.0533278000	2jd7_A:0.0388020000):0.0449554000	1vlg_A:0.1667190000):0.0476889000):0.0635078000	(((1lb3_A:0.0252520000	2za7_A:0.0535660000):0.0304611000	(1bg7_A:0.0346400000	1r03_A:0.0532490000):0.0675139000):0.0930946000	1z6o_M:0.3046520000):0.0616797000):0.1465470000	1z6o_A:0.3021280000):0.0775880000	(1otk_A:0.6885510000	(((((1oqu_A:0.0838100000	1r2f_A:0.0669330000):0.0126929000	1uzr_A:0.0000030000):0.2545610000	(1mxr_A:0.2783130000	((1jk0_A:0.1604650000	(2uw2_A:0.0121460000	1w68_A:0.0507010000):0.1777770000):0.2180870000	(2inc_B:0.2497590000	((2inp_C:0.6128690000	1mty_D:0.6810870000):0.0421208000	(1mty_B:0.8117180000	3dhg_A:0.5816970000):0.1603380000):0.1130070000):0.5313520000):0.2061760000):0.1313660000):0.1924160000	(((2uw1_A:0.0000010000	2uw1_B:0.0000010000):0.0601666000	1afr_A:0.0592110000):0.5137610000	1za0_A:0.5072920000):0.2746200000):0.0396893000	3ee4_A:0.5095680000):0.1338440000):0.3750890000):0.1410470000	1nfv_A:0.1750600000):0.1476830000):0.0440664000	(2fjc_A:0.0781940000	1uvh_A:0.5825200000):0.0704395000):0.0269448000	(((1dps_A:0.0000020000	1jts_A:0.0000020000):0.1802250000	1o9r_A:0.0994690000):0.0444308000	(1tjo_A:0.0000010000	1tk6_A:0.0000010000):0.3601550000):0.1598700000):0.0220519000	(2fzf_A:0.9365720000	2vzb_A:0.0786660000):0.2436520000):0.0672924000):0.0397215000	1n1q_A:0.1303710000):0.0710661000	(1qgh_A:0.1408480000	2ux1_A:0.1561800000):0.1660450000);
(1ji5_A:0.0435920000	((1jig_A:0.0332330000	(((2chp_A:0.0911910000	2vzb_A:0.2725780000):0.1346970000	(((1dps_A:0.0000020000	1jts_A:0.0000020000):0.0997189000	(1o9r_A:0.0950040000	(1uvh_A:0.3509570000	(1tjo_A:0.0000010000	1tk6_A:0.0000010000):0.2872200000):0.1230950000):0.0903047000):0.1167410000	(((((((2fzf_A:0.7193720000	1z6o_M:0.3385030000):0.0836286000	((1lb3_A:0.0227580000	2za7_A:0.0508600000):0.0293157000	(1bg7_A:0.0365070000	1r03_A:0.1023850000):0.0669623000):0.0803347000):0.1137830000	((1eum_A:0.0566770000	(1krq_A:0.0678600000	3e6s_A:0.3602550000):0.0535935000):0.0923394000	(2jd7_A:0.0561430000	1vlg_A:0.1486970000):0.0601911000):0.0772284000):0.1587340000	(((1bcf_A:0.0000010000	3e1q_A:0.0000010000):0.0708896000	2fkz_A:0.0150830000):0.0281890000	1jgc_A:0.1101130000):0.1090360000):0.0923550000	((1lko_A:0.4829710000	3qhb_A:0.3892710000):0.0527311000	1yuz_A:0.4914620000):0.2442540000):0.0373905000	1nfv_A:0.3065090000):0.1832140000	(1z6o_A:0.3956750000	(1otk_A:0.5670670000	((((((((1oqu_A:0.1134780000	1r2f_A:0.0567970000):0.0313768000	1uzr_A:0.0000020000):0.2326090000	3ee4_A:0.5184700000):0.1109460000	1mxr_A:0.4669120000):0.0943654000	(1jk0_A:0.2588450000	(2uw2_A:0.0126210000	1w68_A:0.0820880000):0.1671180000):0.2445550000):0.1124210000	(((2inc_B:0.1640200000	1mty_B:0.9511270000):0.2061080000	2inp_C:0.7821690000):0.1083980000	(1mty_D:0.5340480000	3dhg_A:0.6516380000):0.1153440000):0.2110550000):0.1303780000	((2uw1_A:0.0000010000	2uw1_B:0.0000010000):0.0845545000	1afr_A:0.0664210000):0.7614150000):0.1160420000	1za0_A:0.5358600000):0.1317040000):0.2558240000):0.0664794000):0.1020830000):0.0657871000):0.1204050000	(1ji4_A:0.1249780000	2fjc_A:0.1529980000):0.0852745000):0.0520676000):0.0257883000	1n1q_A:0.1277980000):0.0815196000	(1qgh_A:0.1445070000	2ux1_A:0.2130400000):0.2372080000);
(1ji5_A:0.0551850000	((1jig_A:0.0214560000	(((2chp_A:0.0511500000	2vzb_A:0.4253810000):0.0920759000	((2fjc_A:0.1780080000	(((((((1bcf_A:0.0000010000	3e1q_A:0.0000010000):0.0232245000	1jgc_A:0.0636480000):0.0000021775	2fkz_A:0.0165620000):0.0334502000	((1lko_A:0.3701780000	1yuz_A:0.4299540000):0.2219050000	3qhb_A:0.4657700000):0.2701080000):0.1253860000	(1nfv_A:0.3323900000	((((1lb3_A:0.0332980000	2za7_A:0.0171340000):0.0276981000	(1bg7_A:0.0586530000	1r03_A:0.0324120000):0.0752499000):0.0750123000	1z6o_M:0.3208810000):0.0350992000	((1eum_A:0.0649310000	(1krq_A:0.0763090000	3e6s_A:0.2669430000):0.0672171000):0.0097765000	(2jd7_A:0.0225740000	1vlg_A:0.1411730000):0.0354163000):0.0778724000):0.1020660000):0.0355812000):0.0659306000	1z6o_A:0.3387580000):0.0883070000	((1otk_A:0.8624730000	(((2uw1_A:0.0000010000	2uw1_B:0.0000010000):0.0136594000	1afr_A:0.0875080000):0.4795430000	1za0_A:0.4520330000):0.0581650000):0.1885950000	(((((1oqu_A:0.0644900000	1r2f_A:0.0428260000):0.0210791000	1uzr_A:0.0000030000):0.3890490000	1mxr_A:0.5347770000):0.1863650000	3ee4_A:0.4404620000):0.1307110000	((1jk0_A:0.2208170000	(2uw2_A:0.0309190000	1w68_A:0.0421810000):0.0968892000):0.2504460000	(2inc_B:0.4316180000	(((2inp_C:0.6382380000	1mty_D:0.6452940000):0.1503250000	1mty_B:0.7752020000):0.0853845000	3dhg_A:0.6208550000):0.0711216000):0.1497570000):0.1282030000):0.1607320000):0.3447130000):0.2147740000):0.0044709600	((((1dps_A:0.0000020000	1jts_A:0.0000020000):0.2284870000	1o9r_A:0.1226720000):0.1053590000	(1tjo_A:0.0000010000	1tk6_A:0.0000010000):0.2447220000):0.0645325000	(1uvh_A:0.2547270000	2fzf_A:0.6800430000):0.1738310000):0.0956770000):0.0645475000):0.0077448300	1ji4_A:0.1524620000):0.0285922000):0.0180960000	1n1q_A:0.1121710000):0.0674493000	(1qgh_A:0.1494330000	2ux1_A:0.1499250000):0.2056690000);
(1ji5_A:0.0278220000	((1jig_A:0.0066060000	(((2chp_A:0.1228420000	2vzb_A:0.3470260000):0.0705956000	((((1dps_A:0.0000020000	1jts_A:0.0000020000):0.1174160000	1o9r_A:0.1204900000):0.1333110000	(1uvh_A:0.4045010000	(1tjo_A:0.0000010000	1tk6_A:0.0000010000):0.2495980000):0.0965960000):0.0589562000	(((((2fzf_A:0.6352850000	1z6o_M:0.5059220000):0.0807107000	((1lb3_A:0.0117060000	(1bg7_A:0.0314250000	1r03_A:0.0549030000):0.1194720000):0.0141507000	2za7_A:0.0448500000):0.0558091000):0.0619506000	(((((1bcf_A:0.0000010000	3e1q_A:0.0000010000):0.0350405000	(2fkz_A:0.0142750000	1jgc_A:0.0796510000):0.0000028306):0.1044720000	((1lko_A:0.2831920000	3qhb_A:0.4155140000):0.0968746000	1yuz_A:0.4019590000):0.3258960000):0.0805188000	(1eum_A:0.0063690000	((1krq_A:0.0552610000	3e6s_A:0.2640710000):0.0616626000	(2jd7_A:0.0647910000	1vlg_A:0.1008570000):0.0508755000):0.0266677000):0.1303570000):0.0454858000	1nfv_A:0.4246960000):0.0998480000):0.0653073000	1z6o_A:0.2933340000):0.0652199000	(1otk_A:0.9304660000	((((1oqu_A:0.0898570000	1uzr_A:0.0267540000):0.0564038000	1r2f_A:0.0174550000):0.2403730000	(1mxr_A:0.4330210000	(((1jk0_A:0.2337150000	(2uw2_A:0.0422440000	1w68_A:0.0484510000):0.1086340000):0.1844300000	(2inc_B:0.4789800000	((2inp_C:0.5412980000	(1mty_B:0.9160920000	3dhg_A:0.4649260000):0.3740600000):0.0554965000	1mty_D:0.6720610000):0.0535139000):0.3218650000):0.1341300000	(((2uw1_A:0.0000010000	2uw1_B:0.0000010000):0.0672000000	1afr_A:0.0484710000):0.6299520000	1za0_A:0.4102590000):0.4057160000):0.0480951000):0.1175300000):0.1026720000	3ee4_A:0.5220810000):0.2684870000):0.5318020000):0.2013080000):0.0704820000):0.0183759000	(1ji4_A:0.1336670000	2fjc_A:0.1410750000):0.0243765000):0.0734586000):0.0133173000	1n1q_A:0.1052410000):0.0991149000	(1qgh_A:0.0528220000	2ux1_A:0.1790330000):0.1976220000);
(1ji5_A:0.1093080000	1jig_A:0.0383660000	(1n1q_A:0.0706610000	((((2chp_A:0.0926650000	2vzb_A:0.3734060000):0.0857864000	(((2fzf_A:0.7193720000	1nfv_A:0.2023750000):0.0429553000	(((((1bcf_A:0.0000010000	3e1q_A:0.0000010000):0.1024260000	2fkz_A:0.0560900000):0.0312278000	1jgc_A:0.1514060000):0.1182580000	(1lko_A:0.4084800000	(1yuz_A:0.5381900000	3qhb_A:0.3141020000):0.0248734000):0.2147940000):0.0117814000	(((((((1lb3_A:0.0364980000	2za7_A:0.1298680000):0.0728782000	1bg7_A:0.0559290000):0.0451993000	1r03_A:0.0154680000):0.1340470000	3e6s_A:0.1379880000):0.1266900000	((1z6o_A:0.4552410000	1z6o_M:0.2933360000):0.0621008000	(2jd7_A:0.0954900000	1vlg_A:0.1939650000):0.0931745000):0.0560923000):0.0442581000	1krq_A:0.1308660000):0.1345120000	1eum_A:0.0147180000):0.1167290000):0.1535500000):0.1256300000	((1otk_A:0.6065910000	(((2uw1_A:0.0000010000	2uw1_B:0.0000010000):0.0794369000	1afr_A:0.0800510000):0.5536340000	1za0_A:0.5184580000):0.1326480000):0.1476770000	((((1oqu_A:0.0724610000	1r2f_A:0.0481450000):0.0204442000	1uzr_A:0.0105300000):0.2426120000	(1mxr_A:0.4307800000	((1jk0_A:0.1727250000	(2uw2_A:0.0356700000	1w68_A:0.0982340000):0.1565490000):0.3763920000	((2inc_B:0.3948850000	3dhg_A:0.6934550000):0.0469663000	((2inp_C:0.5852030000	1mty_B:0.8998300000):0.1105650000	1mty_D:0.6574070000):0.0883577000):0.5098780000):0.1089010000):0.1233690000):0.1932660000	3ee4_A:0.5024600000):0.2015100000):0.3620850000):0.1110510000):0.0372234000	(1ji4_A:0.0911020000	(2fjc_A:0.1256330000	1uvh_A:0.3694890000):0.0492647000):0.0121828000):0.0109695000	((1qgh_A:0.1260740000	2ux1_A:0.1125510000):0.1343420000	(((1dps_A:0.0000010000	1jts_A:0.0000010000):0.2561510000	1o9r_A:0.0941430000):0.0750069000	(1tjo_A:0.0000010000	1tk6_A:0.0000010000):0.2866810000):0.0852661000):0.0264689000):0.0426010000):0.0275551000);
(1ji5_A:0.0394000000	((1jig_A:0.0250790000	((((2chp_A:0.0739810000	2vzb_A:0.2832860000):0.1298130000	((((((1dps_A:0.0000020000	1jts_A:0.0000020000):0.1257600000	1o9r_A:0.0696680000):0.1528140000	(1tjo_A:0.0000010000	1tk6_A:0.0000010000):0.1556960000):0.0553154000	1uvh_A:0.5205130000):0.0102572000	2fzf_A:0.8311370000):0.0578432000	(((((((1bcf_A:0.0000010000	3e1q_A:0.0000010000):0.0541227000	(2fkz_A:0.0119700000	(1jgc_A:0.0935160000	1yuz_A:1.0603620000):0.0703417000):0.0132589000):0.0834739000	(1nfv_A:0.2693770000	(1lko_A:0.6195090000	3qhb_A:0.2585100000):0.2312180000):0.0553364000):0.1115100000	((1eum_A:0.0927840000	(1krq_A:0.1281600000	3e6s_A:0.3233560000):0.0385746000):0.0263849000	(2jd7_A:0.0210940000	1vlg_A:0.2390150000):0.1022160000):0.0890952000):0.1772490000	(((1lb3_A:0.0267570000	2za7_A:0.0817360000):0.0474394000	(1bg7_A:0.0646790000	1r03_A:0.0306890000):0.0768208000):0.0420244000	1z6o_M:0.4216730000):0.0650184000):0.2108710000	1z6o_A:0.3456970000):0.0923909000	((1otk_A:0.7166040000	(((2uw1_A:0.0000010000	2uw1_B:0.0000010000):0.0412673000	1afr_A:0.0466330000):0.4217200000	1za0_A:0.5434510000):0.1032010000):0.1312030000	((((1oqu_A:0.1071690000	1uzr_A:0.0050920000):0.0414856000	1r2f_A:0.0348610000):0.3074870000	(1mxr_A:0.4326980000	((1jk0_A:0.1270660000	(2uw2_A:0.0595850000	1w68_A:0.0508310000):0.1145880000):0.2453590000	((2inc_B:0.2600430000	(2inp_C:0.6400950000	1mty_D:0.8730070000):0.0997870000):0.0505171000	(1mty_B:0.8212010000	3dhg_A:0.6663160000):0.1227840000):0.4198380000):0.0483602000):0.0798165000):0.1043400000	3ee4_A:0.3961330000):0.2041560000):0.5391950000):0.1596120000):0.0450855000):0.0461905000	2fjc_A:0.1447820000):0.0326779000	1ji4_A:0.1075490000):0.0618485000):0.0500017000	1n1q_A:0.0839040000):0.1645440000	(1qgh_A:0.0657090000	2ux1_A:0.2857530000):0.1873980000);
(1ji5_A:0.1812710000	1jig_A:0.0000030000	(1n1q_A:0.1278320000	((((2chp_A:0.1597860000	((((1dps_A:0.0000010000	1jts_A:0.0000010000):0.2196500000	1o9r_A:0.1640210000):0.1257060000	(1tjo_A:0.0000010000	1tk6_A:0.0000010000):0.1987470000):0.0868552000	1uvh_A:0.4617370000):0.1016000000):0.0091426000	((1qgh_A:0.2730720000	2ux1_A:0.0618870000):0.2612720000	(((2fzf_A:0.9323040000	2vzb_A:0.0636610000):0.1956900000	((1otk_A:0.4613210000	(((2uw1_A:0.0000010000	2uw1_B:0.0000010000):0.0534079000	1afr_A:0.0289490000):0.6811130000	1za0_A:0.6008970000):0.0559061000):0.2439910000	(((((1oqu_A:0.0515420000	1r2f_A:0.0513490000):0.0413967000	1uzr_A:0.0052030000):0.5946750000	1mxr_A:0.4004440000):0.1151810000	((1jk0_A:0.2009010000	(2uw2_A:0.0450450000	1w68_A:0.0604230000):0.1850930000):0.2497680000	(2inc_B:0.5807510000	(((2inp_C:0.4777370000	1mty_B:1.1160760000):0.1862670000	3dhg_A:0.5091150000):0.0952548000	1mty_D:0.5411910000):0.1822910000):0.1085680000):0.1710710000):0.0680816000	3ee4_A:0.5151810000):0.1124300000):0.5501860000):0.2106920000	(((((1bcf_A:0.0000010000	3e1q_A:0.0000010000):0.0196237000	(2fkz_A:0.0157130000	1jgc_A:0.0538840000):0.0308126000):0.0284018000	(((((1lb3_A:0.0261260000	2za7_A:0.0684030000):0.0144351000	(1bg7_A:0.0507150000	1r03_A:0.0121560000):0.0474848000):0.0860048000	(1z6o_A:0.4955160000	1z6o_M:0.2559860000):0.1045340000):0.0866562000	(2jd7_A:0.1438980000	1vlg_A:0.1671340000):0.0249810000):0.0172172000	(1eum_A:0.0840500000	(1krq_A:0.0264470000	3e6s_A:0.1683950000):0.1233820000):0.0427800000):0.1921220000):0.0468418000	((1lko_A:0.2953550000	1yuz_A:0.6195390000):0.1358150000	3qhb_A:0.4101170000):0.1904290000):0.1447090000	1nfv_A:0.1947370000):0.1668420000):0.1225440000):0.0172606000):0.0136654000	2fjc_A:0.1471960000):0.0304613000	1ji4_A:0.1477430000):0.0493287000):0.0000025922);
(1ji5_A:0.1414170000	1jig_A:0.0589890000	(1n1q_A:0.1263480000	((((2chp_A:0.0833060000	2vzb_A:0.3972960000):0.0512008000	(2fzf_A:0.8987590000	((((((1bcf_A:0.0000010000	3e1q_A:0.0000010000):0.0589926000	(1jgc_A:0.0134730000	(1lko_A:0.5492620000	(1yuz_A:0.8666050000	3qhb_A:0.2888860000):0.0967908000):0.2024090000):0.0723809000):0.0000022602	2fkz_A:0.0298800000):0.0072047300	((((((((1lb3_A:0.0511440000	2za7_A:0.0807960000):0.1462380000	1bg7_A:0.0789910000):0.0732450000	1r03_A:0.0030480000):0.1663940000	3e6s_A:0.1616910000):0.0638511000	1krq_A:0.0881310000):0.0392311000	(2jd7_A:0.0863860000	1vlg_A:0.1638000000):0.0344415000):0.0801751000	1eum_A:0.0277630000):0.0627143000	(1z6o_A:0.3627100000	1z6o_M:0.3047860000):0.1325130000):0.0795840000):0.2030250000	1nfv_A:0.1578410000):0.1061390000	(1otk_A:0.5578850000	((((((1oqu_A:0.0689450000	1r2f_A:0.0512700000):0.0239326000	1uzr_A:0.0106850000):0.3252660000	(1mxr_A:0.4148240000	(1jk0_A:0.1572610000	(2uw2_A:0.0383420000	1w68_A:0.0212550000):0.1288740000):0.2980060000):0.0684540000):0.1917370000	3ee4_A:0.4860740000):0.1224580000	((2inc_B:0.3426710000	(2inp_C:0.6126960000	(1mty_B:0.9826210000	3dhg_A:0.4186710000):0.2465120000):0.0852916000):0.1777820000	1mty_D:0.5272420000):0.3198350000):0.0942496000	(((2uw1_A:0.0000010000	2uw1_B:0.0000010000):0.0303591000	1afr_A:0.0825660000):0.5630660000	1za0_A:0.2030270000):0.3638520000):0.1142800000):0.3793560000):0.0139715000):0.0906727000):0.0377263000	(1ji4_A:0.2396050000	(2fjc_A:0.1126100000	1uvh_A:0.4091700000):0.0160317000):0.0306856000):0.0568672000	((1qgh_A:0.1912060000	2ux1_A:0.1258770000):0.0592884000	(((1dps_A:0.0000010000	1jts_A:0.0000010000):0.1904790000	1o9r_A:0.0665510000):0.1530100000	(1tjo_A:0.0000010000	1tk6_A:0.0000010000):0.3138530000):0.0954457000):0.0557810000):0.0312319000):0.0289093000);
(1ji5_A:0.0679100000	((1jig_A:0.0252720000	1n1q_A:0.2077610000):0.0173328000	((2chp_A:0.1014630000	(((1qgh_A:0.1814820000	2ux1_A:0.0985420000):0.1408000000	(2fjc_A:0.1043870000	1uvh_A:0.3544790000):0.0510847000):0.0282825000	1ji4_A:0.2186670000):0.0206830000):0.0379992000	(((2fzf_A:0.6049500000	((1otk_A:0.9024070000	(((2uw1_A:0.0000010000	2uw1_B:0.0000010000):0.0422478000	1afr_A:0.0778800000):0.4012570000	1za0_A:0.3313010000):0.1399260000):0.2136370000	((((((1oqu_A:0.0636460000	1r2f_A:0.0559650000):0.0335348000	1uzr_A:0.0000030000):0.2753900000	1mxr_A:0.3719270000):0.1452070000	(1jk0_A:0.2167140000	(2uw2_A:0.0137650000	1w68_A:0.0597800000):0.0791770000):0.3528240000):0.0632101000	((((2inc_B:0.3730760000	1mty_B:1.0227900000):0.0856132000	2inp_C:0.4666780000):0.1473960000	1mty_D:0.8111130000):0.0935903000	3dhg_A:0.6315650000):0.5232960000):0.0646333000	3ee4_A:0.5000860000):0.0420405000):0.2002750000):0.0954480000	(((((1bcf_A:0.0000010000	3e1q_A:0.0000010000):0.0414805000	2fkz_A:0.0075040000):0.0062958400	1jgc_A:0.0776370000):0.1214370000	((1nfv_A:0.1981130000	(1lko_A:0.3497900000	(1yuz_A:0.6450950000	3qhb_A:0.3720640000):0.0794118000):0.1839470000):0.1014640000	((((1lb3_A:0.0323080000	2za7_A:0.0336950000):0.0371141000	(1bg7_A:0.0000020000	(1r03_A:0.0239690000	3e6s_A:0.3183930000):0.0514592000):0.0613406000):0.1728190000	1z6o_M:0.3085880000):0.1017590000	((1eum_A:0.0407870000	1krq_A:0.0743970000):0.0576506000	(2jd7_A:0.0535480000	1vlg_A:0.1536030000):0.0294045000):0.0439497000):0.0917690000):0.0683913000):0.2061810000	1z6o_A:0.1985140000):0.2574610000):0.1654890000	2vzb_A:0.2776910000):0.0399844000):0.0244850000):0.0000024538	(((1dps_A:0.0000010000	1jts_A:0.0000010000):0.1609970000	1o9r_A:0.0757840000):0.1290770000	(1tjo_A:0.0000010000	1tk6_A:0.0000010000):0.2134060000):0.1627880000);
(1ji5_A:0.0628360000	((1jig_A:0.0193940000	((((((2chp_A:0.0976120000	2vzb_A:0.4070130000):0.0311648000	(((((((((2fzf_A:0.8839190000	1z6o_M:0.4080790000):0.0930248000	((1lb3_A:0.0064870000	2za7_A:0.0583030000):0.0887640000	(1bg7_A:0.0582130000	1r03_A:0.0712140000):0.0342125000):0.0316677000):0.1881870000	3e6s_A:0.1565660000):0.1004600000	((1z6o_A:0.5378240000	1vlg_A:0.0521950000):0.1411300000	2jd7_A:0.0486070000):0.0439718000):0.0398044000	1krq_A:0.0697170000):0.1393940000	1eum_A:0.0000020000):0.1812100000	(((1bcf_A:0.0000010000	3e1q_A:0.0000010000):0.0508855000	(2fkz_A:0.0281260000	1jgc_A:0.1429060000):0.0226622000):0.1197270000	(1lko_A:0.5557790000	(1yuz_A:0.8776000000	3qhb_A:0.3078770000):0.0989174000):0.1622390000):0.0541351000):0.1080400000	1nfv_A:0.2300950000):0.1320700000	(1otk_A:0.5042470000	(((((((1oqu_A:0.0729390000	1r2f_A:0.0455810000):0.0393762000	1uzr_A:0.0000020000):0.3792170000	1mxr_A:0.4004390000):0.1230000000	(1jk0_A:0.2225540000	(2uw2_A:0.0195020000	1w68_A:0.0595470000):0.0996819000):0.2238490000):0.0984250000	(2inc_B:0.3553300000	((2inp_C:0.4257910000	1mty_B:0.9633990000):0.1152250000	(1mty_D:0.7287700000	3dhg_A:0.3650690000):0.2285110000):0.0320112000):0.3130510000):0.1689780000	3ee4_A:0.4217720000):0.1112410000	(((2uw1_A:0.0000010000	2uw1_B:0.0000010000):0.0537342000	1afr_A:0.1357800000):0.4429020000	1za0_A:0.5947950000):0.2164390000):0.2863470000):0.4267470000):0.1749590000):0.0128180000	(((1dps_A:0.0000020000	1jts_A:0.0000020000):0.1971660000	1o9r_A:0.1084100000):0.1226150000	(1tjo_A:0.0000010000	1tk6_A:0.0000010000):0.3435550000):0.1430320000):0.0403945000	1uvh_A:0.3270220000):0.0398142000	2fjc_A:0.0909390000):0.0418945000	1ji4_A:0.1190730000):0.0838906000):0.0304659000	1n1q_A:0.0981550000):0.0745794000	(1qgh_A:0.1352600000	2ux1_A:0.1654240000):0.1844930000);
(1ji5_A:0.0785450000	(1jig_A:0.0566190000	(((2chp_A:0.0510170000	2vzb_A:0.4241290000):0.0917592000	(((((1dps_A:0.0000020000	1jts_A:0.0000020000):0.1604650000	1o9r_A:0.0862720000):0.1193650000	(1tjo_A:0.0000010000	1tk6_A:0.0000010000):0.1887000000):0.0616699000	1uvh_A:0.4025310000):0.0342118000	(((((2fzf_A:0.9084800000	1z6o_M:0.3802840000):0.0017058900	((1lb3_A:0.0499200000	2za7_A:0.0392050000):0.0498709000	(1bg7_A:0.0522850000	1r03_A:0.0229360000):0.0824565000):0.0359026000):0.0628475000	((((((1bcf_A:0.0000010000	3e1q_A:0.0000010000):0.0667869000	1jgc_A:0.1327670000):0.0000021138	2fkz_A:0.0320500000):0.0569605000	1nfv_A:0.4064550000):0.0684690000	((1lko_A:0.2445670000	1yuz_A:0.7407870000):0.1401770000	3qhb_A:0.3200990000):0.2996130000):0.0243651000	(1eum_A:0.0164550000	((1krq_A:0.0439910000	3e6s_A:0.2071310000):0.0650514000	(2jd7_A:0.0318700000	1vlg_A:0.2058600000):0.0637643000):0.0640754000):0.0604529000):0.1462600000):0.1072580000	1z6o_A:0.2041040000):0.1552450000	(1otk_A:0.5230490000	(((((1oqu_A:0.0908370000	1r2f_A:0.0498210000):0.0283939000	1uzr_A:0.0062260000):0.2141130000	1mxr_A:0.3779470000):0.1064760000	(((1jk0_A:0.2133100000	(2uw2_A:0.0690980000	1w68_A:0.0432410000):0.0769111000):0.2841670000	(2inc_B:0.2708790000	((2inp_C:0.4251420000	1mty_D:0.6711890000):0.0789576000	(1mty_B:0.6031870000	3dhg_A:0.4960100000):0.1432470000):0.1365140000):0.2784110000):0.0904677000	(((2uw1_A:0.0000010000	2uw1_B:0.0000010000):0.0929309000	1afr_A:0.0932870000):0.4717760000	1za0_A:0.5652570000):0.2755140000):0.1668010000):0.0879175000	3ee4_A:0.3950780000):0.1677530000):0.2892950000):0.1896740000):0.0069589600):0.0459274000	(1ji4_A:0.1508800000	2fjc_A:0.0918320000):0.0283792000):0.0738890000):0.0177543000	(1n1q_A:0.1187940000	(1qgh_A:0.1151170000	2ux1_A:0.0836350000):0.1875000000):0.0139051000);
(1ji5_A:0.0574510000	((1jig_A:0.0585710000	(((2chp_A:0.1015980000	(((((1dps_A:0.0000020000	1jts_A:0.0000020000):0.1602440000	1o9r_A:0.0869050000):0.1048070000	(1tjo_A:0.0000010000	1tk6_A:0.0000010000):0.3372320000):0.1493050000	1uvh_A:0.4880710000):0.0424704000	(2fzf_A:1.0189110000	((((((((1bcf_A:0.0000010000	3e1q_A:0.0000010000):0.0820826000	(1jgc_A:0.0420630000	(1lko_A:0.5871540000	(1yuz_A:0.8281970000	3qhb_A:0.4346610000):0.1683630000):0.2248070000):0.0818822000):0.0000022183	2fkz_A:0.0000020000):0.0617186000	1nfv_A:0.4895270000):0.1675700000	((1eum_A:0.0625810000	(1krq_A:0.0781500000	3e6s_A:0.2775210000):0.0598915000):0.0415311000	(2jd7_A:0.0202600000	1vlg_A:0.1331270000):0.0383673000):0.0612991000):0.1060450000	1z6o_M:0.3045630000):0.0572752000	((1lb3_A:0.0351500000	2za7_A:0.0416870000):0.0353823000	(1bg7_A:0.0256160000	1r03_A:0.0511570000):0.0600622000):0.0974859000):0.1796450000	1z6o_A:0.2853230000):0.1418270000):0.1724240000):0.0755695000):0.0548361000	(1ji4_A:0.1233660000	2fjc_A:0.1141760000):0.0682137000):0.0426004000	(2vzb_A:0.3440850000	(1otk_A:0.5848500000	(((((((1oqu_A:0.0949630000	1r2f_A:0.0331000000):0.0433611000	1uzr_A:0.0180930000):0.2645260000	1mxr_A:0.4502850000):0.0211781000	(1jk0_A:0.1663170000	(2uw2_A:0.0182530000	1w68_A:0.0828220000):0.1849930000):0.4160650000):0.1218840000	3ee4_A:0.4895960000):0.1061570000	((2inc_B:0.3585270000	(2inp_C:0.6935330000	1mty_B:1.2187130000):0.0179413000):0.3407610000	(1mty_D:0.5633240000	3dhg_A:0.7871510000):0.1195300000):0.3354130000):0.0833266000	(((2uw1_A:0.0000010000	2uw1_B:0.0000010000):0.0350746000	1afr_A:0.1269010000):0.5482440000	1za0_A:0.4254400000):0.2724850000):0.1197650000):0.2181080000):0.0903532000):0.0652165000):0.0213655000	1n1q_A:0.1690110000):0.0490900000	(1qgh_A:0.1794370000	2ux1_A:0.3049400000):0.1205460000);
(1ji5_A:0.1165450000	1jig_A:0.0151160000	(1n1q_A:0.1006880000	(((2chp_A:0.1626800000	(((2fjc_A:0.1692410000	1uvh_A:0.5344410000):0.0226398000	((1dps_A:0.0000020000	1jts_A:0.0000020000):0.1733060000	(1o9r_A:0.0683320000	(1tjo_A:0.0000010000	1tk6_A:0.0000010000):0.4057840000):0.0618313000):0.1651050000):0.0592267000	(((((((2fzf_A:1.1300490000	1z6o_M:0.3117360000):0.0155648000	((1lb3_A:0.0409330000	2za7_A:0.0851340000):0.0347556000	(1bg7_A:0.0177940000	1r03_A:0.0424940000):0.0744651000):0.1187440000):0.0989249000	((1eum_A:0.0241950000	(1krq_A:0.0779790000	3e6s_A:0.3567710000):0.1001290000):0.0488847000	(2jd7_A:0.0746540000	1vlg_A:0.1047260000):0.0827548000):0.0781378000):0.0311201000	1z6o_A:0.4516150000):0.0868977000	(1otk_A:0.6016540000	((((((1oqu_A:0.0365580000	1uzr_A:0.0067240000):0.0631977000	1r2f_A:0.0000030000):0.3253940000	1mxr_A:0.5006640000):0.1228970000	((1jk0_A:0.2823120000	(2uw2_A:0.0594280000	1w68_A:0.0423550000):0.1376950000):0.1906690000	(2inc_B:0.3750990000	((2inp_C:0.4585770000	(1mty_B:1.0048510000	1mty_D:0.4831960000):0.1687660000):0.0787715000	3dhg_A:0.8636830000):0.1171370000):0.2762680000):0.1894060000):0.0317663000	3ee4_A:0.5357790000):0.1086550000	(((2uw1_A:0.0000010000	2uw1_B:0.0000010000):0.0255412000	1afr_A:0.1171310000):0.5140700000	1za0_A:0.5251100000):0.1565680000):0.3237220000):0.3563870000):0.0594498000	(((1bcf_A:0.0000010000	3e1q_A:0.0000010000):0.0593978000	(2fkz_A:0.0573100000	1jgc_A:0.1024230000):0.0243720000):0.1194590000	(1lko_A:0.4157570000	(1yuz_A:0.5109630000	3qhb_A:0.3968130000):0.1046010000):0.2507000000):0.0662624000):0.1005960000	1nfv_A:0.3341580000):0.1020140000):0.0540669000):0.0208489000	((1qgh_A:0.2681380000	2ux1_A:0.0911940000):0.2484030000	2vzb_A:0.4374340000):0.0365006000):0.0641382000	1ji4_A:0.1598240000):0.0997761000):0.0128597000);
(1ji5_A:0.1137770000	((1jig_A:0.0127440000	(((((2chp_A:0.1656060000	((((1dps_A:0.0000020000	1jts_A:0.0000020000):0.2873930000	1o9r_A:0.0937040000):0.1605610000	(1tjo_A:0.0000010000	1tk6_A:0.0000010000):0.4216910000):0.0858339000	1uvh_A:0.5414950000):0.0684053000):0.0338267000	(2fzf_A:0.8249800000	((((((((1bcf_A:0.0000010000	3e1q_A:0.0000010000):0.0475138000	2fkz_A:0.0190180000):0.0005680730	(1jgc_A:0.0797090000	(1lko_A:0.5167770000	(1yuz_A:0.7908720000	3qhb_A:0.3978380000):0.1685900000):0.3764300000):0.0475684000):0.0695619000	1nfv_A:0.4471870000):0.0956486000	((1eum_A:0.0229640000	1krq_A:0.1688610000):0.1501030000	(2jd7_A:0.1113220000	1vlg_A:0.1853700000):0.0851386000):0.0416729000):0.1048240000	3e6s_A:0.2775430000):0.0491446000	(((1lb3_A:0.0506010000	2za7_A:0.0335710000):0.0388067000	1z6o_A:0.4870030000):0.0213636000	(1bg7_A:0.0444970000	1r03_A:0.0281600000):0.0243524000):0.0456970000):0.0757068000	1z6o_M:0.2933810000):0.0557029000):0.4003500000):0.0302302000	1ji4_A:0.1616420000):0.0156773000	2fjc_A:0.1896390000):0.0925677000	(2vzb_A:0.1627130000	(1otk_A:0.8014750000	(((((((1oqu_A:0.0704750000	1uzr_A:0.0122660000):0.0554316000	1r2f_A:0.0344270000):0.5571200000	1mxr_A:0.5604140000):0.0786337000	(3ee4_A:0.7639980000	((1jk0_A:0.3430310000	2uw2_A:0.0322180000):0.0390155000	1w68_A:0.0174560000):0.3662080000):0.1032530000):0.2291860000	1za0_A:0.6666290000):0.0906199000	(((2inc_B:0.4355790000	1mty_B:1.0405350000):0.0746506000	2inp_C:0.4207760000):0.1206960000	(1mty_D:0.6232920000	3dhg_A:0.6272020000):0.1674860000):0.3808870000):0.1628600000	((2uw1_A:0.0000010000	2uw1_B:0.0000010000):0.0560857000	1afr_A:0.0566630000):0.4550610000):0.3093620000):0.2559990000):0.2762200000):0.0359049000):0.0468920000	1n1q_A:0.1045900000):0.0564875000	(1qgh_A:0.1227130000	2ux1_A:0.1612960000):0.1912240000);
(1ji5_A:0.0884180000	1jig_A:0.0167230000	(1n1q_A:0.1244590000	((((2chp_A:0.0828390000	(2fzf_A:0.9313870000	2vzb_A:0.0391010000):0.3689810000):0.1108380000	(1ji4_A:0.1464300000	(2fjc_A:0.1358130000	1uvh_A:0.5855450000):0.0625746000):0.0631689000):0.0000026704	(((((((1bcf_A:0.0000010000	3e1q_A:0.0000010000):0.0642832000	2fkz_A:0.0309040000):0.0184358000	1jgc_A:0.1531570000):0.1160190000	(1lko_A:0.6264930000	(1yuz_A:0.6157980000	3qhb_A:0.5967220000):0.1115750000):0.2056140000):0.0483637000	(((((1lb3_A:0.0341870000	2za7_A:0.0637570000):0.0714179000	1bg7_A:0.0735060000):0.0371764000	1r03_A:0.0441780000):0.1423560000	((1eum_A:0.0563880000	(1krq_A:0.0881420000	3e6s_A:0.2730680000):0.0108116000):0.0639164000	(2jd7_A:0.0691760000	1vlg_A:0.1864210000):0.0579910000):0.0943455000):0.0891871000	(1z6o_A:0.5459480000	1z6o_M:0.2566960000):0.0785264000):0.1072080000):0.0986203000	1nfv_A:0.3489610000):0.1385700000	((1otk_A:0.7101300000	(((2uw1_A:0.0000010000	2uw1_B:0.0000010000):0.0544026000	1afr_A:0.0831860000):0.5191470000	1za0_A:0.4551600000):0.2814190000):0.1740770000	((((1oqu_A:0.0855370000	1r2f_A:0.0509070000):0.0123238000	1uzr_A:0.0008260000):0.4245710000	(1mxr_A:0.3114470000	((1jk0_A:0.1435180000	(2uw2_A:0.0348410000	1w68_A:0.0574230000):0.1385380000):0.2439230000	((2inc_B:0.3214940000	(2inp_C:0.5408490000	1mty_B:0.8585210000):0.1397230000):0.1178110000	(1mty_D:1.0766460000	3dhg_A:0.7045420000):0.2055420000):0.3226650000):0.1342590000):0.0721954000):0.2477150000	3ee4_A:0.5379960000):0.1078860000):0.3188540000):0.1373010000):0.0438574000	((1qgh_A:0.1874650000	2ux1_A:0.2124430000):0.1401570000	(((1dps_A:0.0000010000	1jts_A:0.0000010000):0.1733670000	1o9r_A:0.1523170000):0.1082660000	(1tjo_A:0.0000010000	1tk6_A:0.0000010000):0.2866590000):0.1693590000):0.0339386000):0.0736086000):0.0125075000);
(1ji5_A:0.1063290000	((1jig_A:0.0148730000	((((2chp_A:0.0401990000	2vzb_A:0.4280230000):0.1737730000	((((((((2fzf_A:0.7235000000	1z6o_M:0.3044030000):0.0497391000	((1lb3_A:0.0342310000	2za7_A:0.0528370000):0.0268885000	(1bg7_A:0.0396510000	1r03_A:0.0572860000):0.0732962000):0.1067670000):0.1660370000	((1eum_A:0.0294070000	(1krq_A:0.1429510000	3e6s_A:0.2923640000):0.0517194000):0.0760460000	(2jd7_A:0.0733770000	1vlg_A:0.1227130000):0.0527148000):0.0447129000):0.0423369000	((1lko_A:0.5554170000	1yuz_A:0.4988140000):0.1016710000	3qhb_A:0.2745790000):0.2856290000):0.0432759000	(((1bcf_A:0.0000010000	3e1q_A:0.0000010000):0.0575700000	2fkz_A:0.0351480000):0.0061428500	1jgc_A:0.1069510000):0.1169490000):0.1058990000	1z6o_A:0.2662690000):0.1281910000	(1otk_A:0.7275520000	(((((((1oqu_A:0.0644520000	1r2f_A:0.0504390000):0.0129995000	1uzr_A:0.0000030000):0.3223370000	3ee4_A:0.5934310000):0.1431840000	1mxr_A:0.3650010000):0.0076936700	(1jk0_A:0.2074860000	(2uw2_A:0.0420150000	1w68_A:0.0588460000):0.0980717000):0.2049320000):0.1882620000	(((2inc_B:0.2438680000	1mty_B:0.6117370000):0.1176120000	(2inp_C:0.5494630000	1mty_D:0.5589380000):0.0442645000):0.1543010000	3dhg_A:0.5360820000):0.3251030000):0.1521140000	(((2uw1_A:0.0000010000	2uw1_B:0.0000010000):0.0518607000	1afr_A:0.1035460000):0.4350610000	1za0_A:0.3808570000):0.1502190000):0.2066640000):0.2559740000):0.0516877000	1nfv_A:0.2996990000):0.1781950000):0.0389228000	(((1dps_A:0.0000020000	1jts_A:0.0000020000):0.1466600000	1uvh_A:0.5211420000):0.0596476000	(1o9r_A:0.3077540000	(1tjo_A:0.0000010000	1tk6_A:0.0000010000):0.2738060000):0.0826957000):0.1139430000):0.0624321000	(1ji4_A:0.1216130000	2fjc_A:0.1532750000):0.0311272000):0.0687670000):0.0190327000	1n1q_A:0.0575960000):0.1097790000	(1qgh_A:0.1275260000	2ux1_A:0.1950690000):0.1500150000);
(1ji5_A:0.1030600000	1jig_A:0.0523200000	(1n1q_A:0.1197350000	((((2chp_A:0.1093010000	((((2fzf_A:1.1953530000	1nfv_A:0.0055410000):0.1282760000	(((((1bcf_A:0.0000010000	3e1q_A:0.0000010000):0.0963401000	2fkz_A:0.0290450000):0.0088105700	(1jgc_A:0.0642290000	(1lko_A:0.6050910000	(1yuz_A:0.6164870000	3qhb_A:0.8505100000):0.1439590000):0.3267640000):0.0454291000):0.1479020000	((((1lb3_A:0.0438630000	2za7_A:0.0523500000):0.0238116000	(1bg7_A:0.0487390000	1r03_A:0.0550130000):0.0980423000):0.0592460000	1z6o_M:0.2987740000):0.0953969000	((1eum_A:0.0495540000	(1krq_A:0.1415890000	3e6s_A:0.2500800000):0.0621934000):0.0539883000	(2jd7_A:0.0635740000	1vlg_A:0.1299550000):0.0940301000):0.0545094000):0.0794375000):0.1008820000	1z6o_A:0.5939290000):0.1993930000):0.1924990000	(1otk_A:0.4818660000	((((((1oqu_A:0.0902670000	1uzr_A:0.0096440000):0.0275392000	1r2f_A:0.0696770000):0.2935320000	1mxr_A:0.5110180000):0.1025670000	((1jk0_A:0.1680400000	(2uw2_A:0.0281210000	1w68_A:0.0448880000):0.2167480000):0.2698520000	((2inc_B:0.5051570000	((2inp_C:0.5432420000	1mty_B:0.8399830000):0.0651433000	1mty_D:0.5782880000):0.1175970000):0.1458960000	3dhg_A:0.6715230000):0.2869450000):0.2200000000):0.0833116000	3ee4_A:0.6148860000):0.1869940000	(((2uw1_A:0.0000010000	2uw1_B:0.0000010000):0.0120951000	1afr_A:0.0756510000):0.5564020000	1za0_A:0.3820450000):0.2293290000):0.1995910000):0.3761100000):0.1209860000	2vzb_A:0.5533030000):0.0408697000):0.0826190000	((((1dps_A:0.0000020000	1jts_A:0.0000020000):0.1641060000	1o9r_A:0.0270590000):0.1689290000	(1tjo_A:0.0000010000	1tk6_A:0.0000010000):0.2349780000):0.0968066000	1uvh_A:0.3698770000):0.0603281000):0.0415012000	(1ji4_A:0.2271180000	2fjc_A:0.1230870000):0.0516218000):0.0508133000	(1qgh_A:0.2020020000	2ux1_A:0.1712230000):0.1274290000):0.0455555000):0.0524659000);
(1ji5_A:0.0000030000	(1jig_A:0.0519400000	(1n1q_A:0.0920760000	(((((2chp_A:0.1248930000	2vzb_A:0.3948730000):0.0370465000	((((2fzf_A:0.9735720000	1nfv_A:0.1477500000):0.0462579000	((((1bcf_A:0.0000010000	3e1q_A:0.0000010000):0.0560123000	(((((1lb3_A:0.0601110000	2za7_A:0.0595040000):0.0592552000	(1bg7_A:0.0352770000	1r03_A:0.0782830000):0.0563210000):0.0598343000	(1z6o_A:0.3983890000	1z6o_M:0.2258790000):0.1677830000):0.1680380000	((1eum_A:0.1057590000	(1krq_A:0.1208170000	3e6s_A:0.2404510000):0.0853161000):0.0810875000	2jd7_A:0.0447960000):0.0207044000):0.0065923900	1vlg_A:0.1391180000):0.1934370000):0.0251342000	2fkz_A:0.0085400000):0.0509252000	1jgc_A:0.0510260000):0.0951683000):0.0590001000	(1lko_A:0.4677320000	(1yuz_A:0.8046380000	3qhb_A:0.5257300000):0.1854820000):0.2193140000):0.0174975000	(1otk_A:0.5323950000	(((((((1oqu_A:0.0901230000	1r2f_A:0.0382390000):0.0237162000	1uzr_A:0.0058240000):0.4459100000	(1jk0_A:0.1927420000	(2uw2_A:0.0582690000	1w68_A:0.0498280000):0.1510920000):0.3863530000):0.0750577000	1mxr_A:0.3155050000):0.1327900000	((2inc_B:0.5077240000	3dhg_A:0.5606920000):0.1643560000	((2inp_C:0.5626710000	1mty_D:0.8834210000):0.0265359000	1mty_B:1.1068310000):0.0419191000):0.3070010000):0.0625147000	3ee4_A:0.6349130000):0.0859845000	(((2uw1_A:0.0000010000	2uw1_B:0.0000010000):0.0822210000	1afr_A:0.0895110000):0.3467310000	1za0_A:0.4088780000):0.3207540000):0.1156120000):0.4229430000):0.1567950000):0.0000020316	((((1dps_A:0.0000020000	1jts_A:0.0000020000):0.1212240000	1o9r_A:0.1682430000):0.0935481000	1uvh_A:0.3664180000):0.1072450000	(1tjo_A:0.0000010000	1tk6_A:0.0000010000):0.3330700000):0.1098050000):0.0915669000	2fjc_A:0.0897800000):0.0428253000	1ji4_A:0.2172580000):0.0733653000):0.0000028517):0.1354080000	(1qgh_A:0.0542360000	2ux1_A:0.2697160000):0.2403940000);
(1ji5_A:0.0777810000	1jig_A:0.0534130000	(1n1q_A:0.1238700000	(((2chp_A:0.1666870000	(1ji4_A:0.1565950000	(2fjc_A:0.0849780000	1uvh_A:0.3376520000):0.0519546000):0.0842154000):0.0005906320	((2fzf_A:0.7535490000	(((((1bcf_A:0.0000010000	3e1q_A:0.0000010000):0.0491344000	(2fkz_A:0.0275610000	1jgc_A:0.0905010000):0.0387850000):0.1005170000	(((1lko_A:0.3378220000	3qhb_A:0.4751710000):0.1163300000	1yuz_A:0.5681110000):0.1659000000	((((1lb3_A:0.0377750000	2za7_A:0.0471320000):0.0401989000	(1bg7_A:0.0438220000	1r03_A:0.0779560000):0.0336172000):0.0556077000	(1z6o_A:0.4482450000	1z6o_M:0.3299160000):0.1308290000):0.1012030000	(((1eum_A:0.0594650000	(1krq_A:0.0555370000	3e6s_A:0.1583100000):0.0426084000):0.1120040000	2jd7_A:0.0255130000):0.0527771000	1vlg_A:0.0625880000):0.0904134000):0.0896617000):0.0635869000):0.0544686000	1nfv_A:0.2532020000):0.1245050000	(1otk_A:0.6622860000	(((((1oqu_A:0.0804200000	1r2f_A:0.0578520000):0.0265838000	1uzr_A:0.0134490000):0.3112120000	1mxr_A:0.3503330000):0.1560600000	(((1jk0_A:0.2136600000	(2uw2_A:0.0332950000	1w68_A:0.0793570000):0.1524460000):0.2818590000	(2inc_B:0.2932770000	((2inp_C:0.6622410000	3dhg_A:0.5634370000):0.0730748000	(1mty_B:0.8378490000	1mty_D:0.5041780000):0.0881793000):0.1538370000):0.3765650000):0.1213660000	(((2uw1_A:0.0000010000	2uw1_B:0.0000010000):0.1203980000	1afr_A:0.0439250000):0.3914320000	1za0_A:0.5283770000):0.2436200000):0.1104930000):0.0878235000	3ee4_A:0.5264800000):0.1170070000):0.2866320000):0.0138997000):0.0654326000	2vzb_A:0.2683370000):0.1299480000):0.0260731000	((1qgh_A:0.1952550000	2ux1_A:0.1814440000):0.1400070000	(((1dps_A:0.0000010000	1jts_A:0.0000010000):0.1131240000	1o9r_A:0.1325800000):0.1672810000	(1tjo_A:0.0000010000	1tk6_A:0.0000010000):0.2457670000):0.1605480000):0.0444954000):0.0966640000):0.0000020430);
(1ji5_A:0.0729110000	(1jig_A:0.0334080000	(((2chp_A:0.0826440000	2vzb_A:0.4127500000):0.0808295000	((1ji4_A:0.1880790000	2fjc_A:0.1238000000):0.0496271000	((((1dps_A:0.0000020000	1jts_A:0.0000020000):0.1496060000	1o9r_A:0.1708890000):0.1098190000	1uvh_A:0.4225760000):0.0376092000	(1tjo_A:0.0000010000	1tk6_A:0.0000010000):0.2673800000):0.0796633000):0.0591859000):0.0000025680	(((((((2fzf_A:1.0444470000	1z6o_M:0.3915770000):0.0521795000	((1lb3_A:0.0491320000	2za7_A:0.0240980000):0.0253441000	(1bg7_A:0.0291450000	1r03_A:0.0319220000):0.0554722000):0.1313180000):0.1129510000	(1eum_A:0.0576840000	((1krq_A:0.0619910000	3e6s_A:0.2291070000):0.0913759000	2jd7_A:0.0543030000):0.0279033000):0.0328503000):0.0388916000	1vlg_A:0.1173420000):0.0797226000	(1z6o_A:0.3830960000	((1otk_A:0.5891470000	(((2uw1_A:0.0000010000	2uw1_B:0.0000010000):0.0772429000	1afr_A:0.1064110000):0.6716170000	1za0_A:0.3962760000):0.3664580000):0.1818720000	((((1oqu_A:0.0956200000	1r2f_A:0.0511240000):0.0267052000	1uzr_A:0.0150620000):0.2540100000	3ee4_A:0.7152950000):0.0874928000	(1mxr_A:0.3491250000	((1jk0_A:0.1688570000	(2uw2_A:0.0283240000	1w68_A:0.0466670000):0.1460740000):0.2154740000	(2inc_B:0.4226820000	((2inp_C:0.4525660000	1mty_B:0.9236420000):0.2515340000	(1mty_D:0.5099570000	3dhg_A:0.8010160000):0.0618584000):0.1356570000):0.3457710000):0.1582680000):0.0959679000):0.2528260000):0.3608610000):0.1431890000):0.0690215000	((1bcf_A:0.0000010000	3e1q_A:0.0000010000):0.0862337000	(2fkz_A:0.0307540000	(1jgc_A:0.0000020000	((1lko_A:0.4738450000	3qhb_A:0.6018820000):0.1574430000	1yuz_A:0.8219530000):0.4928660000):0.0733692000):0.0000023898):0.1000090000):0.2502950000	1nfv_A:0.2304000000):0.2624700000):0.1053330000):0.0034415200	(1n1q_A:0.0994680000	(1qgh_A:0.1635900000	2ux1_A:0.1136760000):0.0851582000):0.0629419000);
(1ji5_A:0.1369060000	(1jig_A:0.0327060000	(((2chp_A:0.1168790000	(((((1qgh_A:0.1954290000	2ux1_A:0.1997370000):0.1645220000	2fjc_A:0.0959760000):0.0394731000	1uvh_A:0.4559480000):0.0665918000	(((1dps_A:0.0000010000	1jts_A:0.0000010000):0.2108550000	1o9r_A:0.1471670000):0.1664750000	(1tjo_A:0.0000010000	1tk6_A:0.0000010000):0.2067590000):0.0980311000):0.0328505000	((((((((1bcf_A:0.0000010000	3e1q_A:0.0000010000):0.0644731000	2fkz_A:0.0000020000):0.0094372100	(1jgc_A:0.0806830000	((1lko_A:0.5059770000	1yuz_A:0.4790750000):0.1424650000	3qhb_A:0.3670810000):0.2757420000):0.0649226000):0.1631530000	((1eum_A:0.0490350000	(1krq_A:0.1145930000	3e6s_A:0.2623510000):0.0901373000):0.0298385000	(2jd7_A:0.0491070000	1vlg_A:0.1348810000):0.0314625000):0.0590858000):0.0953399000	(((1lb3_A:0.0471260000	2za7_A:0.0913260000):0.0416709000	(1bg7_A:0.0420730000	1r03_A:0.0845970000):0.0885010000):0.0659858000	1z6o_M:0.3355740000):0.0500972000):0.1453990000	1z6o_A:0.4462540000):0.0796940000	(1otk_A:0.6706620000	((((1oqu_A:0.0548890000	1uzr_A:0.0000030000):0.0205828000	1r2f_A:0.0290390000):0.3964990000	((1mxr_A:0.4088900000	(((1jk0_A:0.2322110000	2uw2_A:0.0461080000):0.0318340000	1w68_A:0.0623450000):0.4288010000	(((2inc_B:0.2475260000	1mty_B:0.8417610000):0.1581960000	2inp_C:0.5621020000):0.0780564000	(1mty_D:0.8200030000	3dhg_A:0.4240710000):0.1916730000):0.3732170000):0.1288150000):0.0729060000	(((2uw1_A:0.0000010000	2uw1_B:0.0000010000):0.0926188000	1afr_A:0.0243260000):0.3770160000	1za0_A:0.5425380000):0.3669960000):0.1207480000):0.1045940000	3ee4_A:0.4948830000):0.2806050000):0.4603590000):0.1229150000	1nfv_A:0.2937640000):0.0880643000):0.0000024058):0.0062768200	(2fzf_A:0.7633670000	2vzb_A:0.2003020000):0.2081480000):0.0209879000	1ji4_A:0.1752300000):0.0735174000):0.0200905000	1n1q_A:0.1122830000);
(1ji5_A:0.0526650000	((1jig_A:0.0263980000	(((2chp_A:0.0904470000	2vzb_A:0.3078800000):0.1034280000	((2fjc_A:0.2107110000	((1otk_A:0.5810800000	(((2uw1_A:0.0000010000	2uw1_B:0.0000010000):0.0670529000	1afr_A:0.1185420000):0.6370990000	1za0_A:0.3721410000):0.1275630000):0.1176550000	((((((1oqu_A:0.1034600000	1r2f_A:0.0362220000):0.0106499000	1uzr_A:0.0207000000):0.2786120000	1mxr_A:0.4451320000):0.0547977000	(1jk0_A:0.2390310000	(2uw2_A:0.0285850000	1w68_A:0.0909810000):0.0938016000):0.3389550000):0.1281240000	((2inc_B:0.3038500000	((2inp_C:0.5288880000	1mty_D:0.7019520000):0.0316711000	1mty_B:0.8595790000):0.0846647000):0.1000590000	3dhg_A:0.6903330000):0.3101860000):0.0753560000	3ee4_A:0.5525300000):0.1745980000):0.3012990000):0.0444129000	(((((1dps_A:0.0000020000	1jts_A:0.0000020000):0.2264410000	1o9r_A:0.1189040000):0.1182000000	(1tjo_A:0.0000010000	1tk6_A:0.0000010000):0.2432680000):0.0772461000	(1uvh_A:0.5288030000	2fzf_A:0.9830740000):0.0374549000):0.1008090000	(((((1bcf_A:0.0000010000	3e1q_A:0.0000010000):0.0475698000	2fkz_A:0.0171230000):0.0000028031	(1jgc_A:0.0585700000	((1lko_A:0.4469540000	1yuz_A:0.5596280000):0.1188510000	3qhb_A:0.2576090000):0.2715120000):0.1156170000):0.0601355000	((((1lb3_A:0.0349620000	2za7_A:0.0479270000):0.0257075000	(1bg7_A:0.0484900000	1r03_A:0.0788450000):0.0484384000):0.1276520000	(1z6o_A:0.3829960000	1z6o_M:0.2666180000):0.0652449000):0.0840679000	((1eum_A:0.0721910000	(1krq_A:0.0901120000	3e6s_A:0.1696930000):0.0331077000):0.0717338000	(2jd7_A:0.0535760000	1vlg_A:0.1706910000):0.0431169000):0.0625731000):0.0883058000):0.1353260000	1nfv_A:0.1997790000):0.1720900000):0.0260240000):0.0286420000):0.0105638000	1ji4_A:0.1930660000):0.0239258000):0.0207826000	1n1q_A:0.1118730000):0.0430737000	(1qgh_A:0.1398440000	2ux1_A:0.2236580000):0.0918812000);
(1ji5_A:0.1171820000	1jig_A:0.0420280000	(1n1q_A:0.0530360000	(((((2chp_A:0.0668970000	2vzb_A:0.4190070000):0.0901636000	((((1dps_A:0.0000010000	1jts_A:0.0000010000):0.1387850000	1o9r_A:0.2027020000):0.1127140000	1uvh_A:0.4249100000):0.0788315000	(1tjo_A:0.0000010000	1tk6_A:0.0000010000):0.2569940000):0.1049790000):0.0221466000	((2fzf_A:0.8376840000	((1otk_A:0.7001200000	(((2uw1_A:0.0000010000	2uw1_B:0.0000010000):0.0135919000	1afr_A:0.0830650000):0.4503540000	1za0_A:0.4922300000):0.2208140000):0.2657250000	((((1oqu_A:0.0945700000	1r2f_A:0.0214970000):0.0305563000	1uzr_A:0.0000030000):0.4085850000	(1mxr_A:0.4768680000	((1jk0_A:0.1886740000	(2uw2_A:0.0073650000	1w68_A:0.0699550000):0.1279220000):0.2105480000	(((2inc_B:0.3151990000	1mty_B:1.1872770000):0.1649260000	2inp_C:0.5625840000):0.1681860000	(1mty_D:0.8066760000	3dhg_A:0.6830730000):0.0923814000):0.3038120000):0.0561116000):0.1163040000):0.0748346000	3ee4_A:0.5364380000):0.1456620000):0.2556480000):0.1550410000	(((((1bcf_A:0.0000010000	3e1q_A:0.0000010000):0.0292884000	(2fkz_A:0.0119830000	1jgc_A:0.0737140000):0.0229617000):0.0567120000	(((((1lb3_A:0.0221290000	2za7_A:0.0762990000):0.0588140000	1bg7_A:0.0428300000):0.0312988000	1r03_A:0.0206780000):0.1039290000	3e6s_A:0.2115190000):0.1360650000	((1z6o_A:0.4150520000	1z6o_M:0.1941500000):0.2438700000	((1eum_A:0.0526990000	1krq_A:0.1747020000):0.0325407000	(2jd7_A:0.0470020000	1vlg_A:0.2045830000):0.0335843000):0.0064609900):0.0603608000):0.0789129000):0.0515678000	(1lko_A:0.5966950000	(1yuz_A:0.3981260000	3qhb_A:0.5140310000):0.1355240000):0.2762310000):0.0665269000	1nfv_A:0.2238780000):0.1286390000):0.1813700000):0.0655178000	(1ji4_A:0.0770720000	2fjc_A:0.1459440000):0.0041223900):0.0612830000	(1qgh_A:0.1956800000	2ux1_A:0.1641420000):0.1482440000):0.0724496000):0.0196800000);
(1ji5_A:0.0808080000	1jig_A:0.0524800000	(1n1q_A:0.1608310000	(((((2chp_A:0.0893520000	(((((1bcf_A:0.0000010000	3e1q_A:0.0000010000):0.0447386000	(2fkz_A:0.0000020000	1jgc_A:0.1168910000):0.0606263000):0.0361712000	(((((((1lb3_A:0.0453230000	2za7_A:0.0745600000):0.0413516000	(1bg7_A:0.0385870000	1r03_A:0.0623760000):0.0830555000):0.0620737000	(1z6o_A:0.5458410000	1z6o_M:0.2751190000):0.0778854000):0.1181430000	1vlg_A:0.1150010000):0.0197379000	2jd7_A:0.0425740000):0.0433684000	(1krq_A:0.0743020000	3e6s_A:0.3256600000):0.0425858000):0.0076771100	1eum_A:0.0601280000):0.1760410000):0.0419232000	(1lko_A:0.4729030000	(1yuz_A:0.6337830000	3qhb_A:0.4878420000):0.0915223000):0.1785120000):0.0684700000	1nfv_A:0.1185000000):0.2009870000):0.0582075000	(2vzb_A:0.2130590000	((1otk_A:0.7592130000	(((2uw1_A:0.0000010000	2uw1_B:0.0000010000):0.0104804000	1afr_A:0.0951200000):0.5418540000	1za0_A:0.5917440000):0.0787035000):0.1364970000	((((1oqu_A:0.0885270000	1r2f_A:0.0708420000):0.0251356000	1uzr_A:0.0000030000):0.3525040000	(1mxr_A:0.3953170000	((1jk0_A:0.2535390000	(2uw2_A:0.0382060000	1w68_A:0.0569100000):0.1125560000):0.2663380000	((2inc_B:0.4867470000	((2inp_C:0.5362190000	1mty_B:1.0725350000):0.1636000000	1mty_D:0.6374920000):0.0854452000):0.0744064000	3dhg_A:0.6577010000):0.3271760000):0.1269910000):0.1625400000):0.1630460000	3ee4_A:0.5670560000):0.3074090000):0.2677370000):0.0737129000):0.0864274000	2fzf_A:1.0183610000):0.0010694900	((1ji4_A:0.1834060000	2fjc_A:0.1144350000):0.0369871000	1uvh_A:0.4268950000):0.0364525000):0.0495864000	((1qgh_A:0.1572070000	2ux1_A:0.1496380000):0.1540000000	(((1dps_A:0.0000010000	1jts_A:0.0000010000):0.1582690000	1o9r_A:0.0891800000):0.1546940000	(1tjo_A:0.0000010000	1tk6_A:0.0000010000):0.2035370000):0.1156510000):0.0618035000):0.0351835000):0.0697009000);
(1ji5_A:0.1099440000	(1jig_A:0.0340770000	((2chp_A:0.1642110000	(((1qgh_A:0.1753540000	2ux1_A:0.1476940000):0.1129820000	(2fjc_A:0.0614750000	1uvh_A:0.4906340000):0.0677852000):0.0413240000	((((1dps_A:0.0000010000	1jts_A:0.0000010000):0.1439100000	1o9r_A:0.1636300000):0.1703700000	(1tjo_A:0.0000010000	1tk6_A:0.0000010000):0.1913070000):0.0929231000	((((((((1bcf_A:0.0000010000	3e1q_A:0.0000010000):0.0615666000	2fkz_A:0.0126210000):0.0033792200	1jgc_A:0.1060900000):0.0899361000	(1nfv_A:0.3056110000	((1lko_A:0.4555640000	3qhb_A:0.2323830000):0.0968499000	1yuz_A:0.6258120000):0.2513800000):0.0516861000):0.0856483000	((1eum_A:0.0452970000	(1krq_A:0.0567280000	3e6s_A:0.2717270000):0.0894661000):0.0570160000	(2jd7_A:0.0789090000	1vlg_A:0.1035760000):0.0299403000):0.0895368000):0.1252440000	(((1lb3_A:0.0677160000	2za7_A:0.0345280000):0.0191975000	(1bg7_A:0.0516240000	1r03_A:0.0476670000):0.0820798000):0.0640043000	1z6o_M:0.5920790000):0.0544968000):0.1017110000	1z6o_A:0.3317030000):0.0660889000	((1otk_A:0.6429290000	(((2uw1_A:0.0000010000	2uw1_B:0.0000010000):0.0309453000	1afr_A:0.0983130000):0.5041410000	1za0_A:0.3624520000):0.1637360000):0.0775529000	((((((1oqu_A:0.1030930000	1r2f_A:0.0616170000):0.0268266000	1uzr_A:0.0000030000):0.1903390000	1mxr_A:0.4045940000):0.1299810000	(1jk0_A:0.1640170000	(2uw2_A:0.0409490000	1w68_A:0.0472630000):0.1459220000):0.3191620000):0.0817984000	(2inc_B:0.4004140000	((2inp_C:0.4740520000	1mty_B:0.9825120000):0.1581740000	(1mty_D:0.5749390000	3dhg_A:0.4969120000):0.0611248000):0.1147120000):0.2803340000):0.1397930000	3ee4_A:0.3164910000):0.1222020000):0.2914470000):0.0994394000):0.0530262000):0.0338323000):0.0582994000	(2fzf_A:0.5968660000	2vzb_A:0.2066210000):0.1250930000):0.0621876000):0.0020242900	(1n1q_A:0.0827320000	1ji4_A:0.1708500000):0.0855270000);
(1ji5_A:0.0389950000	(((1jig_A:0.0471800000	(((2chp_A:0.0478260000	2vzb_A:0.4673950000):0.0609299000	((((1dps_A:0.0000020000	1jts_A:0.0000020000):0.1864470000	1o9r_A:0.1108390000):0.1189810000	(1uvh_A:0.3772390000	(2fzf_A:0.6922010000	((((((((1bcf_A:0.0000010000	3e1q_A:0.0000010000):0.1145960000	(1jgc_A:0.0000030000	((1lko_A:0.2515090000	3qhb_A:0.3968480000):0.2310950000	1yuz_A:0.6712830000):0.1901170000):0.1013370000):0.0033664400	2fkz_A:0.0073860000):0.1714840000	1nfv_A:0.5432630000):0.0716061000	(((1eum_A:0.0380620000	(1krq_A:0.0663870000	3e6s_A:0.3037090000):0.0420728000):0.0507768000	2jd7_A:0.0641400000):0.0429289000	1vlg_A:0.0840510000):0.0549664000):0.0798415000	(((1lb3_A:0.0579210000	2za7_A:0.0274810000):0.0249829000	(1bg7_A:0.0578700000	1r03_A:0.0362550000):0.0742891000):0.1064340000	1z6o_M:0.2897880000):0.1067660000):0.0555114000	1z6o_A:0.2336600000):0.0301073000	(1otk_A:1.0082670000	(((((((1oqu_A:0.0874230000	1r2f_A:0.0421930000):0.0161729000	1uzr_A:0.0081580000):0.2800300000	1mxr_A:0.4269030000):0.0678556000	(1jk0_A:0.1668260000	(2uw2_A:0.0248640000	1w68_A:0.0645370000):0.0907412000):0.1795630000):0.1168870000	(((2inc_B:0.1726860000	2inp_C:0.5140210000):0.1548310000	((1mty_B:0.6338370000	3dhg_A:0.5649470000):0.1022570000	1mty_D:0.6110990000):0.1347610000):0.3538870000	1za0_A:0.6082290000):0.0594028000):0.0566370000	((2uw1_A:0.0000010000	2uw1_B:0.0000010000):0.0628434000	1afr_A:0.0911960000):0.7281470000):0.0435586000	3ee4_A:0.4484070000):0.1958590000):0.2264540000):0.1671320000):0.0700019000):0.1235410000):0.0709176000	(1tjo_A:0.0000010000	1tk6_A:0.0000010000):0.4220260000):0.0051865500):0.0316324000	(1ji4_A:0.2058530000	2fjc_A:0.1023540000):0.0154704000):0.1047250000):0.0788671000	1n1q_A:0.0508400000):0.0807896000	2ux1_A:0.2351080000):0.1078110000	1qgh_A:0.1087570000);
(1ji5_A:0.0744370000	((1jig_A:0.0000020000	((((2chp_A:0.0992490000	2vzb_A:0.4672960000):0.1417440000	(((((1dps_A:0.0000020000	1jts_A:0.0000020000):0.2380190000	1o9r_A:0.1659880000):0.1539800000	(1tjo_A:0.0000010000	1tk6_A:0.0000010000):0.3344280000):0.1582360000	((2fzf_A:0.7850410000	(1otk_A:0.6980420000	(((((((1oqu_A:0.0866060000	1r2f_A:0.0566660000):0.0163024000	1uzr_A:0.0058340000):0.3624480000	1mxr_A:0.3550490000):0.0506514000	(1jk0_A:0.1878460000	(2uw2_A:0.0582300000	1w68_A:0.0539050000):0.1528250000):0.3358360000):0.1202230000	(((2inc_B:0.2637910000	1mty_B:0.6618840000):0.1140450000	2inp_C:0.5088210000):0.2576420000	(1mty_D:0.7434220000	3dhg_A:0.4894380000):0.0956833000):0.2705420000):0.0815589000	(((2uw1_A:0.0000010000	2uw1_B:0.0000010000):0.0674952000	1afr_A:0.0764780000):0.4559980000	1za0_A:0.5374910000):0.2272050000):0.0749506000	3ee4_A:0.3681420000):0.1257950000):0.1976360000):0.0526324000	(((((((1bcf_A:0.0000010000	3e1q_A:0.0000010000):0.0437322000	2fkz_A:0.0146270000):0.0104890000	(1jgc_A:0.0249770000	((1lko_A:0.4726000000	1yuz_A:0.4297470000):0.1692260000	3qhb_A:0.4127940000):0.3437330000):0.0586851000):0.1174400000	1nfv_A:0.3026750000):0.0747680000	(((1eum_A:0.0862740000	(1krq_A:0.1396380000	3e6s_A:0.2426180000):0.0442435000):0.0647882000	2jd7_A:0.0559020000):0.0660141000	1vlg_A:0.1057530000):0.1035270000):0.1264250000	(((1lb3_A:0.0306110000	2za7_A:0.0579080000):0.0597617000	(1bg7_A:0.0754200000	1r03_A:0.0424020000):0.0161413000):0.1131920000	1z6o_M:0.5051310000):0.0830224000):0.1295240000	1z6o_A:0.3101430000):0.1556990000):0.0549535000):0.0456645000	1uvh_A:0.5150020000):0.0222963000):0.0723201000	2fjc_A:0.0952660000):0.0169005000	1ji4_A:0.2190170000):0.1601950000):0.0503429000	1n1q_A:0.1354390000):0.0710659000	(1qgh_A:0.2003970000	2ux1_A:0.2419420000):0.1588920000);
(1ji5_A:0.0982360000	(1jig_A:0.0470480000	(((1n1q_A:0.0980610000	1ji4_A:0.1519600000):0.0486031000	2fjc_A:0.1702930000):0.0597569000	((2chp_A:0.1008320000	(((2fzf_A:0.9363550000	1nfv_A:0.1449730000):0.0680748000	(((((1bcf_A:0.0000010000	3e1q_A:0.0000010000):0.0401794000	(2fkz_A:0.0080590000	(1jgc_A:0.0359560000	((1lko_A:0.2203680000	1yuz_A:0.6827700000):0.1200480000	3qhb_A:0.3874160000):0.4238900000):0.0504171000):0.0089836100):0.1101270000	(((((1lb3_A:0.0170810000	2za7_A:0.0718790000):0.0446992000	1bg7_A:0.0476690000):0.0656470000	1r03_A:0.0314220000):0.1880820000	((1eum_A:0.1045250000	(1krq_A:0.1148640000	3e6s_A:0.2428410000):0.0561118000):0.0580129000	(2jd7_A:0.0889830000	1vlg_A:0.1566260000):0.0446520000):0.0538158000):0.0386010000	1z6o_M:0.3361500000):0.0590307000):0.0601088000	1z6o_A:0.5688170000):0.0460573000	(1otk_A:0.5047510000	((((((((1oqu_A:0.0449800000	1r2f_A:0.0568120000):0.0181332000	1uzr_A:0.0063420000):0.3331470000	3ee4_A:0.8241680000):0.2939100000	1mxr_A:0.5349350000):0.0263724000	(1jk0_A:0.2781770000	(2uw2_A:0.0167490000	1w68_A:0.0585680000):0.1814980000):0.4090510000):0.2418910000	((((2inc_B:0.4266550000	3dhg_A:0.6863510000):0.0975338000	1mty_D:0.5832410000):0.0875840000	2inp_C:0.5391000000):0.0981364000	1mty_B:0.7554070000):0.3147080000):0.1139740000	((2uw1_A:0.0000010000	2uw1_B:0.0000010000):0.1016140000	1afr_A:0.0830130000):0.6563380000):0.1664330000	1za0_A:0.4458410000):0.1471780000):0.4081390000):0.0905432000):0.1290720000	2vzb_A:0.4875820000):0.0369858000):0.0046887800	(((1dps_A:0.0000020000	1jts_A:0.0000020000):0.2096880000	(1o9r_A:0.1386670000	(1tjo_A:0.0000010000	1tk6_A:0.0000010000):0.3564710000):0.0297840000):0.1180010000	1uvh_A:0.4138980000):0.0760353000):0.0233686000):0.0856960000):0.0449035000	(1qgh_A:0.2207050000	2ux1_A:0.2002910000):0.1660890000);
(1ji5_A:0.0800230000	1jig_A:0.0066040000	(1n1q_A:0.0873590000	((((((2chp_A:0.1019330000	2vzb_A:0.3807310000):0.1032330000	((2fzf_A:1.0421520000	(1z6o_A:0.5106500000	(1otk_A:0.7008930000	((((((1oqu_A:0.0705580000	1r2f_A:0.0596080000):0.0190024000	1uzr_A:0.0093790000):0.4151270000	1mxr_A:0.4691510000):0.0722082000	((1jk0_A:0.1812800000	(2uw2_A:0.0554010000	1w68_A:0.0568010000):0.1412220000):0.1326790000	(2inc_B:0.5293040000	(((2inp_C:0.6677650000	1mty_B:0.5947700000):0.1609570000	1mty_D:0.4939370000):0.1782950000	3dhg_A:0.7177480000):0.1938020000):0.2315030000):0.2417380000):0.0704346000	3ee4_A:0.5401630000):0.1336300000	(((2uw1_A:0.0000010000	2uw1_B:0.0000010000):0.0733185000	1afr_A:0.1086390000):0.4715680000	1za0_A:0.5449940000):0.2502440000):0.2569890000):0.1475210000):0.0527278000):0.0098262400	(((((1bcf_A:0.0000010000	3e1q_A:0.0000010000):0.0403417000	(2fkz_A:0.0470330000	1jgc_A:0.0738530000):0.0094452500):0.1567820000	(1lko_A:0.5587780000	(1yuz_A:0.5339440000	3qhb_A:0.4538950000):0.0549689000):0.2339920000):0.0109841000	((((((((1lb3_A:0.0215370000	2za7_A:0.0271260000):0.0499213000	1bg7_A:0.0363090000):0.0245174000	1r03_A:0.0000020000):0.1749640000	3e6s_A:0.1747840000):0.1235050000	1krq_A:0.0988400000):0.0271906000	(2jd7_A:0.0134590000	1vlg_A:0.1818780000):0.0777822000):0.0225277000	1z6o_M:0.3499720000):0.0358234000	1eum_A:0.0067640000):0.1507040000):0.0961955000	1nfv_A:0.2821230000):0.1426830000):0.1573340000):0.0457205000	((((1dps_A:0.0000010000	1jts_A:0.0000010000):0.1326570000	1o9r_A:0.0821780000):0.0532311000	1uvh_A:0.4414270000):0.0559417000	(1tjo_A:0.0000010000	1tk6_A:0.0000010000):0.1891940000):0.1072350000):0.0595295000	(1qgh_A:0.1851750000	2ux1_A:0.1104340000):0.1940230000):0.0295020000	2fjc_A:0.2157870000):0.0426512000	1ji4_A:0.1411410000):0.0610998000):0.0341815000);
(1ji5_A:0.0000030000	((1jig_A:0.0510270000	(((2chp_A:0.0332290000	2vzb_A:0.4855480000):0.0732604000	((((1dps_A:0.0000020000	1jts_A:0.0000020000):0.1612080000	1o9r_A:0.1442230000):0.1122180000	(1tjo_A:0.0000010000	1tk6_A:0.0000010000):0.3851170000):0.1271260000	(1uvh_A:0.3261110000	(2fzf_A:0.8184620000	((((((1bcf_A:0.0000010000	3e1q_A:0.0000010000):0.0222490000	(2fkz_A:0.0087910000	(1jgc_A:0.0593130000	(1lko_A:0.3390940000	(1yuz_A:0.8561490000	3qhb_A:0.3962230000):0.0831917000):0.2840620000):0.0672909000):0.0415688000):0.1559610000	((((((((1lb3_A:0.0217730000	2za7_A:0.0822660000):0.0765250000	1bg7_A:0.0418580000):0.0589117000	1r03_A:0.0039800000):0.1864350000	3e6s_A:0.1147600000):0.1698540000	1krq_A:0.1050190000):0.0436700000	(2jd7_A:0.0997590000	1vlg_A:0.1236320000):0.0937537000):0.0653553000	1eum_A:0.0657480000):0.1083770000	1z6o_M:0.3820660000):0.0040250000):0.0892084000	1z6o_A:0.3533810000):0.1187130000	(((1otk_A:0.5661310000	((((2inc_B:0.4438780000	3dhg_A:0.5265680000):0.0356593000	1mty_D:0.4580750000):0.0989926000	2inp_C:0.5022600000):0.0214570000	1mty_B:0.7231310000):0.2247480000):0.0969753000	(((2uw1_A:0.0000010000	2uw1_B:0.0000010000):0.0507218000	1afr_A:0.0564650000):0.4459650000	1za0_A:0.4631130000):0.2525520000):0.1909930000	((((1oqu_A:0.0584290000	1r2f_A:0.0534790000):0.0258479000	1uzr_A:0.0000030000):0.3835380000	(1mxr_A:0.3373580000	(1jk0_A:0.2173780000	(2uw2_A:0.0445500000	1w68_A:0.0604430000):0.0925572000):0.3966010000):0.0825793000):0.1600900000	3ee4_A:0.4636890000):0.0945177000):0.4310920000):0.0492829000	1nfv_A:0.3952090000):0.0556924000):0.0859389000):0.0593567000):0.0000021896):0.0342659000	(1ji4_A:0.1156830000	2fjc_A:0.1893550000):0.0000022598):0.0985465000):0.0313147000	1n1q_A:0.0892200000):0.0790904000	(1qgh_A:0.0640560000	2ux1_A:0.2564020000):0.1572020000);
(1ji5_A:0.0864090000	(1jig_A:0.0421540000	1n1q_A:0.1334960000):0.0020756600	((2chp_A:0.1283040000	(((1qgh_A:0.1563410000	2ux1_A:0.1787190000):0.0974243000	(2fjc_A:0.0978750000	1uvh_A:0.5200770000):0.0497107000):0.0594119000	1ji4_A:0.1551300000):0.0800219000):0.0609876000	((((1dps_A:0.0000010000	1jts_A:0.0000010000):0.2445670000	1o9r_A:0.1256860000):0.0904900000	(1tjo_A:0.0000010000	1tk6_A:0.0000010000):0.3235210000):0.1402550000	(((2fzf_A:0.7162990000	((((((((1bcf_A:0.0000010000	3e1q_A:0.0000010000):0.0501197000	2fkz_A:0.0000020000):0.0150094000	1jgc_A:0.0923290000):0.0904843000	(1lko_A:0.4104420000	(1yuz_A:0.5559990000	3qhb_A:0.3022590000):0.0351149000):0.3616630000):0.1294910000	((1eum_A:0.0527020000	1krq_A:0.1608520000):0.0689996000	(2jd7_A:0.0796240000	1vlg_A:0.1786510000):0.0383880000):0.0038332800):0.1160420000	(((1lb3_A:0.0325140000	2za7_A:0.0534560000):0.0396929000	(1bg7_A:0.0547340000	(1r03_A:0.0143680000	3e6s_A:0.3086560000):0.0356730000):0.0774476000):0.1016030000	1z6o_M:0.3872410000):0.0459470000):0.1739520000	1z6o_A:0.3298040000):0.1371880000	(1otk_A:0.7953320000	(((((((1oqu_A:0.0560030000	1uzr_A:0.0000030000):0.0413983000	1r2f_A:0.0305600000):0.3983130000	1mxr_A:0.3474310000):0.0931996000	(1jk0_A:0.2617280000	(2uw2_A:0.0242410000	1w68_A:0.0556250000):0.0871992000):0.2381090000):0.1093290000	3ee4_A:0.6274040000):0.1212070000	((2inc_B:0.3482680000	((2inp_C:0.5277840000	1mty_D:0.8722730000):0.0827997000	1mty_B:0.8786320000):0.0493116000):0.0852906000	3dhg_A:0.6108580000):0.3940830000):0.1041310000	(((2uw1_A:0.0000010000	2uw1_B:0.0000010000):0.0659476000	1afr_A:0.0986490000):0.6118500000	1za0_A:0.4282230000):0.1997580000):0.0998222000):0.1287970000):0.0276490000):0.0801508000	1nfv_A:0.1732220000):0.0654561000	2vzb_A:0.3799710000):0.0438051000):0.0014930900):0.0506941000);
(1ji5_A:0.0472780000	((1jig_A:0.0543470000	(((2chp_A:0.1010430000	2vzb_A:0.3733060000):0.0751290000	((((((1dps_A:0.0000020000	1jts_A:0.0000020000):0.2881470000	1o9r_A:0.0872300000):0.1730710000	2fzf_A:0.8510070000):0.0521404000	(1tjo_A:0.0000010000	1tk6_A:0.0000010000):0.3135370000):0.0653139000	1uvh_A:0.4070540000):0.0861336000	((((((((1bcf_A:0.0000010000	3e1q_A:0.0000010000):0.0641416000	2fkz_A:0.0070190000):0.0000021023	(1jgc_A:0.0661820000	((1lko_A:0.4242800000	3qhb_A:0.5239190000):0.1120660000	1yuz_A:0.5408170000):0.4210310000):0.0511115000):0.1135290000	(1eum_A:0.0388120000	((1krq_A:0.1542890000	3e6s_A:0.1949300000):0.0171750000	(2jd7_A:0.0563560000	1vlg_A:0.1293390000):0.0878950000):0.0222041000):0.0950071000):0.0328012000	1nfv_A:0.2617550000):0.0768072000	(((1lb3_A:0.0107520000	2za7_A:0.0270740000):0.0198116000	(1bg7_A:0.0451980000	1r03_A:0.0311050000):0.0556177000):0.0800776000	1z6o_M:0.3112360000):0.0835508000):0.0865755000	1z6o_A:0.3259560000):0.0703846000	((1otk_A:0.6742130000	(((2uw1_A:0.0000010000	2uw1_B:0.0000010000):0.0532919000	1afr_A:0.0953220000):0.5002550000	1za0_A:0.4672710000):0.0954731000):0.1068320000	((((1oqu_A:0.0413880000	1uzr_A:0.0028550000):0.0581430000	1r2f_A:0.0100000000):0.4177080000	3ee4_A:0.4912280000):0.1468890000	(1mxr_A:0.5085320000	((1jk0_A:0.2455970000	(2uw2_A:0.0348200000	1w68_A:0.0431170000):0.0516561000):0.2770640000	(((2inc_B:0.2292710000	1mty_B:1.0153160000):0.0644300000	2inp_C:0.4819730000):0.1753810000	(1mty_D:0.5494810000	3dhg_A:0.3817080000):0.1508430000):0.2739530000):0.0603962000):0.1275990000):0.1689190000):0.3642210000):0.1862010000):0.0227956000):0.0582159000	(1ji4_A:0.2013880000	2fjc_A:0.1693700000):0.0671864000):0.0838480000):0.0353962000	1n1q_A:0.1177560000):0.0735959000	(1qgh_A:0.1181370000	2ux1_A:0.2310950000):0.2134160000);
(1ji5_A:0.1017050000	((1jig_A:0.0155250000	(((2chp_A:0.1339020000	2vzb_A:0.2762150000):0.0607098000	((2fjc_A:0.1161700000	((((1dps_A:0.0000020000	1jts_A:0.0000020000):0.1870130000	1o9r_A:0.1405290000):0.0518745000	(1tjo_A:0.0000010000	1tk6_A:0.0000010000):0.3267830000):0.1050500000	((1uvh_A:0.4635460000	2fzf_A:0.7043280000):0.0856578000	(((((((1bcf_A:0.0000010000	3e1q_A:0.0000010000):0.0279884000	2fkz_A:0.0226820000):0.0000029999	(1jgc_A:0.0823960000	((1lko_A:0.3715180000	1yuz_A:0.7625550000):0.1286180000	3qhb_A:0.2957600000):0.5063390000):0.0826786000):0.0683722000	1nfv_A:0.3277660000):0.0422525000	((1eum_A:0.0246440000	(1krq_A:0.1252870000	3e6s_A:0.2789470000):0.0601181000):0.0445394000	(2jd7_A:0.1228680000	1vlg_A:0.1297710000):0.0270067000):0.0907284000):0.1400430000	1z6o_A:0.4071660000):0.0431292000	(((1lb3_A:0.0490980000	2za7_A:0.0347700000):0.0760278000	(1bg7_A:0.0392200000	1r03_A:0.0986290000):0.0414479000):0.0252469000	1z6o_M:0.4107350000):0.0778009000):0.2085950000):0.1610980000):0.0819102000):0.0676243000	(1otk_A:0.5385900000	((((((1oqu_A:0.0649860000	1uzr_A:0.0213520000):0.0508018000	1r2f_A:0.0239470000):0.2543260000	1mxr_A:0.5358210000):0.1131010000	((1jk0_A:0.1858390000	(2uw2_A:0.0245590000	1w68_A:0.0230540000):0.1316300000):0.2502560000	(2inc_B:0.3749750000	((2inp_C:0.5595750000	1mty_D:0.8326910000):0.0497750000	(1mty_B:0.7621830000	3dhg_A:0.3981330000):0.1174150000):0.0633224000):0.3880220000):0.1007070000):0.1358950000	3ee4_A:0.4875620000):0.1196980000	(((2uw1_A:0.0000010000	2uw1_B:0.0000010000):0.0554227000	1afr_A:0.0835880000):0.4166710000	1za0_A:0.4693930000):0.1501090000):0.2072840000):0.3052020000):0.0000029950):0.0089197200	1ji4_A:0.2765540000):0.0356026000):0.0889373000	1n1q_A:0.1250680000):0.1072540000	(1qgh_A:0.2396350000	2ux1_A:0.2172520000):0.1132850000);
(1ji5_A:0.0578400000	(1jig_A:0.0199870000	(1n1q_A:0.0156800000	1ji4_A:0.1321410000):0.1077490000):0.0223743000	((2chp_A:0.1534230000	2vzb_A:0.2984750000):0.0347716000	((((1qgh_A:0.0941870000	2ux1_A:0.1056720000):0.1743290000	2fjc_A:0.1024060000):0.0441519000	((((1dps_A:0.0000020000	1jts_A:0.0000020000):0.2098090000	1o9r_A:0.1257570000):0.0728211000	(1tjo_A:0.0000010000	1tk6_A:0.0000010000):0.2654260000):0.0684181000	1uvh_A:0.2701620000):0.1036850000):0.0421918000	((2fzf_A:0.8642130000	1nfv_A:0.2025750000):0.0766543000	((((((1bcf_A:0.0000010000	3e1q_A:0.0000010000):0.0468987000	2fkz_A:0.0161510000):0.0168266000	(1jgc_A:0.0000030000	((1lko_A:0.4392180000	1yuz_A:0.5228730000):0.1309790000	3qhb_A:0.3438850000):0.4916460000):0.0484936000):0.1492250000	((((1lb3_A:0.0631590000	2za7_A:0.0474420000):0.0339650000	(1bg7_A:0.0510780000	1r03_A:0.0400460000):0.0412120000):0.1195220000	(((1eum_A:0.0749810000	(1krq_A:0.0869990000	3e6s_A:0.2387880000):0.0466479000):0.0684818000	2jd7_A:0.0660320000):0.0209125000	1vlg_A:0.1112240000):0.0806537000):0.0806835000	1z6o_M:0.2973560000):0.0871469000):0.0903707000	1z6o_A:0.4492540000):0.0561642000	(1otk_A:0.5067890000	((((((1oqu_A:0.0798320000	1r2f_A:0.0467750000):0.0038191200	1uzr_A:0.0092410000):0.2731500000	((1jk0_A:0.1933580000	(2uw2_A:0.0325660000	1w68_A:0.0669960000):0.2090850000):0.2296520000	(2inc_B:0.3755500000	(((2inp_C:0.5142590000	1mty_B:0.8756000000):0.1545520000	1mty_D:0.5672910000):0.1054270000	3dhg_A:0.5406070000):0.1629430000):0.3784560000):0.2310930000):0.0808590000	1mxr_A:0.4972310000):0.1149260000	3ee4_A:0.4907450000):0.2148550000	(((2uw1_A:0.0000010000	2uw1_B:0.0000010000):0.0939253000	1afr_A:0.0401750000):0.5381080000	1za0_A:0.5009220000):0.0843515000):0.1420210000):0.3433260000):0.1587980000):0.1197230000):0.0215501000):0.1030730000);
(1ji5_A:0.0000020000	((1jig_A:0.0384620000	(((2chp_A:0.1002380000	2vzb_A:0.4120210000):0.0932806000	(((((1dps_A:0.0000020000	1jts_A:0.0000020000):0.1980790000	1o9r_A:0.0296760000):0.1878760000	(1tjo_A:0.0000010000	1tk6_A:0.0000010000):0.3548430000):0.0546769000	(1uvh_A:0.2885410000	2fzf_A:0.8534690000):0.1088210000):0.0827546000	((((((((1bcf_A:0.0000010000	3e1q_A:0.0000010000):0.0484603000	(2fkz_A:0.0000020000	(1jgc_A:0.0316080000	(1lko_A:0.5446250000	(1yuz_A:0.4332180000	3qhb_A:0.5187380000):0.1526830000):0.2582680000):0.0838379000):0.0000020668):0.0992081000	1nfv_A:0.3578870000):0.1112080000	(1eum_A:0.0286930000	((1krq_A:0.1168100000	3e6s_A:0.2694450000):0.0293083000	(2jd7_A:0.0376680000	1vlg_A:0.2223840000):0.0291025000):0.0306875000):0.0712282000):0.1450170000	1z6o_M:0.3728390000):0.0506310000	((1lb3_A:0.0786930000	2za7_A:0.0486720000):0.0627164000	(1bg7_A:0.0703370000	1r03_A:0.0479580000):0.0832749000):0.0880373000):0.1787240000	1z6o_A:0.4065800000):0.1155070000	((1otk_A:0.8309140000	(((2uw1_A:0.0000010000	2uw1_B:0.0000010000):0.0676886000	1afr_A:0.0695040000):0.5255100000	1za0_A:0.4780660000):0.0118677000):0.1682180000	(((((1oqu_A:0.0617430000	1r2f_A:0.0506370000):0.0366186000	1uzr_A:0.0106040000):0.2159690000	1mxr_A:0.5069010000):0.1119530000	((1jk0_A:0.2088140000	(2uw2_A:0.0241550000	1w68_A:0.0456030000):0.1128120000):0.2496470000	((2inc_B:0.3977960000	((2inp_C:0.3984720000	1mty_B:0.9987460000):0.0970604000	1mty_D:0.8984040000):0.0770772000):0.0661023000	3dhg_A:0.6128440000):0.3081040000):0.2065810000):0.0866301000	3ee4_A:0.4060740000):0.1903860000):0.4786680000):0.1376970000):0.0385405000):0.0138626000	(1ji4_A:0.1867940000	2fjc_A:0.1469280000):0.0305382000):0.0706356000):0.0477431000	1n1q_A:0.2085860000):0.1205010000	(1qgh_A:0.0776210000	2ux1_A:0.2150450000):0.2433300000);
(1ji5_A:0.0201640000	((1jig_A:0.0258570000	(((((2chp_A:0.1147620000	2vzb_A:0.3268120000):0.0692205000	((((1dps_A:0.0000020000	1jts_A:0.0000020000):0.1778300000	1o9r_A:0.0442480000):0.0961926000	(1tjo_A:0.0000010000	1tk6_A:0.0000010000):0.2782790000):0.1226180000	(1uvh_A:0.2295550000	2fzf_A:0.8213000000):0.0965320000):0.0739348000):0.0000025895	(((((1bcf_A:0.0000010000	3e1q_A:0.0000010000):0.0654962000	(2fkz_A:0.0212220000	(1jgc_A:0.0533630000	(1lko_A:0.3811960000	(1yuz_A:0.5931920000	3qhb_A:0.3078720000):0.0719452000):0.2787830000):0.1086580000):0.0003575630):0.0578541000	((((((((1lb3_A:0.0597240000	2za7_A:0.0817150000):0.0898206000	1bg7_A:0.0488810000):0.0618273000	1r03_A:0.0000020000):0.1448030000	3e6s_A:0.1701640000):0.1592270000	1krq_A:0.1099650000):0.0342001000	(2jd7_A:0.0618720000	1vlg_A:0.1871290000):0.0875241000):0.0486153000	1eum_A:0.0726140000):0.0587938000	1z6o_M:0.4371030000):0.0834676000):0.1183880000	1nfv_A:0.1972890000):0.2465460000	(1z6o_A:0.3945930000	(1otk_A:0.4448240000	((((((1oqu_A:0.0585400000	1r2f_A:0.0526870000):0.0216892000	1uzr_A:0.0076340000):0.2734970000	1mxr_A:0.4923160000):0.0901828000	((1jk0_A:0.2748200000	(2uw2_A:0.0338320000	1w68_A:0.0418960000):0.0512655000):0.3171770000	((2inc_B:0.3351010000	(2inp_C:0.4473080000	1mty_B:0.8736550000):0.0636183000):0.1238750000	(1mty_D:0.6433420000	3dhg_A:0.4633750000):0.2251630000):0.4067520000):0.1390380000):0.1479070000	3ee4_A:0.4296120000):0.1814590000	(((2uw1_A:0.0000010000	2uw1_B:0.0000010000):0.0361382000	1afr_A:0.0429120000):0.6377550000	1za0_A:0.6946630000):0.0864132000):0.1991690000):0.3423950000):0.1001400000):0.2458330000):0.0489363000	1ji4_A:0.1763190000):0.0014296300	2fjc_A:0.1038150000):0.0873198000):0.0716548000	1n1q_A:0.1147250000):0.1107410000	(1qgh_A:0.0742900000	2ux1_A:0.2647790000):0.1838640000);
(1ji5_A:0.0412010000	((1jig_A:0.0135520000	(((2chp_A:0.0523330000	2vzb_A:0.4452390000):0.0637791000	(((((1dps_A:0.0000020000	1jts_A:0.0000020000):0.1692700000	1o9r_A:0.0886370000):0.1224910000	(1tjo_A:0.0000010000	1tk6_A:0.0000010000):0.2680300000):0.0532961000	(1uvh_A:0.4231250000	2fzf_A:0.8967020000):0.1000860000):0.0611216000	((((((((1bcf_A:0.0000010000	3e1q_A:0.0000010000):0.0289184000	(2fkz_A:0.0069570000	1jgc_A:0.0992700000):0.0074728000):0.0376019000	((1lko_A:0.4323580000	1yuz_A:0.4800800000):0.1794830000	3qhb_A:0.2640380000):0.2286280000):0.1083710000	1nfv_A:0.3271580000):0.0987575000	((1eum_A:0.0737180000	((1krq_A:0.1098100000	3e6s_A:0.1983350000):0.0676703000	2jd7_A:0.0844090000):0.0270151000):0.0757622000	1vlg_A:0.0998650000):0.0202982000):0.0636184000	(((1lb3_A:0.0361660000	2za7_A:0.0451150000):0.0386532000	(1bg7_A:0.0336800000	1r03_A:0.0496110000):0.0358447000):0.1089330000	1z6o_M:0.3575060000):0.0812893000):0.0885119000	1z6o_A:0.2065190000):0.0928226000	(1otk_A:0.7354590000	(((((1oqu_A:0.0833420000	1r2f_A:0.0495260000):0.0202094000	1uzr_A:0.0063530000):0.2752090000	(1mxr_A:0.3788340000	((1jk0_A:0.1398640000	(2uw2_A:0.0385960000	1w68_A:0.0619660000):0.1047460000):0.1736090000	((((2inc_B:0.2993170000	1mty_B:0.7977550000):0.1342900000	2inp_C:0.5990880000):0.0890717000	1mty_D:0.6703220000):0.0794646000	3dhg_A:0.6623870000):0.2714460000):0.1237710000):0.0716906000):0.1684740000	3ee4_A:0.3490530000):0.1290140000	(((2uw1_A:0.0000010000	2uw1_B:0.0000010000):0.0595792000	1afr_A:0.1063970000):0.4483510000	1za0_A:0.6438530000):0.2552010000):0.1477600000):0.2635720000):0.2145620000):0.0127059000):0.0194611000	(1ji4_A:0.1277020000	2fjc_A:0.0883310000):0.0273944000):0.0513243000):0.0053802900	1n1q_A:0.0545940000):0.0749231000	(1qgh_A:0.1148930000	2ux1_A:0.2323890000):0.1378840000);
(1ji5_A:0.0120010000	((1jig_A:0.0408820000	((((2chp_A:0.1010950000	2vzb_A:0.2389470000):0.0426252000	(((((1dps_A:0.0000020000	1jts_A:0.0000020000):0.1244190000	1o9r_A:0.1062690000):0.1079160000	(1tjo_A:0.0000010000	1tk6_A:0.0000010000):0.2780420000):0.1000750000	2fzf_A:0.9732080000):0.0143673000	1uvh_A:0.3800090000):0.0554805000):0.0069152200	(((((((1bcf_A:0.0000010000	3e1q_A:0.0000010000):0.0787181000	(2fkz_A:0.0000020000	1nfv_A:0.3653440000):0.0168320000):0.0265335000	(1jgc_A:0.0383700000	((1lko_A:0.5258910000	1yuz_A:0.6938820000):0.1235180000	3qhb_A:0.6360220000):0.1747250000):0.0680480000):0.1316480000	((1eum_A:0.0450230000	(1krq_A:0.0412160000	3e6s_A:0.1790680000):0.0853174000):0.0480094000	(2jd7_A:0.0584070000	1vlg_A:0.1757470000):0.0831222000):0.0218957000):0.1144270000	(((1lb3_A:0.0315430000	2za7_A:0.0462190000):0.0481898000	(1bg7_A:0.0058560000	1r03_A:0.0607680000):0.0483801000):0.0610321000	1z6o_M:0.2305580000):0.0703408000):0.0887657000	1z6o_A:0.3336320000):0.1011330000	(1otk_A:0.5639990000	(((((1oqu_A:0.0764290000	1uzr_A:0.0082280000):0.0413496000	1r2f_A:0.0391560000):0.3457080000	(1mxr_A:0.4029530000	((1jk0_A:0.2257010000	(2uw2_A:0.0148100000	1w68_A:0.1048780000):0.0697479000):0.1960390000	(((2inc_B:0.1478770000	1mty_B:0.7564370000):0.1116300000	2inp_C:0.7634810000):0.1444320000	(1mty_D:0.7305700000	3dhg_A:0.6632360000):0.2301960000):0.3575830000):0.1611110000):0.0682359000):0.0520216000	3ee4_A:0.4445580000):0.1318250000	(((2uw1_A:0.0000010000	2uw1_B:0.0000010000):0.0578824000	1afr_A:0.0862460000):0.4774080000	1za0_A:0.3890040000):0.2823120000):0.1336080000):0.1769510000):0.2174200000):0.0322930000	(1ji4_A:0.1806720000	2fjc_A:0.1454140000):0.0319890000):0.0670885000):0.0129479000	1n1q_A:0.0848430000):0.0615613000	(1qgh_A:0.0761570000	2ux1_A:0.2499140000):0.1950120000);
(1ji5_A:0.0083310000	((1jig_A:0.0146890000	(((2chp_A:0.0545810000	2vzb_A:0.4447990000):0.2166770000	(((((1dps_A:0.0000020000	1jts_A:0.0000020000):0.0927900000	1o9r_A:0.1091960000):0.1305970000	(1tjo_A:0.0000010000	1tk6_A:0.0000010000):0.2219000000):0.1040040000	(1uvh_A:0.3357010000	2fzf_A:0.8072350000):0.1162360000):0.0876779000	(((((((((((1bcf_A:0.0000010000	3e1q_A:0.0000010000):0.0403093000	(2fkz_A:0.0097990000	1jgc_A:0.0824490000):0.0212948000):0.2038860000	(1lko_A:0.7048460000	(1yuz_A:0.6478720000	3qhb_A:0.3100490000):0.0217141000):0.1366930000):0.0226973000	1nfv_A:0.3003390000):0.1488330000	1eum_A:0.0444100000):0.0452892000	(2jd7_A:0.0551920000	1vlg_A:0.1383930000):0.0589006000):0.0533244000	1krq_A:0.1127290000):0.1241570000	1z6o_M:0.2150330000):0.1625350000	((((1lb3_A:0.0153800000	2za7_A:0.0536070000):0.0694556000	1bg7_A:0.0577420000):0.0610992000	1r03_A:0.0000030000):0.0768821000	3e6s_A:0.2095920000):0.0788070000):0.1482280000	1z6o_A:0.3743940000):0.0628536000	(1otk_A:0.7384480000	((((((1oqu_A:0.1025030000	1r2f_A:0.0342400000):0.0157288000	1uzr_A:0.0000030000):0.2465250000	3ee4_A:0.3743290000):0.1453100000	1mxr_A:0.3499710000):0.0885064000	((1jk0_A:0.1802790000	(2uw2_A:0.0558240000	1w68_A:0.1251380000):0.0417738000):0.2692770000	(2inc_B:0.5385280000	((2inp_C:0.7196570000	1mty_B:0.7536800000):0.2210590000	(1mty_D:0.5091290000	3dhg_A:0.4987940000):0.1256720000):0.0893049000):0.1297750000):0.1613160000):0.1453580000	(((2uw1_A:0.0000010000	2uw1_B:0.0000010000):0.0711417000	1afr_A:0.0907300000):0.6686020000	1za0_A:0.6599730000):0.1694630000):0.1096370000):0.1807740000):0.1732260000):0.0000023130):0.0108315000	(1ji4_A:0.1383190000	2fjc_A:0.1090320000):0.1045300000):0.0676274000):0.0222349000	1n1q_A:0.0793450000):0.0693151000	(1qgh_A:0.1027370000	2ux1_A:0.2645060000):0.1692770000);
(1ji5_A:0.0000020000	((1jig_A:0.0324360000	(((((2chp_A:0.0542910000	2vzb_A:0.3485080000):0.0843381000	((2fzf_A:0.8866900000	1nfv_A:0.2010600000):0.0212727000	(((((((1bcf_A:0.0000010000	3e1q_A:0.0000010000):0.0635624000	2fkz_A:0.0100930000):0.0229770000	1jgc_A:0.0682450000):0.0135290000	((1lko_A:0.3380010000	1yuz_A:0.5638610000):0.0556827000	3qhb_A:0.3199730000):0.3191940000):0.1453400000	((((1lb3_A:0.0655160000	2za7_A:0.0372810000):0.0197004000	(1bg7_A:0.0466170000	1r03_A:0.0524050000):0.0831358000):0.0944487000	1z6o_M:0.4207220000):0.0561098000	((1eum_A:0.0671900000	(1krq_A:0.1138930000	3e6s_A:0.2445400000):0.1109910000):0.0549395000	(2jd7_A:0.0482350000	1vlg_A:0.1813810000):0.0495658000):0.1267340000):0.0776791000):0.1691200000	1z6o_A:0.4149060000):0.0439958000	(1otk_A:0.5209130000	(((((((1oqu_A:0.0971510000	1r2f_A:0.0442700000):0.0118489000	1uzr_A:0.0069580000):0.3500630000	3ee4_A:0.7792740000):0.1383690000	1mxr_A:0.4318440000):0.1244050000	(1jk0_A:0.3984700000	(2uw2_A:0.0241630000	1w68_A:0.0767330000):0.0505507000):0.4749720000):0.1740330000	((((2inc_B:0.3072090000	1mty_B:1.0076060000):0.0906322000	2inp_C:0.6178480000):0.1378130000	(1mty_D:0.5558300000	3dhg_A:0.5139040000):0.2272060000):0.1704550000	1za0_A:0.5131500000):0.0739092000):0.0217285000	((2uw1_A:0.0000010000	2uw1_B:0.0000010000):0.1276710000	1afr_A:0.0484940000):0.4514170000):0.1914390000):0.2787500000):0.1052310000):0.1262210000):0.0096476500	((((1dps_A:0.0000020000	1jts_A:0.0000020000):0.1466110000	1o9r_A:0.1056580000):0.1085770000	(1tjo_A:0.0000010000	1tk6_A:0.0000010000):0.2546710000):0.0430354000	1uvh_A:0.5572240000):0.0588968000):0.0437994000	2fjc_A:0.1400270000):0.0113898000	1ji4_A:0.1278740000):0.0655307000):0.0187655000	1n1q_A:0.0991060000):0.1530450000	(1qgh_A:0.0554800000	2ux1_A:0.3473300000):0.1827800000);
(1ji5_A:0.0264500000	1jig_A:0.0251410000	(1n1q_A:0.0283860000	((((2chp_A:0.0528640000	2vzb_A:0.5199460000):0.0839246000	(2fzf_A:0.9566470000	((((((1bcf_A:0.0000010000	3e1q_A:0.0000010000):0.0264439000	(2fkz_A:0.0323490000	1jgc_A:0.1229840000):0.0339964000):0.0859202000	((((((((1lb3_A:0.0000020000	2za7_A:0.1080560000):0.1064680000	1bg7_A:0.0493840000):0.0645570000	1r03_A:0.0000020000):0.1761710000	3e6s_A:0.0919400000):0.1498570000	1krq_A:0.0725890000):0.0437628000	(2jd7_A:0.0346380000	1vlg_A:0.1346750000):0.0773086000):0.1000820000	1eum_A:0.0180460000):0.0622903000	(1z6o_A:0.4495960000	1z6o_M:0.3454330000):0.0398273000):0.1055450000):0.0161165000	(1lko_A:0.2941490000	(1yuz_A:0.4952550000	3qhb_A:0.2936690000):0.0307953000):0.1934350000):0.0718531000	1nfv_A:0.2080500000):0.1383210000	((1otk_A:0.4769980000	(((2uw1_A:0.0000010000	2uw1_B:0.0000010000):0.0652366000	1afr_A:0.0643910000):0.5190130000	1za0_A:0.4155930000):0.3742810000):0.1063930000	((((1oqu_A:0.0388190000	1r2f_A:0.0604020000):0.0264524000	1uzr_A:0.0000020000):0.3064150000	3ee4_A:0.5251660000):0.1441790000	(1mxr_A:0.3007160000	((1jk0_A:0.2396180000	(2uw2_A:0.0271270000	1w68_A:0.0495030000):0.0866041000):0.3193450000	((2inc_B:0.2252300000	(2inp_C:0.5750680000	1mty_B:0.7759430000):0.1276700000):0.2019150000	(1mty_D:0.7272400000	3dhg_A:0.4488150000):0.0929482000):0.1658760000):0.0880395000):0.1453740000):0.2165500000):0.4258910000):0.0019642700):0.1340250000):0.0000023902	(1ji4_A:0.1712730000	(2fjc_A:0.1289600000	1uvh_A:0.3580080000):0.0239961000):0.0511452000):0.0222073000	((1qgh_A:0.1298080000	2ux1_A:0.2012670000):0.1122640000	(((1dps_A:0.0000010000	1jts_A:0.0000010000):0.1111150000	1o9r_A:0.1003450000):0.2630080000	(1tjo_A:0.0000010000	1tk6_A:0.0000010000):0.2833240000):0.0563302000):0.0444056000):0.0695425000):0.0170617000);
(1ji5_A:0.0663070000	(1jig_A:0.0249850000	(1n1q_A:0.0742980000	(((2chp_A:0.0552680000	2vzb_A:0.4037410000):0.0273714000	(((((1dps_A:0.0000020000	1jts_A:0.0000020000):0.1776360000	1o9r_A:0.0672730000):0.0904487000	(1uvh_A:0.2813280000	2fzf_A:0.7244200000):0.1029620000):0.0400622000	(1tjo_A:0.0000010000	1tk6_A:0.0000010000):0.2781070000):0.0706184000	((((((((1bcf_A:0.0000010000	3e1q_A:0.0000010000):0.0924483000	(2fkz_A:0.0289770000	1jgc_A:0.1174940000):0.0000020017):0.0475042000	(1nfv_A:0.1979800000	(1lko_A:0.3070620000	(1yuz_A:1.0250840000	3qhb_A:0.2202060000):0.1452610000):0.1384370000):0.1129830000):0.1163090000	((1eum_A:0.0743980000	(1krq_A:0.0460660000	3e6s_A:0.3616030000):0.1097510000):0.0689747000	(2jd7_A:0.0620330000	1vlg_A:0.2439750000):0.0185104000):0.0587871000):0.0848213000	((1lb3_A:0.0615750000	2za7_A:0.0749250000):0.1107540000	(1bg7_A:0.0294700000	1r03_A:0.0940790000):0.0808177000):0.1165310000):0.0971071000	1z6o_M:0.2364460000):0.1946540000	1z6o_A:0.2579360000):0.1647650000	(1otk_A:0.4801170000	(((((((1oqu_A:0.0999050000	1r2f_A:0.0438700000):0.0113582000	1uzr_A:0.0000020000):0.4226550000	1mxr_A:0.3715570000):0.0409797000	(1jk0_A:0.2356750000	(2uw2_A:0.0698350000	1w68_A:0.0373590000):0.0867174000):0.3543600000):0.1312510000	(2inc_B:0.4249900000	(((2inp_C:0.3453080000	1mty_B:1.2309600000):0.0410744000	1mty_D:0.6674970000):0.0825516000	3dhg_A:0.5413630000):0.0692615000):0.4185630000):0.0874285000	3ee4_A:0.6128390000):0.1228070000	(((2uw1_A:0.0000010000	2uw1_B:0.0000010000):0.0942452000	1afr_A:0.0732450000):0.4705250000	1za0_A:0.2916190000):0.2601130000):0.0812905000):0.4263390000):0.1907500000):0.0247352000):0.0525171000	(1ji4_A:0.1299830000	2fjc_A:0.1639690000):0.0417067000):0.0803705000):0.0103659000):0.0625087000	(1qgh_A:0.2010980000	2ux1_A:0.1099720000):0.1757760000);
(1ji5_A:0.1680680000	(1jig_A:0.0071380000	((((2chp_A:0.1700920000	2vzb_A:0.3964980000):0.0640837000	(((((1dps_A:0.0000010000	1jts_A:0.0000010000):0.1680430000	1uvh_A:0.4814890000):0.0921358000	1o9r_A:0.1910530000):0.0666867000	(1tjo_A:0.0000010000	1tk6_A:0.0000010000):0.2174620000):0.0953280000	(((2fzf_A:1.0335360000	((((((1bcf_A:0.0000010000	3e1q_A:0.0000010000):0.0554918000	(2fkz_A:0.0000020000	1jgc_A:0.1261950000):0.0186017000):0.0848895000	((1lko_A:0.6034790000	1yuz_A:0.5957650000):0.1954630000	3qhb_A:0.3319040000):0.3348850000):0.0460562000	1nfv_A:0.5071240000):0.1567170000	(((1eum_A:0.0924080000	(1krq_A:0.0815540000	3e6s_A:0.2266870000):0.0501702000):0.0850359000	2jd7_A:0.0550270000):0.0437168000	1vlg_A:0.0787170000):0.0149149000):0.1499100000	(((1lb3_A:0.0542880000	2za7_A:0.0499890000):0.0453261000	(1bg7_A:0.0400280000	1r03_A:0.0516840000):0.0539005000):0.0657554000	1z6o_M:0.3424510000):0.1204340000):0.0572408000):0.0728865000	1z6o_A:0.3124070000):0.0505128000	(1otk_A:0.8929550000	((((1oqu_A:0.0827230000	1r2f_A:0.0902180000):0.0508565000	1uzr_A:0.0004950000):0.3473780000	(1mxr_A:0.6135420000	(((1jk0_A:0.1955170000	(2uw2_A:0.0358900000	1w68_A:0.0606100000):0.0872706000):0.3023750000	(2inc_B:0.2810540000	(((2inp_C:0.3638190000	1mty_B:0.9623410000):0.1505070000	1mty_D:0.8165310000):0.0630599000	3dhg_A:0.6647440000):0.0910043000):0.3232640000):0.1143610000	(((2uw1_A:0.0000010000	2uw1_B:0.0000010000):0.0754951000	1afr_A:0.0602950000):0.6396700000	1za0_A:0.4847830000):0.3852900000):0.1526280000):0.0551862000):0.0801404000	3ee4_A:0.5559700000):0.1599780000):0.4790740000):0.3168960000):0.0467318000):0.0785820000	((1qgh_A:0.1362020000	2ux1_A:0.1360540000):0.1525170000	2fjc_A:0.0606210000):0.1139870000):0.0216055000	1ji4_A:0.1276680000):0.0838587000):0.0291068000	1n1q_A:0.0797710000);
(1ji5_A:0.0403430000	(1jig_A:0.0347420000	(1n1q_A:0.1725580000	(((2chp_A:0.1082360000	(((((1dps_A:0.0000020000	1jts_A:0.0000020000):0.1832900000	1o9r_A:0.1340500000):0.0944639000	(1tjo_A:0.0000010000	1tk6_A:0.0000010000):0.3613450000):0.0647890000	(1uvh_A:0.3320840000	2fzf_A:0.9791090000):0.0647057000):0.0682509000	(((((((1bcf_A:0.0000010000	3e1q_A:0.0000010000):0.0438559000	(2fkz_A:0.0184030000	(1jgc_A:0.0372660000	((1lko_A:0.4215890000	3qhb_A:0.3923800000):0.1516960000	1yuz_A:0.5769010000):0.2960050000):0.1626470000):0.0035826000):0.0829212000	1nfv_A:0.2997140000):0.1352690000	(2jd7_A:0.0883110000	1vlg_A:0.1745980000):0.0528601000):0.0285256000	(1eum_A:0.0502640000	(1krq_A:0.1398300000	3e6s_A:0.3042550000):0.0821326000):0.0771128000):0.1486070000	((((1lb3_A:0.0898920000	2za7_A:0.0522710000):0.0620611000	(1bg7_A:0.0605340000	1r03_A:0.0774340000):0.0617883000):0.0850584000	1z6o_M:0.4688510000):0.0989036000	1z6o_A:0.2490110000):0.0071140900):0.0562858000	(1otk_A:0.6890560000	(((((1oqu_A:0.0782690000	1uzr_A:0.0149240000):0.0433233000	1r2f_A:0.0429080000):0.2875620000	(1mxr_A:0.4836300000	((1jk0_A:0.1556210000	(2uw2_A:0.0343290000	1w68_A:0.0572630000):0.1511390000):0.2151890000	((2inc_B:0.3211680000	(2inp_C:0.4754010000	1mty_B:0.9648590000):0.0716940000):0.0809527000	(1mty_D:0.5834330000	3dhg_A:0.5240390000):0.3130170000):0.3219550000):0.0776831000):0.1296130000):0.2238860000	3ee4_A:0.3357710000):0.2149810000	(((2uw1_A:0.0000010000	2uw1_B:0.0000010000):0.0713983000	1afr_A:0.0863950000):0.7966760000	1za0_A:0.2979030000):0.1486050000):0.1274480000):0.2101940000):0.2039500000):0.0610838000):0.0434193000	(1ji4_A:0.1886780000	2fjc_A:0.1075780000):0.0138062000):0.0829838000	(1qgh_A:0.1800960000	2ux1_A:0.1571160000):0.2759100000):0.0281194000):0.0377264000):0.0313505000	2vzb_A:0.3685760000);
(1ji5_A:0.0837060000	((1jig_A:0.0413430000	(((2chp_A:0.0503390000	2vzb_A:0.5135840000):0.0815039000	(((((1dps_A:0.0000020000	1jts_A:0.0000020000):0.1147380000	1o9r_A:0.1335810000):0.1242330000	(1tjo_A:0.0000010000	1tk6_A:0.0000010000):0.3226170000):0.0739170000	((((2fzf_A:0.8399130000	1z6o_M:0.3559350000):0.1342460000	((1lb3_A:0.0347520000	2za7_A:0.0788660000):0.0499114000	(1bg7_A:0.0746190000	1r03_A:0.0234240000):0.0405909000):0.0452951000):0.0616639000	(((((1bcf_A:0.0000010000	3e1q_A:0.0000010000):0.0214773000	(2fkz_A:0.0276710000	1jgc_A:0.1087110000):0.0307439000):0.0799751000	(1nfv_A:0.1578290000	(1lko_A:0.3705870000	(1yuz_A:0.6693780000	3qhb_A:0.2651350000):0.0465485000):0.2177100000):0.0536977000):0.1019590000	(2jd7_A:0.0752060000	1vlg_A:0.1145750000):0.0238271000):0.0289995000	(1eum_A:0.0249890000	(1krq_A:0.0988230000	3e6s_A:0.2421810000):0.0874472000):0.0282760000):0.1064690000):0.0487928000	(1z6o_A:0.3897550000	(1otk_A:0.7772330000	((((1oqu_A:0.0671850000	1r2f_A:0.0682410000):0.0398120000	1uzr_A:0.0000030000):0.3668480000	3ee4_A:0.3640570000):0.1020720000	((1mxr_A:0.3343180000	(1jk0_A:0.2018720000	(2uw2_A:0.0382690000	1w68_A:0.0304950000):0.0993721000):0.2530990000):0.0811696000	(((2inc_B:0.4163790000	2inp_C:0.5866780000):0.1223830000	(1mty_B:0.8218620000	(1mty_D:0.6981970000	3dhg_A:0.5153370000):0.1144480000):0.0574268000):0.3196080000	(((2uw1_A:0.0000010000	2uw1_B:0.0000010000):0.0505360000	1afr_A:0.0676350000):0.2801430000	1za0_A:0.6719550000):0.2841090000):0.0645350000):0.1841800000):0.1541310000):0.3459360000):0.0421861000):0.3452310000):0.0294291000	1uvh_A:0.4468260000):0.0371812000):0.0386204000	(1ji4_A:0.2413210000	2fjc_A:0.1795370000):0.0099651200):0.0603684000):0.0153356000	1n1q_A:0.1195190000):0.0778888000	(1qgh_A:0.2288450000	2ux1_A:0.1783120000):0.1375790000);
(1ji5_A:0.1387130000	(1jig_A:0.0166520000	(((((2chp_A:0.1164820000	2vzb_A:0.4352210000):0.0505194000	((((1dps_A:0.0000010000	1jts_A:0.0000010000):0.1393080000	1o9r_A:0.0844580000):0.1513150000	(1tjo_A:0.0000010000	1tk6_A:0.0000010000):0.1921010000):0.1047660000	(1uvh_A:0.4184010000	(((((2fzf_A:0.6282500000	1z6o_M:0.2596660000):0.0915864000	((1lb3_A:0.0205150000	2za7_A:0.0437190000):0.0868971000	(1bg7_A:0.0368250000	1r03_A:0.0673850000):0.0371495000):0.0793222000):0.0786024000	((((((1bcf_A:0.0000010000	3e1q_A:0.0000010000):0.0278260000	2fkz_A:0.0145080000):0.0000023246	1jgc_A:0.1128470000):0.0565743000	(1lko_A:0.4225000000	(1yuz_A:0.5238570000	3qhb_A:0.2049880000):0.0394569000):0.3415790000):0.0163674000	1nfv_A:0.2905310000):0.1236980000	(((1eum_A:0.0256330000	(1krq_A:0.0752410000	3e6s_A:0.2723010000):0.0324406000):0.1393250000	2jd7_A:0.0760360000):0.0110028000	1vlg_A:0.1398410000):0.0452947000):0.0877880000):0.1463930000	1z6o_A:0.2554900000):0.0529713000	(1otk_A:0.6948540000	(((((1oqu_A:0.0772490000	1r2f_A:0.0954150000):0.0214996000	1uzr_A:0.0000030000):0.4412390000	(1mxr_A:0.5002160000	((1jk0_A:0.2107020000	(2uw2_A:0.0316720000	1w68_A:0.0831880000):0.1369440000):0.2647240000	(2inc_B:0.4142580000	((2inp_C:0.4446920000	1mty_B:1.0831990000):0.0762430000	(1mty_D:0.6284170000	3dhg_A:0.5736020000):0.1807280000):0.0850493000):0.3902930000):0.0797140000):0.1036980000):0.1796540000	3ee4_A:0.5928220000):0.1971620000	(((2uw1_A:0.0000010000	2uw1_B:0.0000010000):0.0503287000	1afr_A:0.0576720000):0.6908660000	1za0_A:0.3362940000):0.2941080000):0.0447379000):0.2848910000):0.1327700000):0.0682081000):0.0690359000):0.0233049000	(1qgh_A:0.2052900000	2ux1_A:0.1030940000):0.1142270000):0.0404875000	2fjc_A:0.1256380000):0.0314850000	1ji4_A:0.1178220000):0.0901999000):0.0159095000	1n1q_A:0.0759660000);
(1ji5_A:0.0769560000	(1jig_A:0.0167890000	((((((2chp_A:0.1040250000	2vzb_A:0.4204610000):0.0223857000	(((2fzf_A:0.7480810000	(1otk_A:0.6031620000	(((((1oqu_A:0.0694430000	1r2f_A:0.0516840000):0.0493514000	1uzr_A:0.0050400000):0.2855710000	1mxr_A:0.2733510000):0.1357400000	(((1jk0_A:0.2502820000	(2uw2_A:0.0522950000	1w68_A:0.0759570000):0.0808962000):0.2181920000	((2inc_B:0.3999020000	((2inp_C:0.4851940000	1mty_B:0.9034790000):0.1583120000	1mty_D:0.7696490000):0.1079790000):0.2657420000	3dhg_A:0.6760590000):0.2334390000):0.0938635000	(((2uw1_A:0.0000010000	2uw1_B:0.0000010000):0.0832704000	1afr_A:0.0646290000):0.5144830000	1za0_A:0.4026250000):0.2625230000):0.1113560000):0.1178170000	3ee4_A:0.6283180000):0.1186250000):0.3520820000):0.0373793000	((((1bcf_A:0.0000010000	3e1q_A:0.0000010000):0.0345661000	(2fkz_A:0.0000020000	1jgc_A:0.0719290000):0.0177489000):0.1095560000	((((1lb3_A:0.0484460000	2za7_A:0.0475050000):0.0146031000	(1bg7_A:0.0582760000	1r03_A:0.0366480000):0.0592881000):0.1558680000	(1z6o_A:0.3375230000	1z6o_M:0.3485270000):0.0704983000):0.0727357000	((1eum_A:0.0547180000	(1krq_A:0.0598510000	3e6s_A:0.2427440000):0.0720889000):0.0268293000	(2jd7_A:0.0608850000	1vlg_A:0.1585330000):0.0107535000):0.0154534000):0.1090620000):0.0835665000	(1lko_A:0.2837820000	(1yuz_A:0.4919400000	3qhb_A:0.3396990000):0.1042410000):0.1485950000):0.0277602000):0.1417890000	1nfv_A:0.1050370000):0.1460970000):0.0756932000	1ji4_A:0.2610590000):0.0000024875	(2fjc_A:0.0907590000	1uvh_A:0.4099900000):0.0748277000):0.0360359000	(1qgh_A:0.1406270000	2ux1_A:0.1372120000):0.1691930000):0.0000024629	(((1dps_A:0.0000010000	1jts_A:0.0000010000):0.1859910000	1o9r_A:0.1408700000):0.1634860000	(1tjo_A:0.0000010000	1tk6_A:0.0000010000):0.1662310000):0.0960511000):0.0921406000):0.0064728600	1n1q_A:0.1070060000);
(1ji5_A:0.0274310000	(((1jig_A:0.0187660000	(1ji4_A:0.1433180000	2fjc_A:0.1949320000):0.0720871000):0.0198999000	((2chp_A:0.0518460000	2vzb_A:0.3521480000):0.0616657000	(((((1dps_A:0.0000020000	1jts_A:0.0000020000):0.2063270000	1o9r_A:0.0950430000):0.1949700000	(1tjo_A:0.0000010000	1tk6_A:0.0000010000):0.1898120000):0.0549190000	1uvh_A:0.4301080000):0.0691672000	((((((2fzf_A:1.0011870000	1z6o_M:0.2272370000):0.0605684000	((1lb3_A:0.0175180000	2za7_A:0.0788300000):0.0732474000	(1bg7_A:0.0237620000	1r03_A:0.0661000000):0.0532429000):0.0484703000):0.1663570000	((1eum_A:0.0638880000	(1krq_A:0.1322720000	3e6s_A:0.1851600000):0.0449310000):0.0504973000	(2jd7_A:0.0684180000	1vlg_A:0.1912700000):0.0273078000):0.0945302000):0.0648699000	((((1bcf_A:0.0000010000	3e1q_A:0.0000010000):0.0404126000	(1jgc_A:0.0505620000	(1lko_A:0.5166560000	(1yuz_A:0.6388210000	3qhb_A:0.3620670000):0.0735786000):0.2724810000):0.0867926000):0.0000020392	2fkz_A:0.0081930000):0.0988492000	1nfv_A:0.2621850000):0.0383514000):0.1353530000	1z6o_A:0.2278850000):0.1106560000	((1otk_A:0.6557630000	(((2uw1_A:0.0000010000	2uw1_B:0.0000010000):0.0587810000	1afr_A:0.1094780000):0.6699110000	1za0_A:0.4282320000):0.1726040000):0.2060000000	((((1oqu_A:0.0830630000	1r2f_A:0.0549440000):0.0233177000	1uzr_A:0.0000030000):0.4623170000	(1mxr_A:0.4673350000	((1jk0_A:0.1754090000	(2uw2_A:0.0439930000	1w68_A:0.0384970000):0.1445600000):0.1269470000	(2inc_B:0.3651600000	(((2inp_C:0.5994580000	1mty_B:0.9969440000):0.1310010000	1mty_D:0.8731990000):0.0790841000	3dhg_A:0.5018010000):0.1066650000):0.3799990000):0.1609510000):0.1324870000):0.1061560000	3ee4_A:0.6288400000):0.0961813000):0.3642070000):0.2078400000):0.0269795000):0.0397750000):0.0271862000	1n1q_A:0.1422040000):0.0390553000	(1qgh_A:0.1010490000	2ux1_A:0.1028050000):0.2818250000);
(1ji5_A:0.0575770000	(1jig_A:0.0276010000	(1n1q_A:0.0792960000	((((2chp_A:0.0639100000	2vzb_A:0.3370070000):0.0693939000	((((((1bcf_A:0.0000010000	3e1q_A:0.0000010000):0.0425723000	(2fkz_A:0.0212370000	(1jgc_A:0.0607020000	((1lko_A:0.4672700000	1yuz_A:0.6118140000):0.2264270000	3qhb_A:0.3234380000):0.2122470000):0.0082444300):0.0188853000):0.0957643000	((((((((1lb3_A:0.0234610000	2za7_A:0.0602830000):0.1136390000	1bg7_A:0.0473530000):0.0480278000	1r03_A:0.0126880000):0.1381690000	3e6s_A:0.1629480000):0.1820640000	1krq_A:0.0893100000):0.0000020645	(2jd7_A:0.0981230000	1vlg_A:0.1445360000):0.0518305000):0.0990739000	1eum_A:0.0432460000):0.0981112000	1z6o_M:0.3580140000):0.0635128000):0.0811128000	1z6o_A:0.5035620000):0.0713713000	1nfv_A:0.2114930000):0.2262150000	((1otk_A:0.7244500000	(((2uw1_A:0.0000010000	2uw1_B:0.0000010000):0.0408324000	1afr_A:0.1063550000):0.4213860000	1za0_A:0.3607510000):0.0800504000):0.1821930000	(((((1oqu_A:0.0677520000	1r2f_A:0.0371090000):0.0226170000	1uzr_A:0.0000030000):0.1735440000	1mxr_A:0.5917220000):0.0675086000	((1jk0_A:0.1828820000	(2uw2_A:0.0406970000	1w68_A:0.0369410000):0.1283480000):0.1555720000	(2inc_B:0.3013750000	((2inp_C:0.4212030000	1mty_B:0.6404120000):0.1232810000	(1mty_D:0.4441310000	3dhg_A:0.6016310000):0.2416080000):0.1320830000):0.4630790000):0.1201210000):0.1327500000	3ee4_A:0.3221410000):0.1747100000):0.3918410000):0.1199030000):0.0000022749	((((1dps_A:0.0000020000	1jts_A:0.0000020000):0.1218780000	1o9r_A:0.1000180000):0.0807572000	(1uvh_A:0.2770520000	2fzf_A:0.7248990000):0.0666291000):0.1125950000	(1tjo_A:0.0000010000	1tk6_A:0.0000010000):0.1915570000):0.1606400000):0.0371841000	(1ji4_A:0.0882530000	2fjc_A:0.1073800000):0.0592850000):0.0513275000):0.0112054000):0.0436898000	(1qgh_A:0.1093780000	2ux1_A:0.1314320000):0.1933610000);
(1ji5_A:0.1217110000	1jig_A:0.1037480000	(1n1q_A:0.0982150000	(((((2chp_A:0.0830640000	(2fzf_A:0.9344240000	2vzb_A:0.1455670000):0.3467710000):0.1148500000	((1ji4_A:0.1736710000	2fjc_A:0.1081020000):0.0507804000	1uvh_A:0.4526680000):0.0760342000):0.0044267900	(((((((1bcf_A:0.0000010000	3e1q_A:0.0000010000):0.0313063000	1jgc_A:0.1572690000):0.0000028118	2fkz_A:0.0175580000):0.1056070000	((((1lb3_A:0.0397120000	2za7_A:0.0283610000):0.0394514000	(1bg7_A:0.0475980000	1r03_A:0.0412850000):0.0640693000):0.1377070000	(1z6o_A:0.4357930000	1z6o_M:0.2875730000):0.0995767000):0.1521880000	((1eum_A:0.0624840000	(1krq_A:0.1713710000	3e6s_A:0.3051350000):0.0365750000):0.0667495000	(2jd7_A:0.0921030000	1vlg_A:0.2131870000):0.0747713000):0.0351872000):0.1378900000):0.0255782000	((1lko_A:0.3684270000	1yuz_A:0.5947810000):0.1357830000	3qhb_A:0.5398580000):0.2346180000):0.1297580000	(1otk_A:0.5438300000	((((((((1oqu_A:0.0956440000	1r2f_A:0.0454660000):0.0276369000	1uzr_A:0.0047850000):0.3252530000	3ee4_A:0.7542300000):0.1348990000	1mxr_A:0.5164770000):0.2871610000	(1jk0_A:0.2367340000	(2uw2_A:0.0205040000	1w68_A:0.0298970000):0.1183010000):0.1282200000):0.2078250000	(((2inc_B:0.3199100000	2inp_C:0.5569660000):0.2960450000	1mty_D:0.6350450000):0.1906620000	(1mty_B:0.9300480000	3dhg_A:0.3953880000):0.0392601000):0.1187110000):0.1641070000	((2uw1_A:0.0000010000	2uw1_B:0.0000010000):0.1313090000	1afr_A:0.0438420000):0.5996170000):0.1861140000	1za0_A:0.5718570000):0.1937870000):0.4505760000):0.0815119000	1nfv_A:0.1555890000):0.2975380000):0.0480975000	(((1dps_A:0.0000010000	1jts_A:0.0000010000):0.2127040000	1o9r_A:0.1792610000):0.1284350000	(1tjo_A:0.0000010000	1tk6_A:0.0000010000):0.2692260000):0.0724319000):0.0513860000	(1qgh_A:0.2570100000	2ux1_A:0.1768570000):0.1489510000):0.0819385000):0.0360414000);
(1ji5_A:0.1282820000	(1jig_A:0.0597040000	((((2chp_A:0.0849040000	2vzb_A:0.6102290000):0.1546130000	(((((1dps_A:0.0000020000	1jts_A:0.0000020000):0.2112120000	1o9r_A:0.1207890000):0.1460150000	(1tjo_A:0.0000010000	1tk6_A:0.0000010000):0.2939040000):0.0429195000	(((((2fzf_A:0.9226270000	1z6o_M:0.3941290000):0.0353746000	((((((((1bcf_A:0.0000010000	3e1q_A:0.0000010000):0.0227690000	2fkz_A:0.0344000000):0.0183111000	1jgc_A:0.0733810000):0.1090450000	1nfv_A:0.2890570000):0.1192080000	(1lko_A:0.5187530000	(1yuz_A:0.4321810000	3qhb_A:0.6321560000):0.0807937000):0.1892430000):0.0822173000	1eum_A:0.0136100000):0.0418668000	(1krq_A:0.0682350000	3e6s_A:0.1924500000):0.0385564000):0.0374933000	(2jd7_A:0.0553100000	1vlg_A:0.1671020000):0.0396137000):0.1311890000):0.0714988000	((1lb3_A:0.0261480000	2za7_A:0.0506940000):0.0431196000	(1bg7_A:0.0587710000	1r03_A:0.0119270000):0.0210635000):0.0835555000):0.1319910000	1z6o_A:0.2941950000):0.1404560000	(1otk_A:0.8012040000	(((((1oqu_A:0.0985550000	1r2f_A:0.0514670000):0.0205157000	1uzr_A:0.0023100000):0.4675930000	1mxr_A:0.3768330000):0.1306080000	(((1jk0_A:0.1689900000	(2uw2_A:0.0447870000	1w68_A:0.0732260000):0.1742350000):0.1563320000	((2inc_B:0.4648930000	(2inp_C:0.5471690000	1mty_B:0.8573200000):0.0865340000):0.1804220000	(1mty_D:0.7272200000	3dhg_A:0.3882020000):0.0840226000):0.3298500000):0.0677244000	(((2uw1_A:0.0000010000	2uw1_B:0.0000010000):0.1072660000	1afr_A:0.0681740000):0.5774390000	1za0_A:0.6223600000):0.2157210000):0.0636055000):0.0579235000	3ee4_A:0.4611290000):0.0690940000):0.3596240000):0.2015750000):0.0424433000	1uvh_A:0.4325790000):0.0339690000):0.0284587000	(1ji4_A:0.1329260000	2fjc_A:0.1887570000):0.0345247000):0.0222827000	(1qgh_A:0.2503310000	2ux1_A:0.0944620000):0.2423700000):0.0683698000):0.0358693000	1n1q_A:0.1634250000);
(1ji5_A:0.0388790000	((1jig_A:0.0106280000	(((2chp_A:0.0621900000	2vzb_A:0.4595650000):0.0631053000	(((((1dps_A:0.0000020000	1jts_A:0.0000020000):0.1994000000	1o9r_A:0.0327270000):0.1581950000	(1tjo_A:0.0000010000	1tk6_A:0.0000010000):0.2994640000):0.1115340000	1uvh_A:0.4687990000):0.0686073000	((2fzf_A:0.7757770000	1nfv_A:0.1435150000):0.1839420000	(((((1bcf_A:0.0000010000	3e1q_A:0.0000010000):0.0369617000	(2fkz_A:0.0074480000	(1jgc_A:0.0661290000	(1lko_A:0.3273980000	(1yuz_A:0.6618370000	3qhb_A:0.3786110000):0.0238039000):0.3011400000):0.0160691000):0.0196877000):0.1127570000	(((((1lb3_A:0.0078150000	2za7_A:0.0748410000):0.0751643000	1bg7_A:0.0524050000):0.0238542000	1r03_A:0.0066360000):0.0996899000	3e6s_A:0.1931740000):0.1510360000	(1z6o_M:0.3168780000	((1eum_A:0.0667870000	1krq_A:0.1217820000):0.0308729000	(2jd7_A:0.0635460000	1vlg_A:0.1336810000):0.0729488000):0.0193682000):0.0644882000):0.0320111000):0.1085340000	1z6o_A:0.3585990000):0.0000023239	(1otk_A:0.6528910000	(((((((1oqu_A:0.0612520000	1r2f_A:0.0513060000):0.0263369000	1uzr_A:0.0058720000):0.4061900000	1mxr_A:0.3734220000):0.1109050000	((1jk0_A:0.1567660000	(2uw2_A:0.0224120000	1w68_A:0.0381820000):0.1691230000):0.2952150000	((((2inc_B:0.3137060000	2inp_C:0.6766040000):0.1378470000	1mty_B:1.0217180000):0.1023820000	1mty_D:0.7090940000):0.0950584000	3dhg_A:0.5614580000):0.1584370000):0.1078110000):0.0853861000	((2uw1_A:0.0000010000	2uw1_B:0.0000010000):0.0642275000	1afr_A:0.0782930000):0.7668980000):0.0827843000	1za0_A:0.6464200000):0.0674871000	3ee4_A:0.4656850000):0.1875130000):0.2232240000):0.1142420000):0.1373440000):0.0108194000):0.0306816000	(1ji4_A:0.1126130000	2fjc_A:0.1128570000):0.0460512000):0.0897153000):0.0143361000	1n1q_A:0.0877790000):0.0395050000	(1qgh_A:0.1405160000	2ux1_A:0.1714050000):0.1854100000);
(1ji5_A:0.1084040000	((1jig_A:0.0241600000	((((2chp_A:0.0635280000	((((((2fzf_A:0.7030310000	1z6o_M:0.2266580000):0.0487467000	((1lb3_A:0.0361330000	2za7_A:0.0302690000):0.0323790000	(1bg7_A:0.0087360000	1r03_A:0.0584040000):0.0685217000):0.1054440000):0.0752473000	((1eum_A:0.0456830000	(1krq_A:0.0415860000	3e6s_A:0.2986240000):0.0746519000):0.1389500000	(2jd7_A:0.1356330000	1vlg_A:0.1354400000):0.0225010000):0.0484539000):0.1201900000	(1z6o_A:0.2230800000	(1otk_A:0.6156320000	((((((1oqu_A:0.1049690000	1r2f_A:0.1406540000):0.0308322000	1uzr_A:0.0000030000):0.3869960000	1mxr_A:0.3468250000):0.2021200000	((1jk0_A:0.1797420000	(2uw2_A:0.0392930000	1w68_A:0.0575110000):0.1566580000):0.3931320000	(2inc_B:0.5203580000	((2inp_C:0.3848090000	1mty_B:1.0386980000):0.2690050000	(1mty_D:0.5885730000	3dhg_A:0.5992410000):0.2207240000):0.1387370000):0.1489760000):0.1931340000):0.0748625000	3ee4_A:0.5627810000):0.1842670000	(((2uw1_A:0.0000010000	2uw1_B:0.0000010000):0.0643654000	1afr_A:0.0826620000):0.6797960000	1za0_A:0.4344840000):0.2096600000):0.1445960000):0.5031820000):0.1148050000):0.1449490000	((1bcf_A:0.0000010000	3e1q_A:0.0000010000):0.0579885000	(2fkz_A:0.0077760000	(1jgc_A:0.0204060000	((1lko_A:0.4711820000	1yuz_A:0.5513500000):0.2514310000	3qhb_A:0.5419390000):0.2418130000):0.1003960000):0.0000112196):0.0808862000):0.1088710000	1nfv_A:0.2785150000):0.2178240000):0.0583653000	2vzb_A:0.4957950000):0.1181910000	((((1dps_A:0.0000020000	1jts_A:0.0000020000):0.1130940000	1uvh_A:0.5647800000):0.1538400000	1o9r_A:0.2097010000):0.0790980000	(1tjo_A:0.0000010000	1tk6_A:0.0000010000):0.1901930000):0.2514460000):0.0557424000	(1ji4_A:0.0797010000	2fjc_A:0.1533470000):0.0507374000):0.0618275000):0.0226268000	1n1q_A:0.0897640000):0.0607066000	(1qgh_A:0.1306050000	2ux1_A:0.1791290000):0.2509340000);
(1ji5_A:0.1101910000	((1jig_A:0.0176600000	((((2chp_A:0.1032860000	2vzb_A:0.3348260000):0.1208970000	((((1dps_A:0.0000020000	1jts_A:0.0000020000):0.1120700000	1o9r_A:0.1279790000):0.1522180000	(1tjo_A:0.0000010000	1tk6_A:0.0000010000):0.2414720000):0.0850133000	1uvh_A:0.4556410000):0.0354543000):0.0046542300	((((((((2fzf_A:0.7064520000	1z6o_M:0.4047660000):0.0424532000	((1lb3_A:0.0297390000	2za7_A:0.0355880000):0.0691002000	(1bg7_A:0.0486360000	1r03_A:0.0349610000):0.0261977000):0.0325316000):0.1236880000	((1eum_A:0.0350320000	(1krq_A:0.0602450000	3e6s_A:0.2354010000):0.0643748000):0.0610056000	(2jd7_A:0.0437080000	1vlg_A:0.1470750000):0.0400578000):0.0236831000):0.1128320000	(((1bcf_A:0.0000010000	3e1q_A:0.0000010000):0.0465092000	2fkz_A:0.0141890000):0.0421984000	1jgc_A:0.0388150000):0.0579163000):0.0563938000	(1lko_A:0.4841730000	(1yuz_A:0.6128270000	3qhb_A:0.3648130000):0.1582200000):0.0823809000):0.0679644000	1nfv_A:0.3055630000):0.1058960000	1z6o_A:0.3496360000):0.0490246000	(1otk_A:0.3864000000	(((((((1oqu_A:0.0819430000	1r2f_A:0.0623110000):0.0267163000	1uzr_A:0.0125570000):0.3028080000	3ee4_A:0.7002910000):0.0878360000	1mxr_A:0.3930220000):0.0508871000	(1jk0_A:0.1851070000	(2uw2_A:0.0345960000	1w68_A:0.0753940000):0.0784723000):0.3514270000):0.0735424000	(((2inc_B:0.3255810000	1mty_B:0.9444470000):0.0903160000	2inp_C:0.4024190000):0.1783830000	(1mty_D:0.5746750000	3dhg_A:0.7061760000):0.1962540000):0.2720150000):0.0947168000	(((2uw1_A:0.0000010000	2uw1_B:0.0000010000):0.0274681000	1afr_A:0.0957220000):0.3959150000	1za0_A:0.4906190000):0.2586290000):0.1070850000):0.3867550000):0.1835250000):0.0585700000	(1ji4_A:0.1309020000	2fjc_A:0.1909580000):0.0056836100):0.0846242000):0.0319408000	1n1q_A:0.1132060000):0.0323424000	(1qgh_A:0.1713880000	2ux1_A:0.1815850000):0.1375240000);
(1ji5_A:0.1119580000	((1jig_A:0.0203780000	(((2chp_A:0.0978160000	(2fzf_A:0.8577150000	2vzb_A:0.0925490000):0.4026640000):0.0836965000	(((((1dps_A:0.0000020000	1jts_A:0.0000020000):0.1360490000	1o9r_A:0.1199730000):0.1069340000	(1tjo_A:0.0000010000	1tk6_A:0.0000010000):0.2755780000):0.0987005000	((((((((1bcf_A:0.0000010000	3e1q_A:0.0000010000):0.0879294000	2fkz_A:0.0094170000):0.0000022699	(1jgc_A:0.0882970000	(1lko_A:0.5122290000	(1yuz_A:0.5829700000	3qhb_A:0.4765070000):0.0434508000):0.2922570000):0.0362777000):0.0603347000	1nfv_A:0.4347560000):0.0816964000	(1eum_A:0.0115630000	((1krq_A:0.0855970000	3e6s_A:0.2205210000):0.0687728000	(2jd7_A:0.0461570000	1vlg_A:0.1137040000):0.0938717000):0.0546868000):0.1057140000):0.1714460000	(((1lb3_A:0.0502230000	2za7_A:0.0169200000):0.0345098000	(1bg7_A:0.0232670000	1r03_A:0.0659100000):0.1148650000):0.0963648000	1z6o_M:0.2658190000):0.0506801000):0.0994680000	1z6o_A:0.2674600000):0.1436120000	((1otk_A:0.5408690000	(((2uw1_A:0.0000010000	2uw1_B:0.0000010000):0.1031870000	1afr_A:0.0286900000):0.5325580000	1za0_A:0.4526020000):0.1192090000):0.1465960000	(((((1oqu_A:0.1169760000	1r2f_A:0.0804510000):0.0189741000	1uzr_A:0.0085780000):0.4341770000	1mxr_A:0.5102790000):0.0968020000	((1jk0_A:0.1656020000	(2uw2_A:0.0399380000	1w68_A:0.0384940000):0.1156550000):0.2886830000	(2inc_B:0.2313300000	((2inp_C:0.5058120000	1mty_D:0.7504550000):0.1385940000	(1mty_B:0.9067190000	3dhg_A:0.6118610000):0.0814771000):0.0418741000):0.3302160000):0.1706030000):0.1819260000	3ee4_A:0.4333300000):0.1214820000):0.3479350000):0.1304400000):0.0654487000	1uvh_A:0.4726220000):0.0072512500):0.0404631000	(1ji4_A:0.1459690000	2fjc_A:0.1570290000):0.0911635000):0.1990470000):0.0381705000	1n1q_A:0.0992730000):0.0436867000	(1qgh_A:0.1978300000	2ux1_A:0.1630040000):0.3037560000);
(1ji5_A:0.0886490000	1jig_A:0.0428190000	(1n1q_A:0.0867430000	(((((2chp_A:0.0768830000	2vzb_A:0.5610840000):0.1085960000	((2fzf_A:1.0862320000	((1otk_A:0.7898130000	(((2uw1_A:0.0000010000	2uw1_B:0.0000010000):0.0724326000	1afr_A:0.1157130000):0.5497810000	1za0_A:0.5509470000):0.1371200000):0.1841560000	(((((((1oqu_A:0.0743780000	1r2f_A:0.0590240000):0.0353505000	1uzr_A:0.0121240000):0.4658520000	1mxr_A:0.3591940000):0.0802340000	(1jk0_A:0.1922000000	(2uw2_A:0.0291110000	1w68_A:0.0621600000):0.1819240000):0.2478290000):0.1915110000	((2inc_B:0.3200760000	(2inp_C:0.5040570000	1mty_B:1.0787300000):0.0707668000):0.4156040000	3dhg_A:0.3110840000):0.1780920000):0.1019670000	1mty_D:0.6424510000):0.1132930000	3ee4_A:0.3831830000):0.1941360000):0.3491590000):0.0784446000	((((((1bcf_A:0.0000010000	3e1q_A:0.0000010000):0.0378760000	2fkz_A:0.0120440000):0.0045022300	1jgc_A:0.0746610000):0.1133120000	(((((1lb3_A:0.0136370000	2za7_A:0.0414560000):0.0340939000	(1bg7_A:0.0288650000	1r03_A:0.0078470000):0.0496301000):0.0463785000	3e6s_A:0.1469690000):0.1299440000	((1eum_A:0.0296750000	1krq_A:0.1533170000):0.0181116000	(2jd7_A:0.0728910000	1vlg_A:0.0735060000):0.0536788000):0.0133808000):0.0511963000	(1z6o_A:0.4350120000	1z6o_M:0.3827180000):0.0828853000):0.0931849000):0.0638680000	((1lko_A:0.4681230000	1yuz_A:0.4766430000):0.1455210000	3qhb_A:0.5802020000):0.1382520000):0.0941846000	1nfv_A:0.1409250000):0.0730585000):0.0965885000):0.0151819000	(1ji4_A:0.2068560000	(2fjc_A:0.0989460000	1uvh_A:0.4931480000):0.0305726000):0.0103942000):0.0284838000	(((1dps_A:0.0000010000	1jts_A:0.0000010000):0.2241000000	1o9r_A:0.1412590000):0.1604840000	(1tjo_A:0.0000010000	1tk6_A:0.0000010000):0.3215350000):0.0757235000):0.0231360000	(1qgh_A:0.2248500000	2ux1_A:0.1934690000):0.1175910000):0.1170390000):0.0500345000);
(1ji5_A:0.0370670000	((1jig_A:0.0000020000	(((2chp_A:0.1478070000	(((((1dps_A:0.0000020000	1jts_A:0.0000020000):0.2396180000	1o9r_A:0.0752130000):0.0741683000	(1tjo_A:0.0000010000	1tk6_A:0.0000010000):0.3398000000):0.0286242000	(1uvh_A:0.3285290000	2fzf_A:0.9314130000):0.1013190000):0.0988416000	((((((((1bcf_A:0.0000010000	3e1q_A:0.0000010000):0.1057420000	(2fkz_A:0.0000020000	1nfv_A:0.4257070000):0.0325698000):0.0150647000	(1jgc_A:0.0433880000	((1lko_A:0.4677860000	1yuz_A:0.6175460000):0.2153830000	3qhb_A:0.5058370000):0.2528520000):0.0798690000):0.2264140000	((1eum_A:0.0917910000	(1krq_A:0.0657650000	3e6s_A:0.1963730000):0.0386421000):0.0790437000	(2jd7_A:0.0721630000	1vlg_A:0.1199590000):0.0056041700):0.0395796000):0.1845630000	((1lb3_A:0.0761950000	2za7_A:0.0339870000):0.0565471000	(1bg7_A:0.0331370000	1r03_A:0.0737480000):0.0587860000):0.0301400000):0.0827246000	1z6o_M:0.3180490000):0.1250500000	1z6o_A:0.4450760000):0.1100720000	(1otk_A:0.6989040000	(((((((1oqu_A:0.0610700000	1r2f_A:0.0744220000):0.0215159000	1uzr_A:0.0112550000):0.2042370000	3ee4_A:0.6945380000):0.1238190000	1mxr_A:0.4221010000):0.1072720000	(1jk0_A:0.2182240000	(2uw2_A:0.0472210000	1w68_A:0.0479800000):0.1242240000):0.3221020000):0.2398040000	(((2inc_B:0.3220420000	1mty_B:0.6633350000):0.1196600000	2inp_C:0.5189380000):0.1331080000	(1mty_D:0.6960060000	3dhg_A:0.7212320000):0.1434860000):0.3970990000):0.0816287000	(((2uw1_A:0.0000010000	2uw1_B:0.0000010000):0.0461721000	1afr_A:0.1476870000):0.4330520000	1za0_A:0.3382670000):0.2260150000):0.1448670000):0.4039480000):0.1489340000):0.0742307000):0.0420899000	(1ji4_A:0.2625790000	2fjc_A:0.1318350000):0.0376831000):0.0493449000	2vzb_A:0.3502010000):0.0613121000):0.0254975000	1n1q_A:0.1376310000):0.0859729000	(1qgh_A:0.0864730000	2ux1_A:0.2153860000):0.1533560000);
(1ji5_A:0.0162390000	((1jig_A:0.0495140000	(((2chp_A:0.0654100000	(2fzf_A:0.8352200000	2vzb_A:0.0808510000):0.2278520000):0.0982587000	(((((1dps_A:0.0000020000	1jts_A:0.0000020000):0.1941810000	1o9r_A:0.1402030000):0.1115670000	(1tjo_A:0.0000010000	1tk6_A:0.0000010000):0.2652780000):0.0679410000	1uvh_A:0.3458370000):0.0174997000	(((((((1bcf_A:0.0000010000	3e1q_A:0.0000010000):0.0404993000	(1lko_A:0.7356350000	(1yuz_A:0.7920440000	3qhb_A:0.2884480000):0.1949610000):0.1406710000):0.0445827000	(2fkz_A:0.0285210000	1jgc_A:0.1311710000):0.0000024277):0.0920903000	1nfv_A:0.4127250000):0.0479621000	((((1lb3_A:0.0263050000	2za7_A:0.0489200000):0.0569309000	(1bg7_A:0.0295160000	1r03_A:0.0618630000):0.0542042000):0.0600063000	1z6o_M:0.4218650000):0.0806180000	((1eum_A:0.0298200000	(1krq_A:0.1421420000	3e6s_A:0.1932340000):0.0909156000):0.0237217000	(2jd7_A:0.0663000000	1vlg_A:0.1245220000):0.0655977000):0.0624940000):0.0715993000):0.1414920000	1z6o_A:0.2510390000):0.1829300000	(1otk_A:0.6040080000	(((((1oqu_A:0.0871210000	1r2f_A:0.0583500000):0.0201573000	1uzr_A:0.0000030000):0.3662410000	(1mxr_A:0.3154270000	((1jk0_A:0.2071140000	(2uw2_A:0.0465690000	1w68_A:0.0435020000):0.0755307000):0.2669980000	(2inc_B:0.4056560000	(((2inp_C:0.4906700000	1mty_D:0.5418490000):0.0160082000	1mty_B:0.9913950000):0.1445830000	3dhg_A:0.8133480000):0.0324957000):0.3274650000):0.0945832000):0.0737923000):0.0734780000	3ee4_A:0.6681020000):0.2077060000	(((2uw1_A:0.0000010000	2uw1_B:0.0000010000):0.0775010000	1afr_A:0.0330920000):0.5052420000	1za0_A:0.3741500000):0.2737510000):0.0669322000):0.2102650000):0.2228100000):0.0109214000):0.0446822000	(1ji4_A:0.1271590000	2fjc_A:0.1570860000):0.0000020693):0.0426822000):0.0132248000	1n1q_A:0.0873490000):0.0997386000	(1qgh_A:0.0687470000	2ux1_A:0.2156970000):0.1151310000);
(1ji5_A:0.0982270000	(1jig_A:0.0412310000	(((2chp_A:0.1855620000	((1ji4_A:0.1430690000	2fjc_A:0.0715980000):0.0650335000	1uvh_A:0.3586080000):0.0393119000):0.0393056000	((((1dps_A:0.0000010000	1jts_A:0.0000010000):0.1124670000	1o9r_A:0.0963900000):0.0771286000	(1tjo_A:0.0000010000	1tk6_A:0.0000010000):0.3375460000):0.0945050000	(((2fzf_A:0.8600280000	(((((1bcf_A:0.0000010000	3e1q_A:0.0000010000):0.0227170000	(2fkz_A:0.0000020000	1jgc_A:0.1213120000):0.0203947000):0.1332490000	((((1lb3_A:0.0252410000	2za7_A:0.0618280000):0.0315726000	(1bg7_A:0.0648310000	1r03_A:0.0418230000):0.0694446000):0.1466360000	(1z6o_A:0.4208850000	1z6o_M:0.3659750000):0.1085430000):0.1371110000	((1eum_A:0.0275050000	(1krq_A:0.0810150000	3e6s_A:0.3588740000):0.0466585000):0.0239287000	(2jd7_A:0.0533250000	1vlg_A:0.1037210000):0.0685923000):0.0549415000):0.1786250000):0.0494186000	(1lko_A:0.4282260000	(1yuz_A:0.5805270000	3qhb_A:0.2626170000):0.0996975000):0.1614190000):0.0678384000	1nfv_A:0.2344990000):0.1121010000):0.0079681300	(1otk_A:0.5343940000	((((((1oqu_A:0.1020860000	1r2f_A:0.0498580000):0.0242965000	1uzr_A:0.0158250000):0.3490000000	3ee4_A:0.3753790000):0.1524810000	((1jk0_A:0.2743600000	(2uw2_A:0.0337520000	1w68_A:0.0417820000):0.0480031000):0.2000430000	(((2inc_B:0.4421730000	2inp_C:0.5560680000):0.1802240000	1mty_B:1.1790210000):0.0000023414	(1mty_D:0.7607200000	3dhg_A:0.3813190000):0.1179290000):0.3176530000):0.1183270000):0.1258530000	1mxr_A:0.3365570000):0.3031970000	(((2uw1_A:0.0000010000	2uw1_B:0.0000010000):0.0516504000	1afr_A:0.0884360000):0.4844170000	1za0_A:0.3644470000):0.2286180000):0.1253260000):0.3384880000):0.1014230000	2vzb_A:0.3612240000):0.0812392000):0.0128077000):0.0389095000	(1qgh_A:0.1882710000	2ux1_A:0.1132570000):0.1739780000):0.0520966000):0.0268892000	1n1q_A:0.0945650000);
(1ji5_A:0.1010120000	(1jig_A:0.0247280000	(((2chp_A:0.0716110000	2vzb_A:0.3936740000):0.0814022000	(((((1dps_A:0.0000020000	1jts_A:0.0000020000):0.1601220000	1o9r_A:0.1100110000):0.1006970000	(1uvh_A:0.2633540000	2fzf_A:0.9920800000):0.1210480000):0.0468737000	(1tjo_A:0.0000010000	1tk6_A:0.0000010000):0.2703990000):0.0761036000	((((((((1bcf_A:0.0000010000	3e1q_A:0.0000010000):0.0819673000	(2fkz_A:0.0066330000	1jgc_A:0.0897060000):0.0168473000):0.0630069000	((1lko_A:0.4620640000	1yuz_A:0.5526940000):0.2780220000	3qhb_A:0.3574150000):0.2889680000):0.0569052000	1nfv_A:0.4404970000):0.0491253000	(((1eum_A:0.0940260000	(1krq_A:0.0307150000	3e6s_A:0.2739300000):0.0474270000):0.0736755000	2jd7_A:0.0323110000):0.0455663000	1vlg_A:0.1243240000):0.0396411000):0.0629366000	(((1lb3_A:0.0268700000	2za7_A:0.0387210000):0.0254809000	(1bg7_A:0.0106570000	1r03_A:0.0226690000):0.0633718000):0.0901762000	1z6o_M:0.2969280000):0.0553517000):0.1518660000	1z6o_A:0.2641730000):0.0866019000	((1otk_A:0.4189980000	(((2uw1_A:0.0000010000	2uw1_B:0.0000010000):0.0362251000	1afr_A:0.1266610000):0.5371470000	1za0_A:0.5431500000):0.1818720000):0.2058220000	((((1oqu_A:0.0616500000	1r2f_A:0.0579780000):0.0306446000	1uzr_A:0.0000020000):0.3096900000	3ee4_A:0.5746670000):0.1209430000	(1mxr_A:0.5876190000	((1jk0_A:0.3355770000	(2uw2_A:0.0488170000	1w68_A:0.0969610000):0.0731161000):0.2653240000	((((2inc_B:0.1705520000	1mty_B:0.7382520000):0.2001860000	2inp_C:0.4510830000):0.2498600000	1mty_D:0.4813650000):0.2108260000	3dhg_A:0.5240490000):0.4673930000):0.1063660000):0.1034780000):0.1580660000):0.3278670000):0.2628290000):0.0281149000):0.0597615000	(1ji4_A:0.1206420000	2fjc_A:0.1150670000):0.0821577000):0.1168350000):0.0167487000	(1n1q_A:0.0809970000	(1qgh_A:0.1303490000	2ux1_A:0.2012230000):0.1574870000):0.0521047000);
(1ji5_A:0.0757410000	((1jig_A:0.0625100000	(((((2chp_A:0.1054940000	2vzb_A:0.4186170000):0.0747017000	((((1dps_A:0.0000020000	1jts_A:0.0000020000):0.1752630000	1o9r_A:0.1864350000):0.1325550000	(1tjo_A:0.0000010000	1tk6_A:0.0000010000):0.3161800000):0.0609437000	1uvh_A:0.3123850000):0.0512811000):0.0156599000	((2fzf_A:0.8369330000	((1otk_A:0.7114380000	(((2uw1_A:0.0000010000	2uw1_B:0.0000010000):0.0553507000	1afr_A:0.1168250000):0.4610900000	1za0_A:0.3905590000):0.2983730000):0.2590110000	((((1oqu_A:0.1167510000	1r2f_A:0.0408540000):0.0407085000	1uzr_A:0.0000030000):0.3774330000	(1mxr_A:0.3242280000	((1jk0_A:0.1448110000	(2uw2_A:0.0347490000	1w68_A:0.0450570000):0.1451600000):0.1962180000	(2inc_B:0.3789880000	(((2inp_C:0.6034060000	1mty_B:1.0530400000):0.2017460000	1mty_D:0.7798060000):0.0357502000	3dhg_A:0.4266480000):0.1030040000):0.3209100000):0.2161710000):0.1031790000):0.2345410000	3ee4_A:0.4286080000):0.1037550000):0.4734450000):0.0445866000	(((((1bcf_A:0.0000010000	3e1q_A:0.0000010000):0.0523667000	2fkz_A:0.0080680000):0.0000028967	(((((1lb3_A:0.0328890000	2za7_A:0.0412820000):0.0729321000	(1bg7_A:0.0443280000	1r03_A:0.0998580000):0.0673517000):0.0720756000	1z6o_M:0.3729940000):0.0398642000	1z6o_A:0.6134100000):0.0836625000	(((1eum_A:0.0160630000	(1krq_A:0.0840670000	3e6s_A:0.3251440000):0.0501758000):0.0837339000	2jd7_A:0.1322210000):0.0125464000	1vlg_A:0.1501170000):0.0419362000):0.1723490000):0.0393812000	(1jgc_A:0.0206650000	((1lko_A:0.5071300000	3qhb_A:0.3779840000):0.1609260000	1yuz_A:0.6234470000):0.4149490000):0.0967446000):0.1357120000	1nfv_A:0.1166130000):0.1273080000):0.2033320000):0.0227741000	2fjc_A:0.1432150000):0.0468068000	1ji4_A:0.2401960000):0.0671594000):0.0236517000	1n1q_A:0.1206960000):0.1135370000	(1qgh_A:0.1663240000	2ux1_A:0.1188670000):0.2152490000);
(1ji5_A:0.0717940000	(1jig_A:0.0351590000	(((2chp_A:0.1303360000	((((((((1bcf_A:0.0000010000	3e1q_A:0.0000010000):0.0721123000	2fkz_A:0.0356420000):0.0083896200	(1jgc_A:0.0535340000	((1lko_A:0.3133440000	3qhb_A:0.4499920000):0.0726362000	1yuz_A:0.6206870000):0.2695820000):0.0676285000):0.2416580000	(((((1lb3_A:0.0427100000	2za7_A:0.0560890000):0.0485579000	(1bg7_A:0.0077330000	(1r03_A:0.0250950000	3e6s_A:0.3041280000):0.0438429000):0.0532840000):0.1366120000	1z6o_M:0.2365480000):0.0727985000	(1eum_A:0.0779690000	1krq_A:0.0881150000):0.0864876000):0.0231342000	2jd7_A:0.1073910000):0.0088532500):0.0630469000	1vlg_A:0.0922410000):0.1025910000	1nfv_A:0.3260800000):0.0784656000	1z6o_A:0.3081450000):0.0013185200	((1otk_A:0.5097090000	(((2uw1_A:0.0000010000	2uw1_B:0.0000010000):0.0054453100	1afr_A:0.1904830000):0.4926490000	1za0_A:0.4386150000):0.1482430000):0.2326620000	(((((1oqu_A:0.0495090000	1r2f_A:0.0492910000):0.0244130000	1uzr_A:0.0041440000):0.3205600000	1mxr_A:0.5573080000):0.1734310000	((1jk0_A:0.2133970000	(2uw2_A:0.0510400000	1w68_A:0.0351930000):0.1228460000):0.3953710000	((2inc_B:0.2632020000	2inp_C:0.6291550000):0.2786500000	((1mty_B:0.7648360000	1mty_D:0.6322660000):0.2244580000	3dhg_A:0.4692710000):0.2542720000):0.2581920000):0.1920600000):0.1115700000	3ee4_A:0.4185640000):0.2677970000):0.2665740000):0.2363000000):0.0315233000	(((1qgh_A:0.1579620000	2ux1_A:0.1629960000):0.1469580000	(2fjc_A:0.1197500000	1uvh_A:0.3065680000):0.0404439000):0.0386799000	1ji4_A:0.1515350000):0.0455777000):0.0757203000	((((1dps_A:0.0000010000	1jts_A:0.0000010000):0.1821380000	1o9r_A:0.1348250000):0.1076840000	(1tjo_A:0.0000010000	1tk6_A:0.0000010000):0.3145770000):0.0641495000	(2fzf_A:1.0452320000	2vzb_A:0.2315460000):0.2031650000):0.0730720000):0.0473533000):0.0154989000	1n1q_A:0.1549980000);
(1ji5_A:0.0481410000	((1jig_A:0.0346960000	(((((2chp_A:0.0710420000	2vzb_A:0.2316950000):0.0440920000	(1uvh_A:0.4893910000	(((((((2fzf_A:0.6405460000	1z6o_M:0.2792140000):0.0903246000	(((1lb3_A:0.0356510000	2za7_A:0.0569590000):0.0789862000	(1bg7_A:0.0338190000	1r03_A:0.0158950000):0.0517325000):0.0565215000	3e6s_A:0.2859540000):0.0665883000):0.1001400000	((1z6o_A:0.4734490000	1vlg_A:0.0649750000):0.1321330000	2jd7_A:0.0940740000):0.0392059000):0.0271560000	1krq_A:0.1258570000):0.0690605000	1eum_A:0.0000020000):0.1423570000	(((1bcf_A:0.0000010000	3e1q_A:0.0000010000):0.0279460000	(2fkz_A:0.0381870000	1jgc_A:0.0811730000):0.0000020466):0.0337294000	(1lko_A:0.2730920000	(1yuz_A:0.7761910000	3qhb_A:0.3235570000):0.0367153000):0.2619660000):0.0525470000):0.0666447000	1nfv_A:0.1819290000):0.1728640000):0.0951808000):0.0000026730	((((1dps_A:0.0000020000	1jts_A:0.0000020000):0.1588670000	1o9r_A:0.0803210000):0.1822630000	(1tjo_A:0.0000010000	1tk6_A:0.0000010000):0.1913900000):0.1458090000	((1otk_A:0.6170230000	(((2uw1_A:0.0000010000	2uw1_B:0.0000010000):0.0000022458	1afr_A:0.1112660000):0.6201500000	1za0_A:0.5078910000):0.0000025767):0.1384630000	((((((1oqu_A:0.0704690000	1uzr_A:0.0163670000):0.0911784000	1r2f_A:0.0133390000):0.2602340000	1mxr_A:0.5078190000):0.0568237000	(1jk0_A:0.2857210000	(2uw2_A:0.0261390000	1w68_A:0.0380340000):0.0759458000):0.3352970000):0.0938706000	3ee4_A:0.5566940000):0.1529160000	(((2inc_B:0.4886200000	(2inp_C:0.5168440000	1mty_B:0.9809500000):0.1434970000):0.1558920000	3dhg_A:0.5396370000):0.1689670000	1mty_D:0.5387460000):0.2771840000):0.1186090000):0.5303160000):0.0622912000):0.0383918000	2fjc_A:0.2016780000):0.0118756000	1ji4_A:0.1630630000):0.0362734000):0.0262527000	1n1q_A:0.1476310000):0.0662338000	(1qgh_A:0.1194920000	2ux1_A:0.2131500000):0.1366510000);
(1ji5_A:0.1476900000	(1jig_A:0.0068500000	2vzb_A:0.2628820000):0.0402083000	(1n1q_A:0.0868560000	((((2chp_A:0.1096290000	(((((((1bcf_A:0.0000010000	3e1q_A:0.0000010000):0.0086970600	2fkz_A:0.0240960000):0.0170454000	(1jgc_A:0.1017800000	((1lko_A:0.6141680000	1yuz_A:0.7291940000):0.1611850000	3qhb_A:0.4441710000):0.2374090000):0.0628893000):0.0594411000	((((1lb3_A:0.0413870000	2za7_A:0.0838420000):0.0280782000	(1bg7_A:0.0476960000	1r03_A:0.1072920000):0.0594287000):0.0497926000	1z6o_M:0.3196220000):0.1375270000	((1eum_A:0.0537240000	(1krq_A:0.1685930000	3e6s_A:0.2554150000):0.0577449000):0.0653285000	(2jd7_A:0.0707990000	1vlg_A:0.1085230000):0.0555779000):0.0788842000):0.0468749000):0.0962943000	1nfv_A:0.2433280000):0.0990690000	1z6o_A:0.4108600000):0.0933395000	(1otk_A:0.8463300000	(((((1oqu_A:0.1375850000	1r2f_A:0.0399820000):0.0281337000	1uzr_A:0.0165220000):0.3017780000	(1mxr_A:0.3398750000	((1jk0_A:0.1986790000	(2uw2_A:0.0352410000	1w68_A:0.0479560000):0.1396330000):0.1880600000	(2inc_B:0.4243150000	(((2inp_C:0.5138150000	1mty_B:0.9283090000):0.1117440000	1mty_D:0.7921370000):0.1436040000	3dhg_A:0.6604480000):0.1590590000):0.4678450000):0.2453500000):0.1618820000):0.2728110000	3ee4_A:0.4292480000):0.1736760000	(((2uw1_A:0.0000010000	2uw1_B:0.0000010000):0.0639946000	1afr_A:0.0779480000):0.5464370000	1za0_A:0.4038540000):0.3117920000):0.1420290000):0.2120320000):0.1815170000):0.0235843000	((((1dps_A:0.0000020000	1jts_A:0.0000020000):0.1916250000	1o9r_A:0.1425820000):0.0598099000	(1tjo_A:0.0000010000	1tk6_A:0.0000010000):0.2073760000):0.0343505000	(1uvh_A:0.2812990000	2fzf_A:1.0457630000):0.0543054000):0.1345640000):0.0346049000	(1ji4_A:0.1692260000	2fjc_A:0.0930440000):0.0148268000):0.0361986000	(1qgh_A:0.1303750000	2ux1_A:0.0671940000):0.1280340000):0.0302558000):0.0431503000);
(1ji5_A:0.0780360000	1jig_A:0.0140510000	((1n1q_A:0.0509860000	1ji4_A:0.1473790000):0.0900736000	(((2chp_A:0.0888570000	(2fzf_A:0.7985190000	2vzb_A:0.0743260000):0.3038870000):0.0460312000	(((1dps_A:0.0000010000	1jts_A:0.0000010000):0.2355170000	1o9r_A:0.1051510000):0.0642117000	(1tjo_A:0.0000010000	1tk6_A:0.0000010000):0.2107320000):0.1512810000):0.0337392000	(((1qgh_A:0.2412160000	2ux1_A:0.0539240000):0.1679150000	(2fjc_A:0.0707790000	1uvh_A:0.4248740000):0.0416836000):0.0510068000	(((((((1bcf_A:0.0000010000	3e1q_A:0.0000010000):0.0627497000	2fkz_A:0.0147210000):0.0094813100	(1jgc_A:0.0646450000	((1lko_A:0.3692700000	3qhb_A:0.4498660000):0.0984561000	1yuz_A:0.4292140000):0.2664040000):0.0450837000):0.1228570000	((((1lb3_A:0.0500290000	2za7_A:0.0597900000):0.0217388000	(1bg7_A:0.0578030000	1r03_A:0.0874990000):0.0540293000):0.0784054000	1z6o_M:0.3554250000):0.0859080000	(1eum_A:0.0777630000	((1krq_A:0.0655050000	3e6s_A:0.1829890000):0.0887851000	(2jd7_A:0.0598250000	1vlg_A:0.1494830000):0.0610811000):0.0390472000):0.1088190000):0.0645069000):0.1134500000	1z6o_A:0.4117530000):0.0807288000	(1otk_A:0.8375070000	((((((1oqu_A:0.0787690000	1r2f_A:0.0474180000):0.0141392000	1uzr_A:0.0000030000):0.4272900000	3ee4_A:0.4343650000):0.1129010000	(1mxr_A:0.3221660000	(1jk0_A:0.1835450000	(2uw2_A:0.0329310000	1w68_A:0.0414940000):0.0826459000):0.3719070000):0.1131680000):0.1539770000	(((2inc_B:0.4513150000	(2inp_C:0.4418920000	1mty_B:0.6260100000):0.1293320000):0.1095180000	3dhg_A:0.5170590000):0.0572344000	1mty_D:0.6355760000):0.3341820000):0.1395930000	(((2uw1_A:0.0000010000	2uw1_B:0.0000010000):0.0562169000	1afr_A:0.0849250000):0.4406500000	1za0_A:0.6166440000):0.2456630000):0.2355500000):0.1023980000):0.0664341000	1nfv_A:0.2431260000):0.1315520000):0.0304606000):0.0261141000):0.0205187000);
(1ji5_A:0.0000020000	((1jig_A:0.0227330000	2vzb_A:0.4046290000):0.0224617000	((1n1q_A:0.0699880000	1ji4_A:0.1860630000):0.0355319000	(2chp_A:0.0797320000	((2fjc_A:0.2232420000	((((1dps_A:0.0000020000	1jts_A:0.0000020000):0.2328470000	1o9r_A:0.0679470000):0.1322090000	(1tjo_A:0.0000010000	1tk6_A:0.0000010000):0.3555300000):0.0697507000	(1uvh_A:0.3531190000	2fzf_A:0.7974670000):0.0894893000):0.0708975000):0.0066046100	(((((((1bcf_A:0.0000010000	3e1q_A:0.0000010000):0.0075518800	2fkz_A:0.0076220000):0.0000027236	((1jgc_A:0.0674980000	((1lko_A:0.2416950000	3qhb_A:0.4260870000):0.1392170000	1yuz_A:0.5492750000):0.3416950000):0.0471449000	1z6o_M:0.3051150000):0.0691707000):0.0427313000	(((((((1lb3_A:0.0103740000	2za7_A:0.0574510000):0.1342000000	1bg7_A:0.0233830000):0.0422798000	1r03_A:0.0237930000):0.1349400000	3e6s_A:0.1034890000):0.1100690000	(2jd7_A:0.0550800000	1vlg_A:0.2128850000):0.0785803000):0.0169172000	1krq_A:0.1391650000):0.0453127000	1eum_A:0.0039600000):0.1613630000):0.0842562000	1z6o_A:0.5000940000):0.1223680000	1nfv_A:0.1141340000):0.1168790000	((1otk_A:0.8680300000	(((2uw1_A:0.0000010000	2uw1_B:0.0000010000):0.0228732000	1afr_A:0.1077870000):0.5853520000	1za0_A:0.5664750000):0.0082259100):0.0962149000	(((((1oqu_A:0.0607560000	1r2f_A:0.0264190000):0.0127828000	1uzr_A:0.0000030000):0.4764820000	1mxr_A:0.3101800000):0.0933021000	((1jk0_A:0.1158080000	(2uw2_A:0.0447850000	1w68_A:0.0159060000):0.1330680000):0.2031760000	((2inc_B:0.3438990000	(2inp_C:0.7557810000	1mty_B:0.8218050000):0.1562130000):0.2367320000	(1mty_D:0.8134260000	3dhg_A:0.3751360000):0.2105990000):0.2637690000):0.0823820000):0.2180980000	3ee4_A:0.7096820000):0.0359261000):0.6177160000):0.0498491000):0.0576923000):0.0001939350):0.0496981000):0.1123980000	(1qgh_A:0.1414010000	2ux1_A:0.1953350000):0.1325110000);
(1ji5_A:0.0838900000	(1jig_A:0.0260780000	((((2chp_A:0.1015350000	2vzb_A:0.3966240000):0.1096770000	((((((1bcf_A:0.0000010000	3e1q_A:0.0000010000):0.0527056000	(2fkz_A:0.0340840000	(1jgc_A:0.0298160000	((1lko_A:0.6389000000	1yuz_A:0.4802240000):0.1118260000	3qhb_A:0.5391810000):0.2113820000):0.0961826000):0.0249316000):0.0592764000	1nfv_A:0.4203140000):0.0857827000	(((((((1lb3_A:0.0303890000	2za7_A:0.0529820000):0.1004300000	1bg7_A:0.0169780000):0.0915669000	1r03_A:0.0000030000):0.1708460000	3e6s_A:0.1573490000):0.0959594000	(1eum_A:0.0564640000	1krq_A:0.0760070000):0.0357170000):0.0709821000	(2jd7_A:0.0769730000	1vlg_A:0.0716550000):0.0427644000):0.0523554000	1z6o_M:0.4558090000):0.0446662000):0.1225590000	1z6o_A:0.4424150000):0.0741791000	(1otk_A:0.6532890000	(((((1oqu_A:0.0529710000	1r2f_A:0.0701190000):0.0258756000	1uzr_A:0.0167980000):0.2701040000	(1mxr_A:0.3038480000	((1jk0_A:0.1733620000	(2uw2_A:0.0235620000	1w68_A:0.0673790000):0.1430200000):0.3208840000	(2inc_B:0.4088840000	(((2inp_C:0.6361320000	1mty_B:0.7242160000):0.0907014000	1mty_D:0.7718200000):0.1715650000	3dhg_A:0.7107800000):0.0952450000):0.3027130000):0.1830100000):0.1300220000):0.1464720000	3ee4_A:0.3365170000):0.0182488000	(((2uw1_A:0.0000010000	2uw1_B:0.0000010000):0.0827462000	1afr_A:0.0600880000):0.5577710000	1za0_A:0.5053080000):0.3835990000):0.1205270000):0.2688790000):0.1833360000):0.0000028245	(((((1dps_A:0.0000020000	1jts_A:0.0000020000):0.1994200000	1o9r_A:0.1249660000):0.0761879000	(1tjo_A:0.0000010000	1tk6_A:0.0000010000):0.3269460000):0.1143400000	2fzf_A:1.0290500000):0.0411005000	1uvh_A:0.3604760000):0.1184270000):0.0369285000	((1qgh_A:0.1034860000	2ux1_A:0.1665770000):0.1582150000	(1ji4_A:0.1412110000	2fjc_A:0.1451540000):0.0137745000):0.0652019000):0.0522209000):0.0075609300	1n1q_A:0.1106880000);
(1ji5_A:0.0643430000	((((1jig_A:0.0411990000	(1ji4_A:0.2715360000	(2fjc_A:0.1169850000	1uvh_A:0.5480070000):0.0620186000):0.0110691000):0.0346897000	1n1q_A:0.1114660000):0.0201944000	((1qgh_A:0.1382760000	2ux1_A:0.1490110000):0.1951910000	(((1dps_A:0.0000010000	1jts_A:0.0000010000):0.1754480000	1o9r_A:0.1464860000):0.1043560000	(1tjo_A:0.0000010000	1tk6_A:0.0000010000):0.3152530000):0.1413690000):0.0376503000):0.0696692000	2chp_A:0.0860680000):0.0615524000	(((2fzf_A:0.7605050000	((1otk_A:0.8270610000	(((2uw1_A:0.0000010000	2uw1_B:0.0000010000):0.0313779000	1afr_A:0.1169170000):0.4807580000	1za0_A:0.4614790000):0.2479940000):0.1246050000	((((1oqu_A:0.0958730000	1r2f_A:0.0475480000):0.0279932000	1uzr_A:0.0054190000):0.3800690000	(1mxr_A:0.4352130000	((1jk0_A:0.1538480000	(2uw2_A:0.0414150000	1w68_A:0.0600570000):0.1183700000):0.3929340000	((2inc_B:0.3597200000	(2inp_C:0.4717590000	1mty_B:0.9624020000):0.0987464000):0.1713460000	(1mty_D:0.7484010000	3dhg_A:0.6386450000):0.1173370000):0.4194840000):0.1249690000):0.1346230000):0.0707322000	3ee4_A:0.6247410000):0.2350690000):0.4120720000):0.0622606000	(((((1bcf_A:0.0000010000	3e1q_A:0.0000010000):0.0474930000	(2fkz_A:0.0114800000	1jgc_A:0.1395150000):0.0099961100):0.0772936000	((1lko_A:0.2759510000	1yuz_A:0.8037460000):0.1934770000	3qhb_A:0.3322740000):0.3067350000):0.0259420000	((((((((1lb3_A:0.0306480000	2za7_A:0.0457610000):0.0992829000	1bg7_A:0.0277840000):0.0592187000	1r03_A:0.0000020000):0.2388390000	3e6s_A:0.0577790000):0.1453160000	1krq_A:0.0976980000):0.0533918000	(2jd7_A:0.0976150000	1vlg_A:0.1076680000):0.0731083000):0.0325328000	1eum_A:0.0763250000):0.1017510000	(1z6o_A:0.2566750000	1z6o_M:0.3294700000):0.2245540000):0.0606838000):0.0722437000	1nfv_A:0.3372220000):0.2056520000):0.1212240000	2vzb_A:0.3661310000):0.0902471000);
(1ji5_A:0.1269200000	(1jig_A:0.0313290000	(((2chp_A:0.0843340000	2vzb_A:0.3542100000):0.1044060000	(((((1dps_A:0.0000020000	1jts_A:0.0000020000):0.1940240000	1o9r_A:0.1357980000):0.1232620000	(1tjo_A:0.0000010000	1tk6_A:0.0000010000):0.3912100000):0.1003690000	(1uvh_A:0.5323350000	2fzf_A:1.1083760000):0.1020440000):0.1160330000	(((((((1bcf_A:0.0000010000	3e1q_A:0.0000010000):0.0770573000	2fkz_A:0.0300180000):0.0102649000	(1jgc_A:0.0364220000	(1lko_A:0.6793450000	(1yuz_A:0.7409050000	3qhb_A:0.4576950000):0.0786388000):0.2665830000):0.0480164000):0.1008420000	((((((1lb3_A:0.0644950000	2za7_A:0.0494780000):0.1112180000	1bg7_A:0.0521140000):0.0657320000	1r03_A:0.0404450000):0.1343910000	3e6s_A:0.2364580000):0.1682880000	((1eum_A:0.0672120000	1krq_A:0.1713880000):0.0689028000	(2jd7_A:0.0738980000	1vlg_A:0.2418740000):0.0458323000):0.0161542000):0.0635178000	1z6o_M:0.4063550000):0.0439037000):0.1507250000	1nfv_A:0.4054390000):0.0866852000	1z6o_A:0.5152920000):0.1853640000	(1otk_A:0.6550410000	((((((1oqu_A:0.0483520000	1r2f_A:0.0359770000):0.0209726000	1uzr_A:0.0047060000):0.2638760000	1mxr_A:0.4504660000):0.0922105000	((1jk0_A:0.2628780000	(2uw2_A:0.0432210000	1w68_A:0.0620340000):0.1262940000):0.0873260000	(2inc_B:0.2022410000	(((2inp_C:0.6078170000	1mty_D:0.6794180000):0.1302510000	1mty_B:0.8107250000):0.1309310000	3dhg_A:0.8476660000):0.1133690000):0.7001130000):0.1960270000):0.1739830000	3ee4_A:0.4232580000):0.2055840000	(((2uw1_A:0.0000010000	2uw1_B:0.0000010000):0.0727675000	1afr_A:0.0180130000):0.6241480000	1za0_A:0.4584090000):0.1332780000):0.1092490000):0.1563320000):0.1552540000):0.0000021060):0.0073898500	((1qgh_A:0.2252160000	2ux1_A:0.2451940000):0.1903560000	(1ji4_A:0.2163710000	2fjc_A:0.1414060000):0.0343692000):0.0667131000):0.1142510000):0.0283570000	1n1q_A:0.1932100000);
(1ji5_A:0.1138690000	1jig_A:0.0168570000	(1n1q_A:0.1088300000	((((2chp_A:0.0462930000	2vzb_A:0.4492900000):0.0564622000	((2fzf_A:0.7144560000	(((1otk_A:0.5379350000	(((2uw1_A:0.0000010000	2uw1_B:0.0000010000):0.0744275000	1afr_A:0.0885140000):0.6019650000	1za0_A:0.4182900000):0.1639410000):0.2281320000	3ee4_A:0.6268070000):0.0269443000	(((1oqu_A:0.0928740000	1r2f_A:0.0404970000):0.0198939000	1uzr_A:0.0000020000):0.4089110000	(1mxr_A:0.4516210000	((1jk0_A:0.1209890000	(2uw2_A:0.0463200000	1w68_A:0.0401020000):0.1928790000):0.2078460000	((2inc_B:0.3052270000	(2inp_C:0.3859100000	1mty_D:0.6432260000):0.0797288000):0.1483500000	(1mty_B:1.1489860000	3dhg_A:0.4705180000):0.0984913000):0.2812760000):0.0794226000):0.1360790000):0.1414540000):0.2988320000):0.1696480000	(((((((1bcf_A:0.0000010000	3e1q_A:0.0000010000):0.0306940000	2fkz_A:0.0301900000):0.0292439000	1jgc_A:0.0992430000):0.0569588000	(1z6o_A:0.4130230000	1z6o_M:0.3320740000):0.0937103000):0.0492874000	(((((1lb3_A:0.0306860000	2za7_A:0.1038710000):0.0631202000	1bg7_A:0.0414940000):0.0413758000	1r03_A:0.0000020000):0.1004720000	3e6s_A:0.1594560000):0.0660378000	((1eum_A:0.0530030000	1krq_A:0.0877820000):0.0461909000	(2jd7_A:0.0654010000	1vlg_A:0.1595650000):0.0682661000):0.0343356000):0.0778984000):0.0318578000	(1lko_A:0.3478820000	(1yuz_A:0.6840600000	3qhb_A:0.3857740000):0.1195760000):0.2341590000):0.1134690000	1nfv_A:0.2777140000):0.1042140000):0.1726790000):0.0816563000	(1ji4_A:0.0966690000	(2fjc_A:0.0982420000	1uvh_A:0.4186180000):0.0708870000):0.0000021506):0.0222401000	((1qgh_A:0.2125410000	2ux1_A:0.0711920000):0.1577650000	(((1dps_A:0.0000010000	1jts_A:0.0000010000):0.1968840000	1o9r_A:0.1271790000):0.1245490000	(1tjo_A:0.0000010000	1tk6_A:0.0000010000):0.1578040000):0.1064170000):0.0444398000):0.0243474000):0.0265666000);
(1ji5_A:0.1044540000	((1jig_A:0.0505880000	(((2chp_A:0.0579590000	2vzb_A:0.4294570000):0.0653596000	(((((1dps_A:0.0000020000	1jts_A:0.0000020000):0.1651220000	1o9r_A:0.1655970000):0.1274160000	(1tjo_A:0.0000010000	1tk6_A:0.0000010000):0.2853370000):0.0714248000	(1uvh_A:0.2371760000	2fzf_A:0.6831310000):0.0813226000):0.0879469000	((((((((1bcf_A:0.0000010000	3e1q_A:0.0000010000):0.0631131000	(2fkz_A:0.0000020000	1nfv_A:0.3350990000):0.0462786000):0.0174804000	1jgc_A:0.1676380000):0.0853907000	((1lko_A:0.2677380000	1yuz_A:0.4104350000):0.1257600000	3qhb_A:0.4389550000):0.3393570000):0.0590405000	((1eum_A:0.0411630000	(1krq_A:0.0950860000	3e6s_A:0.2757970000):0.0733009000):0.0413686000	(2jd7_A:0.0636360000	1vlg_A:0.1468340000):0.0550962000):0.0675890000):0.1222030000	(((1lb3_A:0.0354290000	2za7_A:0.0885630000):0.0355407000	(1bg7_A:0.0669550000	1r03_A:0.0785400000):0.0538330000):0.0851768000	1z6o_M:0.3390760000):0.1040690000):0.0984696000	1z6o_A:0.2840550000):0.0939745000	(1otk_A:0.7126200000	(((((1oqu_A:0.0780640000	1r2f_A:0.0482420000):0.0302847000	1uzr_A:0.0119740000):0.2895150000	(1mxr_A:0.3865110000	((1jk0_A:0.1863530000	(2uw2_A:0.0311910000	1w68_A:0.0567640000):0.1229260000):0.2183820000	(((2inc_B:0.2414060000	1mty_B:0.7425390000):0.0916490000	2inp_C:0.4691330000):0.0843013000	(1mty_D:0.6697100000	3dhg_A:0.5050580000):0.1579920000):0.4966750000):0.1757570000):0.0587144000):0.1421190000	3ee4_A:0.4937930000):0.1796210000	(((2uw1_A:0.0000010000	2uw1_B:0.0000010000):0.0910832000	1afr_A:0.0814030000):0.3695630000	1za0_A:0.4596200000):0.1169980000):0.0447254000):0.4938290000):0.2342820000):0.0290318000):0.0369399000	(1ji4_A:0.1351060000	2fjc_A:0.1704610000):0.0560161000):0.0882469000):0.0143995000	1n1q_A:0.1461050000):0.0560212000	(1qgh_A:0.1957090000	2ux1_A:0.1617770000):0.2675750000);
(1ji5_A:0.0644660000	((1jig_A:0.0211250000	((((2chp_A:0.0923890000	2vzb_A:0.4590380000):0.0928265000	((2fzf_A:0.9182560000	1nfv_A:0.1226340000):0.1358760000	((((1bcf_A:0.0000010000	3e1q_A:0.0000010000):0.0535858000	(2fkz_A:0.0282180000	(1jgc_A:0.0000030000	((1lko_A:0.3789030000	1yuz_A:0.7673570000):0.1945190000	3qhb_A:0.3128840000):0.4857820000):0.0727554000):0.0153537000):0.1063440000	((((1lb3_A:0.0326210000	2za7_A:0.0802940000):0.0471093000	(1bg7_A:0.0632210000	1r03_A:0.0521610000):0.0680121000):0.0956321000	1z6o_M:0.3534870000):0.0624655000	(((1eum_A:0.0571160000	1vlg_A:0.1270550000):0.0240442000	2jd7_A:0.0936910000):0.0141703000	(1krq_A:0.2090280000	3e6s_A:0.2735510000):0.0430180000):0.0783431000):0.0811488000):0.1540160000	(1z6o_A:0.2813180000	((1otk_A:0.7349970000	(((2uw1_A:0.0000010000	2uw1_B:0.0000010000):0.0354517000	1afr_A:0.1257980000):0.7944110000	1za0_A:0.4225110000):0.2386090000):0.1221370000	((((((1oqu_A:0.0858250000	1r2f_A:0.0305020000):0.0199315000	1uzr_A:0.0065830000):0.3412580000	1mxr_A:0.3623400000):0.0532594000	(1jk0_A:0.2015420000	(2uw2_A:0.0233260000	1w68_A:0.0459680000):0.1448430000):0.3358090000):0.2353150000	(2inc_B:0.3352260000	((2inp_C:0.5805690000	1mty_B:1.1262850000):0.0828057000	(1mty_D:0.7240050000	3dhg_A:0.5956470000):0.1690880000):0.1944050000):0.3652680000):0.1143840000	3ee4_A:0.5605870000):0.2498330000):0.2700730000):0.1130120000):0.0837573000):0.1281340000):0.0273727000	(1ji4_A:0.2194280000	(2fjc_A:0.1047840000	1uvh_A:0.5166740000):0.0289413000):0.0463713000):0.0193072000	(((1dps_A:0.0000020000	1jts_A:0.0000020000):0.2774120000	1o9r_A:0.0826380000):0.1332930000	(1tjo_A:0.0000010000	1tk6_A:0.0000010000):0.3656920000):0.1230890000):0.0800911000):0.0118470000	1n1q_A:0.1720890000):0.0337283000	(1qgh_A:0.2214380000	2ux1_A:0.2091800000):0.1734270000);
(1ji5_A:0.0579300000	(1jig_A:0.0100000000	(((2chp_A:0.0870500000	2vzb_A:0.2284110000):0.1610360000	(((2fjc_A:0.0829490000	((1otk_A:0.7591930000	(((2uw1_A:0.0000010000	2uw1_B:0.0000010000):0.0156744000	1afr_A:0.1117040000):0.6300870000	1za0_A:0.2821720000):0.1362500000):0.3655960000	(((((1oqu_A:0.1357460000	1r2f_A:0.0303110000):0.0270802000	1uzr_A:0.0000030000):0.3420900000	1mxr_A:0.4229300000):0.1667530000	((1jk0_A:0.1634760000	(2uw2_A:0.0142560000	1w68_A:0.0458980000):0.2036990000):0.2353200000	(2inc_B:0.4093630000	(((2inp_C:0.6519290000	1mty_B:0.6632120000):0.1579020000	1mty_D:0.8361170000):0.0803310000	3dhg_A:0.6718320000):0.1494140000):0.3259090000):0.2174000000):0.0917525000	3ee4_A:0.3896460000):0.1654060000):0.3161420000):0.0502504000	(2fzf_A:0.8198400000	((((1bcf_A:0.0000010000	3e1q_A:0.0000010000):0.0443726000	(2fkz_A:0.0214130000	(1jgc_A:0.0561940000	(1lko_A:0.4529550000	(1yuz_A:0.7545340000	3qhb_A:0.5174320000):0.0507908000):0.2316510000):0.0689179000):0.0152368000):0.0403427000	(((((1lb3_A:0.0381600000	2za7_A:0.0828280000):0.0720944000	(1bg7_A:0.0909070000	1r03_A:0.0753730000):0.0584150000):0.0201617000	1z6o_A:0.4376820000):0.0837887000	1z6o_M:0.2557750000):0.0679215000	(1eum_A:0.0558940000	((1krq_A:0.1729190000	3e6s_A:0.1716820000):0.0801868000	(2jd7_A:0.1372490000	1vlg_A:0.1728920000):0.0550415000):0.0498428000):0.0913119000):0.0502275000):0.1167930000	1nfv_A:0.1514630000):0.1008020000):0.1771780000):0.0441668000	((((1dps_A:0.0000020000	1jts_A:0.0000020000):0.0980837000	1o9r_A:0.1244690000):0.2480810000	(1tjo_A:0.0000010000	1tk6_A:0.0000010000):0.1594890000):0.1198280000	1uvh_A:0.2584950000):0.0890059000):0.0039408500):0.0136060000	1ji4_A:0.1114220000):0.0654046000):0.0220973000	(1n1q_A:0.0458730000	(1qgh_A:0.0604820000	2ux1_A:0.1486770000):0.1426560000):0.0436059000);
(1ji5_A:0.1163950000	(1jig_A:0.0475420000	(((2chp_A:0.1785740000	(1ji4_A:0.1014070000	(2fjc_A:0.0686200000	1uvh_A:0.4081580000):0.0286582000):0.0522428000):0.0225843000	((((1dps_A:0.0000010000	1jts_A:0.0000010000):0.2938840000	1o9r_A:0.1607620000):0.1064950000	(1tjo_A:0.0000010000	1tk6_A:0.0000010000):0.3747560000):0.0645838000	(((2fzf_A:0.6711350000	((((((1bcf_A:0.0000010000	3e1q_A:0.0000010000):0.0533472000	(2fkz_A:0.0077700000	1jgc_A:0.1244060000):0.0210458000):0.1435840000	(1lko_A:0.4001610000	(1yuz_A:0.6191730000	3qhb_A:0.3605470000):0.0394386000):0.2408620000):0.1160610000	1nfv_A:0.2777740000):0.0500342000	((((((1lb3_A:0.0475500000	2za7_A:0.0439150000):0.0281721000	(1bg7_A:0.0276810000	(1r03_A:0.0305160000	3e6s_A:0.2920360000):0.0613430000):0.0469770000):0.1335660000	1z6o_M:0.3585040000):0.0830611000	2jd7_A:0.0863320000):0.0648983000	1vlg_A:0.0972790000):0.0195082000	(1eum_A:0.0187760000	1krq_A:0.1854590000):0.0619564000):0.0631491000):0.1459200000	1z6o_A:0.3353130000):0.1167960000):0.0879129000	(1otk_A:0.8965730000	((((1oqu_A:0.0616180000	1uzr_A:0.0079280000):0.0205504000	1r2f_A:0.0121450000):0.4900430000	3ee4_A:0.4929150000):0.1411690000	((1mxr_A:0.4172340000	((1jk0_A:0.1938290000	(2uw2_A:0.0261490000	1w68_A:0.0523710000):0.1357990000):0.3093390000	(((2inc_B:0.1623990000	1mty_B:0.8295680000):0.1692300000	2inp_C:0.5165520000):0.1172890000	(1mty_D:0.7450590000	3dhg_A:0.7105120000):0.1417700000):0.2647090000):0.0344410000):0.1050780000	(((2uw1_A:0.0000010000	2uw1_B:0.0000010000):0.0679021000	1afr_A:0.1361920000):0.4967130000	1za0_A:0.6339310000):0.3876180000):0.0530284000):0.2627180000):0.1952420000):0.1489550000	2vzb_A:0.3990200000):0.1350410000):0.0483778000):0.0378764000	(1qgh_A:0.2254610000	2ux1_A:0.1426380000):0.1158420000):0.0360497000):0.0105342000	1n1q_A:0.0712480000);
(1ji5_A:0.0020090000	((1jig_A:0.0417990000	((1n1q_A:0.1017470000	1ji4_A:0.1040960000):0.1128570000	((2chp_A:0.1005970000	2vzb_A:0.4161710000):0.0610251000	((2fjc_A:0.1330260000	((((1dps_A:0.0000020000	1jts_A:0.0000020000):0.2050980000	1o9r_A:0.0703250000):0.0912446000	(1tjo_A:0.0000010000	1tk6_A:0.0000010000):0.2527430000):0.0466739000	(1uvh_A:0.3988530000	2fzf_A:1.1107460000):0.0000022780):0.0994241000):0.0169059000	((((((1bcf_A:0.0000020000	3e1q_A:0.0000020000):0.0437255000	((1lko_A:0.6599710000	(1yuz_A:0.6700610000	3qhb_A:0.4061900000):0.0789317000):0.2715810000	((((1lb3_A:0.0337930000	2za7_A:0.1144130000):0.0357163000	(1bg7_A:0.1325390000	1r03_A:0.0309990000):0.0548686000):0.0287959000	(1z6o_A:0.4979930000	1z6o_M:0.2092300000):0.2617860000):0.1067330000	((1eum_A:0.0563110000	(1krq_A:0.1417280000	3e6s_A:0.2444020000):0.0170210000):0.0000027357	(2jd7_A:0.0510390000	1vlg_A:0.1573980000):0.0676988000):0.0791919000):0.1306700000):0.0654507000):0.0137924000	2fkz_A:0.0049800000):0.0719814000	1jgc_A:0.0190640000):0.1183000000	1nfv_A:0.2707390000):0.1638640000	((1otk_A:0.6199690000	(((2uw1_A:0.0000010000	2uw1_B:0.0000010000):0.0625814000	1afr_A:0.0907580000):0.4423500000	1za0_A:0.4264760000):0.1044570000):0.1138320000	((((1oqu_A:0.1405820000	1r2f_A:0.0607160000):0.0168807000	1uzr_A:0.0110060000):0.2163750000	(1mxr_A:0.4740280000	((1jk0_A:0.0923750000	(2uw2_A:0.0323020000	1w68_A:0.0529260000):0.1975730000):0.2953160000	(2inc_B:0.4679060000	(((2inp_C:0.4274870000	1mty_B:1.3902620000):0.1020990000	1mty_D:0.6786760000):0.0706629000	3dhg_A:0.5311090000):0.0103144000):0.2020850000):0.1302000000):0.0464696000):0.1204970000	3ee4_A:0.4240630000):0.1390160000):0.3804080000):0.1376170000):0.0495336000):0.0499886000):0.0598781000):0.0531094000	2ux1_A:0.2628890000):0.1448220000	1qgh_A:0.2118230000);
(1ji5_A:0.1241000000	(1jig_A:0.0337160000	1n1q_A:0.1471440000):0.0011650000	((2chp_A:0.0938650000	((2fzf_A:0.8567170000	2vzb_A:0.1160350000):0.2045440000	(((((1bcf_A:0.0000010000	3e1q_A:0.0000010000):0.0463767000	(2fkz_A:0.0258810000	1jgc_A:0.1202870000):0.0464256000):0.0500747000	(((1lko_A:0.5390920000	1yuz_A:0.4295120000):0.0870275000	3qhb_A:0.4446680000):0.1527150000	((((((1lb3_A:0.0188430000	2za7_A:0.0634830000):0.0436216000	(1bg7_A:0.0351910000	1r03_A:0.0716570000):0.0507794000):0.1008670000	1z6o_M:0.2697150000):0.0700376000	1z6o_A:0.3709580000):0.1081040000	(2jd7_A:0.0365930000	1vlg_A:0.1522790000):0.0400972000):0.0180825000	(1eum_A:0.0368400000	(1krq_A:0.0365710000	3e6s_A:0.2290750000):0.0744169000):0.0301764000):0.1072930000):0.0714089000):0.1283790000	1nfv_A:0.2986520000):0.1117500000	((1otk_A:0.4841070000	(((2uw1_A:0.0000010000	2uw1_B:0.0000010000):0.0596019000	1afr_A:0.0571960000):0.3848810000	1za0_A:0.3822230000):0.3852110000):0.1183500000	((((1oqu_A:0.0544010000	1r2f_A:0.0449960000):0.0138801000	1uzr_A:0.0000030000):0.3091930000	3ee4_A:0.5180120000):0.0793384000	(1mxr_A:0.2499210000	((1jk0_A:0.2052570000	(2uw2_A:0.0263980000	1w68_A:0.0424610000):0.0749728000):0.2943870000	(((2inc_B:0.3569430000	2inp_C:0.4704700000):0.1089100000	1mty_B:0.9229980000):0.0309444000	(1mty_D:0.5636890000	3dhg_A:0.6982490000):0.0999432000):0.3148940000):0.0643069000):0.1792860000):0.1605050000):0.3591840000):0.1192260000):0.1434750000):0.0217047000	(((1qgh_A:0.1535200000	2ux1_A:0.1658690000):0.1371010000	(1ji4_A:0.2107590000	2fjc_A:0.1378180000):0.0432441000):0.0543359000	((((1dps_A:0.0000010000	1jts_A:0.0000010000):0.1051670000	1o9r_A:0.0973480000):0.0881326000	(1tjo_A:0.0000010000	1tk6_A:0.0000010000):0.2403930000):0.1048270000	1uvh_A:0.3894610000):0.0715956000):0.0398181000):0.0438561000);
(1ji5_A:0.0745240000	1jig_A:0.0481910000	(1n1q_A:0.1263530000	((((2chp_A:0.0787380000	2vzb_A:0.4323070000):0.0525051000	((((1dps_A:0.0000020000	1jts_A:0.0000020000):0.1450740000	1o9r_A:0.1115210000):0.1168240000	1uvh_A:0.2976280000):0.0327514000	(1tjo_A:0.0000010000	1tk6_A:0.0000010000):0.2208650000):0.0629952000):0.0143093000	((2fzf_A:1.0914750000	1nfv_A:0.1566190000):0.0554349000	(((((((1bcf_A:0.0000010000	3e1q_A:0.0000010000):0.0492618000	2fkz_A:0.0170520000):0.0045396900	1jgc_A:0.1049580000):0.0506817000	(((((((1lb3_A:0.0030340000	2za7_A:0.0467550000):0.0504407000	(1bg7_A:0.0269160000	1r03_A:0.0415120000):0.0416035000):0.0649319000	1z6o_M:0.3871490000):0.0856839000	3e6s_A:0.1943360000):0.0460101000	(2jd7_A:0.1142460000	1vlg_A:0.1628670000):0.0260566000):0.0189270000	1krq_A:0.1328780000):0.0759352000	1eum_A:0.0333360000):0.1237240000):0.0374263000	((1lko_A:0.3593080000	1yuz_A:0.6207460000):0.1257030000	3qhb_A:0.5039800000):0.1975050000):0.1080500000	1z6o_A:0.4786000000):0.0273156000	(1otk_A:0.5826890000	((((((1oqu_A:0.0468070000	1r2f_A:0.0785430000):0.0254629000	1uzr_A:0.0152930000):0.3534350000	1mxr_A:0.3986440000):0.0911883000	((1jk0_A:0.2100190000	(2uw2_A:0.0421970000	1w68_A:0.0623170000):0.0529950000):0.2409910000	((2inc_B:0.3491370000	(2inp_C:0.3686750000	1mty_B:0.7497590000):0.1275140000):0.1944950000	(1mty_D:0.5418740000	3dhg_A:0.3958580000):0.1867220000):0.2533510000):0.2117830000):0.1637930000	3ee4_A:0.4830580000):0.1246560000	(((2uw1_A:0.0000010000	2uw1_B:0.0000010000):0.0594410000	1afr_A:0.0866430000):0.5432960000	1za0_A:0.3780760000):0.1405030000):0.2006940000):0.2163120000):0.0037285500):0.2464050000):0.0329289000	((1qgh_A:0.1018610000	2ux1_A:0.0862750000):0.1450480000	(1ji4_A:0.1825900000	2fjc_A:0.1035200000):0.0253486000):0.0489366000):0.0499102000):0.0055994900);
(1ji5_A:0.0680490000	(1jig_A:0.0515480000	(1n1q_A:0.1129530000	((((2chp_A:0.0658550000	2vzb_A:0.4782760000):0.0466912000	(((((1dps_A:0.0000020000	1jts_A:0.0000020000):0.2432770000	1o9r_A:0.1223900000):0.0942288000	(1tjo_A:0.0000010000	1tk6_A:0.0000010000):0.2457700000):0.1581760000	1uvh_A:0.4066210000):0.0600709000	((2fzf_A:1.0404240000	1nfv_A:0.1419940000):0.1416510000	((((((1bcf_A:0.0000010000	3e1q_A:0.0000010000):0.0509203000	2fkz_A:0.0209100000):0.0253586000	1jgc_A:0.0789530000):0.0704429000	((((((((1lb3_A:0.0069430000	2za7_A:0.0824730000):0.0805020000	1bg7_A:0.0520530000):0.0540035000	1r03_A:0.0234880000):0.1059160000	3e6s_A:0.1284270000):0.1477750000	1z6o_M:0.3605690000):0.0435765000	1krq_A:0.1256530000):0.0270109000	(2jd7_A:0.0279260000	1vlg_A:0.1920490000):0.0452986000):0.0358677000	1eum_A:0.0555380000):0.1535740000):0.0297276000	(1lko_A:0.4661950000	(1yuz_A:0.7609230000	3qhb_A:0.3780480000):0.1683650000):0.1595780000):0.1385230000	(1z6o_A:0.3692550000	(1otk_A:0.6617630000	((((((1oqu_A:0.0828340000	1r2f_A:0.0601900000):0.0335505000	1uzr_A:0.0176100000):0.2818320000	1mxr_A:0.4093310000):0.0955844000	((1jk0_A:0.1932390000	(2uw2_A:0.0137880000	1w68_A:0.0598500000):0.1582390000):0.2286440000	((((2inc_B:0.3121940000	2inp_C:0.4112220000):0.2457700000	3dhg_A:0.6855370000):0.0825635000	1mty_D:0.8759950000):0.1259760000	1mty_B:0.8229280000):0.3008700000):0.1151880000):0.0910691000	3ee4_A:0.5750750000):0.1311840000	(((2uw1_A:0.0000010000	2uw1_B:0.0000010000):0.0798968000	1afr_A:0.0773120000):0.6215710000	1za0_A:0.3773640000):0.2485150000):0.3177460000):0.3042360000):0.0000020187):0.1369880000):0.2207390000):0.0219359000):0.0981417000	2fjc_A:0.2563050000):0.0213176000	1ji4_A:0.1408300000):0.0914896000):0.0161034000):0.0941095000	(1qgh_A:0.1492290000	2ux1_A:0.1911790000):0.1699620000);
(1ji5_A:0.0476170000	((1jig_A:0.0110160000	(((((2chp_A:0.1141620000	2vzb_A:0.3946840000):0.0754354000	((((((1bcf_A:0.0000010000	3e1q_A:0.0000010000):0.0764632000	(2fkz_A:0.0714070000	1jgc_A:0.0866490000):0.0000029459):0.0291550000	(((((1lb3_A:0.0503450000	2za7_A:0.0523850000):0.0804403000	(1bg7_A:0.0561300000	1r03_A:0.0334910000):0.0594772000):0.1062370000	(1z6o_A:0.4424770000	1z6o_M:0.2083930000):0.1908060000):0.0912159000	((1krq_A:0.0165120000	3e6s_A:0.2435360000):0.1155700000	(2jd7_A:0.0492290000	1vlg_A:0.1159160000):0.0241575000):0.0180344000):0.0426871000	1eum_A:0.0500510000):0.1605640000):0.0589107000	(1lko_A:0.3503370000	(1yuz_A:0.6825600000	3qhb_A:0.3362340000):0.0981883000):0.1532450000):0.0525438000	1nfv_A:0.3550570000):0.0465908000	(1otk_A:0.4709290000	((((((1oqu_A:0.0631540000	1r2f_A:0.0410110000):0.0247989000	1uzr_A:0.0000030000):0.2438280000	1mxr_A:0.4562560000):0.0652429000	((1jk0_A:0.1446100000	(2uw2_A:0.0416260000	1w68_A:0.0318770000):0.2265960000):0.1685440000	(2inc_B:0.3029410000	((2inp_C:0.4444580000	(1mty_B:0.7052180000	1mty_D:0.8176130000):0.0581221000):0.0759287000	3dhg_A:0.6675940000):0.1441550000):0.3089080000):0.1081770000):0.0355269000	3ee4_A:0.4994550000):0.1708340000	(((2uw1_A:0.0000010000	2uw1_B:0.0000010000):0.0581060000	1afr_A:0.0883760000):0.4055080000	1za0_A:0.5094990000):0.2531350000):0.1957990000):0.4162590000):0.1896980000):0.0160103000	((((1dps_A:0.0000020000	1jts_A:0.0000020000):0.1221320000	1o9r_A:0.1173000000):0.1072180000	(1tjo_A:0.0000010000	1tk6_A:0.0000010000):0.3751200000):0.0735084000	(1uvh_A:0.1592360000	2fzf_A:0.8189650000):0.2311020000):0.0637282000):0.0020802600	2fjc_A:0.1174780000):0.0342015000	1ji4_A:0.0929230000):0.1043910000):0.0174533000	1n1q_A:0.0829220000):0.0838739000	(1qgh_A:0.1251170000	2ux1_A:0.1892210000):0.1968350000);
(1ji5_A:0.0000030000	((1jig_A:0.0446680000	(((2chp_A:0.0437040000	2vzb_A:0.3755220000):0.0645084000	((((1dps_A:0.0000020000	1jts_A:0.0000020000):0.0569694000	1o9r_A:0.1522820000):0.1738780000	1uvh_A:0.4421360000):0.1648420000	((1tjo_A:0.0000010000	1tk6_A:0.0000010000):0.3187590000	((((((2fzf_A:0.7812210000	1z6o_M:0.3087490000):0.0912065000	((1lb3_A:0.0126770000	2za7_A:0.0379220000):0.0217000000	(1bg7_A:0.0775700000	1r03_A:0.0313360000):0.0290938000):0.0569799000):0.0622185000	(((((1bcf_A:0.0000010000	3e1q_A:0.0000010000):0.0744852000	2fkz_A:0.0069540000):0.0270293000	1jgc_A:0.0488710000):0.0576258000	((1lko_A:0.3944790000	3qhb_A:0.3629700000):0.0823804000	1yuz_A:0.5205420000):0.1741440000):0.0979109000	((1eum_A:0.0199130000	(1krq_A:0.0844910000	3e6s_A:0.2237320000):0.0338319000):0.0378517000	(2jd7_A:0.0373850000	1vlg_A:0.1490330000):0.0179052000):0.0237713000):0.0686379000):0.0942598000	1nfv_A:0.3233550000):0.1105030000	1z6o_A:0.2514590000):0.0839255000	(1otk_A:0.8158820000	((((((1oqu_A:0.0969840000	1r2f_A:0.0640200000):0.0156363000	1uzr_A:0.0065590000):0.3331280000	3ee4_A:0.5033560000):0.1198660000	(1mxr_A:0.3944990000	(1jk0_A:0.2135060000	(2uw2_A:0.0000020000	1w68_A:0.1098240000):0.0873831000):0.2788100000):0.0161477000):0.2147070000	(((2inc_B:0.3150190000	1mty_B:0.8833100000):0.1253600000	(2inp_C:0.6415070000	1mty_D:0.8395690000):0.0610099000):0.2667120000	3dhg_A:0.6291880000):0.1162110000):0.0471816000	(((2uw1_A:0.0000010000	2uw1_B:0.0000010000):0.0232566000	1afr_A:0.0765600000):0.5224080000	1za0_A:0.3885440000):0.1436800000):0.1395650000):0.1795240000):0.1125820000):0.1564470000):0.0221283000):0.0279126000	(1ji4_A:0.1689490000	2fjc_A:0.1931510000):0.0234829000):0.0539518000):0.0166829000	1n1q_A:0.1228600000):0.1533090000	(1qgh_A:0.0912290000	2ux1_A:0.4378020000):0.1143710000);
(1ji5_A:0.0223770000	((1jig_A:0.0568050000	1n1q_A:0.1728550000):0.0000022511	((2chp_A:0.1107440000	((((1dps_A:0.0000020000	1jts_A:0.0000020000):0.1225770000	1o9r_A:0.0946040000):0.1039020000	(1tjo_A:0.0000010000	1tk6_A:0.0000010000):0.2931060000):0.1825750000	(1uvh_A:0.3513900000	(((2fzf_A:0.6035720000	1nfv_A:0.2194950000):0.1732030000	(((((1bcf_A:0.0000010000	3e1q_A:0.0000010000):0.0342711000	(2fkz_A:0.0180950000	(1jgc_A:0.1099190000	(1lko_A:0.4444320000	(1yuz_A:0.7133800000	3qhb_A:0.2043970000):0.0707803000):0.3184580000):0.0000020941):0.0302342000):0.0748135000	((((((1lb3_A:0.0085190000	2za7_A:0.0781940000):0.0894074000	1z6o_M:0.4696710000):0.0842628000	1bg7_A:0.0203170000):0.0959452000	1r03_A:0.0039630000):0.1160870000	3e6s_A:0.2160120000):0.0973789000	((1eum_A:0.0794610000	(2jd7_A:0.0464770000	1vlg_A:0.1535780000):0.0554180000):0.0505506000	1krq_A:0.1241030000):0.0852293000):0.0822824000):0.1098250000	1z6o_A:0.4718000000):0.0660872000	(1otk_A:0.5124140000	((((((1oqu_A:0.0878720000	1uzr_A:0.0167580000):0.0290919000	1r2f_A:0.0257670000):0.2984190000	1mxr_A:0.4752290000):0.1181180000	((1jk0_A:0.2106820000	(2uw2_A:0.0298210000	1w68_A:0.0622600000):0.1021940000):0.3277590000	(((2inc_B:0.2960660000	2inp_C:0.4750060000):0.1395010000	3dhg_A:0.7155770000):0.0668679000	(1mty_B:0.8722880000	1mty_D:0.8014750000):0.0505967000):0.2902940000):0.1135010000):0.1115570000	3ee4_A:0.3158370000):0.2336030000	(((2uw1_A:0.0000010000	2uw1_B:0.0000010000):0.0599394000	1afr_A:0.0908260000):0.4284050000	1za0_A:0.4956740000):0.3083350000):0.0370901000):0.3400670000):0.0853525000):0.1285550000	2vzb_A:0.3236310000):0.0726806000):0.0766111000):0.0000026834):0.0308371000	(1ji4_A:0.1511260000	2fjc_A:0.1354380000):0.0324185000):0.0920336000):0.1055510000	(1qgh_A:0.1281550000	2ux1_A:0.1963800000):0.1625520000);
(1ji5_A:0.1536300000	1jig_A:0.0477670000	(1n1q_A:0.0932920000	((((2chp_A:0.1817640000	((((1dps_A:0.0000010000	1jts_A:0.0000010000):0.1886830000	1o9r_A:0.1537270000):0.1294680000	(1tjo_A:0.0000010000	1tk6_A:0.0000010000):0.2944530000):0.1120330000	(((2fzf_A:0.9605590000	((((((1bcf_A:0.0000010000	3e1q_A:0.0000010000):0.0143369000	(2fkz_A:0.0174770000	1jgc_A:0.1381990000):0.0173523000):0.0899094000	(((1lko_A:0.3999700000	1yuz_A:0.2747730000):0.0938691000	3qhb_A:0.3687620000):0.2817620000	(((((1lb3_A:0.0110890000	2za7_A:0.0775150000):0.0254966000	(1bg7_A:0.0400740000	(1r03_A:0.0161770000	3e6s_A:0.2228200000):0.0556005000):0.0549716000):0.0956707000	1z6o_M:0.3623910000):0.1069030000	(2jd7_A:0.0559590000	1vlg_A:0.1860770000):0.0640168000):0.0208695000	(1eum_A:0.0283360000	1krq_A:0.1080660000):0.0383583000):0.1148060000):0.0113626000):0.0930613000	1z6o_A:0.4077000000):0.1044900000	1nfv_A:0.1708550000):0.0209781000	1otk_A:0.8205000000):0.0715030000):0.0215352000	((((((1oqu_A:0.0536790000	1r2f_A:0.0378360000):0.0353734000	1uzr_A:0.0056550000):0.2957720000	3ee4_A:0.5184260000):0.1344280000	1mxr_A:0.3294300000):0.1893590000	((1jk0_A:0.3043450000	(2uw2_A:0.0395380000	1w68_A:0.0632740000):0.0509619000):0.2082050000	((2inc_B:0.2206310000	(2inp_C:0.4628090000	1mty_B:0.7897380000):0.1509830000):0.1679340000	(1mty_D:0.5483080000	3dhg_A:0.5042790000):0.2006820000):0.2818830000):0.1761460000):0.2861780000	(((2uw1_A:0.0000010000	2uw1_B:0.0000010000):0.0796918000	1afr_A:0.0602050000):0.3786710000	1za0_A:0.7123940000):0.1882860000):0.2178100000):0.0833167000	2vzb_A:0.3588030000):0.0599883000):0.0175108000):0.0224642000	(1qgh_A:0.2187450000	2ux1_A:0.1842770000):0.2543280000):0.0652567000	(2fjc_A:0.0633070000	1uvh_A:0.4717220000):0.1061550000):0.0457324000	1ji4_A:0.1542490000):0.0560730000):0.0376050000);
(1ji5_A:0.1284020000	1jig_A:0.0210200000	(1n1q_A:0.1145430000	(((2chp_A:0.0810990000	2vzb_A:0.4229060000):0.1042920000	(((((1dps_A:0.0000020000	1jts_A:0.0000020000):0.2760100000	1o9r_A:0.1176640000):0.1179290000	(1tjo_A:0.0000010000	1tk6_A:0.0000010000):0.3157500000):0.0555210000	(1uvh_A:0.3622090000	2fzf_A:1.2112740000):0.0673717000):0.0793446000	((((((((1bcf_A:0.0000010000	3e1q_A:0.0000010000):0.0950112000	2fkz_A:0.0299620000):0.0046909800	(1jgc_A:0.0375930000	((1lko_A:0.3360610000	3qhb_A:0.5566690000):0.1601730000	1yuz_A:0.6372750000):0.1891050000):0.0867646000):0.1177770000	1nfv_A:0.3787800000):0.1606170000	(((1eum_A:0.0845440000	(1krq_A:0.0703010000	3e6s_A:0.2382520000):0.1112530000):0.0683077000	2jd7_A:0.1002560000):0.0247749000	1vlg_A:0.1090000000):0.0216741000):0.1001980000	(((1lb3_A:0.0306000000	2za7_A:0.0336670000):0.0719396000	(1bg7_A:0.0375480000	1r03_A:0.0801330000):0.0397929000):0.1103510000	1z6o_M:0.2635060000):0.0964029000):0.0686611000	1z6o_A:0.2238690000):0.1408390000	(1otk_A:0.7442530000	((((((1oqu_A:0.0560680000	1r2f_A:0.0409820000):0.0142461000	1uzr_A:0.0000030000):0.3453080000	1mxr_A:0.5442120000):0.1349020000	((1jk0_A:0.1192890000	(2uw2_A:0.0500440000	1w68_A:0.0462700000):0.2247780000):0.1262750000	(2inc_B:0.2962170000	((2inp_C:0.6056810000	1mty_D:0.7266790000):0.1555580000	(1mty_B:0.7890770000	3dhg_A:0.9238680000):0.0908052000):0.2251650000):0.5900270000):0.2279330000):0.0962386000	3ee4_A:0.4383530000):0.1252710000	(((2uw1_A:0.0000010000	2uw1_B:0.0000010000):0.1129020000	1afr_A:0.0706750000):0.7892660000	1za0_A:0.3618560000):0.4081700000):0.2426960000):0.3225240000):0.2750340000):0.0465128000):0.0172221000	(((1qgh_A:0.2959510000	2ux1_A:0.0903480000):0.1516560000	2fjc_A:0.1056910000):0.0524186000	1ji4_A:0.1533630000):0.0304912000):0.0798984000):0.0192847000);
(1ji5_A:0.1622820000	1jig_A:0.0860930000	(1n1q_A:0.1361740000	(((2chp_A:0.0277380000	2vzb_A:0.7176510000):0.1300410000	(((((1dps_A:0.0000020000	1jts_A:0.0000020000):0.2751080000	1o9r_A:0.1204430000):0.1514700000	(1tjo_A:0.0000010000	1tk6_A:0.0000010000):0.3672930000):0.0596309000	(1uvh_A:0.4369490000	2fzf_A:0.7761340000):0.1170270000):0.0789434000	(((((((1bcf_A:0.0000010000	3e1q_A:0.0000010000):0.0425410000	(1jgc_A:0.0736230000	(1lko_A:0.6046990000	(1yuz_A:0.7652360000	3qhb_A:0.4544940000):0.1010780000):0.1933730000):0.0956758000):0.0000021085	2fkz_A:0.0088240000):0.1799830000	1nfv_A:0.3128390000):0.0980752000	(((1eum_A:0.0726760000	(1krq_A:0.0515550000	3e6s_A:0.3207010000):0.1449630000):0.0916400000	2jd7_A:0.0753800000):0.0181806000	1vlg_A:0.1334290000):0.0631488000):0.1231110000	(((1lb3_A:0.0324570000	2za7_A:0.0496910000):0.0190538000	(1bg7_A:0.0380160000	1r03_A:0.0369890000):0.0849164000):0.1428460000	1z6o_M:0.4437440000):0.0909580000):0.1268720000	(1z6o_A:0.3044590000	((1otk_A:0.6847640000	(((2uw1_A:0.0000010000	2uw1_B:0.0000010000):0.0777528000	1afr_A:0.0659920000):0.8208860000	1za0_A:0.4785260000):0.1190560000):0.1091500000	((((1oqu_A:0.1117120000	1r2f_A:0.0952640000):0.0286831000	1uzr_A:0.0176680000):0.4046640000	3ee4_A:0.3803930000):0.1002280000	(1mxr_A:0.3383560000	(((1jk0_A:0.3496800000	2uw2_A:0.0283740000):0.0362304000	1w68_A:0.0394970000):0.3540140000	(((2inc_B:0.2779880000	1mty_B:1.1901650000):0.0914756000	2inp_C:0.6382710000):0.1989440000	(1mty_D:0.7485230000	3dhg_A:0.4603410000):0.0700093000):0.2880990000):0.2229120000):0.0636057000):0.2935190000):0.4436780000):0.0961139000):0.1477990000):0.0618388000):0.0387284000	(((1qgh_A:0.2984830000	2ux1_A:0.2083900000):0.2907470000	2fjc_A:0.1594030000):0.0764261000	1ji4_A:0.1164330000):0.0522349000):0.0945554000):0.0494549000);
(1ji5_A:0.0000020000	((1jig_A:0.0310790000	((((2chp_A:0.0996730000	(((2fzf_A:0.8112680000	1nfv_A:0.1331630000):0.0553458000	(((((1bcf_A:0.0000010000	3e1q_A:0.0000010000):0.0229290000	(2fkz_A:0.0070960000	(1jgc_A:0.0021520000	(1lko_A:0.3980380000	(1yuz_A:0.6200440000	3qhb_A:0.3851960000):0.1027060000):0.2720820000):0.0650882000):0.0163906000):0.1050610000	((((((1lb3_A:0.0000030000	2za7_A:0.0823910000):0.0590106000	1z6o_M:0.4264780000):0.0536863000	1bg7_A:0.0229930000):0.0610632000	1r03_A:0.0090460000):0.0810104000	3e6s_A:0.2420810000):0.0906444000	((1eum_A:0.0625950000	(2jd7_A:0.0332750000	1vlg_A:0.2466300000):0.0374808000):0.0085474900	1krq_A:0.0855840000):0.1165860000):0.0549284000):0.0879530000	((1otk_A:0.7811690000	(((2uw1_A:0.0000010000	2uw1_B:0.0000010000):0.0670283000	1afr_A:0.0952870000):0.4769060000	1za0_A:0.2906410000):0.3047570000):0.1706230000	((((1oqu_A:0.0724360000	1r2f_A:0.0441320000):0.0283377000	1uzr_A:0.0050460000):0.2063010000	(1mxr_A:0.3217840000	((1jk0_A:0.1701660000	(2uw2_A:0.0449230000	1w68_A:0.0423850000):0.1112910000):0.2051050000	((((2inc_B:0.3972650000	1mty_B:1.0068060000):0.1554770000	3dhg_A:0.4587090000):0.0847925000	2inp_C:0.6466340000):0.1408870000	1mty_D:0.6238080000):0.3918760000):0.1095870000):0.1432820000):0.1673880000	3ee4_A:0.5099800000):0.2131050000):0.3720150000):0.0163755000	1z6o_A:0.3378130000):0.1458880000):0.1531320000	2vzb_A:0.4366140000):0.0784346000):0.0416503000	((((1dps_A:0.0000020000	1jts_A:0.0000020000):0.1521190000	1o9r_A:0.0815410000):0.1599810000	(1tjo_A:0.0000010000	1tk6_A:0.0000010000):0.3111980000):0.0785441000	1uvh_A:0.4139670000):0.0819052000):0.0364213000	2fjc_A:0.2239960000):0.0260984000	1ji4_A:0.1772840000):0.0302971000):0.0139343000	1n1q_A:0.0924570000):0.1682070000	(1qgh_A:0.0861840000	2ux1_A:0.2551640000):0.1497490000);
(1ji5_A:0.1249310000	(1jig_A:0.0018500000	((2chp_A:0.1269660000	(((1qgh_A:0.1922850000	2ux1_A:0.1340370000):0.1235570000	(((1dps_A:0.0000010000	1jts_A:0.0000010000):0.1488120000	1o9r_A:0.0884750000):0.1732110000	(1tjo_A:0.0000010000	1tk6_A:0.0000010000):0.2216100000):0.1143190000):0.0297146000	(1ji4_A:0.1345160000	(2fjc_A:0.1033250000	1uvh_A:0.4301360000):0.0589044000):0.0095514700):0.0636243000):0.0400410000	(((2fzf_A:0.7113220000	((((((1bcf_A:0.0000010000	3e1q_A:0.0000010000):0.0257789000	2fkz_A:0.0273120000):0.0000029591	1jgc_A:0.0971340000):0.0716669000	(1lko_A:0.5621990000	(1yuz_A:0.8779370000	3qhb_A:0.3741040000):0.0939379000):0.1398720000):0.0306073000	((((((((1lb3_A:0.0126660000	2za7_A:0.0602630000):0.1021700000	1bg7_A:0.0494630000):0.0575462000	1r03_A:0.0112990000):0.1250280000	3e6s_A:0.1510690000):0.0799471000	1krq_A:0.0872640000):0.0249077000	(2jd7_A:0.0609360000	1vlg_A:0.2111830000):0.0818080000):0.0479672000	1eum_A:0.0000020000):0.0890239000	(1z6o_A:0.4451960000	1z6o_M:0.3419950000):0.1733670000):0.0317222000):0.0510948000	1nfv_A:0.1496940000):0.1436620000):0.0000021049	((1otk_A:0.6593710000	(((2uw1_A:0.0000010000	2uw1_B:0.0000010000):0.0390721000	1afr_A:0.0689750000):0.6322170000	1za0_A:0.4670080000):0.0965663000):0.1137770000	((((1oqu_A:0.0630660000	1r2f_A:0.0383030000):0.0196953000	1uzr_A:0.0063210000):0.1820300000	(1mxr_A:0.3614940000	((1jk0_A:0.1266430000	(2uw2_A:0.0312560000	1w68_A:0.0851360000):0.1283530000):0.2661530000	(2inc_B:0.4358310000	((2inp_C:0.4724760000	(1mty_D:0.6500600000	3dhg_A:0.5441180000):0.1162660000):0.0716286000	1mty_B:0.9163740000):0.0970802000):0.4037820000):0.0569413000):0.1889440000):0.1206170000	3ee4_A:0.3886960000):0.2319690000):0.3412930000):0.1286930000	2vzb_A:0.2435040000):0.0873944000):0.0430902000):0.0151772000	1n1q_A:0.1056400000);
(1ji5_A:0.0037220000	((1jig_A:0.0307450000	(((2chp_A:0.1029030000	2vzb_A:0.4364250000):0.0506572000	((((((1dps_A:0.0000020000	1jts_A:0.0000020000):0.1689430000	1o9r_A:0.1224270000):0.1197030000	(1tjo_A:0.0000010000	1tk6_A:0.0000010000):0.3199960000):0.0687530000	2fzf_A:0.8217640000):0.0111108000	1uvh_A:0.3795080000):0.0247662000	((((((((1bcf_A:0.0000010000	3e1q_A:0.0000010000):0.0296042000	(2fkz_A:0.0000020000	1jgc_A:0.1169340000):0.0419079000):0.0928175000	1nfv_A:0.3369510000):0.0383828000	(1lko_A:0.4763980000	(1yuz_A:0.3831340000	3qhb_A:0.4892420000):0.0810110000):0.1838650000):0.0799280000	((1eum_A:0.0626280000	(1krq_A:0.0955050000	3e6s_A:0.2767720000):0.0292859000):0.0502668000	(2jd7_A:0.0608370000	1vlg_A:0.1227270000):0.0604381000):0.0313292000):0.1729260000	(((1lb3_A:0.0000020000	2za7_A:0.0946540000):0.0220446000	(1bg7_A:0.0234780000	1r03_A:0.0495340000):0.0838427000):0.1017500000	1z6o_M:0.3588590000):0.0376986000):0.1079300000	1z6o_A:0.4780000000):0.0853547000	(1otk_A:1.0549920000	(((((((1oqu_A:0.0508860000	1r2f_A:0.0572190000):0.0119034000	1uzr_A:0.0072390000):0.1377720000	3ee4_A:0.7677170000):0.2835560000	1mxr_A:0.3943140000):0.1160240000	((1jk0_A:0.1992920000	(2uw2_A:0.0162380000	1w68_A:0.0740050000):0.0909766000):0.2348040000	((2inc_B:0.4951000000	3dhg_A:0.6494770000):0.0888717000	((2inp_C:0.4811090000	1mty_B:1.2616000000):0.1216340000	1mty_D:0.7997810000):0.0676606000):0.4582960000):0.0838442000):0.3645630000	((2uw1_A:0.0000010000	2uw1_B:0.0000010000):0.0434407000	1afr_A:0.0569650000):0.4334410000):0.1339710000	1za0_A:0.5278070000):0.0866350000):0.2593360000):0.1577900000):0.0396903000):0.0329013000	(1ji4_A:0.2421890000	2fjc_A:0.1876400000):0.0293353000):0.0633440000):0.0317166000	1n1q_A:0.1212660000):0.1566590000	(1qgh_A:0.0956710000	2ux1_A:0.2407810000):0.2523800000);
(1ji5_A:0.1865530000	(1jig_A:0.0290030000	((((((2chp_A:0.0699700000	2vzb_A:0.3256840000):0.0988364000	1nfv_A:0.2500910000):0.0846217000	((((((1bcf_A:0.0000010000	3e1q_A:0.0000010000):0.0200883000	2fkz_A:0.0296490000):0.0281750000	(1jgc_A:0.0410120000	((1lko_A:0.5233320000	1yuz_A:0.3748550000):0.1812660000	3qhb_A:0.4010120000):0.2494780000):0.0480732000):0.0292056000	(((((((1lb3_A:0.0147920000	2za7_A:0.0881010000):0.0931692000	1bg7_A:0.0667740000):0.0744682000	1r03_A:0.0072930000):0.1240800000	(1krq_A:0.1072910000	3e6s_A:0.1559590000):0.0596756000):0.0342477000	(2jd7_A:0.0309100000	1vlg_A:0.1686130000):0.1034640000):0.0376462000	1eum_A:0.0338940000):0.0621681000	1z6o_M:0.5059460000):0.0963915000):0.1002460000	1z6o_A:0.4410150000):0.1146880000	((1otk_A:0.8029180000	(((2uw1_A:0.0000010000	2uw1_B:0.0000010000):0.0835317000	1afr_A:0.0960390000):0.4792480000	1za0_A:0.3633230000):0.2213120000):0.1557520000	((((1oqu_A:0.0738720000	1r2f_A:0.0449350000):0.0520917000	1uzr_A:0.0179130000):0.4116340000	(1mxr_A:0.3233380000	((1jk0_A:0.1324780000	(2uw2_A:0.0569740000	1w68_A:0.0819350000):0.1380150000):0.2914310000	(((2inc_B:0.2793520000	2inp_C:0.8637880000):0.0480724000	1mty_B:1.0677860000):0.1105700000	(1mty_D:0.8056710000	3dhg_A:0.4743070000):0.2081630000):0.2101490000):0.2354110000):0.1072280000):0.0839112000	3ee4_A:0.4171310000):0.1352720000):0.2063970000):0.0528406000):0.0118895000	(((1dps_A:0.0000020000	1jts_A:0.0000020000):0.1262650000	1uvh_A:0.4821830000):0.0483154000	((1o9r_A:0.1354640000	(1tjo_A:0.0000010000	1tk6_A:0.0000010000):0.2193510000):0.0294667000	2fzf_A:0.8041010000):0.0644162000):0.1190670000):0.0329122000	2fjc_A:0.1414880000):0.0380390000	1ji4_A:0.1468310000):0.0431481000):0.0163746000	(1n1q_A:0.0653840000	(1qgh_A:0.2405660000	2ux1_A:0.1302090000):0.1352460000):0.0661556000);
(1ji5_A:0.1695530000	((1jig_A:0.0485780000	(((2chp_A:0.0911480000	2vzb_A:0.4719450000):0.0693911000	((((1dps_A:0.0000020000	1jts_A:0.0000020000):0.2281520000	1o9r_A:0.1003530000):0.1073380000	(1tjo_A:0.0000010000	1tk6_A:0.0000010000):0.2372170000):0.0722019000	(1uvh_A:0.5364830000	((2fzf_A:0.8107170000	((((((1bcf_A:0.0000010000	3e1q_A:0.0000010000):0.0801094000	(2fkz_A:0.0347790000	(1jgc_A:0.0768310000	((1lko_A:0.3186350000	3qhb_A:0.3702360000):0.1579000000	1yuz_A:0.7023440000):0.3310910000):0.0682795000):0.0000021436):0.0604231000	1nfv_A:0.3584310000):0.1296780000	((1eum_A:0.0000030000	(1krq_A:0.1153690000	3e6s_A:0.3041860000):0.0797847000):0.0545044000	(2jd7_A:0.0674460000	1vlg_A:0.1465580000):0.0975956000):0.0332295000):0.0691079000	1z6o_M:0.3099090000):0.0445701000	((1lb3_A:0.0521320000	2za7_A:0.0628790000):0.0605660000	(1bg7_A:0.0194790000	1r03_A:0.0891710000):0.1216740000):0.1111860000):0.1340140000):0.0958539000	(1z6o_A:0.3010320000	((1otk_A:0.7128770000	(((2uw1_A:0.0000010000	2uw1_B:0.0000010000):0.0542644000	1afr_A:0.1013370000):0.3391530000	1za0_A:0.4708960000):0.1027140000):0.1229720000	((((((1oqu_A:0.0688490000	1r2f_A:0.0651610000):0.0220790000	1uzr_A:0.0113110000):0.4831500000	1mxr_A:0.4158760000):0.0820675000	(1jk0_A:0.2344770000	(2uw2_A:0.0441800000	1w68_A:0.0417500000):0.1551580000):0.4220980000):0.1436230000	((2inc_B:0.2447600000	(2inp_C:0.7375540000	1mty_B:0.8455070000):0.0435635000):0.2060910000	(1mty_D:0.7609000000	3dhg_A:0.8969610000):0.2175540000):0.2957590000):0.1369230000	3ee4_A:0.6384570000):0.0393693000):0.3788350000):0.0809405000):0.0634988000):0.1125620000):0.0648237000):0.1065190000	(1ji4_A:0.1509400000	2fjc_A:0.1375850000):0.0372387000):0.0778389000):0.0245397000	1n1q_A:0.1184510000):0.0202851000	(1qgh_A:0.3009900000	2ux1_A:0.1961270000):0.2170790000);
(1ji5_A:0.0282000000	((1jig_A:0.0384670000	((((2chp_A:0.0832580000	2vzb_A:0.3094260000):0.0288351000	((((1dps_A:0.0000020000	1jts_A:0.0000020000):0.1628160000	1o9r_A:0.1261350000):0.1166010000	(1tjo_A:0.0000010000	1tk6_A:0.0000010000):0.3925820000):0.0598625000	((1uvh_A:0.3676700000	2fzf_A:0.7932800000):0.0829005000	(((((((1bcf_A:0.0000010000	3e1q_A:0.0000010000):0.1055000000	(1jgc_A:0.1645950000	(1lko_A:0.4174050000	(1yuz_A:1.1273610000	3qhb_A:0.2891280000):0.1026000000):0.4176340000):0.1801560000):0.0216137000	2fkz_A:0.0157580000):0.0945106000	1nfv_A:0.3211430000):0.0931132000	(((((1lb3_A:0.1180870000	2za7_A:0.0440970000):0.0774625000	(1bg7_A:0.0020890000	1r03_A:0.1780790000):0.1129290000):0.1025050000	1z6o_M:0.4098280000):0.1747580000	((1eum_A:0.0759310000	(1krq_A:0.1479610000	3e6s_A:0.3835510000):0.0376165000):0.1417650000	2jd7_A:0.0846160000):0.0399164000):0.0355123000	1vlg_A:0.1872410000):0.0935995000):0.2184000000	1z6o_A:0.3612040000):0.0666945000	(1otk_A:0.6523140000	(((((1oqu_A:0.0803180000	1r2f_A:0.0372930000):0.0155380000	1uzr_A:0.0000030000):0.3057810000	(1mxr_A:0.3644000000	((1jk0_A:0.2333180000	(2uw2_A:0.0705220000	1w68_A:0.0335060000):0.1738640000):0.2540070000	((2inc_B:0.4072550000	(1mty_B:0.8590600000	3dhg_A:0.7084520000):0.2479740000):0.0121200000	(2inp_C:0.4957030000	1mty_D:0.7188650000):0.1099290000):0.2869350000):0.0834254000):0.1454740000):0.1406190000	3ee4_A:0.4601950000):0.1771580000	(((2uw1_A:0.0000010000	2uw1_B:0.0000010000):0.0533602000	1afr_A:0.1428540000):0.4976260000	1za0_A:0.3374940000):0.3466490000):0.1419980000):0.4106000000):0.3434500000):0.1330750000):0.0000022893):0.0665535000	2fjc_A:0.1406930000):0.0164257000	1ji4_A:0.1431030000):0.0917165000):0.0272401000	1n1q_A:0.0363000000):0.1139010000	(1qgh_A:0.0970520000	2ux1_A:0.2272340000):0.1644960000);
(1ji5_A:0.1099160000	1jig_A:0.0140050000	((1n1q_A:0.0846580000	1ji4_A:0.0954720000):0.0359084000	((((2chp_A:0.0585310000	(2fzf_A:0.9132280000	2vzb_A:0.0801730000):0.1214520000):0.0705971000	(((1dps_A:0.0000010000	1jts_A:0.0000010000):0.2314520000	1o9r_A:0.0501830000):0.2157890000	(1tjo_A:0.0000010000	1tk6_A:0.0000010000):0.1432060000):0.1224370000):0.0129714000	((((((1bcf_A:0.0000010000	3e1q_A:0.0000010000):0.0796736000	(2fkz_A:0.0659860000	(1jgc_A:0.0274200000	(1yuz_A:0.6172400000	3qhb_A:0.3312870000):0.2843820000):0.0136154000):0.0296550000):0.0550804000	((((((1lb3_A:0.0229880000	2za7_A:0.0890900000):0.0965275000	(1bg7_A:0.0188000000	1r03_A:0.0535250000):0.0315301000):0.0726096000	1z6o_M:0.2441700000):0.1147260000	(1krq_A:0.0794070000	3e6s_A:0.2046620000):0.0523230000):0.0349491000	(2jd7_A:0.0250030000	1vlg_A:0.1588600000):0.0318932000):0.0659519000	1eum_A:0.0461470000):0.1369510000):0.1060800000	(1nfv_A:0.1888310000	1lko_A:0.3695740000):0.0247115000):0.0960769000	1z6o_A:0.4212320000):0.0809751000	(1otk_A:0.5794840000	(((((1oqu_A:0.0444170000	1r2f_A:0.0348980000):0.0442930000	1uzr_A:0.0000030000):0.4600300000	(3ee4_A:0.4399100000	((1jk0_A:0.1158760000	(2uw2_A:0.0496500000	1w68_A:0.0421370000):0.0916870000):0.3048930000	((2inc_B:0.2343590000	(2inp_C:0.8836910000	1mty_B:0.7300420000):0.2058050000):0.1623810000	(1mty_D:0.7617200000	3dhg_A:0.5417490000):0.1982490000):0.3734640000):0.1024360000):0.0913606000):0.1651630000	1mxr_A:0.6514200000):0.0396949000	(((2uw1_A:0.0000010000	2uw1_B:0.0000010000):0.0297455000	1afr_A:0.0860740000):0.4068940000	1za0_A:0.4773160000):0.2176700000):0.1131290000):0.4030600000):0.2029920000):0.0000021528	((1qgh_A:0.1716220000	2ux1_A:0.2428210000):0.1253820000	(2fjc_A:0.0729040000	1uvh_A:0.4625610000):0.0318925000):0.1284360000):0.0484169000):0.0165503000);
(1ji5_A:0.0318840000	((1jig_A:0.0234030000	(((2chp_A:0.1398970000	(((((1dps_A:0.0000020000	1jts_A:0.0000020000):0.2654470000	1o9r_A:0.0770890000):0.2045820000	(1tjo_A:0.0000010000	1tk6_A:0.0000010000):0.2687580000):0.0482961000	(1uvh_A:0.5419300000	2fzf_A:0.8078510000):0.0212155000):0.0525999000	(((((((((1bcf_A:0.0000010000	3e1q_A:0.0000010000):0.1013340000	1jgc_A:0.1164600000):0.0000025083	2fkz_A:0.0000020000):0.0236210000	(1nfv_A:0.4024840000	(1lko_A:0.4649180000	(1yuz_A:1.0460420000	3qhb_A:0.1829030000):0.1237940000):0.1487990000):0.1182650000):0.2101220000	((1eum_A:0.1137850000	(1krq_A:0.0893730000	3e6s_A:0.1981020000):0.0270870000):0.0825543000	(2jd7_A:0.0505550000	1vlg_A:0.1392350000):0.0226004000):0.0556990000):0.1013040000	((1lb3_A:0.0760940000	(1bg7_A:0.0363600000	1r03_A:0.0397160000):0.0796901000):0.0420493000	2za7_A:0.0457020000):0.0598322000):0.0430243000	1z6o_M:0.3489330000):0.1618220000	1z6o_A:0.1642050000):0.0748681000	(1otk_A:0.7052350000	(((((((1oqu_A:0.0614900000	1uzr_A:0.0000030000):0.0226548000	1r2f_A:0.0483200000):0.3749640000	3ee4_A:0.5180580000):0.1623770000	(1mxr_A:0.5160690000	((1jk0_A:0.2146550000	2uw2_A:0.0704890000):0.0234082000	1w68_A:0.0313100000):0.3074750000):0.1051770000):0.1579820000	((2inc_B:0.4036640000	3dhg_A:0.7035700000):0.0999254000	((2inp_C:0.3277470000	1mty_B:0.9967430000):0.0429759000	1mty_D:0.6484620000):0.0813199000):0.4205370000):0.1380300000	((2uw1_A:0.0000010000	2uw1_B:0.0000010000):0.0605337000	1afr_A:0.0957830000):0.4881550000):0.0934838000	1za0_A:0.5682720000):0.0685245000):0.3319380000):0.1933470000):0.0619691000):0.0308061000	(1ji4_A:0.1378970000	2fjc_A:0.1626370000):0.0392757000):0.0574599000	2vzb_A:0.4759130000):0.0355933000):0.0257694000	1n1q_A:0.1081640000):0.0845304000	(1qgh_A:0.0852070000	2ux1_A:0.2623650000):0.1531140000);
(1ji5_A:0.0813630000	(1jig_A:0.0566760000	(1n1q_A:0.1531840000	((((2chp_A:0.0742260000	2vzb_A:0.3680700000):0.0693503000	((((((((((2fzf_A:0.8303030000	1z6o_M:0.1227820000):0.1604180000	((1lb3_A:0.0354750000	2za7_A:0.0511950000):0.0313536000	(1bg7_A:0.0294290000	1r03_A:0.0693010000):0.0670479000):0.0982331000):0.0805597000	3e6s_A:0.2239610000):0.1050090000	((1z6o_A:0.4460490000	1vlg_A:0.1701170000):0.0556726000	2jd7_A:0.0809360000):0.0110300000):0.0907414000	1krq_A:0.1119740000):0.0606605000	1eum_A:0.0000020000):0.0579731000	((1lko_A:0.3724060000	1yuz_A:0.6043660000):0.2062740000	3qhb_A:0.3517600000):0.2584690000):0.0550664000	(((1bcf_A:0.0000010000	3e1q_A:0.0000010000):0.0132665000	2fkz_A:0.0328100000):0.0000020466	1jgc_A:0.1359290000):0.1053920000):0.1880190000	1nfv_A:0.2062620000):0.1089790000	((1otk_A:0.7359080000	(((2uw1_A:0.0000010000	2uw1_B:0.0000010000):0.0857541000	1afr_A:0.0965370000):0.3453990000	1za0_A:0.3486150000):0.2339160000):0.3005640000	(((((1oqu_A:0.0693260000	1r2f_A:0.0813310000):0.0233927000	1uzr_A:0.0123620000):0.4021750000	1mxr_A:0.3423580000):0.1280210000	((1jk0_A:0.2694590000	(2uw2_A:0.0221700000	1w68_A:0.0868330000):0.0757690000):0.3321970000	((2inc_B:0.3082380000	(2inp_C:0.5482720000	1mty_B:0.7538130000):0.0911473000):0.0452530000	(1mty_D:0.9899340000	3dhg_A:0.3844730000):0.1811100000):0.5335770000):0.2854260000):0.2189770000	3ee4_A:0.4095580000):0.1490330000):0.3875650000):0.0877799000):0.0396286000	((((1dps_A:0.0000020000	1jts_A:0.0000020000):0.2070200000	1o9r_A:0.1005740000):0.1183270000	(1tjo_A:0.0000010000	1tk6_A:0.0000010000):0.2865110000):0.0890875000	1uvh_A:0.3537270000):0.0483803000):0.0444154000	(1ji4_A:0.2109490000	2fjc_A:0.1259290000):0.0410425000):0.0564232000):0.0000022400):0.0218584000	(1qgh_A:0.1592840000	2ux1_A:0.1332550000):0.1330710000);
(1ji5_A:0.0669560000	((1jig_A:0.0265900000	(((((2chp_A:0.1242960000	2vzb_A:0.4765160000):0.0755544000	(((((((2fzf_A:0.8541920000	1z6o_M:0.2612900000):0.0255777000	((1lb3_A:0.0274200000	2za7_A:0.0746050000):0.0517908000	(1bg7_A:0.0413710000	1r03_A:0.0524060000):0.0584198000):0.0599567000):0.1529300000	((1eum_A:0.0678650000	(1krq_A:0.1206310000	3e6s_A:0.2836990000):0.0569964000):0.0342387000	(2jd7_A:0.1096820000	1vlg_A:0.2212850000):0.0249348000):0.0567384000):0.1036790000	((1bcf_A:0.0000010000	3e1q_A:0.0000010000):0.0540753000	(2fkz_A:0.0117350000	1jgc_A:0.0770470000):0.0245899000):0.1577570000):0.0293961000	(1lko_A:0.4999190000	(1yuz_A:0.7272470000	3qhb_A:0.2983590000):0.1198170000):0.1138400000):0.0763647000	1nfv_A:0.2561890000):0.0947931000	(1z6o_A:0.5109730000	(1otk_A:0.5489130000	((((((1oqu_A:0.0782950000	1r2f_A:0.0379250000):0.0237283000	1uzr_A:0.0062620000):0.3048040000	3ee4_A:0.5449960000):0.1851840000	(1mxr_A:0.4418260000	((1jk0_A:0.2867130000	2uw2_A:0.0274230000):0.0251473000	1w68_A:0.0827240000):0.3056490000):0.1037320000):0.2225640000	(((2inc_B:0.3603250000	1mty_B:0.7866350000):0.2340090000	(2inp_C:0.4594520000	1mty_D:0.6218200000):0.1229920000):0.1788980000	3dhg_A:0.4254800000):0.1837690000):0.1878980000	(((2uw1_A:0.0000010000	2uw1_B:0.0000010000):0.0274351000	1afr_A:0.0669550000):0.5029060000	1za0_A:0.6111800000):0.0757596000):0.1754990000):0.2759490000):0.0974245000):0.2282290000):0.0510884000	(((1dps_A:0.0000020000	1jts_A:0.0000020000):0.2234920000	1o9r_A:0.1742200000):0.1733090000	(1uvh_A:0.3393150000	(1tjo_A:0.0000010000	1tk6_A:0.0000010000):0.1780760000):0.0772300000):0.0942518000):0.0625978000	2fjc_A:0.1301350000):0.0461587000	1ji4_A:0.1128680000):0.0649237000):0.0292725000	1n1q_A:0.0536890000):0.0656416000	(1qgh_A:0.1003570000	2ux1_A:0.2135400000):0.1995020000);
(1ji5_A:0.0827710000	(1jig_A:0.0163760000	(1n1q_A:0.1085400000	(((2chp_A:0.1059640000	2vzb_A:0.5063690000):0.1177870000	(2fjc_A:0.1633900000	(((((1dps_A:0.0000020000	1jts_A:0.0000020000):0.2309950000	1o9r_A:0.1088810000):0.1437590000	(1tjo_A:0.0000010000	1tk6_A:0.0000010000):0.3120210000):0.1007200000	1uvh_A:0.4407100000):0.0500503000	(((((((((2fzf_A:0.9235070000	1z6o_M:0.3376450000):0.1203630000	((1lb3_A:0.0000030000	2za7_A:0.0503730000):0.0363938000	(1bg7_A:0.0323490000	1r03_A:0.0197870000):0.0758811000):0.0269980000):0.1057100000	3e6s_A:0.1224390000):0.0575866000	(1z6o_A:0.6035560000	(2jd7_A:0.0890400000	1vlg_A:0.1005530000):0.0618517000):0.0321986000):0.0419830000	1krq_A:0.1703610000):0.0995397000	1eum_A:0.0000020000):0.1608390000	(((1bcf_A:0.0000010000	3e1q_A:0.0000010000):0.0774308000	(2fkz_A:0.0181980000	1jgc_A:0.0785020000):0.0119968000):0.1136110000	(1lko_A:0.5931160000	(1yuz_A:0.7526900000	3qhb_A:0.5192370000):0.0730344000):0.1206850000):0.0664232000):0.1696040000	1nfv_A:0.2631720000):0.2784810000	((1otk_A:0.6758610000	(((2uw1_A:0.0000010000	2uw1_B:0.0000010000):0.0597216000	1afr_A:0.0583770000):0.5790290000	1za0_A:0.3944540000):0.0486835000):0.2372610000	(((((1oqu_A:0.0758210000	1r2f_A:0.0537810000):0.0346528000	1uzr_A:0.0104100000):0.3885990000	1mxr_A:0.5220960000):0.2375610000	((1jk0_A:0.3174410000	(2uw2_A:0.0364370000	1w68_A:0.0691470000):0.1622130000):0.2202860000	((2inc_B:0.2580960000	(2inp_C:0.5484120000	1mty_B:0.7714930000):0.1842440000):0.2538120000	(1mty_D:0.6949400000	3dhg_A:0.5261710000):0.0164590000):0.4044470000):0.1349740000):0.0763681000	3ee4_A:0.5921620000):0.1075410000):0.5764450000):0.0669542000):0.0596046000):0.0483801000):0.0149931000	1ji4_A:0.1680820000):0.0646361000):0.0136208000):0.1102180000	(1qgh_A:0.1277930000	2ux1_A:0.2660280000):0.1312570000);
(1ji5_A:0.0624590000	(1jig_A:0.0551360000	1n1q_A:0.1272950000):0.0000021804	(((2chp_A:0.1277610000	2vzb_A:0.4649400000):0.0970326000	(((1ji4_A:0.1155790000	2fjc_A:0.1842220000):0.0389937000	((((1dps_A:0.0000020000	1jts_A:0.0000020000):0.1339210000	1o9r_A:0.0712180000):0.1493780000	(1uvh_A:0.2695170000	2fzf_A:0.9644070000):0.0366192000):0.0772456000	(1tjo_A:0.0000010000	1tk6_A:0.0000010000):0.3017850000):0.0974269000):0.0254850000	(((((1bcf_A:0.0000010000	3e1q_A:0.0000010000):0.0373474000	2fkz_A:0.0073940000):0.0000029764	(1jgc_A:0.0595670000	((1lko_A:0.6768720000	1yuz_A:0.7356840000):0.1324640000	3qhb_A:0.3775720000):0.2517880000):0.0916478000):0.1625290000	(((((1lb3_A:0.0230270000	(1bg7_A:0.0491190000	1r03_A:0.0792690000):0.0861790000):0.0241930000	2za7_A:0.0488660000):0.1135460000	1z6o_M:0.3302360000):0.0931897000	((1eum_A:0.0790870000	(1krq_A:0.1259810000	3e6s_A:0.2472640000):0.0330093000):0.0323834000	(2jd7_A:0.1056880000	1vlg_A:0.1880300000):0.0132688000):0.1503860000):0.0948051000	(1z6o_A:0.2157080000	(1otk_A:0.6876000000	(((((1oqu_A:0.0711030000	1r2f_A:0.0223800000):0.0194724000	1uzr_A:0.0098780000):0.3499640000	(1mxr_A:0.3040190000	((1jk0_A:0.2206600000	(2uw2_A:0.0232190000	1w68_A:0.0583170000):0.0659019000):0.2110850000	(2inc_B:0.3906700000	(((2inp_C:0.3541520000	1mty_B:1.0986160000):0.1344330000	1mty_D:0.7626370000):0.0549701000	3dhg_A:0.7171510000):0.0596824000):0.4759650000):0.1488920000):0.1210800000):0.0584532000	3ee4_A:0.5918810000):0.2797670000	(((2uw1_A:0.0000010000	2uw1_B:0.0000010000):0.0386414000	1afr_A:0.0818210000):0.5502990000	1za0_A:0.4170500000):0.3420130000):0.2158400000):0.2759900000):0.0955282000):0.1212890000):0.0815728000	1nfv_A:0.1965970000):0.3637370000):0.0000023758):0.0469284000	(1qgh_A:0.1785650000	2ux1_A:0.1538770000):0.1345960000):0.0745980000);
(1ji5_A:0.0522620000	((1jig_A:0.0449710000	(((2chp_A:0.1456620000	2vzb_A:0.2441010000):0.0814922000	((((1dps_A:0.0000020000	1jts_A:0.0000020000):0.1056000000	1o9r_A:0.1672680000):0.1190010000	(1tjo_A:0.0000010000	1tk6_A:0.0000010000):0.3249950000):0.0798062000	(1uvh_A:0.4597180000	(2fzf_A:0.6281140000	((((((((((1bcf_A:0.0000010000	3e1q_A:0.0000010000):0.0612344000	(2fkz_A:0.0076810000	1jgc_A:0.1011910000):0.0310018000):0.0744422000	(1lko_A:0.5365590000	(1yuz_A:0.6313730000	3qhb_A:0.3727540000):0.0769299000):0.1811860000):0.0297799000	1nfv_A:0.3085640000):0.1885930000	(1eum_A:0.0505480000	1krq_A:0.1757150000):0.0239641000):0.0083756600	(2jd7_A:0.0351150000	1vlg_A:0.1568200000):0.0373309000):0.0722361000	1z6o_M:0.3582360000):0.1283440000	((((1lb3_A:0.0324440000	2za7_A:0.0287800000):0.1233240000	1bg7_A:0.0427040000):0.0607769000	1r03_A:0.0127570000):0.1059720000	3e6s_A:0.2027270000):0.0750053000):0.2277860000	1z6o_A:0.2581850000):0.1543500000	(1otk_A:0.7842580000	((((((1oqu_A:0.0845500000	1r2f_A:0.0508280000):0.0275005000	1uzr_A:0.0068410000):0.3201570000	1mxr_A:0.4417770000):0.1101600000	((1jk0_A:0.2255150000	(2uw2_A:0.0625930000	1w68_A:0.0499570000):0.1358740000):0.1777670000	((2inc_B:0.2677810000	((2inp_C:0.6566990000	1mty_B:0.9710430000):0.0763388000	1mty_D:0.8711580000):0.0838178000):0.1016330000	3dhg_A:1.0051020000):0.3982570000):0.1122600000):0.0670027000	3ee4_A:0.6233400000):0.1836010000	(((2uw1_A:0.0000010000	2uw1_B:0.0000010000):0.0976593000	1afr_A:0.0710470000):0.4163430000	1za0_A:0.4451360000):0.2790380000):0.0964794000):0.2710110000):0.0779680000):0.0489146000):0.0581770000):0.0295509000):0.0508487000	(1ji4_A:0.1317830000	2fjc_A:0.1310460000):0.0361293000):0.1360360000):0.0299876000	1n1q_A:0.1138770000):0.0715158000	(1qgh_A:0.1291920000	2ux1_A:0.2331690000):0.2157130000);
(1ji5_A:0.1042560000	1jig_A:0.0000030000	(1n1q_A:0.1476050000	(((((2chp_A:0.1598380000	2vzb_A:0.3590400000):0.0616585000	(((((((1bcf_A:0.0000010000	3e1q_A:0.0000010000):0.0784168000	2fkz_A:0.0211130000):0.0333959000	(1jgc_A:0.0193820000	((1lko_A:0.4290210000	1yuz_A:0.8157890000):0.2873520000	3qhb_A:0.5815980000):0.3336150000):0.0568256000):0.0784550000	((((((1lb3_A:0.0548480000	2za7_A:0.0748780000):0.1070740000	1bg7_A:0.0341560000):0.0526632000	1r03_A:0.0106760000):0.2040130000	3e6s_A:0.2019290000):0.0952172000	(((1eum_A:0.0863840000	1krq_A:0.1381920000):0.0461512000	2jd7_A:0.0520290000):0.0419213000	1vlg_A:0.1829310000):0.0485126000):0.0881807000	1z6o_M:0.3566950000):0.1144000000):0.0601724000	1z6o_A:0.4059120000):0.0822794000	1nfv_A:0.3319280000):0.1108160000	(1otk_A:0.8740580000	((((((1oqu_A:0.0696650000	1r2f_A:0.0386860000):0.0472369000	1uzr_A:0.0048660000):0.3362210000	1mxr_A:0.4280180000):0.0785435000	((1jk0_A:0.1408210000	(2uw2_A:0.0525040000	1w68_A:0.0417370000):0.1972510000):0.2090670000	((2inc_B:0.3740020000	((2inp_C:0.5529650000	1mty_B:0.8426160000):0.0986772000	1mty_D:1.0783200000):0.1089310000):0.1664310000	3dhg_A:0.7312000000):0.3955860000):0.0987762000):0.2425200000	3ee4_A:0.3918450000):0.1025270000	(((2uw1_A:0.0000010000	2uw1_B:0.0000010000):0.0575585000	1afr_A:0.0966410000):0.5136250000	1za0_A:0.5872810000):0.1886380000):0.2110860000):0.2629530000):0.1276530000):0.0310343000	((((1dps_A:0.0000020000	1jts_A:0.0000020000):0.1566280000	1o9r_A:0.0974770000):0.0976634000	(1tjo_A:0.0000010000	1tk6_A:0.0000010000):0.3143620000):0.0303889000	(1uvh_A:0.3305630000	2fzf_A:1.0294920000):0.0680884000):0.1283380000):0.0286424000	((1qgh_A:0.2017440000	2ux1_A:0.1360370000):0.2120980000	2fjc_A:0.0923990000):0.0689890000):0.0405584000	1ji4_A:0.2345220000):0.0461019000):0.0370249000);
(1ji5_A:0.0000020000	((1jig_A:0.0331560000	((((2chp_A:0.0637220000	((((1bcf_A:0.0000010000	3e1q_A:0.0000010000):0.0213214000	((2fkz_A:0.0084070000	1jgc_A:0.1137310000):0.0198036000	((((1lb3_A:0.0248150000	2za7_A:0.0649160000):0.0775132000	(1bg7_A:0.0302740000	1r03_A:0.0617690000):0.0497835000):0.0745330000	(1z6o_A:0.4819770000	1z6o_M:0.3285580000):0.1316980000):0.1865370000	(((1eum_A:0.0779130000	(1krq_A:0.1648800000	3e6s_A:0.2529770000):0.0409592000):0.0676272000	2jd7_A:0.0671260000):0.0340815000	1vlg_A:0.1613390000):0.0515652000):0.1626930000):0.0389034000):0.0316605000	(1lko_A:0.4039610000	(1yuz_A:0.6581080000	3qhb_A:0.3996120000):0.1112530000):0.1825140000):0.2042470000	1nfv_A:0.1118000000):0.1775440000):0.0305723000	2vzb_A:0.3387870000):0.1014430000	((1ji4_A:0.1708320000	2fjc_A:0.1280330000):0.0408975000	((((1dps_A:0.0000020000	1jts_A:0.0000020000):0.1330630000	1o9r_A:0.1381220000):0.1547990000	(1uvh_A:0.3543160000	2fzf_A:0.6729980000):0.0798845000):0.0026163700	(1tjo_A:0.0000010000	1tk6_A:0.0000010000):0.3380550000):0.1418120000):0.0086271500):0.0107554000	((1otk_A:0.7918100000	(((2uw1_A:0.0000010000	2uw1_B:0.0000010000):0.0951134000	1afr_A:0.1080220000):0.7092770000	1za0_A:0.4985720000):0.0000025534):0.1123500000	(((((1oqu_A:0.1154780000	1r2f_A:0.0326420000):0.0269504000	1uzr_A:0.0370010000):0.2369670000	1mxr_A:0.6916820000):0.0607327000	((1jk0_A:0.2026790000	(2uw2_A:0.0353540000	1w68_A:0.0666910000):0.1203380000):0.2439530000	(((2inc_B:0.2789840000	2inp_C:0.3803660000):0.1396460000	(1mty_D:0.6401680000	3dhg_A:0.6709350000):0.1811060000):0.0665029000	1mty_B:1.2968610000):0.3006850000):0.1828010000):0.1418330000	3ee4_A:0.5046740000):0.2881250000):0.4963190000):0.1048570000):0.0359735000	1n1q_A:0.1706250000):0.1398010000	(1qgh_A:0.0817850000	2ux1_A:0.3971080000):0.2450430000);
(1ji5_A:0.0606190000	((1jig_A:0.0182000000	(((2chp_A:0.0997300000	2vzb_A:0.3051290000):0.0846128000	((((((1dps_A:0.0000020000	1jts_A:0.0000020000):0.1685420000	1o9r_A:0.1517750000):0.1508430000	(1tjo_A:0.0000010000	1tk6_A:0.0000010000):0.3789940000):0.0579648000	2fzf_A:0.7451490000):0.0285744000	1uvh_A:0.6076460000):0.0426553000	(((((((1bcf_A:0.0000010000	3e1q_A:0.0000010000):0.0328643000	2fkz_A:0.0086120000):0.0000021230	(1jgc_A:0.0215280000	((1lko_A:0.5203390000	1yuz_A:0.7165180000):0.2584750000	3qhb_A:0.3811320000):0.1773850000):0.1189470000):0.0703946000	1nfv_A:0.2315050000):0.1010440000	((1eum_A:0.0089580000	(1krq_A:0.1210530000	3e6s_A:0.2008140000):0.0551299000):0.0720624000	(2jd7_A:0.1242650000	1vlg_A:0.1499890000):0.0530595000):0.0550576000):0.1756090000	((((1lb3_A:0.0288910000	2za7_A:0.0411830000):0.0449737000	(1bg7_A:0.0431440000	1r03_A:0.0642810000):0.0369149000):0.0868151000	1z6o_M:0.4531670000):0.0925672000	1z6o_A:0.2840370000):0.0258472000):0.1684920000	(1otk_A:0.6382540000	((((((1oqu_A:0.0780000000	1r2f_A:0.0449970000):0.0240755000	1uzr_A:0.0000030000):0.4546960000	1mxr_A:0.3131290000):0.0446555000	((1jk0_A:0.1430130000	(2uw2_A:0.0694720000	1w68_A:0.0454810000):0.1168260000):0.2676520000	(((2inc_B:0.1615630000	1mty_B:1.1211130000):0.1229700000	2inp_C:0.5337430000):0.0781608000	(1mty_D:0.6617340000	3dhg_A:0.7566110000):0.2794850000):0.3460750000):0.1073680000):0.1363750000	(((2uw1_A:0.0000010000	2uw1_B:0.0000010000):0.0420883000	1afr_A:0.1090770000):0.3702310000	1za0_A:0.5834190000):0.3202480000):0.0291279000	3ee4_A:0.4028380000):0.2431490000):0.1999210000):0.1714690000):0.0164264000):0.0360333000	(1ji4_A:0.2217790000	2fjc_A:0.0799470000):0.0316213000):0.1372540000):0.0566538000	1n1q_A:0.0971020000):0.1021420000	(1qgh_A:0.1206280000	2ux1_A:0.2142930000):0.1530150000);
(1ji5_A:0.0251610000	(1jig_A:0.0236620000	(1n1q_A:0.0927570000	((((2chp_A:0.1507710000	2vzb_A:0.2941200000):0.1204760000	((((1dps_A:0.0000020000	1jts_A:0.0000020000):0.2055530000	1o9r_A:0.0585280000):0.1371190000	(1tjo_A:0.0000010000	1tk6_A:0.0000010000):0.3273460000):0.1138700000	(1uvh_A:0.4352540000	2fzf_A:0.8255660000):0.0808770000):0.0868432000):0.0192011000	((((((1bcf_A:0.0000010000	3e1q_A:0.0000010000):0.0793279000	2fkz_A:0.0080560000):0.0284787000	((((1lb3_A:0.0535390000	(1bg7_A:0.0573450000	1r03_A:0.0693920000):0.0886806000):0.0462232000	2za7_A:0.0323970000):0.1620650000	1z6o_M:0.3233480000):0.0726624000	(1z6o_A:0.4383980000	((1eum_A:0.0811880000	(1krq_A:0.0878660000	3e6s_A:0.2637040000):0.0397672000):0.0822316000	(2jd7_A:0.0478890000	1vlg_A:0.2120440000):0.0179346000):0.1075040000):0.0797546000):0.1281430000):0.0412599000	(1jgc_A:0.0278220000	((1lko_A:0.4354160000	3qhb_A:0.4735190000):0.1222660000	1yuz_A:0.6166500000):0.3719980000):0.0397833000):0.0928612000	1nfv_A:0.3312340000):0.1118390000	((1otk_A:0.9737680000	(((2uw1_A:0.0000010000	2uw1_B:0.0000010000):0.0691536000	1afr_A:0.1176740000):0.4320110000	1za0_A:0.6356270000):0.1932130000):0.0974996000	((((1oqu_A:0.0730660000	1r2f_A:0.0742250000):0.0240100000	1uzr_A:0.0000030000):0.3152930000	(1mxr_A:0.4375870000	((1jk0_A:0.2209500000	(2uw2_A:0.0473310000	1w68_A:0.0640820000):0.0996415000):0.1814960000	(2inc_B:0.4605700000	(((2inp_C:0.3977960000	1mty_B:0.8582630000):0.1219580000	1mty_D:0.8010640000):0.1492170000	3dhg_A:0.5857110000):0.1347350000):0.3673370000):0.1120260000):0.0893668000):0.1001110000	3ee4_A:0.4328560000):0.1617230000):0.4418280000):0.0560718000):0.0539880000	(1ji4_A:0.1405260000	2fjc_A:0.1170510000):0.0802560000):0.0555569000):0.0272080000):0.0959333000	(1qgh_A:0.0903740000	2ux1_A:0.3138340000):0.2378260000);
(1ji5_A:0.0477970000	(1jig_A:0.0618600000	(1n1q_A:0.1167060000	(((2chp_A:0.2193330000	((((2fzf_A:0.8479740000	((((1bcf_A:0.0000010000	3e1q_A:0.0000010000):0.0149099000	(2fkz_A:0.0000020000	1jgc_A:0.0878630000):0.0446123000):0.0301939000	(((((1lb3_A:0.0612010000	2za7_A:0.0622640000):0.0431659000	1bg7_A:0.0702880000):0.0745370000	1r03_A:0.0088500000):0.1149820000	3e6s_A:0.2472590000):0.1233060000	(((1z6o_A:0.4779770000	1z6o_M:0.2448830000):0.2443230000	(2jd7_A:0.0169760000	1vlg_A:0.2020130000):0.0532548000):0.0248827000	(1eum_A:0.0730680000	1krq_A:0.1395840000):0.0197133000):0.1034410000):0.1579490000):0.0776311000	(1lko_A:0.4726100000	(1yuz_A:0.5005130000	3qhb_A:0.5958590000):0.0585455000):0.3037970000):0.0784366000):0.0134828000	((1otk_A:0.6664690000	(((2uw1_A:0.0000010000	2uw1_B:0.0000010000):0.1024520000	1afr_A:0.0417040000):0.5864970000	1za0_A:0.6217710000):0.1428980000):0.0116977000	(((((1oqu_A:0.1065850000	1r2f_A:0.0801820000):0.0205655000	1uzr_A:0.0270210000):0.3946060000	1mxr_A:0.3300410000):0.1093080000	((1jk0_A:0.1782470000	(2uw2_A:0.0563520000	1w68_A:0.0885470000):0.1628910000):0.4789840000	((((2inc_B:0.3250820000	1mty_B:0.9233480000):0.1591520000	2inp_C:0.3937810000):0.2407530000	1mty_D:0.6353040000):0.1701600000	3dhg_A:0.5769980000):0.2004920000):0.1408940000):0.1501200000	3ee4_A:0.4467000000):0.1692370000):0.3113840000):0.0836043000	2vzb_A:0.4495570000):0.0890823000	1nfv_A:0.2297600000):0.1326790000):0.0673531000	((((1dps_A:0.0000010000	1jts_A:0.0000010000):0.1024030000	1o9r_A:0.0978310000):0.1359390000	(1tjo_A:0.0000010000	1tk6_A:0.0000010000):0.2790700000):0.0473333000	1uvh_A:0.5321990000):0.0388293000):0.0724841000	(1ji4_A:0.1794760000	2fjc_A:0.1108220000):0.0347524000):0.1372570000):0.0000024314):0.1168130000	(1qgh_A:0.1234890000	2ux1_A:0.1976530000):0.2356590000);
(1ji5_A:0.0372550000	((1jig_A:0.0199580000	(((((2chp_A:0.0334360000	2vzb_A:0.5098350000):0.0413518000	(((((((((2fzf_A:0.9126560000	1z6o_M:0.2916610000):0.1134050000	(((1lb3_A:0.0122240000	2za7_A:0.0681250000):0.1334140000	1bg7_A:0.0314650000):0.0462416000	1r03_A:0.0148950000):0.0644014000):0.1412720000	3e6s_A:0.1063850000):0.1005760000	1krq_A:0.1420510000):0.0280543000	((1z6o_A:0.5531600000	1vlg_A:0.0831020000):0.1178080000	2jd7_A:0.0146730000):0.0740995000):0.0937689000	1eum_A:0.0258350000):0.1182220000	((1bcf_A:0.0000010000	3e1q_A:0.0000010000):0.0349247000	(2fkz_A:0.0192310000	1jgc_A:0.0558870000):0.0152819000):0.1542460000):0.0232438000	((1lko_A:0.4180070000	1yuz_A:0.6701550000):0.1466530000	3qhb_A:0.5148430000):0.1953740000):0.1588870000	1nfv_A:0.2556270000):0.2785800000):0.1223130000	((((1dps_A:0.0000020000	1jts_A:0.0000020000):0.1485640000	1o9r_A:0.0840240000):0.2771810000	(1tjo_A:0.0000010000	1tk6_A:0.0000010000):0.1579140000):0.1634960000	1uvh_A:0.4848600000):0.0247457000):0.0669496000	(1otk_A:0.7752150000	((((((1oqu_A:0.0861640000	1uzr_A:0.0314810000):0.0927235000	1r2f_A:0.0000020000):0.4537880000	1mxr_A:0.3822400000):0.1256770000	((1jk0_A:0.2100410000	(2uw2_A:0.0294080000	1w68_A:0.0531330000):0.0991317000):0.2849400000	((2inc_B:0.2549800000	(2inp_C:0.7084560000	1mty_B:1.0164970000):0.0634643000):0.3954120000	(1mty_D:0.8696940000	3dhg_A:0.5357440000):0.0975927000):0.4682280000):0.1367840000):0.2526070000	3ee4_A:0.5213020000):0.0426216000	(((2uw1_A:0.0000010000	2uw1_B:0.0000010000):0.0861161000	1afr_A:0.0810870000):0.5591090000	1za0_A:0.6927430000):0.1555090000):0.1938710000):0.4251820000):0.0295581000	(1ji4_A:0.1993210000	2fjc_A:0.1365650000):0.0215445000):0.0701218000):0.0581136000	1n1q_A:0.0605220000):0.0635745000	(1qgh_A:0.1479850000	2ux1_A:0.2647290000):0.2034360000);
(1ji5_A:0.1063240000	(1jig_A:0.0000030000	(((((2chp_A:0.1004400000	(1tjo_A:0.0000010000	1tk6_A:0.0000010000):0.2438320000):0.0985206000	(((1dps_A:0.0000010000	1jts_A:0.0000010000):0.0266253000	1o9r_A:0.2032300000):0.1014050000	1uvh_A:0.1719200000):0.1231220000):0.0538119000	2fjc_A:0.0450050000):0.0518942000	((1qgh_A:0.1514510000	2ux1_A:0.0762700000):0.2422700000	(2fzf_A:0.9280050000	(2vzb_A:0.1316210000	((((((((1bcf_A:0.0000010000	3e1q_A:0.0000010000):0.0368578000	(2fkz_A:0.0090930000	1jgc_A:0.0871290000):0.0493948000):0.0212489000	((((1lb3_A:0.0487430000	2za7_A:0.0642760000):0.0600969000	(1bg7_A:0.0313470000	1r03_A:0.0498760000):0.0485327000):0.1081090000	(1z6o_A:0.3285490000	1z6o_M:0.3650030000):0.1141850000):0.1341460000	((1eum_A:0.0677630000	(1krq_A:0.1057190000	3e6s_A:0.2216490000):0.0571000000):0.0633528000	(2jd7_A:0.0653360000	1vlg_A:0.0867050000):0.0520335000):0.0368236000):0.1598090000):0.0536217000	1nfv_A:0.3274670000):0.0826361000	1lko_A:0.6727280000):0.0712904000	1yuz_A:0.4912170000):0.0315652000	3qhb_A:0.3566270000):0.1673000000	(((1otk_A:0.7977780000	1za0_A:0.5521250000):0.2082500000	((2uw1_A:0.0000010000	2uw1_B:0.0000010000):0.1141610000	1afr_A:0.0105290000):0.4156500000):0.1526430000	((((1oqu_A:0.0671260000	1r2f_A:0.0704710000):0.0180764000	1uzr_A:0.0233620000):0.3252660000	(1mxr_A:0.4757890000	((1jk0_A:0.2804140000	(2uw2_A:0.0245580000	1w68_A:0.0634330000):0.1220490000):0.3037490000	(((2inc_B:0.3203410000	1mty_B:0.8945120000):0.0904004000	2inp_C:0.4590100000):0.0962750000	(1mty_D:0.4668560000	3dhg_A:0.5105690000):0.1720160000):0.4538810000):0.0827361000):0.1110150000):0.1639570000	3ee4_A:0.5431500000):0.2850080000):0.2476690000):0.0317283000):0.0402207000):0.1462560000):0.0433262000):0.0393001000	1ji4_A:0.1124710000):0.0395471000):0.0194839000	1n1q_A:0.0610930000);
(1ji5_A:0.0450690000	(1jig_A:0.0201090000	(1n1q_A:0.1522590000	((((2chp_A:0.0958010000	2vzb_A:0.4038270000):0.1255290000	((2fzf_A:0.8033870000	1nfv_A:0.0856200000):0.1408880000	((((((1bcf_A:0.0000010000	3e1q_A:0.0000010000):0.0234928000	2fkz_A:0.0310720000):0.0209198000	(1jgc_A:0.0728260000	((1lko_A:0.3920370000	1yuz_A:0.8033250000):0.1640790000	3qhb_A:0.5760220000):0.2902180000):0.0938241000):0.0658444000	((((1lb3_A:0.0140960000	2za7_A:0.0604790000):0.0197000000	(1bg7_A:0.0847470000	1r03_A:0.0927710000):0.0680177000):0.1199280000	1z6o_M:0.3424420000):0.1059950000	((1eum_A:0.0604790000	(1krq_A:0.1247660000	3e6s_A:0.2374350000):0.0427500000):0.0362736000	(2jd7_A:0.0876580000	1vlg_A:0.2442040000):0.0662830000):0.0239735000):0.1504660000):0.1252860000	1z6o_A:0.4124060000):0.0901437000	(1otk_A:0.6605860000	(((((((1oqu_A:0.0649990000	1r2f_A:0.0492540000):0.0184605000	1uzr_A:0.0000020000):0.3043150000	3ee4_A:0.8828560000):0.1864820000	1mxr_A:0.2992750000):0.0456911000	(1jk0_A:0.2666540000	(2uw2_A:0.0218080000	1w68_A:0.0199480000):0.0801484000):0.3471110000):0.1517820000	(((2uw1_A:0.0000010000	2uw1_B:0.0000010000):0.0717065000	1afr_A:0.0596980000):0.4189970000	1za0_A:0.3206360000):0.3969580000):0.0296033000	((((2inc_B:0.5414920000	3dhg_A:0.6569430000):0.1124740000	1mty_D:0.7348740000):0.1324250000	2inp_C:0.3809320000):0.0057609900	1mty_B:1.0650390000):0.2654600000):0.1981030000):0.2865440000):0.1078870000):0.2241520000):0.0547265000	((((1dps_A:0.0000020000	1jts_A:0.0000020000):0.2178310000	1o9r_A:0.1660790000):0.1170630000	1uvh_A:0.5707070000):0.1016780000	(1tjo_A:0.0000010000	1tk6_A:0.0000010000):0.3959110000):0.1270440000):0.0328698000	(1ji4_A:0.1268370000	2fjc_A:0.2016810000):0.0800110000):0.0856419000):0.0000022662):0.0927606000	(1qgh_A:0.1569680000	2ux1_A:0.1703310000):0.1828180000);
(1ji5_A:0.0962060000	((1jig_A:0.0523410000	(((2chp_A:0.1344420000	2vzb_A:0.3054420000):0.1087990000	(((((1dps_A:0.0000020000	1jts_A:0.0000020000):0.1851210000	1o9r_A:0.0438180000):0.0775697000	(1tjo_A:0.0000010000	1tk6_A:0.0000010000):0.3158210000):0.0450159000	(1uvh_A:0.3104130000	2fzf_A:0.8934010000):0.0538047000):0.0633727000	(((((((((((1bcf_A:0.0000010000	3e1q_A:0.0000010000):0.0327269000	(1jgc_A:0.0223980000	(1lko_A:0.5303640000	(1yuz_A:0.4942160000	3qhb_A:0.4512720000):0.1124410000):0.3353790000):0.1514380000):0.0000022410	2fkz_A:0.0247520000):0.0695155000	1nfv_A:0.3194370000):0.0870118000	(1eum_A:0.0504720000	((1krq_A:0.1408840000	3e6s_A:0.2478080000):0.0583283000	(2jd7_A:0.0214350000	1vlg_A:0.1013270000):0.0878476000):0.0299730000):0.0638202000):0.2073510000	1z6o_M:0.3359200000):0.1544310000	(1lb3_A:0.0102870000	2za7_A:0.0693430000):0.0520133000):0.0384958000	1bg7_A:0.0301290000):0.0583897000	1r03_A:0.0000020000):0.1957920000	1z6o_A:0.3288770000):0.0411805000	((1otk_A:0.6582230000	(((2uw1_A:0.0000010000	2uw1_B:0.0000010000):0.0849053000	1afr_A:0.0211270000):0.4186470000	1za0_A:0.5305730000):0.0952242000):0.2075440000	((((1oqu_A:0.0546720000	1r2f_A:0.0235690000):0.0262427000	1uzr_A:0.0092790000):0.3420120000	(1mxr_A:0.5886550000	((1jk0_A:0.1932640000	(2uw2_A:0.0642200000	1w68_A:0.0990960000):0.1321170000):0.1653260000	(2inc_B:0.2562400000	(((2inp_C:0.4888850000	1mty_D:0.9380660000):0.1610530000	1mty_B:0.6829490000):0.0728155000	3dhg_A:0.6844420000):0.1094220000):0.5259170000):0.2391790000):0.1112670000):0.1424010000	3ee4_A:0.4812230000):0.2288530000):0.3601940000):0.2445030000):0.0561849000):0.0199238000	(1ji4_A:0.0741660000	2fjc_A:0.1033190000):0.0419690000):0.0995092000):0.0467223000	1n1q_A:0.1230390000):0.0691173000	(1qgh_A:0.1571950000	2ux1_A:0.1982360000):0.1433580000);
(1ji5_A:0.1148880000	((1jig_A:0.0000030000	(((2chp_A:0.1029550000	2vzb_A:0.4493110000):0.1188540000	(((((1dps_A:0.0000020000	1jts_A:0.0000020000):0.1748710000	1o9r_A:0.1334840000):0.2240900000	(1tjo_A:0.0000010000	1tk6_A:0.0000010000):0.1609300000):0.0724476000	(1uvh_A:0.5152560000	2fzf_A:0.8822920000):0.0705209000):0.0575257000	((((((((1bcf_A:0.0000010000	3e1q_A:0.0000010000):0.0875119000	(2fkz_A:0.0072700000	1jgc_A:0.0784590000):0.0104826000):0.0958928000	((1lko_A:0.2479870000	1yuz_A:0.6677410000):0.1014330000	3qhb_A:0.2822300000):0.4006990000):0.0450191000	1nfv_A:0.4123820000):0.0857538000	(((1eum_A:0.0499910000	(1krq_A:0.0979770000	3e6s_A:0.2441650000):0.0352278000):0.0712945000	2jd7_A:0.0930580000):0.0239531000	1vlg_A:0.1387840000):0.0205869000):0.1259510000	(((1lb3_A:0.0551750000	2za7_A:0.0281990000):0.0283806000	(1bg7_A:0.0318090000	1r03_A:0.0261840000):0.1033160000):0.1166070000	1z6o_M:0.2163870000):0.0624873000):0.1294620000	1z6o_A:0.2960450000):0.0800676000	(1otk_A:0.5720440000	(((((((1oqu_A:0.0851970000	1uzr_A:0.0049610000):0.0246534000	1r2f_A:0.0257890000):0.3110370000	1mxr_A:0.4189030000):0.0994038000	((1jk0_A:0.2476820000	(2uw2_A:0.0383740000	1w68_A:0.0702420000):0.1513010000):0.2765790000	((2inc_B:0.4755070000	3dhg_A:0.8580680000):0.1248630000	((2inp_C:0.6879330000	1mty_B:1.2879730000):0.0972298000	1mty_D:0.6817100000):0.2895920000):0.2956890000):0.0667052000):0.1950000000	3ee4_A:0.6521100000):0.1239670000	((2uw1_A:0.0000010000	2uw1_B:0.0000010000):0.0351690000	1afr_A:0.0831600000):0.6846460000):0.1365680000	1za0_A:0.5837930000):0.0735035000):0.4419840000):0.2107120000):0.0383979000):0.0279882000	(1ji4_A:0.2103570000	2fjc_A:0.1450350000):0.0121520000):0.1229990000):0.0730997000	1n1q_A:0.0720280000):0.0468251000	(1qgh_A:0.1678230000	2ux1_A:0.2302300000):0.1649780000);
(1ji5_A:0.0870360000	((1jig_A:0.0427730000	((1ji4_A:0.1601970000	2fjc_A:0.0485040000):0.0959812000	(((((1dps_A:0.0000020000	1jts_A:0.0000020000):0.1197110000	1o9r_A:0.1989410000):0.0938283000	(1tjo_A:0.0000010000	1tk6_A:0.0000010000):0.2923260000):0.1583960000	(1uvh_A:0.3660400000	2fzf_A:1.0325040000):0.1619240000):0.0612367000	(((((((((1bcf_A:0.0000010000	3e1q_A:0.0000010000):0.1331650000	(1jgc_A:0.0220250000	(1lko_A:0.4805600000	(1yuz_A:0.6977430000	3qhb_A:0.3826950000):0.1407290000):0.3349850000):0.0858799000):0.0033698700	2fkz_A:0.0084790000):0.1380780000	1nfv_A:0.5115230000):0.1184370000	((1eum_A:0.0573400000	(1krq_A:0.0600140000	3e6s_A:0.2912100000):0.0537048000):0.0873039000	(2jd7_A:0.0662320000	1vlg_A:0.0851860000):0.0317786000):0.0563771000):0.0487699000	1z6o_M:0.3755330000):0.0479571000	((1lb3_A:0.0676030000	2za7_A:0.0415790000):0.0512095000	(1bg7_A:0.0443630000	1r03_A:0.0533160000):0.1146990000):0.1378120000):0.1779650000	1z6o_A:0.3212140000):0.1156950000	((1otk_A:0.9165250000	(((2uw1_A:0.0000010000	2uw1_B:0.0000010000):0.0741226000	1afr_A:0.0922910000):0.4992730000	1za0_A:0.4503210000):0.0831771000):0.1951090000	(((((1oqu_A:0.0836020000	1r2f_A:0.0813910000):0.0325940000	1uzr_A:0.0100440000):0.3101020000	1mxr_A:0.6617710000):0.1066060000	((1jk0_A:0.2535670000	(2uw2_A:0.0351810000	1w68_A:0.0684850000):0.0767462000):0.3034940000	(((2inc_B:0.3683500000	1mty_B:0.9637480000):0.1000640000	(2inp_C:0.5926570000	1mty_D:0.7308450000):0.1622260000):0.1031160000	3dhg_A:0.6595150000):0.2984110000):0.1750610000):0.0760655000	3ee4_A:0.5448210000):0.1706830000):0.3281530000):0.1778460000):0.0609930000):0.0674147000):0.0364041000	(2chp_A:0.0817410000	2vzb_A:0.3394210000):0.0530355000):0.0000022016	(1n1q_A:0.1374660000	(1qgh_A:0.1736060000	2ux1_A:0.2341480000):0.2690360000):0.0707173000);
(1ji5_A:0.0455090000	(1jig_A:0.0485910000	(1n1q_A:0.1634330000	(((2chp_A:0.1471100000	(((2fzf_A:0.6768500000	1nfv_A:0.1636500000):0.1350480000	(((((1bcf_A:0.0000010000	3e1q_A:0.0000010000):0.0490733000	(2fkz_A:0.0091910000	(1jgc_A:0.0683090000	((1lko_A:0.2966720000	3qhb_A:0.4290780000):0.1414380000	1yuz_A:0.7153910000):0.3419590000):0.0648921000):0.0579583000):0.1166450000	(((((1lb3_A:0.0292890000	2za7_A:0.0799790000):0.0909967000	1bg7_A:0.0594320000):0.0598347000	1r03_A:0.0000020000):0.1198440000	3e6s_A:0.1857580000):0.1384790000	((1z6o_M:0.4405100000	(2jd7_A:0.0652950000	1vlg_A:0.1594360000):0.0755577000):0.0002448970	(1eum_A:0.1049700000	1krq_A:0.1094830000):0.0505682000):0.0883017000):0.0439793000):0.1295670000	1z6o_A:0.3157400000):0.1806200000	(1otk_A:0.6292650000	((((((1oqu_A:0.0698910000	1r2f_A:0.0553110000):0.0260715000	1uzr_A:0.0000030000):0.4209400000	(1mxr_A:0.4071150000	(1jk0_A:0.2767730000	(2uw2_A:0.0149710000	1w68_A:0.0288060000):0.1253970000):0.3362400000):0.0873513000):0.1730040000	3ee4_A:0.4004680000):0.0981726000	((((2inc_B:0.2937050000	2inp_C:0.7966030000):0.1258230000	1mty_B:0.8374490000):0.1014180000	3dhg_A:0.5864120000):0.1214150000	1mty_D:0.4304960000):0.3966830000):0.1095550000	(((2uw1_A:0.0000010000	2uw1_B:0.0000010000):0.0244722000	1afr_A:0.1027600000):0.7407010000	1za0_A:0.5003300000):0.3241210000):0.0929750000):0.2835860000):0.0513069000):0.0793809000	2vzb_A:0.3708750000):0.1543300000):0.0000021332	((((1dps_A:0.0000020000	1jts_A:0.0000020000):0.2152400000	1o9r_A:0.1364990000):0.1181810000	(1tjo_A:0.0000010000	1tk6_A:0.0000010000):0.3345150000):0.1295590000	1uvh_A:0.3125030000):0.0675918000):0.0719355000	(1ji4_A:0.0903720000	2fjc_A:0.1329160000):0.0327635000):0.1224440000):0.0394490000):0.0827850000	(1qgh_A:0.1287410000	2ux1_A:0.1561950000):0.2441790000);
(1ji5_A:0.1091450000	(1jig_A:0.0081080000	((2chp_A:0.0981490000	2vzb_A:0.3610380000):0.1094340000	((1ji4_A:0.1169390000	2fjc_A:0.0897190000):0.0489816000	((((1dps_A:0.0000020000	1jts_A:0.0000020000):0.0733852000	(1o9r_A:0.0823750000	(1tjo_A:0.0000010000	1tk6_A:0.0000010000):0.3245220000):0.0697798000):0.1533830000	1uvh_A:0.4644460000):0.0808945000	(((((2fzf_A:1.0446450000	1z6o_M:0.2751600000):0.0584986000	((1lb3_A:0.0304320000	2za7_A:0.0513400000):0.0366548000	(1bg7_A:0.0417050000	1r03_A:0.0399820000):0.1031050000):0.1093260000):0.0733460000	(((((1bcf_A:0.0000010000	3e1q_A:0.0000010000):0.0469064000	(2fkz_A:0.0172010000	1jgc_A:0.1154870000):0.0250247000):0.0338619000	(1lko_A:0.6698130000	(1yuz_A:0.6933370000	3qhb_A:0.4412560000):0.1355390000):0.1660070000):0.1399110000	1nfv_A:0.3853850000):0.1292690000	((1eum_A:0.0431560000	(1krq_A:0.0615180000	3e6s_A:0.2816520000):0.0363117000):0.0579439000	(2jd7_A:0.0891140000	1vlg_A:0.1464890000):0.0622266000):0.0557496000):0.0602665000):0.2740140000	1z6o_A:0.2483290000):0.1826670000	(1otk_A:0.5658670000	((((((1oqu_A:0.0500060000	1r2f_A:0.0521900000):0.0149081000	1uzr_A:0.0127230000):0.2388060000	1mxr_A:0.3305230000):0.1483720000	3ee4_A:0.4676080000):0.1078490000	((1jk0_A:0.1436210000	(2uw2_A:0.0348700000	1w68_A:0.0871730000):0.0961506000):0.2997640000	((2inc_B:0.2486600000	3dhg_A:0.7007890000):0.0498727000	((2inp_C:0.5848200000	1mty_D:0.6173940000):0.0607578000	1mty_B:1.0283050000):0.0918876000):0.2551710000):0.1238060000):0.1779120000	(((2uw1_A:0.0000010000	2uw1_B:0.0000010000):0.0540234000	1afr_A:0.0602900000):0.4959530000	1za0_A:0.4282600000):0.1810380000):0.1047770000):0.2116440000):0.2549240000):0.0813262000):0.0069567800):0.0838422000):0.0257428000	(1n1q_A:0.1020800000	(1qgh_A:0.1468120000	2ux1_A:0.2180660000):0.2017250000):0.0157782000);
(1ji5_A:0.1367940000	((1jig_A:0.0250680000	((((2chp_A:0.0293500000	2vzb_A:0.4403810000):0.0766035000	(((((1dps_A:0.0000020000	1jts_A:0.0000020000):0.1544730000	1o9r_A:0.1433000000):0.2221390000	(1tjo_A:0.0000010000	1tk6_A:0.0000010000):0.1902790000):0.0453654000	(1uvh_A:0.5492840000	2fzf_A:1.0244880000):0.1810410000):0.0511080000	(((((((((1bcf_A:0.0000010000	3e1q_A:0.0000010000):0.0739674000	(2fkz_A:0.0375320000	1jgc_A:0.1586030000):0.0016255800):0.0547676000	1nfv_A:0.4251470000):0.0726500000	(1lko_A:0.3042100000	(1yuz_A:0.7306370000	3qhb_A:0.2508340000):0.0185001000):0.2357430000):0.1166320000	(1eum_A:0.0419270000	(1krq_A:0.0847100000	3e6s_A:0.2360430000):0.0910106000):0.1144810000):0.0772419000	(2jd7_A:0.1236230000	1vlg_A:0.0920070000):0.0636437000):0.1186200000	(((1lb3_A:0.0381920000	2za7_A:0.0308570000):0.0467681000	(1bg7_A:0.0640360000	1r03_A:0.0371270000):0.0752245000):0.0250418000	1z6o_M:0.4659860000):0.0663332000):0.1433520000	1z6o_A:0.3247660000):0.0806507000	(((1otk_A:0.8082740000	((2uw1_A:0.0000010000	2uw1_B:0.0000010000):0.0350049000	1afr_A:0.1225780000):0.6470300000):0.0230546000	1za0_A:0.6667890000):0.2326710000	((((1oqu_A:0.0530620000	1r2f_A:0.0950890000):0.0250577000	1uzr_A:0.0115990000):0.5154160000	(1mxr_A:0.5263870000	((1jk0_A:0.2185470000	(2uw2_A:0.0496090000	1w68_A:0.0759080000):0.2548230000):0.2311500000	(2inc_B:0.2967920000	((2inp_C:0.5071760000	1mty_D:0.7194340000):0.2422970000	(1mty_B:0.9758950000	3dhg_A:0.5982880000):0.2706160000):0.1315960000):0.3815800000):0.2022420000):0.0838645000):0.1244710000	3ee4_A:0.5353240000):0.2058680000):0.1932330000):0.2555380000):0.0170918000):0.0585696000	2fjc_A:0.1798830000):0.0108816000	1ji4_A:0.2194050000):0.0126791000):0.0109051000	1n1q_A:0.0787400000):0.0346567000	(1qgh_A:0.1770240000	2ux1_A:0.1367280000):0.2101930000);
(1ji5_A:0.0405140000	((1jig_A:0.0178200000	((((2chp_A:0.0855960000	2vzb_A:0.4646800000):0.0696576000	(((((1dps_A:0.0000020000	1jts_A:0.0000020000):0.1367970000	1o9r_A:0.1216410000):0.0770136000	(1tjo_A:0.0000010000	1tk6_A:0.0000010000):0.4223590000):0.0348394000	(1uvh_A:0.2678820000	2fzf_A:0.8750620000):0.1122420000):0.0766151000	(((((((((((1bcf_A:0.0000010000	3e1q_A:0.0000010000):0.0161951000	(2fkz_A:0.0116810000	1jgc_A:0.0822710000):0.0355480000):0.1095220000	(1lko_A:0.6272640000	(1yuz_A:0.6919230000	3qhb_A:0.3382010000):0.1257920000):0.1076720000):0.0540767000	1nfv_A:0.2711720000):0.2097700000	1eum_A:0.0078070000):0.0340832000	1krq_A:0.1041070000):0.0329124000	(2jd7_A:0.0524310000	1vlg_A:0.1606080000):0.0532947000):0.0522219000	1z6o_M:0.3885650000):0.0989362000	((((1lb3_A:0.0333990000	2za7_A:0.0443390000):0.0820240000	1bg7_A:0.0272150000):0.0719658000	1r03_A:0.0000030000):0.0846521000	3e6s_A:0.2042560000):0.0858166000):0.1751600000	1z6o_A:0.2415010000):0.2567650000	((1otk_A:0.8236130000	(((2uw1_A:0.0000010000	2uw1_B:0.0000010000):0.0218294000	1afr_A:0.1020490000):0.4354300000	1za0_A:0.5293610000):0.2511560000):0.1632340000	(((((1oqu_A:0.0767450000	1r2f_A:0.0298030000):0.0401454000	1uzr_A:0.0000030000):0.2788490000	1mxr_A:0.4910740000):0.1075260000	((1jk0_A:0.1580400000	(2uw2_A:0.0382000000	1w68_A:0.0606480000):0.1240270000):0.2242950000	((2inc_B:0.6103440000	3dhg_A:0.5464330000):0.0230250000	((2inp_C:0.4009690000	1mty_B:1.0098170000):0.0760434000	1mty_D:0.6835210000):0.1607120000):0.2649290000):0.1255950000):0.1253010000	3ee4_A:0.5627150000):0.1699840000):0.2467640000):0.2254000000):0.0511628000):0.0229077000	2fjc_A:0.1406810000):0.0256223000	1ji4_A:0.1074940000):0.0720886000):0.0116805000	1n1q_A:0.0579550000):0.0873270000	(1qgh_A:0.0912310000	2ux1_A:0.2014180000):0.2164790000);
(1ji5_A:0.1767990000	1jig_A:0.0175690000	(1n1q_A:0.0554730000	(((((2chp_A:0.0599430000	(2fzf_A:0.9737510000	2vzb_A:0.2048520000):0.3799520000):0.0731850000	((((((((1bcf_A:0.0000010000	3e1q_A:0.0000010000):0.0632479000	2fkz_A:0.0162040000):0.0129032000	1jgc_A:0.1024480000):0.1085280000	((1lko_A:0.4904640000	1yuz_A:0.7043700000):0.2312360000	3qhb_A:0.4416660000):0.2728840000):0.0549172000	(((((1lb3_A:0.0435810000	2za7_A:0.0587570000):0.0457549000	(1bg7_A:0.0715230000	1r03_A:0.0308510000):0.0609163000):0.0932434000	1z6o_M:0.2982610000):0.0759469000	((1krq_A:0.1567550000	3e6s_A:0.1872650000):0.0695882000	(2jd7_A:0.1024200000	1vlg_A:0.1084970000):0.0711511000):0.0221629000):0.0627308000	1eum_A:0.0376770000):0.1084530000):0.1053540000	1z6o_A:0.4211690000):0.0685030000	(1otk_A:0.6447340000	((((((1oqu_A:0.1089270000	1r2f_A:0.0466310000):0.0090181600	1uzr_A:0.0010190000):0.4747070000	1mxr_A:0.4378740000):0.1961560000	((1jk0_A:0.2590710000	(2uw2_A:0.0553640000	1w68_A:0.0391240000):0.1263590000):0.3203440000	(((2inc_B:0.2433700000	1mty_B:0.8366450000):0.1760680000	2inp_C:0.3661330000):0.1808800000	(1mty_D:0.5421240000	3dhg_A:0.5086720000):0.0873640000):0.2715430000):0.0566528000):0.1840330000	(((2uw1_A:0.0000010000	2uw1_B:0.0000010000):0.1035910000	1afr_A:0.0568750000):0.5039000000	1za0_A:0.5136790000):0.1090010000):0.0931599000	3ee4_A:0.6548400000):0.1747950000):0.3061030000):0.0955792000	1nfv_A:0.2569910000):0.1523100000):0.0363127000	(((1dps_A:0.0000010000	1jts_A:0.0000010000):0.2136390000	1o9r_A:0.1225510000):0.1320640000	(1tjo_A:0.0000010000	1tk6_A:0.0000010000):0.2002650000):0.1422410000):0.0294600000	((1qgh_A:0.2133080000	2ux1_A:0.1876110000):0.1420430000	(2fjc_A:0.0767480000	1uvh_A:0.4741650000):0.0200276000):0.0667081000):0.0468282000	1ji4_A:0.1633700000):0.0619518000):0.0204474000);
(1ji5_A:0.0569160000	((1jig_A:0.0665970000	(((((2chp_A:0.0662420000	2vzb_A:0.3471710000):0.0206920000	1nfv_A:0.3356620000):0.1126460000	(((((1bcf_A:0.0000010000	3e1q_A:0.0000010000):0.0625794000	(2fkz_A:0.0166170000	(1jgc_A:0.0332300000	((1lko_A:0.4542910000	1yuz_A:0.7015570000):0.1852280000	3qhb_A:0.4393710000):0.2368030000):0.1014140000):0.0254724000):0.0761589000	((((((((1lb3_A:0.0242140000	2za7_A:0.0958410000):0.1762260000	1bg7_A:0.0443680000):0.0523157000	1r03_A:0.0000480000):0.1938860000	3e6s_A:0.1512980000):0.1371030000	1krq_A:0.0973030000):0.0978719000	(2jd7_A:0.0579500000	1vlg_A:0.1158320000):0.0773175000):0.0759243000	1eum_A:0.1066260000):0.0762135000	1z6o_M:0.5611320000):0.1013070000):0.1989570000	1z6o_A:0.3679670000):0.0927551000	((1otk_A:0.8190640000	(((2uw1_A:0.0000010000	2uw1_B:0.0000010000):0.1382790000	1afr_A:0.0382110000):0.6077640000	1za0_A:0.5609040000):0.1046130000):0.0850348000	(((((1oqu_A:0.0782040000	1r2f_A:0.0418400000):0.0179295000	1uzr_A:0.0104400000):0.3304150000	3ee4_A:0.4439630000):0.0877289000	((1jk0_A:0.1550840000	(2uw2_A:0.0391430000	1w68_A:0.0438890000):0.1969850000):0.1918220000	(2inc_B:0.2850440000	((2inp_C:0.5592080000	1mty_B:1.0436100000):0.0694099000	(1mty_D:0.6183930000	3dhg_A:0.5065990000):0.2749300000):0.0695122000):0.5503870000):0.0912912000):0.1466470000	1mxr_A:0.3830190000):0.3360680000):0.3521410000):0.2387550000):0.0000022053	(((((1dps_A:0.0000020000	1jts_A:0.0000020000):0.1997740000	1o9r_A:0.0960650000):0.1498260000	(1tjo_A:0.0000010000	1tk6_A:0.0000010000):0.2771190000):0.0280856000	2fzf_A:0.9937560000):0.0679935000	1uvh_A:0.3877970000):0.0286480000):0.0217853000	(1ji4_A:0.1120370000	2fjc_A:0.1229080000):0.0520038000):0.0671375000):0.0425625000	1n1q_A:0.0966930000):0.0524763000	(1qgh_A:0.1661220000	2ux1_A:0.3165920000):0.1035040000);
(1ji5_A:0.1100220000	((1jig_A:0.0000030000	(((2chp_A:0.0916600000	2vzb_A:0.5219300000):0.1009520000	((((1dps_A:0.0000020000	1jts_A:0.0000020000):0.2288130000	1o9r_A:0.1040910000):0.1421400000	(1uvh_A:0.3072430000	2fzf_A:1.0588060000):0.0904574000):0.0781576000	((1tjo_A:0.0000010000	1tk6_A:0.0000010000):0.2011020000	((((((((((((1bcf_A:0.0000010000	3e1q_A:0.0000010000):0.0716915000	2fkz_A:0.0435160000):0.0000022339	1jgc_A:0.1180210000):0.1327490000	1yuz_A:0.6010970000):0.0420401000	1nfv_A:0.3508370000):0.0986577000	(1lko_A:0.6724850000	3qhb_A:0.3923610000):0.0963078000):0.1336300000	1eum_A:0.0000020000):0.0738424000	(1krq_A:0.1226020000	3e6s_A:0.2238120000):0.0688741000):0.0416310000	(2jd7_A:0.0848000000	1vlg_A:0.0875210000):0.0468751000):0.0742663000	(((1lb3_A:0.0291570000	2za7_A:0.0408640000):0.0564680000	(1bg7_A:0.0629070000	1r03_A:0.0451240000):0.0529010000):0.0825432000	1z6o_M:0.3454500000):0.0835915000):0.1792440000	1z6o_A:0.3174290000):0.1511860000	(1otk_A:0.8757550000	(((((((1oqu_A:0.0829440000	1r2f_A:0.0453270000):0.0245295000	1uzr_A:0.0251680000):0.3512760000	1mxr_A:0.3334350000):0.0276467000	(1jk0_A:0.1752770000	(2uw2_A:0.0379720000	1w68_A:0.0581510000):0.1086370000):0.3898350000):0.1658480000	3ee4_A:0.3338490000):0.0553621000	(((2inc_B:0.3225220000	1mty_B:0.6613590000):0.0911693000	2inp_C:0.6460270000):0.1777980000	(1mty_D:0.4009830000	3dhg_A:0.5918360000):0.0920756000):0.3177650000):0.0419610000	(((2uw1_A:0.0000010000	2uw1_B:0.0000010000):0.1343540000	1afr_A:0.0794280000):0.4682080000	1za0_A:0.5267700000):0.3320200000):0.1762910000):0.2056000000):0.1843080000):0.1240810000):0.0388714000):0.0598527000	(1ji4_A:0.1074950000	2fjc_A:0.1134620000):0.0264647000):0.1070770000):0.0140613000	1n1q_A:0.0847650000):0.0403878000	(1qgh_A:0.3044030000	2ux1_A:0.1693300000):0.1604640000);
(1ji5_A:0.0318010000	((1jig_A:0.0331350000	((((2chp_A:0.0553000000	2vzb_A:0.3599820000):0.0789496000	(((((1dps_A:0.0000020000	1jts_A:0.0000020000):0.1966510000	1o9r_A:0.1385350000):0.1466370000	1uvh_A:0.2649490000):0.0965399000	2fzf_A:0.8177170000):0.0713741000	(1tjo_A:0.0000010000	1tk6_A:0.0000010000):0.2103600000):0.0961087000):0.0000028276	(((((((1bcf_A:0.0000010000	3e1q_A:0.0000010000):0.0877324000	(2fkz_A:0.0154830000	(1jgc_A:0.0299130000	((1lko_A:0.4809230000	3qhb_A:0.4065370000):0.1408880000	1yuz_A:0.4450600000):0.2458340000):0.1131870000):0.0051717700):0.0528818000	1nfv_A:0.2820060000):0.1577440000	((1eum_A:0.0515200000	(1krq_A:0.1028210000	3e6s_A:0.2328600000):0.0847575000):0.0481422000	(2jd7_A:0.0550000000	1vlg_A:0.1126950000):0.0286324000):0.0638310000):0.1285560000	(((1lb3_A:0.0556000000	2za7_A:0.0382050000):0.0973411000	(1bg7_A:0.0489920000	1r03_A:0.0718020000):0.0671734000):0.0257025000	1z6o_M:0.3655850000):0.0664669000):0.1635740000	1z6o_A:0.2772850000):0.2087200000	(1otk_A:0.8463450000	((((((1oqu_A:0.0680230000	1r2f_A:0.0573230000):0.0372899000	1uzr_A:0.0030670000):0.3525510000	1mxr_A:0.4313530000):0.0729399000	((1jk0_A:0.1755000000	(2uw2_A:0.0389480000	1w68_A:0.0907850000):0.1666030000):0.3401230000	((2inc_B:0.2194550000	((2inp_C:0.4961700000	1mty_D:0.7571390000):0.1047080000	1mty_B:0.8812670000):0.0290946000):0.2102820000	3dhg_A:0.5878530000):0.3166040000):0.1545530000):0.0928798000	3ee4_A:0.4608890000):0.1551950000	(((2uw1_A:0.0000010000	2uw1_B:0.0000010000):0.0727302000	1afr_A:0.0547150000):0.5209310000	1za0_A:0.3479330000):0.2427540000):0.0944380000):0.2157670000):0.1370280000):0.0474369000	(1ji4_A:0.1384030000	2fjc_A:0.1404140000):0.0289420000):0.0543035000):0.0369335000	1n1q_A:0.1233040000):0.0530542000	(1qgh_A:0.1486080000	2ux1_A:0.1592520000):0.2165510000);
(1ji5_A:0.0583230000	((1jig_A:0.0222350000	(((2chp_A:0.0683640000	2vzb_A:0.4353830000):0.1069580000	(((((1dps_A:0.0000020000	1jts_A:0.0000020000):0.1860190000	1o9r_A:0.1839830000):0.1158790000	1uvh_A:0.3978710000):0.0051058700	((((((2fzf_A:0.7012840000	1z6o_M:0.1922430000):0.1706420000	((1lb3_A:0.0052550000	2za7_A:0.0251100000):0.0597736000	(1bg7_A:0.0200540000	1r03_A:0.0408510000):0.0575110000):0.0645539000):0.0775713000	((1eum_A:0.0873560000	(1krq_A:0.0480880000	3e6s_A:0.2906980000):0.0315397000):0.0390377000	(2jd7_A:0.0906480000	1vlg_A:0.0878890000):0.0541931000):0.0617245000):0.0912694000	((((1bcf_A:0.0000010000	3e1q_A:0.0000010000):0.0706170000	(1jgc_A:0.0478560000	((1lko_A:0.3384470000	1yuz_A:0.5930960000):0.2283900000	3qhb_A:0.4729340000):0.3017590000):0.0618037000):0.0000021387	2fkz_A:0.0000020000):0.1107000000	1nfv_A:0.4631360000):0.0737200000):0.1446750000	1z6o_A:0.2571670000):0.1000090000	(1otk_A:0.9338030000	((((((1oqu_A:0.0578650000	1r2f_A:0.0293140000):0.0243276000	1uzr_A:0.0000030000):0.3214060000	1mxr_A:0.6092730000):0.0836734000	((1jk0_A:0.2316900000	(2uw2_A:0.0325820000	1w68_A:0.0274320000):0.0852259000):0.3145700000	(((2inc_B:0.3796320000	(2inp_C:0.5221620000	1mty_B:0.9471860000):0.1311210000):0.0239669000	1mty_D:0.6840590000):0.1137520000	3dhg_A:0.5550790000):0.3604830000):0.1360130000):0.1600000000	3ee4_A:0.6432660000):0.2004890000	(((2uw1_A:0.0000010000	2uw1_B:0.0000010000):0.0475421000	1afr_A:0.0724620000):0.5361680000	1za0_A:0.4459100000):0.3759370000):0.1228480000):0.3351820000):0.2925330000):0.1107250000	(1tjo_A:0.0000010000	1tk6_A:0.0000010000):0.3430370000):0.0829695000):0.0441031000	(1ji4_A:0.1347080000	2fjc_A:0.2061110000):0.0490425000):0.0757389000):0.0290745000	1n1q_A:0.0937130000):0.1066190000	(1qgh_A:0.1883470000	2ux1_A:0.2163690000):0.2492110000);
(1ji5_A:0.1083110000	1jig_A:0.0682370000	(1n1q_A:0.1284360000	(((((2chp_A:0.1544030000	((((((1bcf_A:0.0000010000	3e1q_A:0.0000010000):0.0722487000	1jgc_A:0.1424240000):0.0000029591	2fkz_A:0.0368210000):0.1395060000	((((((((1lb3_A:0.0116820000	2za7_A:0.0669150000):0.1543340000	1bg7_A:0.0268060000):0.0642203000	1r03_A:0.0000020000):0.2579220000	3e6s_A:0.1769480000):0.1440240000	1krq_A:0.1618710000):0.0785785000	(2jd7_A:0.0276950000	1vlg_A:0.0990460000):0.0567608000):0.0312418000	1eum_A:0.0301220000):0.0721863000	(1z6o_A:0.3742530000	1z6o_M:0.2868110000):0.1719580000):0.1200430000):0.0000028591	(1lko_A:0.7320560000	(1yuz_A:0.6992530000	3qhb_A:0.3686060000):0.1046240000):0.0360492000):0.0995091000	1nfv_A:0.2893330000):0.1688600000):0.0312270000	(2vzb_A:0.2355720000	(((1otk_A:0.7895160000	1za0_A:0.5956810000):0.1748540000	((((1oqu_A:0.0795030000	1r2f_A:0.0591170000):0.0205960000	1uzr_A:0.0150280000):0.4716720000	3ee4_A:0.3354600000):0.0823443000	(1mxr_A:0.4753150000	((1jk0_A:0.1790280000	(2uw2_A:0.0307260000	1w68_A:0.0365710000):0.1327100000):0.3146500000	(((2inc_B:0.3349850000	2inp_C:0.5017260000):0.1227800000	1mty_B:0.8978720000):0.0741398000	(1mty_D:0.5603450000	3dhg_A:0.3970210000):0.1485400000):0.0863687000):0.0992371000):0.0839395000):0.2740970000):0.2039420000	((2uw1_A:0.0000010000	2uw1_B:0.0000010000):0.0675819000	1afr_A:0.0872920000):0.3746650000):0.3819470000):0.1700110000):0.0699047000	2fzf_A:1.0197620000):0.0246033000	((1ji4_A:0.2458850000	2fjc_A:0.1048010000):0.0499199000	1uvh_A:0.4630240000):0.0424144000):0.0285078000	((1qgh_A:0.1940670000	2ux1_A:0.1550250000):0.2194380000	(((1dps_A:0.0000010000	1jts_A:0.0000010000):0.2780110000	1o9r_A:0.1156320000):0.1098560000	(1tjo_A:0.0000010000	1tk6_A:0.0000010000):0.4246990000):0.0915149000):0.0527906000):0.0245757000):0.0178941000);
(1ji5_A:0.0000020000	((1jig_A:0.0323740000	((2chp_A:0.1276360000	2vzb_A:0.4118790000):0.1064900000	(2ux1_A:0.3142550000	((((1ji4_A:0.2417660000	2fjc_A:0.1224400000):0.0382276000	1uvh_A:0.3575040000):0.0298494000	((((1dps_A:0.0000020000	1jts_A:0.0000020000):0.1518710000	1o9r_A:0.1187560000):0.1021920000	(1tjo_A:0.0000010000	1tk6_A:0.0000010000):0.3994750000):0.0996891000	2fzf_A:0.8835810000):0.0185802000):0.0563249000	(((((((1bcf_A:0.0000010000	3e1q_A:0.0000010000):0.0554888000	(1jgc_A:0.0515070000	((1lko_A:0.4607450000	1yuz_A:0.5909250000):0.1741910000	3qhb_A:0.5069520000):0.1328260000):0.0726885000):0.0020633700	2fkz_A:0.0081650000):0.0905811000	1nfv_A:0.2834070000):0.1074130000	(((((1lb3_A:0.0427970000	2za7_A:0.0451920000):0.0447130000	(1bg7_A:0.0393350000	1r03_A:0.0515800000):0.0490764000):0.0740741000	1z6o_M:0.3695880000):0.1737650000	((1eum_A:0.0373670000	(1krq_A:0.0611250000	3e6s_A:0.2395140000):0.0662621000):0.0842311000	2jd7_A:0.1060630000):0.0363676000):0.0453861000	1vlg_A:0.1151170000):0.0762969000):0.1633860000	1z6o_A:0.3713190000):0.0196431000	(1otk_A:0.5936210000	((((1oqu_A:0.0436070000	1r2f_A:0.0426390000):0.0160325000	1uzr_A:0.0099900000):0.3640870000	3ee4_A:0.3515890000):0.1445750000	((1mxr_A:0.3967270000	((1jk0_A:0.2132000000	(2uw2_A:0.0571550000	1w68_A:0.0757410000):0.0495261000):0.2573670000	(((2inc_B:0.2354800000	1mty_B:0.8446340000):0.0919588000	2inp_C:0.5101810000):0.0668396000	(1mty_D:0.4864680000	3dhg_A:0.5024700000):0.1589990000):0.2591790000):0.1033520000):0.0526513000	(((2uw1_A:0.0000010000	2uw1_B:0.0000010000):0.0722855000	1afr_A:0.0670430000):0.3639040000	1za0_A:0.3698190000):0.2659010000):0.0663532000):0.1796830000):0.2258020000):0.2108320000):0.0690257000):0.0243581000):0.1206510000):0.0156967000	1n1q_A:0.1337820000):0.1334170000	1qgh_A:0.3175240000);
(1ji5_A:0.1180890000	1jig_A:0.0239460000	(1n1q_A:0.1219670000	((((2chp_A:0.0981920000	(((((1dps_A:0.0000020000	1jts_A:0.0000020000):0.1509180000	1o9r_A:0.1099220000):0.1345540000	1uvh_A:0.3275020000):0.0943294000	(1tjo_A:0.0000010000	1tk6_A:0.0000010000):0.2423250000):0.0514197000	2vzb_A:0.5015910000):0.0238914000):0.0326906000	((2fzf_A:1.0989610000	1nfv_A:0.0695040000):0.0347931000	((((1bcf_A:0.0000010000	3e1q_A:0.0000010000):0.0324512000	(2fkz_A:0.0098390000	1jgc_A:0.0723850000):0.0131879000):0.0716625000	(((1lko_A:0.2836450000	1yuz_A:0.5819830000):0.0891765000	3qhb_A:0.3261880000):0.2810610000	((((((1lb3_A:0.0350250000	2za7_A:0.0514860000):0.0424719000	((1bg7_A:0.0888700000	1r03_A:0.0257200000):0.0258592000	3e6s_A:0.3327340000):0.0215542000):0.1226920000	1z6o_M:0.3918640000):0.0655139000	(2jd7_A:0.0808900000	1vlg_A:0.2295330000):0.0220286000):0.0199215000	1krq_A:0.1178140000):0.0591670000	1eum_A:0.0121060000):0.1201650000):0.0746587000):0.1068160000	(1z6o_A:0.3987520000	(1otk_A:0.4725670000	((((((((1oqu_A:0.0604650000	1r2f_A:0.0458690000):0.0117068000	1uzr_A:0.0000030000):0.2734950000	3ee4_A:0.5517770000):0.0941013000	1mxr_A:0.3085850000):0.1847680000	(1jk0_A:0.2373970000	(2uw2_A:0.0274700000	1w68_A:0.0580920000):0.0755768000):0.2367520000):0.2524030000	(((2inc_B:0.3737620000	2inp_C:0.5687120000):0.0771220000	1mty_B:0.6988930000):0.2102850000	(1mty_D:0.5094240000	3dhg_A:0.4284930000):0.1416800000):0.2069150000):0.1745830000	((2uw1_A:0.0000010000	2uw1_B:0.0000010000):0.0000028857	1afr_A:0.1409770000):0.3979340000):0.0704304000	1za0_A:0.4771050000):0.1450740000):0.2986990000):0.0511298000):0.0672155000):0.2489140000):0.0200423000	(1ji4_A:0.2328570000	2fjc_A:0.1395010000):0.0367238000):0.0285181000	(1qgh_A:0.2668720000	2ux1_A:0.1419810000):0.1315570000):0.0442244000):0.0090712600);
(1ji5_A:0.0466830000	((1jig_A:0.0570710000	(((((2chp_A:0.1150760000	2vzb_A:0.3009730000):0.0857234000	(1uvh_A:0.3834430000	(1tjo_A:0.0000010000	1tk6_A:0.0000010000):0.2906480000):0.1388240000):0.0145653000	(2fzf_A:0.5359120000	((((((1bcf_A:0.0000010000	3e1q_A:0.0000010000):0.0858994000	(1jgc_A:0.1222690000	((1lko_A:0.5664580000	3qhb_A:0.2858140000):0.1484310000	1yuz_A:0.7035390000):0.1970860000):0.0750384000):0.0000020521	(2fkz_A:0.0000030000	1nfv_A:0.3842530000):0.0304660000):0.2020720000	((1eum_A:0.0390290000	(1krq_A:0.0936970000	3e6s_A:0.2583110000):0.0269713000):0.0580081000	(2jd7_A:0.0527600000	1vlg_A:0.1477760000):0.0590414000):0.0333876000):0.0796295000	(((1lb3_A:0.0536510000	2za7_A:0.0618100000):0.0509753000	(1bg7_A:0.0383120000	1r03_A:0.0363510000):0.0769819000):0.0696214000	1z6o_M:0.4060260000):0.0316828000):0.1673700000	1z6o_A:0.4324020000):0.1796960000):0.1109550000):0.0615723000	(2fjc_A:0.0906020000	(((1dps_A:0.0000020000	1jts_A:0.0000020000):0.1319130000	1o9r_A:0.1421800000):0.0556560000	(1otk_A:0.6491820000	((((((1oqu_A:0.0750710000	1uzr_A:0.0048270000):0.0229387000	1r2f_A:0.0352810000):0.3297770000	1mxr_A:0.3433980000):0.0981626000	((1jk0_A:0.2530510000	(2uw2_A:0.0497240000	1w68_A:0.0356240000):0.0634041000):0.1775500000	((((2inc_B:0.2291960000	1mty_B:1.0010380000):0.1255400000	2inp_C:0.4820740000):0.0975183000	1mty_D:0.7252570000):0.1096100000	3dhg_A:0.6821620000):0.2875070000):0.1576560000):0.1619340000	(((2uw1_A:0.0000010000	2uw1_B:0.0000010000):0.0830701000	1afr_A:0.0786950000):0.3437760000	1za0_A:0.6077480000):0.0865918000):0.1007680000	3ee4_A:0.5114250000):0.1259040000):0.3074030000):0.0724643000):0.1019050000):0.0102246000	1ji4_A:0.1131000000):0.0977680000):0.0431966000	1n1q_A:0.0772350000):0.0686121000	(1qgh_A:0.0950020000	2ux1_A:0.2230890000):0.0960897000);
(1ji5_A:0.1023280000	(1jig_A:0.0185470000	((((2chp_A:0.1023250000	2vzb_A:0.4049150000):0.1275880000	(2fzf_A:0.9574040000	(((((((1bcf_A:0.0000010000	3e1q_A:0.0000010000):0.0369945000	(2fkz_A:0.0326590000	1jgc_A:0.1743370000):0.0128980000):0.0695697000	(((1lko_A:0.5193440000	1yuz_A:0.5131870000):0.1134930000	3qhb_A:0.4436840000):0.1548730000	(((((((1lb3_A:0.0654380000	2za7_A:0.0554570000):0.1078790000	1bg7_A:0.0270890000):0.1039040000	1r03_A:0.0034060000):0.1664100000	3e6s_A:0.1531070000):0.1014630000	1krq_A:0.0909640000):0.0496295000	(2jd7_A:0.0894080000	1vlg_A:0.1796390000):0.0397490000):0.0912257000	1eum_A:0.0368500000):0.0781097000):0.0868966000):0.0328084000	1z6o_M:0.6195700000):0.0462135000	1nfv_A:0.3635150000):0.0820469000	1z6o_A:0.3410390000):0.0859548000	((1otk_A:0.7673620000	(((2uw1_A:0.0000010000	2uw1_B:0.0000010000):0.0957080000	1afr_A:0.0325400000):0.4686600000	1za0_A:0.6868810000):0.2163790000):0.1032340000	((((1oqu_A:0.0737750000	1r2f_A:0.0529650000):0.0150753000	1uzr_A:0.0000030000):0.2574980000	(1mxr_A:0.4251890000	((1jk0_A:0.1548620000	(2uw2_A:0.0517130000	1w68_A:0.0480870000):0.1831860000):0.3120600000	(((2inc_B:0.4723630000	(2inp_C:0.3850610000	1mty_B:1.0409210000):0.0702045000):0.1461540000	1mty_D:0.6917830000):0.1697910000	3dhg_A:0.7043150000):0.3169520000):0.0296486000):0.1084060000):0.1801570000	3ee4_A:0.5072550000):0.1130820000):0.3388220000):0.0323224000):0.3025330000):0.0000028761	(1ji4_A:0.2296910000	(2fjc_A:0.1239040000	1uvh_A:0.4728280000):0.0665786000):0.0219426000):0.0132889000	((1qgh_A:0.2486370000	2ux1_A:0.1199540000):0.1456950000	(((1dps_A:0.0000010000	1jts_A:0.0000010000):0.1156670000	1o9r_A:0.1477680000):0.1694490000	(1tjo_A:0.0000010000	1tk6_A:0.0000010000):0.2756050000):0.0375702000):0.0743028000):0.0318876000):0.0107507000	1n1q_A:0.1048780000);
(1ji5_A:0.1059020000	(1jig_A:0.0275970000	1n1q_A:0.1298040000):0.0000020173	((2chp_A:0.1216470000	((((1qgh_A:0.1086130000	2ux1_A:0.1497320000):0.1281770000	(1ji4_A:0.1780920000	2fjc_A:0.1111390000):0.0139675000):0.0385596000	((2fzf_A:0.8707140000	1nfv_A:0.1187930000):0.0194894000	((((((1bcf_A:0.0000010000	3e1q_A:0.0000010000):0.0660096000	(2fkz_A:0.0000020000	(1jgc_A:0.0849780000	((1lko_A:0.2959020000	3qhb_A:0.3968130000):0.0491326000	1yuz_A:0.7055670000):0.3844110000):0.0278325000):0.0000025643):0.1876920000	((1eum_A:0.0208900000	(1krq_A:0.1071780000	3e6s_A:0.2468600000):0.0522031000):0.0578601000	(2jd7_A:0.0894820000	1vlg_A:0.1314150000):0.0760585000):0.0478742000):0.0516232000	(((1lb3_A:0.0570470000	2za7_A:0.0332660000):0.0200467000	(1bg7_A:0.0448710000	1r03_A:0.0914320000):0.0659967000):0.0506187000	1z6o_M:0.3077370000):0.0799153000):0.1865500000	1z6o_A:0.3270630000):0.0963770000	(1otk_A:0.5687540000	(((((((1oqu_A:0.0641240000	1r2f_A:0.0728870000):0.0388942000	1uzr_A:0.0000030000):0.2953080000	1mxr_A:0.4082300000):0.1006330000	((1jk0_A:0.2426240000	(2uw2_A:0.0297090000	1w68_A:0.0504600000):0.0247836000):0.3515460000	((2inc_B:0.4070030000	3dhg_A:0.6850550000):0.0778583000	((2inp_C:0.5646960000	1mty_B:1.2053030000):0.1884490000	1mty_D:0.5814860000):0.0774534000):0.3513420000):0.1576920000):0.1132150000	3ee4_A:0.6301790000):0.1879100000	((2uw1_A:0.0000010000	2uw1_B:0.0000010000):0.0768750000	1afr_A:0.0874220000):0.5929030000):0.1285480000	1za0_A:0.3215470000):0.1682790000):0.2757060000):0.1106550000):0.1300070000):0.0336251000	((((1dps_A:0.0000020000	1jts_A:0.0000020000):0.0492250000	1uvh_A:0.4678350000):0.1399110000	1o9r_A:0.2424750000):0.0934406000	(1tjo_A:0.0000010000	1tk6_A:0.0000010000):0.1584930000):0.1488630000):0.0382072000):0.0649481000	2vzb_A:0.4854230000):0.0237897000);
(1ji5_A:0.0820730000	((1jig_A:0.0501860000	(((2chp_A:0.0406150000	2vzb_A:0.3304910000):0.0750622000	((((((1dps_A:0.0000020000	1jts_A:0.0000020000):0.1586600000	1o9r_A:0.0233340000):0.0786108000	(1tjo_A:0.0000010000	1tk6_A:0.0000010000):0.2010310000):0.0926914000	2fzf_A:0.8159220000):0.0586354000	1uvh_A:0.3659090000):0.0441888000	((((((((1bcf_A:0.0000010000	3e1q_A:0.0000010000):0.0588743000	(2fkz_A:0.0000020000	1jgc_A:0.0934450000):0.0086196700):0.0774608000	(1lko_A:0.3828050000	(1yuz_A:0.7648060000	3qhb_A:0.3235460000):0.1789800000):0.3042760000):0.0559831000	1nfv_A:0.3132590000):0.0294905000	((1eum_A:0.0555280000	(1krq_A:0.1473820000	2jd7_A:0.0786530000):0.0399612000):0.0585349000	1vlg_A:0.0951380000):0.0431040000):0.1202270000	(((((1lb3_A:0.0272850000	2za7_A:0.0425650000):0.0512674000	1bg7_A:0.0354670000):0.0581042000	1r03_A:0.0130160000):0.0712311000	3e6s_A:0.2241860000):0.0765426000	1z6o_M:0.4072620000):0.0482895000):0.0418642000	1z6o_A:0.2481190000):0.1365020000	(1otk_A:0.8702480000	(((((1oqu_A:0.1332940000	1uzr_A:0.0503950000):0.0300559000	1r2f_A:0.0063480000):0.2939330000	(1mxr_A:0.4838400000	((1jk0_A:0.1561080000	(2uw2_A:0.0367130000	1w68_A:0.0660500000):0.2189420000):0.2152050000	(2inc_B:0.3583160000	(((2inp_C:0.4802880000	1mty_B:1.2652680000):0.0611399000	1mty_D:0.8096070000):0.1139960000	3dhg_A:0.7196170000):0.0583897000):0.3787000000):0.0138538000):0.1608550000):0.1119620000	3ee4_A:0.4223990000):0.0911546000	(((2uw1_A:0.0000010000	2uw1_B:0.0000010000):0.0277577000	1afr_A:0.1617670000):0.6567720000	1za0_A:0.4322490000):0.1431580000):0.1348360000):0.4114240000):0.0631924000):0.0000023358):0.0471071000	(1ji4_A:0.1257490000	2fjc_A:0.1024060000):0.0463738000):0.0982782000):0.0370352000	1n1q_A:0.0659130000):0.0700766000	(1qgh_A:0.0812050000	2ux1_A:0.2499030000):0.0755253000);
(1ji5_A:0.0691350000	(1jig_A:0.0204730000	(((2chp_A:0.1693180000	((((1dps_A:0.0000010000	1jts_A:0.0000010000):0.2095590000	1o9r_A:0.0917600000):0.1051110000	(1tjo_A:0.0000010000	1tk6_A:0.0000010000):0.2699990000):0.0395975000	1uvh_A:0.4488740000):0.0631498000):0.0154139000	((1qgh_A:0.2016920000	2ux1_A:0.1928490000):0.0611233000	(1ji4_A:0.1017170000	2fjc_A:0.1050220000):0.0391055000):0.0385207000):0.0301604000	(((2fzf_A:0.7161870000	2vzb_A:0.1680620000):0.2212560000	(((((1bcf_A:0.0000010000	3e1q_A:0.0000010000):0.0282426000	(2fkz_A:0.0361290000	1jgc_A:0.0735840000):0.0156007000):0.1339380000	(1lko_A:0.4133360000	(1yuz_A:0.4708720000	3qhb_A:0.2872800000):0.0714033000):0.1720600000):0.0311727000	((((1lb3_A:0.0255760000	2za7_A:0.0194480000):0.0382115000	(1bg7_A:0.0206130000	1r03_A:0.0578980000):0.0240627000):0.1080130000	(1z6o_A:0.4209380000	1z6o_M:0.3094240000):0.1147490000):0.0979116000	((1eum_A:0.0429400000	(1krq_A:0.0480220000	3e6s_A:0.2459760000):0.0609338000):0.0497110000	(2jd7_A:0.0811990000	1vlg_A:0.1128050000):0.0129714000):0.0213690000):0.1297830000):0.1136950000	1nfv_A:0.1893870000):0.2194480000):0.0189870000	(1otk_A:0.7132830000	(((((((1oqu_A:0.1020910000	1r2f_A:0.0242950000):0.0252950000	1uzr_A:0.0182570000):0.2169550000	3ee4_A:0.4945940000):0.1111620000	(1jk0_A:0.1083340000	(2uw2_A:0.0122130000	1w68_A:0.1207270000):0.1411570000):0.3730880000):0.0413568000	(((2inc_B:0.3430570000	2inp_C:0.6663700000):0.1214080000	(1mty_D:0.4974460000	3dhg_A:0.6429810000):0.1408650000):0.0423632000	1mty_B:0.7948940000):0.4891960000):0.0651831000	1mxr_A:0.4173150000):0.0000020173	(((2uw1_A:0.0000010000	2uw1_B:0.0000010000):0.0882949000	1afr_A:0.0661460000):0.3564100000	1za0_A:0.5432750000):0.2509160000):0.1824380000):0.2032680000):0.0819108000):0.0343570000):0.0121011000	1n1q_A:0.0920370000);
(1ji5_A:0.1433750000	(1jig_A:0.0096850000	((((2chp_A:0.1941930000	(2fzf_A:0.9349760000	(((((((1bcf_A:0.0000010000	3e1q_A:0.0000010000):0.0562796000	2fkz_A:0.0243460000):0.0141014000	(1jgc_A:0.0307130000	(1lko_A:0.7080070000	(1yuz_A:0.5713480000	3qhb_A:0.3739330000):0.0961861000):0.3027220000):0.0311504000):0.1614490000	((1eum_A:0.0344900000	(1krq_A:0.0610690000	3e6s_A:0.2535200000):0.0712279000):0.0433206000	(2jd7_A:0.0613450000	1vlg_A:0.1709850000):0.0435337000):0.0637935000):0.0340383000	1nfv_A:0.4067030000):0.0947017000	(((1lb3_A:0.0269800000	2za7_A:0.0630900000):0.0505968000	(1bg7_A:0.0590610000	1r03_A:0.0225470000):0.0164759000):0.1781750000	1z6o_M:0.2632470000):0.0526416000):0.0739744000	1z6o_A:0.3715920000):0.0774159000):0.1170840000):0.0314184000	(((1dps_A:0.0000020000	1jts_A:0.0000020000):0.1578620000	1uvh_A:0.5533040000):0.0984855000	(1o9r_A:0.2164130000	(1tjo_A:0.0000010000	1tk6_A:0.0000010000):0.3680130000):0.0701645000):0.1916840000):0.0635476000	(1ji4_A:0.2235880000	2fjc_A:0.1507260000):0.0771768000):0.0322161000	(2vzb_A:0.3819170000	(1otk_A:0.6549810000	((((((1oqu_A:0.0823030000	1uzr_A:0.0286700000):0.0477535000	1r2f_A:0.0083800000):0.3626480000	3ee4_A:0.5240660000):0.0851615000	(1mxr_A:0.4820420000	((1jk0_A:0.1467380000	(2uw2_A:0.0311420000	1w68_A:0.0488230000):0.1118200000):0.2391500000	((2inc_B:0.3418230000	(2inp_C:0.4936420000	1mty_B:0.8833010000):0.0625085000):0.1409060000	(1mty_D:0.6981830000	3dhg_A:0.6152560000):0.1470010000):0.4070890000):0.1125700000):0.0770514000):0.0955923000	((2uw1_A:0.0000010000	2uw1_B:0.0000010000):0.0813952000	1afr_A:0.0549320000):0.6865180000):0.0800772000	1za0_A:0.6382340000):0.2408270000):0.0767287000):0.1148500000):0.0665639000):0.0535707000	(1n1q_A:0.0776270000	(1qgh_A:0.1693200000	2ux1_A:0.1522260000):0.2152390000):0.0800866000);
(1ji5_A:0.0900420000	((1jig_A:0.0278930000	(((2chp_A:0.2114710000	2vzb_A:0.3050290000):0.0915386000	(((2fjc_A:0.1519300000	1uvh_A:0.4685360000):0.0415260000	(((1dps_A:0.0000020000	1jts_A:0.0000020000):0.2264130000	1o9r_A:0.1485490000):0.1088810000	(1tjo_A:0.0000010000	1tk6_A:0.0000010000):0.4116790000):0.0734588000):0.0504414000	(((((2fzf_A:1.2498560000	1z6o_M:0.2471730000):0.1405970000	((1lb3_A:0.0748360000	2za7_A:0.0519550000):0.0484968000	(1bg7_A:0.0414370000	1r03_A:0.0341720000):0.0980742000):0.1348890000):0.0622374000	(((((((1bcf_A:0.0000010000	3e1q_A:0.0000010000):0.0500635000	(2fkz_A:0.0723750000	1jgc_A:0.1314280000):0.0206355000):0.0507520000	(1lko_A:0.5540330000	(1yuz_A:0.7123980000	3qhb_A:0.4274980000):0.0435899000):0.2384180000):0.0434231000	1nfv_A:0.3810710000):0.1496280000	1eum_A:0.0050260000):0.0699240000	(1krq_A:0.0834470000	3e6s_A:0.3043570000):0.0573986000):0.0624319000	(2jd7_A:0.0542760000	1vlg_A:0.1905250000):0.0598679000):0.0757899000):0.1832550000	1z6o_A:0.4284030000):0.0986360000	(1otk_A:0.7720490000	(((((((1oqu_A:0.0522830000	1r2f_A:0.0521100000):0.0313182000	1uzr_A:0.0000030000):0.3338100000	1mxr_A:0.4317610000):0.1136930000	(1jk0_A:0.1951380000	(2uw2_A:0.0365000000	1w68_A:0.0331880000):0.1651780000):0.2210760000):0.1544130000	((2inc_B:0.3810410000	3dhg_A:0.5774000000):0.1276930000	((2inp_C:0.6365670000	1mty_B:0.8133640000):0.1451330000	1mty_D:0.7115880000):0.0739137000):0.3583320000):0.0533963000	3ee4_A:0.4436320000):0.1691940000	(((2uw1_A:0.0000010000	2uw1_B:0.0000010000):0.0450213000	1afr_A:0.0998010000):0.5601230000	1za0_A:0.3551590000):0.2626770000):0.1205930000):0.1773740000):0.1928550000):0.0458025000):0.0212957000	1ji4_A:0.2812370000):0.0935809000):0.0377790000	1n1q_A:0.1584180000):0.0503234000	(1qgh_A:0.2230960000	2ux1_A:0.1711340000):0.1919100000);
(1ji5_A:0.0842490000	1jig_A:0.0372840000	((1n1q_A:0.0726680000	1ji4_A:0.1901250000):0.0778434000	((2chp_A:0.0795310000	(2fzf_A:0.9490730000	2vzb_A:0.1259210000):0.3600760000):0.0858279000	((((1qgh_A:0.2053440000	2ux1_A:0.1512680000):0.1192920000	(2fjc_A:0.1475980000	1uvh_A:0.4879290000):0.0136153000):0.0540492000	(((((((1bcf_A:0.0000010000	3e1q_A:0.0000010000):0.0777148000	2fkz_A:0.0180370000):0.0061896400	1jgc_A:0.0938650000):0.0738171000	(1lko_A:0.3955720000	(1yuz_A:0.4523120000	3qhb_A:0.4756570000):0.0969775000):0.2960380000):0.0667637000	1nfv_A:0.4101120000):0.0687598000	((((1lb3_A:0.0137900000	2za7_A:0.0437490000):0.0507785000	(1bg7_A:0.0681560000	1r03_A:0.0803570000):0.0758756000):0.0939055000	1z6o_M:0.2456470000):0.0566065000	(((1eum_A:0.0721480000	(1krq_A:0.0731180000	3e6s_A:0.2711000000):0.0364657000):0.0939791000	2jd7_A:0.0825780000):0.0217441000	1vlg_A:0.0978470000):0.1317100000):0.1273090000):0.1072740000	(1z6o_A:0.4081590000	((1otk_A:0.7826560000	(((2uw1_A:0.0000010000	2uw1_B:0.0000010000):0.0559659000	1afr_A:0.0405770000):0.7221460000	1za0_A:0.4280200000):0.1119250000):0.1722500000	(((((1oqu_A:0.1154000000	1uzr_A:0.0070000000):0.0270433000	1r2f_A:0.0248170000):0.3233060000	1mxr_A:0.4287030000):0.0923948000	((1jk0_A:0.1993970000	(2uw2_A:0.0291380000	1w68_A:0.0862010000):0.1701960000):0.2292920000	((2inc_B:0.4582100000	(2inp_C:0.7921170000	1mty_B:1.0980590000):0.0832925000):0.1970530000	(1mty_D:0.6566430000	3dhg_A:0.5487390000):0.0634021000):0.3519170000):0.2046200000):0.1895920000	3ee4_A:0.6938840000):0.1834730000):0.4010160000):0.0000024668):0.3158400000):0.0436499000	(((1dps_A:0.0000010000	1jts_A:0.0000010000):0.1912100000	1o9r_A:0.1299790000):0.1177540000	(1tjo_A:0.0000010000	1tk6_A:0.0000010000):0.2313840000):0.1422020000):0.0473392000):0.0835916000):0.0266892000);
(1ji5_A:0.0269510000	(1jig_A:0.0671690000	(1n1q_A:0.1099010000	(((((2chp_A:0.0803420000	2vzb_A:0.3415470000):0.0529106000	((((1dps_A:0.0000020000	1jts_A:0.0000020000):0.1118000000	1o9r_A:0.0840330000):0.1474260000	(1tjo_A:0.0000010000	1tk6_A:0.0000010000):0.3694610000):0.0279709000	1uvh_A:0.3125030000):0.0455559000):0.0092594100	((((((((2fzf_A:0.6128130000	1z6o_M:0.2663690000):0.0802112000	((1lb3_A:0.0402160000	2za7_A:0.0373170000):0.0250592000	(1bg7_A:0.0429700000	1r03_A:0.0946040000):0.0645611000):0.1242860000):0.1241190000	((1eum_A:0.0591540000	(1krq_A:0.0960840000	3e6s_A:0.2689630000):0.0533788000):0.1083700000	2jd7_A:0.0731710000):0.0654059000):0.0438881000	1vlg_A:0.1792060000):0.1197270000	1z6o_A:0.3014390000):0.0294600000	(1otk_A:0.5812420000	(((((((1oqu_A:0.1398930000	1uzr_A:0.0181650000):0.0599393000	1r2f_A:0.0369980000):0.4153720000	1mxr_A:0.4944480000):0.0438678000	(1jk0_A:0.2379470000	(2uw2_A:0.0176320000	1w68_A:0.0846410000):0.1036550000):0.2911150000):0.1605450000	((2inc_B:0.3461740000	(2inp_C:0.5393460000	1mty_B:1.2076130000):0.1671030000):0.2861030000	(1mty_D:0.8133040000	3dhg_A:0.4684870000):0.1128430000):0.1221490000):0.1155740000	3ee4_A:0.5925370000):0.1835850000	(((2uw1_A:0.0000010000	2uw1_B:0.0000010000):0.0294347000	1afr_A:0.0941850000):0.5382800000	1za0_A:0.4271050000):0.1540640000):0.1196080000):0.3775420000):0.0967556000	((1bcf_A:0.0000010000	3e1q_A:0.0000010000):0.0500623000	(2fkz_A:0.0000020000	(1jgc_A:0.0000030000	(1lko_A:0.3850850000	(1yuz_A:0.5912480000	3qhb_A:0.3590860000):0.0975181000):0.3379280000):0.1138030000):0.0272461000):0.0919483000):0.1452240000	1nfv_A:0.1464110000):0.2038360000):0.0823227000	2fjc_A:0.2299010000):0.0410375000	1ji4_A:0.2378770000):0.0941517000):0.0298811000):0.1119240000	(1qgh_A:0.1230330000	2ux1_A:0.2144030000):0.1652100000);
(1ji5_A:0.0000030000	(1jig_A:0.0246310000	(1n1q_A:0.1118820000	(((((2chp_A:0.0764790000	2vzb_A:0.4103910000):0.0752992000	((2fzf_A:0.8026570000	1nfv_A:0.1469660000):0.0299860000	((((((1bcf_A:0.0000010000	3e1q_A:0.0000010000):0.0273528000	2fkz_A:0.0229200000):0.0142394000	(1jgc_A:0.0383130000	(1lko_A:0.5016860000	(1yuz_A:0.4679080000	3qhb_A:0.4952040000):0.1511350000):0.1833590000):0.0422178000):0.0851600000	((((((1lb3_A:0.0166350000	2za7_A:0.0878080000):0.0621749000	1z6o_M:0.4230830000):0.0264929000	1bg7_A:0.0676600000):0.0784953000	1r03_A:0.0041480000):0.0737461000	3e6s_A:0.1736200000):0.0563985000	((1eum_A:0.0224300000	1krq_A:0.1234940000):0.0164505000	(2jd7_A:0.0385000000	1vlg_A:0.1137210000):0.1154940000):0.1343350000):0.0893156000):0.0889856000	1z6o_A:0.4933950000):0.0598168000	(1otk_A:0.8422160000	(((((((1oqu_A:0.1152690000	1r2f_A:0.0275140000):0.0304779000	1uzr_A:0.0053610000):0.3779500000	1mxr_A:0.4039320000):0.1115720000	((1jk0_A:0.2686010000	(2uw2_A:0.0481700000	1w68_A:0.0679030000):0.1016010000):0.1777020000	(((2inc_B:0.4335100000	3dhg_A:0.5993620000):0.0218934000	1mty_D:0.7944950000):0.0321348000	(2inp_C:0.6402390000	1mty_B:1.0414880000):0.1498050000):0.3746570000):0.2010300000):0.0618708000	3ee4_A:0.4092890000):0.1972150000	((2uw1_A:0.0000010000	2uw1_B:0.0000010000):0.0671504000	1afr_A:0.0355060000):0.5771980000):0.0178283000	1za0_A:0.5433430000):0.0457923000):0.2680010000):0.0307536000):0.1361170000):0.0497669000	((((1dps_A:0.0000020000	1jts_A:0.0000020000):0.1018000000	1o9r_A:0.1749640000):0.1931760000	(1tjo_A:0.0000010000	1tk6_A:0.0000010000):0.2524480000):0.0671764000	1uvh_A:0.3330160000):0.1110980000):0.1072530000	2fjc_A:0.1340430000):0.0246815000	1ji4_A:0.1276690000):0.0690138000):0.0656214000):0.2375320000	(1qgh_A:0.0192470000	2ux1_A:0.2067020000):0.2980270000);
(1ji5_A:0.0946790000	1jig_A:0.0445700000	(1n1q_A:0.1034270000	((((2chp_A:0.0962330000	2vzb_A:0.4494810000):0.1158620000	((2fjc_A:0.2000210000	((((1dps_A:0.0000020000	1jts_A:0.0000020000):0.1869600000	1o9r_A:0.1333620000):0.1289940000	(1tjo_A:0.0000010000	1tk6_A:0.0000010000):0.3855410000):0.0706450000	(1uvh_A:0.3818230000	2fzf_A:0.5974960000):0.0805339000):0.0720091000):0.0000020012	(((((((1bcf_A:0.0000010000	3e1q_A:0.0000010000):0.0657129000	2fkz_A:0.0144570000):0.0055535100	(1jgc_A:0.0566370000	((1lko_A:0.4711750000	1yuz_A:0.5812500000):0.1945810000	3qhb_A:0.5118580000):0.3149440000):0.0833489000):0.1399210000	((((((((1lb3_A:0.0244430000	2za7_A:0.0523780000):0.0512083000	1bg7_A:0.0669470000):0.0402613000	1r03_A:0.0000020000):0.1953090000	3e6s_A:0.0775690000):0.1315520000	1krq_A:0.1130680000):0.0336031000	(2jd7_A:0.0757360000	1vlg_A:0.1712690000):0.0621364000):0.0672123000	1eum_A:0.0498650000):0.0710798000	1z6o_M:0.4503160000):0.0325127000):0.0811272000	1z6o_A:0.3399040000):0.1530920000	1nfv_A:0.2408160000):0.2691470000	(((1otk_A:0.8826030000	(((2uw1_A:0.0000010000	2uw1_B:0.0000010000):0.0666224000	1afr_A:0.0653140000):0.5510610000	1za0_A:0.3895470000):0.1616300000):0.5043780000	((((1oqu_A:0.0856450000	1r2f_A:0.0418440000):0.0188758000	1uzr_A:0.0072770000):0.3559590000	1mxr_A:0.4734680000):0.0716499000	((1jk0_A:0.1840720000	(2uw2_A:0.0629430000	1w68_A:0.0459820000):0.0771015000):0.2935580000	(2inc_B:0.3280280000	((2inp_C:0.4525940000	1mty_B:1.0903270000):0.0878258000	(1mty_D:0.5568470000	3dhg_A:0.6566250000):0.1981460000):0.1134200000):0.4160740000):0.2470240000):0.2308560000):0.1342380000	3ee4_A:0.3211730000):0.5244080000):0.0250607000):0.0236831000):0.0231299000	(1qgh_A:0.1467170000	2ux1_A:0.1738680000):0.2119180000):0.0254093000	1ji4_A:0.1379790000):0.0727107000):0.0089755800);
(1ji5_A:0.0472380000	(1jig_A:0.0551930000	(1n1q_A:0.1088390000	(((2chp_A:0.0343690000	2vzb_A:0.3437910000):0.0641536000	(((((1dps_A:0.0000020000	1jts_A:0.0000020000):0.0843361000	1o9r_A:0.1894800000):0.1023980000	1uvh_A:0.6037590000):0.0642836000	(1tjo_A:0.0000010000	1tk6_A:0.0000010000):0.3411360000):0.0780083000	((2fzf_A:0.8071030000	1nfv_A:0.2654810000):0.0421139000	((((((((1bcf_A:0.0000010000	3e1q_A:0.0000010000):0.0411223000	((1lko_A:0.4119420000	1yuz_A:0.7544200000):0.1195860000	3qhb_A:0.2570250000):0.2930710000):0.0299655000	1jgc_A:0.0745790000):0.0000020841	2fkz_A:0.0188440000):0.2001740000	((1eum_A:0.0532920000	(1krq_A:0.0640560000	3e6s_A:0.2315290000):0.0481310000):0.0399869000	(2jd7_A:0.0420230000	1vlg_A:0.2198640000):0.0542767000):0.0455905000):0.0665105000	(((1lb3_A:0.0342340000	2za7_A:0.0553190000):0.0498605000	(1bg7_A:0.0850220000	1r03_A:0.0367910000):0.0571600000):0.1268260000	1z6o_M:0.4167970000):0.0514145000):0.0862982000	1z6o_A:0.2712480000):0.0875818000	((1otk_A:0.7029260000	(((2uw1_A:0.0000010000	2uw1_B:0.0000010000):0.0348005000	1afr_A:0.1681770000):0.6125120000	1za0_A:0.3693800000):0.2691910000):0.1184290000	((((1oqu_A:0.0953660000	1r2f_A:0.0486480000):0.0318693000	1uzr_A:0.0000030000):0.2525270000	(1mxr_A:0.4130410000	((1jk0_A:0.1599870000	(2uw2_A:0.0507250000	1w68_A:0.0538880000):0.1228890000):0.1691020000	(2inc_B:0.2887860000	(((2inp_C:0.5543600000	1mty_B:1.0075230000):0.0733954000	3dhg_A:0.6144850000):0.0726836000	1mty_D:0.4487940000):0.1232460000):0.5221790000):0.1456190000):0.1154000000):0.1319800000	3ee4_A:0.5358310000):0.3569280000):0.2626240000):0.0543066000):0.2076800000):0.0206019000):0.0062802400	(1ji4_A:0.1765040000	2fjc_A:0.1738550000):0.0375801000):0.0442033000):0.0050023600):0.1001560000	(1qgh_A:0.1200140000	2ux1_A:0.2024770000):0.0477257000);
(1ji5_A:0.0564240000	(1jig_A:0.0288300000	(1n1q_A:0.2036020000	(((2chp_A:0.0364960000	2vzb_A:0.3706440000):0.0530500000	(((((1dps_A:0.0000020000	1jts_A:0.0000020000):0.2384170000	1o9r_A:0.0945810000):0.1844720000	(1tjo_A:0.0000010000	1tk6_A:0.0000010000):0.2791210000):0.0550116000	(1uvh_A:0.3281250000	2fzf_A:0.7305860000):0.1195570000):0.1338210000	((((((((((1bcf_A:0.0000010000	3e1q_A:0.0000010000):0.0411081000	(2fkz_A:0.0141410000	1jgc_A:0.1455890000):0.0146965000):0.0320476000	((1lko_A:0.3432180000	1yuz_A:0.5783400000):0.0802406000	3qhb_A:0.4719460000):0.4219930000):0.0656142000	1nfv_A:0.2184500000):0.1607580000	1eum_A:0.0000020000):0.0630595000	(1krq_A:0.2038140000	3e6s_A:0.2094150000):0.0540188000):0.0243212000	(2jd7_A:0.0664020000	1vlg_A:0.1798960000):0.0347621000):0.1880880000	(((1lb3_A:0.0439980000	2za7_A:0.0371060000):0.0415899000	(1bg7_A:0.0427420000	1r03_A:0.0755660000):0.0830373000):0.0321683000	1z6o_M:0.2893780000):0.0759737000):0.0826655000	1z6o_A:0.3522300000):0.1176290000	(1otk_A:0.3887770000	((((((1oqu_A:0.0665520000	1r2f_A:0.0222280000):0.0277935000	1uzr_A:0.0115860000):0.3219300000	1mxr_A:0.3794270000):0.1461680000	(3ee4_A:0.4081680000	(1jk0_A:0.1328620000	(2uw2_A:0.0308720000	1w68_A:0.0517420000):0.1168910000):0.4021350000):0.1084170000):0.1482750000	(2inc_B:0.3220220000	((2inp_C:0.2788710000	1mty_B:0.8842390000):0.1314800000	(1mty_D:0.5866410000	3dhg_A:0.5339100000):0.2359440000):0.1465770000):0.3567520000):0.1286420000	(((2uw1_A:0.0000010000	2uw1_B:0.0000010000):0.0856363000	1afr_A:0.0668760000):0.3861560000	1za0_A:0.4197680000):0.3330750000):0.1033180000):0.5125630000):0.2355320000):0.0492874000):0.0363756000	(1ji4_A:0.1775640000	2fjc_A:0.1116940000):0.0174217000):0.0470990000):0.0255272000):0.0801854000	(1qgh_A:0.1560610000	2ux1_A:0.1862520000):0.2069360000);
(1ji5_A:0.0582670000	((1jig_A:0.0106550000	(((2chp_A:0.0645960000	(2vzb_A:0.1805000000	1nfv_A:0.3869700000):0.0935909000):0.1743490000	(2fjc_A:0.2097670000	(((((1dps_A:0.0000020000	1jts_A:0.0000020000):0.2035640000	1o9r_A:0.1594350000):0.0847427000	1uvh_A:0.5888570000):0.0346496000	(1tjo_A:0.0000010000	1tk6_A:0.0000010000):0.3707380000):0.0963832000	(2fzf_A:0.8405950000	((((((1bcf_A:0.0000010000	3e1q_A:0.0000010000):0.0626673000	2fkz_A:0.0843860000):0.0084970700	(1jgc_A:0.1078090000	(1lko_A:0.5452350000	(1yuz_A:0.5254350000	3qhb_A:0.3529740000):0.0558251000):0.3133540000):0.0176444000):0.0970655000	((((1lb3_A:0.0047980000	2za7_A:0.1155670000):0.0406659000	(1bg7_A:0.0377520000	1r03_A:0.0423720000):0.1004430000):0.0964925000	1z6o_M:0.3356700000):0.1141370000	((1eum_A:0.0732210000	(1krq_A:0.0785320000	3e6s_A:0.2846850000):0.0773520000):0.0224149000	(2jd7_A:0.0734340000	1vlg_A:0.2165320000):0.0862859000):0.0441004000):0.0865928000):0.1178830000	1z6o_A:0.3524780000):0.0881447000	(1otk_A:0.5263260000	((((((1oqu_A:0.0852800000	1r2f_A:0.0213800000):0.0259651000	1uzr_A:0.0000020000):0.2800250000	1mxr_A:0.5347200000):0.0892789000	((1jk0_A:0.1134030000	(2uw2_A:0.0278150000	1w68_A:0.0768150000):0.1688660000):0.2466810000	(2inc_B:0.3376530000	((2inp_C:0.3877940000	1mty_B:1.3634440000):0.0913725000	(1mty_D:0.6184520000	3dhg_A:0.7704330000):0.2199450000):0.0964475000):0.3679170000):0.0490564000):0.1056110000	3ee4_A:0.3124160000):0.1889890000	(((2uw1_A:0.0000010000	2uw1_B:0.0000010000):0.0517747000	1afr_A:0.0927650000):0.6315050000	1za0_A:0.3856840000):0.1566510000):0.2110740000):0.2787070000):0.0888060000):0.1742360000):0.0000022385):0.0116646000):0.0138011000	1ji4_A:0.1248990000):0.0480547000):0.0326132000	1n1q_A:0.1307020000):0.0619850000	(1qgh_A:0.2036580000	2ux1_A:0.1826320000):0.1103850000);
(1ji5_A:0.0921270000	(1jig_A:0.0244560000	1n1q_A:0.0569400000):0.0000025677	((((2chp_A:0.1329910000	2vzb_A:0.3430740000):0.1034900000	((2fzf_A:0.7742800000	(((((1bcf_A:0.0000010000	3e1q_A:0.0000010000):0.0274939000	(2fkz_A:0.0230750000	1jgc_A:0.0743070000):0.0357570000):0.1129150000	(((1lb3_A:0.0000020000	2za7_A:0.0734700000):0.0482247000	((1bg7_A:0.0536690000	1r03_A:0.0277720000):0.0438350000	3e6s_A:0.2348450000):0.0333249000):0.1309410000	(((1z6o_A:0.3710720000	1z6o_M:0.3184010000):0.0998499000	(2jd7_A:0.0625250000	1vlg_A:0.1705870000):0.0366240000):0.0151339000	(1eum_A:0.0675840000	1krq_A:0.0754010000):0.0693143000):0.0635154000):0.1087090000):0.0631120000	((1otk_A:0.8586910000	(((2uw1_A:0.0000010000	2uw1_B:0.0000010000):0.0599354000	1afr_A:0.0819480000):0.7302350000	1za0_A:0.4208680000):0.2686090000):0.1817100000	((((1oqu_A:0.1103540000	1r2f_A:0.0841630000):0.0318339000	1uzr_A:0.0000020000):0.2974890000	3ee4_A:0.6359710000):0.1466620000	(1mxr_A:0.3205570000	((1jk0_A:0.2137100000	(2uw2_A:0.0558320000	1w68_A:0.0466080000):0.1093110000):0.1295200000	(2inc_B:0.4399840000	((2inp_C:0.5872260000	1mty_B:0.8502400000):0.3044930000	(1mty_D:0.6965240000	3dhg_A:0.6814540000):0.1993020000):0.1260630000):0.2779690000):0.2560080000):0.0781505000):0.1683660000):0.4540240000):0.0116287000	((1lko_A:0.3494030000	3qhb_A:0.3997670000):0.0702051000	1yuz_A:0.7049950000):0.2181090000):0.0481367000):0.0343217000	1nfv_A:0.2038980000):0.2103810000):0.0000025715	((1ji4_A:0.1587100000	2fjc_A:0.1247000000):0.0511767000	1uvh_A:0.4637580000):0.0725718000):0.0382757000	((1qgh_A:0.1381700000	2ux1_A:0.1518090000):0.1939160000	(((1dps_A:0.0000010000	1jts_A:0.0000010000):0.1182010000	1o9r_A:0.1245070000):0.1158630000	(1tjo_A:0.0000010000	1tk6_A:0.0000010000):0.2339630000):0.1135430000):0.0331949000):0.1281450000);
(1ji5_A:0.1097150000	(1jig_A:0.0429710000	(((2chp_A:0.1214010000	2vzb_A:0.3236590000):0.0419983000	(((((1dps_A:0.0000020000	1jts_A:0.0000020000):0.1785450000	1o9r_A:0.1347920000):0.1419100000	(1tjo_A:0.0000010000	1tk6_A:0.0000010000):0.3254420000):0.0480570000	(1uvh_A:0.3674290000	2fzf_A:0.9702740000):0.0787106000):0.0594172000	((((((((1bcf_A:0.0000010000	3e1q_A:0.0000010000):0.0753637000	2fkz_A:0.0079520000):0.0127085000	(1jgc_A:0.0000020000	((1lko_A:0.3942760000	3qhb_A:0.3172210000):0.1532430000	1yuz_A:0.6165260000):0.2843130000):0.1077380000):0.0480364000	1nfv_A:0.3802740000):0.0965477000	(((1eum_A:0.0886910000	(1krq_A:0.0447240000	3e6s_A:0.2035240000):0.0597568000):0.0567718000	2jd7_A:0.0099110000):0.0331706000	1vlg_A:0.1670460000):0.0578723000):0.1007540000	(((1lb3_A:0.0228550000	2za7_A:0.0803070000):0.0429227000	(1bg7_A:0.0478090000	1r03_A:0.0579460000):0.0566773000):0.0984885000	1z6o_M:0.4223180000):0.0648083000):0.0987178000	1z6o_A:0.3138580000):0.0663596000	((1otk_A:0.5372000000	(((2uw1_A:0.0000010000	2uw1_B:0.0000010000):0.1088920000	1afr_A:0.0503470000):0.5109120000	1za0_A:0.5076770000):0.1104790000):0.1281660000	((((1oqu_A:0.1113220000	1r2f_A:0.0359030000):0.0705815000	1uzr_A:0.0163930000):0.3219300000	3ee4_A:0.4510050000):0.1018630000	(1mxr_A:0.4236600000	((1jk0_A:0.2731790000	(2uw2_A:0.0712510000	1w68_A:0.0678260000):0.0769187000):0.4066770000	(((2inc_B:0.2827440000	(2inp_C:0.5405950000	1mty_B:1.1122300000):0.2027250000):0.2111560000	3dhg_A:0.5833780000):0.0762319000	1mty_D:0.4923270000):0.2202470000):0.2573150000):0.0424218000):0.2350560000):0.2388400000):0.1627460000):0.0621919000):0.0335426000	(((1qgh_A:0.2255570000	2ux1_A:0.2314910000):0.1537860000	1ji4_A:0.1844340000):0.0310391000	2fjc_A:0.1462810000):0.0543323000):0.0893785000):0.0225658000	1n1q_A:0.1619540000);
(1ji5_A:0.0613830000	(1jig_A:0.0135560000	(1n1q_A:0.0967960000	(((((2chp_A:0.0619160000	2vzb_A:0.3848030000):0.0746689000	(((((((1bcf_A:0.0000010000	3e1q_A:0.0000010000):0.0432910000	((1lko_A:0.2658620000	1yuz_A:0.6472430000):0.2743920000	3qhb_A:0.4242050000):0.2197410000):0.0354253000	(2fkz_A:0.0102510000	1jgc_A:0.0527470000):0.0093985200):0.1523440000	(((((((1lb3_A:0.0111880000	2za7_A:0.0904010000):0.0683261000	(1bg7_A:0.0843950000	1r03_A:0.0262180000):0.0400149000):0.0560002000	3e6s_A:0.3098630000):0.1171170000	1krq_A:0.1451290000):0.0422376000	(2jd7_A:0.1189610000	1vlg_A:0.1393000000):0.0567751000):0.0584171000	1eum_A:0.1213380000):0.0610459000	1z6o_M:0.3109910000):0.0727174000):0.0943268000	1z6o_A:0.4345820000):0.0288839000	1nfv_A:0.2900970000):0.0162344000	((1otk_A:0.8992130000	(((2uw1_A:0.0000010000	2uw1_B:0.0000010000):0.0206732000	1afr_A:0.1459190000):0.5632650000	1za0_A:0.3935320000):0.3433890000):0.2209530000	((((((1oqu_A:0.0494380000	1r2f_A:0.0560920000):0.0417884000	1uzr_A:0.0000030000):0.3761500000	(1jk0_A:0.2321500000	(2uw2_A:0.0151730000	1w68_A:0.0726660000):0.0936906000):0.4344280000):0.0814872000	1mxr_A:0.5061470000):0.2449300000	((2inc_B:0.3454380000	(1mty_D:0.7264560000	3dhg_A:0.6083680000):0.1053850000):0.0988929000	(2inp_C:0.5299890000	1mty_B:0.8690890000):0.0994553000):0.3996650000):0.0900661000	3ee4_A:0.5988990000):0.1039950000):0.3109360000):0.2144640000):0.0400639000	((((1dps_A:0.0000020000	1jts_A:0.0000020000):0.1438020000	1o9r_A:0.1783550000):0.0703957000	(1uvh_A:0.3061100000	2fzf_A:0.8189400000):0.1317650000):0.1508480000	(1tjo_A:0.0000010000	1tk6_A:0.0000010000):0.3231960000):0.0883138000):0.0621464000	2fjc_A:0.1694010000):0.0616674000	1ji4_A:0.1557040000):0.0527185000):0.0514680000):0.0718722000	(1qgh_A:0.0928600000	2ux1_A:0.2330170000):0.1923600000);
```
