## Supplementary material for "Tertiary-interaction characters enable fast, model-based structural phylogenetics beyond the twilight zone": 53fer.fasta.bionj

```
(((((((((((((1ji5_A:0.2972081,(1jig_A:0.29972106,1n1q_A:0.49313831):0.062731452):0.15143447,2chp_A:0.58812076):0.051466852,(1qgh_A:0.51482219,2ux1_A:0.85737365):0.50544727):0.20056655,(1ji4_A:0.66395247,2fjc_A:1.3287827):0.20811616):0.29165685,(((1dps_A:5e-07,1jts_A:5e-07):0.56583309,1o9r_A:0.28208485):0.43856072,1uvh_A:1.5325549):0.54539424):0.33113903,(1tjo_A:5e-07,1tk6_A:5e-07):1.2919974):0.82908762,2vzb_A:1.6577493):0.23116295,(1nfv_A:1.5139967,(((1bcf_A:5e-07,3e1q_A:5e-07):0.31070146,2fkz_A:0.24459943):0.29842895,1jgc_A:0.71616048):1.2860392):0.033150747):0.60153973,((1lko_A:0.94161773,1yuz_A:1.6664526):0.78756857,3qhb_A:1.1217101):0.84243476):0.20303226,((((1z6o_M:1.244103,1z6o_A:1.6445489):0.10038075,((1r03_A:0.36094925,(1lb3_A:0.045416478,2za7_A:0.16772483):0.46409258):0.030029416,1bg7_A:0.1521692):0.73564112):0.3361609,((1eum_A:0.57926446,1krq_A:0.5845347):0.35553551,((1vlg_A:0.27147311,2jd7_A:0.60314041):0.14842641,3e6s_A:1.9050657):0.035755977):0.55593812):0.77865469,2fzf_A:3.253345):-0.22618222):1.0450697,(1otk_A:3.1632004,((2inp_C:2.1251605,2inc_B:1.8842417):0.6708113,1mty_B:3.6671729):0.16500866):-0.1632016):0.55419517,((((1oqu_A:0.0836858,(1r2f_A:0.22792771,1uzr_A:0.19822872):0.16582996):1.9369789,(1jk0_A:0.42023945,(2uw2_A:0.10121427,1w68_A:0.0090966448):0.309865):1.5761513):0.22960085,1mxr_A:1.937814):0.48310053,3ee4_A:2.0162263):0.59116399):-0.067779422,((1afr_A:0.26282746,(2uw1_A:5e-07,2uw1_B:5e-07):0.13188912):1.8721503,1za0_A:2.9800711):1.292925,(1mty_D:2.2158282,3dhg_A:2.4443171):1.0538334);
```
