## Supplementary material for "Tertiary-interaction characters enable fast, model-based structural phylogenetics beyond the twilight zone": 53fer.fasta.ckp (part 1 of 2)

```
--- # IQ-TREE Checkpoint ver >= 1.6
CandidateSet:
 00: -26990.3050277 (0:0.4951006042,(1:0.2756475961,((4:0.5333805986,5:1.1472106929):0.5060866733,(6:1.3222344760,7:1.3599186510):0.6457201699):0.3963837208):0.08215732882,((2:0.3499230691,((((8:0.0000029996,9:0.0000021485):0.5710398509,10:0.4151623936):0.6919786939,11:1.6578886131):0.8721106584,((12:0.0000026525,13:0.0000021648):1.245509878,((14:7.3731566390,15:1.1973653537):0.9470851002,(((((16:0.0000010000,17:0.0000010000):0.3962563261,18:0.2361381509):0.5560456414,19:0.5487403814):1.374707505,((((21:1.3287657912,22:1.7663773054):1.429970034,23:1.4401529533):3.259019724,((((35:4.5411049373,(44:3.8659765264,(45:1.1575681283,46:7.0825274208):0.8853558501):2.080777506):1.398775534,(47:2.7069237586,48:3.1827490238):1.41599463):2.096468122,(((((36:0.2549386620,37:0.3148193621):0.08395550694,38:0.0344510077):1.718860336,39:2.4514952172):0.7356367736,(41:0.4742835421,(42:0.0437695940,43:0.0617372144):0.2309848722):1.968041758):2.163354545,40:0.8936404688):2.723201485):1.775214441,(((49:0.0000010000,50:0.0000010000):0.2021900828,51:0.1792725154):2.378827482e-06,52:6.8640767245):3.725282082):2.171681348):2.026664249e-06,(((((24:0.1049621828,25:0.1200157673):0.4789218502,26:0.1968938340):0.1218962623,27:0.3446947235):0.4819736572,(28:2.3529740694,29:1.3184349646):0.5302973144):0.450441795,(((30:0.7911772920,31:0.5172050127):0.7404865717,(33:0.4462252735,34:0.6008421330):0.2746531142):0.2732796531,32:1.9999763163):0.4466185649):1.479342315):0.686774793):0.3714503025,20:2.2837353378):0.4394147938):1.348909213):0.9317661922):0.7354660884):0.1975036232,3:0.9647603168):0.1329299021);
 01: -26990.5458486 (0:0.4941591577,(1:0.2755182281,((4:0.5319611690,5:1.1456243921):0.5050417877,(6:1.3172870113,7:1.3572689681):0.6447438667):0.3955921873):0.08177507987,((2:0.3466304885,((((8:0.0000029996,9:0.0000021485):0.5690926009,10:0.4142751539):0.6977691256,11:1.6502554705):0.8523689349,((12:0.0000026525,13:0.0000021648):1.271650974,(((14:7.1148762469,15:1.5844768764):0.6623576419,20:2.2762974837):0.2539867512,((((16:0.0000010000,17:0.0000010000):0.392957752,18:0.2369285158):0.5537452198,19:0.5480396824):1.350634218,(((21:1.2999167718,22:1.7865123133):1.45923343,23:1.4033074895):3.190221816,((((((24:0.1048082539,25:0.1197499517):0.4781014749,26:0.1959898921):0.1210515193,27:0.3451591390):0.4848672721,(28:2.3439797163,29:1.3148583493):0.5260275725):0.3804641498,(((30:0.7922119637,31:0.5138269220):0.7336398574,(33:0.4406296146,34:0.6039523509):0.2797227373):0.2804193218,32:1.9857323555):0.5081324235):1.463291772,((((35:4.5229711405,(44:3.8626959359,(45:1.1590351393,46:7.0871907585):0.9007278328):2.080046595):1.453712537,(47:2.7191514758,48:3.1706561622):1.389031573):2.138390321,(((((36:0.2548344676,37:0.3145501096):0.08329834567,38:0.0349032773):1.715187695,39:2.4523754882):0.7404472415,(41:0.4716641879,(42:0.0436988275,43:0.0617384794):0.2327646722):1.96389697):2.173053786,40:0.8748571810):2.714767039):1.852264712,(((49:0.0000010000,50:0.0000010000):0.2070993489,51:0.1737785883):0.09501734882,52:6.7697818595):3.578121281):2.280486416):2.628222027e-06):0.7428756395):0.4093852804):1.494675103):0.8974193153):0.7532122789):0.2003431099,3:0.9643085832):0.131430394);
 02: -26990.5572108 (0:0.4963987339,(1:0.2762185366,((4:0.5334559473,5:1.1508543851):0.5080892417,(6:1.3246314697,7:1.3624879031):0.6474490016):0.3983908099):0.08247403009,((2:0.3506697031,((((8:0.0000010000,9:0.0000010000):0.5720744685,10:0.4162987078):0.6952420212,11:1.6598145429):0.8756186066,((12:0.0000026525,13:0.0000021648):1.238188552,((14:7.4316596190,15:1.1875304339):0.9700467393,(((((16:0.0000010000,17:0.0000010000):0.3968455942,18:0.2364114494):0.5512534008,19:0.5563253785):1.353512432,(((21:1.3416475286,22:1.7605669102):1.447511528,23:1.4255598819):3.297814872,((((((24:0.1051584958,25:0.1202207278):0.4799643985,26:0.1972533237):0.1221792339,27:0.3455574744):0.4797850822,(28:2.3523748633,29:1.3277541732):0.5300474892):0.4459482927,(((30:0.7928275644,31:0.5178138250):0.7418843936,(33:0.4469320774,34:0.6026146121):0.274992999):0.275665864,32:1.9996212051):0.4543052944):1.487552369,((((35:4.5332309982,(44:3.8868661690,(45:1.1525969072,46:7.1238680317):0.8873630671):2.08897006):1.438174527,(47:2.6992428813,48:3.1946786561):1.388085181):1.99499709,(((((36:0.2552623050,37:0.3153631260):0.08570636748,38:0.0333433630):1.711024299,39:2.4664948775):0.7455756911,(41:0.5181172592,(42:0.0441572825,43:0.0614941385):0.1923688874):1.984989201):2.179705039,40:0.8915567556):2.854457031):1.725762812,((49:0.0000010000,50:0.0000010000):0.02477459197,(51:0.1438101403,52:6.8964410730):0.2166562512):3.807580068):2.202967524):2.709684588e-06):0.6915067789):0.383867354,20:2.2930664460):0.4467694983):1.3467592):0.9390720284):0.7381629992):0.1979423043,3:0.9666517171):0.1334858184);
 03: -26990.574549 (0:0.4955164431,(1:0.2759137840,((4:0.5354755256,5:1.1470151364):0.5047502358,(6:1.3220048055,7:1.3593026019):0.6457777657):0.3978950914):0.0820691427,((2:0.3511396840,((((8:0.0000029996,9:0.0000021485):0.5716507076,10:0.4149852439):0.6933515007,11:1.6605340756):0.8813452076,((12:0.0000026525,13:0.0000028753):1.24381469,(((14:7.0743635863,20:1.6435722545):0.6310397607,((((16:0.0000010000,17:0.0000010000):0.3960912714,18:0.2370487612):0.5623518903,19:0.5430370246):1.350005652,((((21:1.3193375564,22:1.7752468477):1.434226319,23:1.4366223858):3.246529737,((((35:4.5449257118,(44:3.8624294404,(45:1.1611870611,46:7.0979082715):0.8793162171):2.099260816):1.348556886,(47:2.6871415424,48:3.2018805685):1.436804561):2.085586785,(((((36:0.2551485409,37:0.3150927922):0.08560806759,38:0.0330546798):1.72145088,39:2.4575809881):0.7324396307,(41:0.4715076753,(42:0.0437515745,43:0.0618429472):0.2338775095):1.978308213):2.182682377,40:0.8738356131):2.770559194):1.69765312,(((49:0.0000010000,50:0.0000010000):0.1885490558,51:0.1933990402):0.01387724679,52:6.8699503368):3.779887069):2.159377579):2.937615666e-06,(((((24:0.1051993555,25:0.1201781772):0.4803203469,26:0.1968803585):0.1224462882,27:0.3456139767):0.4864495951,(28:2.3548726579,29:1.3227507342):0.5234635721):0.4112445533,(((30:0.7934073339,31:0.5175705735):0.7420843458,(33:0.4442185906,34:0.6034941874):0.2751620709):0.2691725137,32:1.9999570023):0.4928197737):1.464192839):0.7026112908):0.3938367979):0.454535412,15:2.0868752797):1.354062475):0.937009374):0.7276044842):0.1975641172,3:0.9649449844):0.1326901714);
 04: -26990.5769274 (0:0.4963234722,(1:0.2747830923,((4:0.5348623404,5:1.1472565394):0.50664045,(6:1.3256388257,7:1.3589173566):0.6463945496):0.3977975228):0.0824541409,((2:0.3493903815,((((8:0.0000010000,9:0.0000010000):0.5725075226,10:0.4140826633):0.6957944172,11:1.6592669320):0.8719211312,((12:0.0000026525,13:0.0000021648):1.236900119,((14:7.4104189159,15:1.1787811775):0.9760321247,(((((16:0.0000010000,17:0.0000010000):0.3962091018,18:0.2363981066):0.5565493856,19:0.5499762585):1.375654119,((((21:1.3293935064,22:1.7633312574):1.431100111,23:1.4377808942):3.248732726,((((35:4.5531480057,(44:3.8446964875,(45:1.1659513734,46:7.1125754048):0.9090831007):2.084095516):1.421603319,(47:2.7439528977,48:3.1596081587):1.40768372):2.139675841,(((((36:0.2553750500,37:0.3148087696):0.08156025062,38:0.0367054981):1.667424782,39:2.5138929038):0.7916241713,((41:0.7056272771,42:0.0416249763):0.06368123215,43:0.0000021637):2.057358715):2.14164282,40:0.9023431067):2.681517983):1.814385351,(((49:0.0000010000,50:0.0000010000):0.1856555705,51:0.1955542429):2.00660905e-06,52:6.8657240561):3.619124081):2.269079976):2.403100738e-06,(((((24:0.1051324866,25:0.1195641250):0.4796656541,26:0.1956907100):0.1218825678,27:0.3454643242):0.4808688753,(28:2.3483697886,29:1.3191030707):0.5312155199):0.4545194668,(((30:0.7923689212,31:0.5165925202):0.7399413798,(33:0.4462194878,34:0.6017149864):0.275940796):0.2724416315,32:2.0030936928):0.4443174439):1.483783134):0.6891199033):0.3709453673,20:2.2890234645):0.4387378107):1.349725183):0.9368240126):0.7360426307):0.2000294904,3:0.9650298313):0.1320310426);
 05: -26990.5769351 (0:0.4963003848,(1:0.2748023415,((4:0.5348560427,5:1.1472272169):0.5065678707,(6:1.3255680421,7:1.3588882578):0.6463436265):0.397781089):0.08242449062,((2:0.3493747894,((((8:0.0000010000,9:0.0000010000):0.5725706955,10:0.4140027903):0.6959528771,11:1.6591538344):0.8721435054,((12:0.0000026525,13:0.0000021648):1.239566829,((14:7.3864949886,15:1.2320228681):0.9149365916,(((((16:0.0000010000,17:0.0000010000):0.3962118621,18:0.2364438863):0.5573612946,19:0.5490319973):1.374906557,(((21:1.3286086701,22:1.7642866075):1.429853102,23:1.4394215398):3.247582321,((((((24:0.1051330446,25:0.1195752713):0.4797227307,26:0.1956615055):0.1218517518,27:0.3455658630):0.4812480606,(28:2.3485407626,29:1.3190689405):0.530627272):0.4521748694,(((30:0.7925610908,31:0.5164963457):0.7397900834,(33:0.4460728239,34:0.6019115832):0.2761106841):0.2724081407,32:2.0028280778):0.4470454737):1.482912901,((((35:4.5549197978,(44:3.8463262301,(45:1.1668172386,46:7.1117477909):0.9066716003):2.084376226):1.417958133,(47:2.7433735574,48:3.1575789003):1.41057924):2.141731895,(((((36:0.2554076604,37:0.3148401451):0.08148208091,38:0.0367797925):1.667023897,39:2.5151674387):0.7904330621,((41:0.7056850314,42:0.0416265358):0.06368449306,43:0.0000021483):2.058310581):2.152310012,40:0.8939521511):2.689431531):1.80538178,(((49:0.0000010000,50:0.0000010000):0.1880144436,52:6.8665947578):2.026922065e-06,51:0.1931589763):3.625626125):2.266913803):2.154144022e-06):0.6891865647):0.3739029053,20:2.2867059895):0.4354489676):1.352820351):0.9346329407):0.7356573662):0.2000187423,3:0.9649929993):0.1320261951);
 06: -26990.5770477 (0:0.4965432393,(1:0.2747062701,((4:0.5351424933,5:1.1477951358):0.5067661584,(6:1.3270064227,7:1.3599826477):0.646838557):0.3979809979):0.08248047739,((2:0.3494217643,((((8:0.0000010000,9:0.0000010000):0.5727099348,10:0.4141229296):0.6972372485,11:1.6601802266):0.8717691984,((12:0.0000026525,13:0.0000021648):1.239388168,((14:7.4023091971,15:1.1971422013):0.9551299484,(((((16:0.0000010000,17:0.0000010000):0.3962605835,18:0.2364465373):0.5586861363,19:0.5483502339):1.380362018,(((21:1.3280706049,22:1.7668247587):1.425481434,23:1.4488180974):3.251394308,((((((24:0.1050602092,25:0.1195441902):0.4796871163,26:0.1956010163):0.1216222131,27:0.3456600416):0.4815769655,(28:2.3514233286,29:1.3186986307):0.5309928408):0.4563477651,(((30:0.7924878157,31:0.5166280192):0.7400526957,(33:0.4465664680,34:0.6015425512):0.2762763547):0.2717153045,32:2.0044000827):0.4430586238):1.486833673,((((35:4.5688855378,(44:3.8526837827,(45:1.1649646261,46:7.1266523877):0.912970271):2.087131808):1.415620646,(47:2.7480915005,48:3.1652492062):1.420864972):2.151904851,(((((36:0.2550938916,37:0.3147340056):0.08403253247,38:0.0345269481):1.66904303,39:2.5178361764):0.792801941,((41:0.7053452110,42:0.0415653944):0.06363976655,43:0.0000026339):2.061486585):2.151458947,40:0.8957959972):2.692363702):1.810330074,((49:0.0000010000,50:0.0000010000):0.1946508792,(51:0.1862508999,52:6.8754306843):2.805345744e-06):3.627328862):2.268982113):2.015644885e-06):0.6866713936):0.3701277139,20:2.2895963108):0.437806914):1.353836019):0.9361493349):0.7372469041):0.2002516946,3:0.9656583126):0.1319558455);
 07: -26990.5805595 (0:0.4962930531,(1:0.2747821590,((4:0.5349339985,5:1.1472383116):0.5066148707,(6:1.3258053013,7:1.3589576335):0.6463487128):0.3976210524):0.08244923982,((2:0.3494226525,((((8:0.0000029996,9:0.0000021485):0.5725912151,10:0.4140333276):0.6958164881,11:1.6593760084):0.8717501548,((12:0.0000026525,13:0.0000021648):1.237777792,((14:7.4036827877,15:1.1879865662):0.964044423,(((((16:0.0000010000,17:0.0000010000):0.3962337656,18:0.2364409206):0.5572653821,19:0.5492438656):1.378801339,(((21:1.3281858046,22:1.7646409366):1.428785203,23:1.4413251030):3.246680499,((((((24:0.1051366439,25:0.1195600360):0.4796950807,26:0.1956658098):0.1218661712,27:0.3455013371):0.4816411422,(28:2.3495171277,29:1.3181621123):0.5311187755):0.4558570849,(((30:0.7923917488,31:0.5166583608):0.7400089859,(33:0.4463514029,34:0.6016171641):0.2759847955):0.271965737,32:2.0038443835):0.4426771335):1.484395981,((((35:4.5558442599,(44:3.8431959344,(45:1.1666704353,46:7.1116924886):0.9097131905):2.085828746):1.412151671,(47:2.7422220074,48:3.1613756908):1.418279304):2.148687864,(((((36:0.2554213340,37:0.3148543056):0.08149406394,38:0.0367688043):1.667352561,39:2.5152163584):0.790629851,((41:0.7057403145,42:0.0416280749):0.06368870094,43:0.0000027619):2.058491395):2.146576038,40:0.8986265616):2.679617774):1.811895801,(((49:0.0000010000,50:0.0000010000):0.2027872043,51:0.1781517036):2.348486704e-06,52:6.8694696415):3.622208298):2.264982814):2.398777076e-06):0.687582429):0.3697777506,20:2.2881975394):0.4379582376):1.351222717):0.9363978906):0.7360036506):0.2000017858,3:0.9650297058):0.1320103248);
 08: -26990.5850871 (0:0.4976336773,(1:0.2752126990,((4:0.5362433612,5:1.1503066867):0.5081689703,(6:1.3301857204,7:1.3627822530):0.6479596626):0.3985965561):0.08269994733,((2:0.3502302217,((((8:0.0000010000,9:0.0000010000):0.5739551755,10:0.4149112655):0.6986231774,11:1.6640984274):0.8736741721,((12:0.0000026525,13:0.0000021648):1.242007014,((14:7.4222968995,15:1.2109598403):0.9443535407,(((((16:0.0000010000,17:0.0000010000):0.3970232156,18:0.2369853708):0.5605032136,19:0.5484795971):1.383968294,((((21:1.3302071141,22:1.7716655968):1.430399122,23:1.4505771396):3.255058889,((((35:4.5786323435,(44:3.8571886528,(45:1.1665350810,46:7.1443714021):0.917426775):2.095053899):1.413005685,(47:2.7506059061,48:3.1690212256):1.427847898):2.168140786,(((((36:0.2557465959,37:0.3152836540):0.08158456502,38:0.0367308518):1.671600885,39:2.5231909524):0.7927585747,((41:0.7064339578,42:0.0415842170):0.06375842573,43:0.0000029314):2.06579598):2.160093698,40:0.8964480603):2.684286103):1.822076177,(((49:0.0000010000,50:0.0000010000):0.2120470249,52:6.8982182773):2.143043077e-06,51:0.1691129353):3.628600904):2.274848038):2.836865307e-06,(((((24:0.1052857738,25:0.1197067111):0.4806414881,26:0.1958776505):0.1220764424,27:0.3462038346):0.4832283799,(28:2.3575744016,29:1.3202948804):0.5322150964):0.4570987689,(((30:0.7940823204,31:0.5176777405):0.7418171415,(33:0.4473554267,34:0.6028681215):0.2768499051):0.2727797471,32:2.0086236572):0.4432146044):1.489034695):0.6901651859):0.3721230762,20:2.2953132076):0.4373150148):1.357854488):0.9382346101):0.7387153671):0.2006303854,3:0.9676983411):0.1322863331);
 09: -26990.6890266 (0:0.4960320773,(1:0.2759498931,((4:0.5357201614,5:1.1484841329):0.5055201179,(6:1.3246463887,7:1.3608472440):0.646512039):0.3981575428):0.08215053181,((2:0.3512438876,((((8:0.0000010000,9:0.0000010000):0.572271553,10:0.4152681535):0.6960927714,11:1.6617875473):0.8815552032,((12:0.0000026525,13:0.0000021648):1.243302492,(((14:7.0934515153,20:1.6497053299):0.6280683147,((((16:0.0000010000,17:0.0000010000):0.3963239329,18:0.2372283783):0.5641565317,19:0.5424141948):1.351422824,(((21:1.3201649327,22:1.7781208936):1.432167372,23:1.4462702143):3.257441264,((((((24:0.1052058965,25:0.1201340098):0.4807104679,26:0.1966883850):0.1223160671,27:0.3460717830):0.4871746221,(28:2.3597405433,29:1.3235119632):0.5233842937):0.4143037354,(((30:0.7938993798,31:0.5178782102):0.7423318268,(33:0.4448334475,34:0.6037637168):0.2757398527):0.2689541163,32:2.0018730760):0.4911743737):1.469267591,((((35:4.5694918832,(44:3.8726419257,(45:1.1608083786,46:7.1290513688):0.8865843056):2.107666643):1.37174119,(47:2.6973828125,48:3.2047297581):1.429898147):2.080903275,(((((36:0.2554458088,37:0.3152117486):0.08336624928,38:0.0349776859):1.715571479,39:2.4718211060):0.7388408416,(41:0.5050714876,(42:0.0438792008,43:0.0616348855):0.2036420419):1.993505873):2.193163198,40:0.8717538702):2.787168143):1.703874128,((49:0.0000010000,50:0.0000010000):0.1581182405,(51:0.0690962604,52:6.9464267344):0.1556163625):3.785852791):2.180596974):2.853583287e-06):0.7030874246):0.3940851657):0.4576377951,15:2.0895344241):1.357759309):0.9386693258):0.7298792366):0.1979610585,3:0.9659463222):0.1326913869);
 10: -26990.6923249 (0:0.4947953242,(1:0.2756358077,((4:0.5322224606,5:1.1469522120):0.5055749037,(6:1.3178835067,7:1.3585206126):0.6455234294):0.3966839355):0.08196959455,((2:0.3469482066,((((8:0.0000010000,9:0.0000010000):0.5693500702,10:0.4148038703):0.6989120273,11:1.6513493507):0.8533369274,((12:0.0000026525,13:0.0000021648):1.26782682,(((14:7.1383321431,15:1.5436338622):0.7152448747,20:2.2805603240):0.2523932239,((((16:0.0000010000,17:0.0000010000):0.3933298562,18:0.2369874692):0.5524265832,19:0.5508694508):1.344817799,(((21:1.3049157526,22:1.7849585126):1.466286266,23:1.3973156396):3.200464694,((((((24:0.1049126157,25:0.1198242745):0.4785863853,26:0.1961040703):0.1211784709,27:0.3455067191):0.4828862865,(28:2.3423280203,29:1.3194268574):0.5264871183):0.3806880823,(((30:0.7927354644,31:0.5142969992):0.7337494003,(33:0.4408747859,34:0.6047387353):0.2800801091):0.2813846625,32:1.9854398645):0.5089026123):1.465373454,((((35:4.5128306987,(44:3.8701473842,(45:1.1563803583,46:7.0919579098):0.9006317678):2.074038467):1.470507679,(47:2.7160454757,48:3.1775182776):1.374070459):2.093513383,(((((36:0.2553798442,37:0.3147807104):0.0778533297,38:0.0396977836):1.70283122,39:2.4662230147):0.7489446796,(41:0.4991524476,(42:0.0439072146,43:0.0615602565):0.2078254613):1.972723769):2.180528526,40:0.8669763695):2.788011461):1.821198781,(((49:0.0000010000,50:0.0000010000):0.04937537215,52:6.8687563642):0.08848761805,51:0.2461847227):3.691013256):2.291974552):2.463119837e-06):0.7444341806):0.4155485669):1.493869495):0.901785856):0.7544701221):0.2006247297,3:0.9653690352):0.13157195);
 11: -26990.7267677 (0:0.4935606265,(1:0.2751563793,((4:0.5321675064,5:1.1448318450):0.5046598849,(6:1.3171071934,7:1.3568005655):0.644849052):0.3940018257):0.0818524835,((2:0.3462763384,((((8:0.0000029996,9:0.0000021485):0.5691863919,10:0.4137342143):0.6971594802,11:1.6491847248):0.8479575509,((12:0.0000026525,13:0.0000028753):1.268484475,(((14:7.0966470032,15:1.5845321547):0.6443260341,20:2.2785492117):0.2511466247,((((16:0.0000010000,17:0.0000010000):0.3928142637,18:0.2370416879):0.5585736458,19:0.5422757737):1.377345177,((((21:1.2850818280,22:1.7995634428):1.443693701,23:1.4285713514):3.157007898,((((35:4.5245535534,(44:3.8526617398,(45:1.1658513203,46:7.0642235864):0.9000307038):2.090179985):1.421031788,(47:2.7451312866,48:3.1430929058):1.429689919):2.195359117,(((((36:0.2546158665,37:0.3144498821):0.08524828461,38:0.0331658027):1.716817077,39:2.4514195057):0.744475308,(41:0.4690302355,(42:0.0435759223,43:0.0618412937):0.2350516759):1.956734123):2.12580707,40:0.9151069593):2.601749288):1.907706197,(((49:0.0000010000,50:0.0000010000):0.2006624589,52:6.8519176522):0.1426178088,51:0.0373377484):3.711860875):2.24976749):2.719292069e-06,(((((24:0.1047586104,25:0.1196563830):0.4778875305,26:0.1957477069):0.1207682755,27:0.3452500414):0.4905036674,(28:2.3505785585,29:1.3048559101):0.5273881477):0.3899044077,(((30:0.7918131984,31:0.5137149797):0.7326348001,(33:0.4410090313,34:0.6027581613):0.2806195401):0.2778232843,32:1.9884141796):0.4945189992):1.467032255):0.7314248468):0.392343723):1.501885535):0.9005697624):0.7543530406):0.2004260992,3:0.9637281982):0.1310922308);
 12: -26990.763874 (0:0.4964221512,(1:0.2750187772,((4:0.5344352788,5:1.1481922884):0.5066587441,(6:1.3243152401,7:1.3596592089):0.646626867):0.3978819074):0.08222960102,((2:0.3466527269,((((8:0.0000010000,9:0.0000010000):0.5717825541,10:0.4137445664):0.7045580495,11:1.6555059976):0.8534874821,((12:0.0000026525,13:0.0000021648):1.266175628,(((14:7.1542283281,15:1.5980054663):0.6585612462,20:2.2835397026):0.2592401531,((((16:0.0000010000,17:0.0000010000):0.3936120598,18:0.2375335671):0.5573268659,19:0.5484324533):1.354384368,((((21:1.3024962157,22:1.7894119493):1.460176232,23:1.4108970261):3.192043426,((((35:4.5559515923,(44:3.8573595215,(45:1.1680526102,46:7.1463018814):0.9294028448):2.091842389):1.475691032,(47:2.7588797679,48:3.1601984582):1.393020314):2.18930498,(((((36:0.2554699915,37:0.3148879412):0.08154875214,38:0.0366428492):1.665438521,39:2.5250329319):0.7991537629,((41:0.7057012901,42:0.0415130245):0.06370815794,43:0.0000029179):2.061602524):2.173339588,40:0.8724553495):2.70199391):1.886718714,(((49:0.0000010000,50:0.0000010000):0.1851687943,51:0.1957909611):0.08216114038,52:6.8057223181):3.501265631):2.387860867):2.701235427e-06,(((((24:0.1050372387,25:0.1194503786):0.4795831834,26:0.1949328548):0.1210606128,27:0.3465243014):0.4847529508,(28:2.3462034966,29:1.3183766288):0.5270577169):0.3853469174,(((30:0.7947386445,31:0.5140721267):0.7345051054,(33:0.4415608226,34:0.6057608005):0.2816966968):0.2798522061,32:1.9929381369):0.5070628592):1.474241675):0.7458788014):0.4083054889):1.501031299):0.9043661528):0.7567219919):0.2033941852,3:0.9668015526):0.1307555715);
 13: -26990.7713061 (0:0.4949837070,(1:0.2745186816,((4:0.5331617636,5:1.1449326903):0.5050709069,(6:1.3200657662,7:1.3557131355):0.6448462852):0.3965268371):0.08199977309,((2:0.3458211779,((((8:0.0000010000,9:0.0000010000):0.5704019041,10:0.4128386034):0.7018274621,11:1.6503539899):0.8504222089,((12:0.0000026525,13:0.0000021648):1.261688045,(((14:7.1305999006,15:1.5517627079):0.70265009,20:2.2771954662):0.2547806861,((((16:0.0000010000,17:0.0000010000):0.3928460164,18:0.2370046840):0.554850157,19:0.5482680000):1.354420837,(((21:1.2984386149,22:1.7844096555):1.454914336,23:1.4073771725):3.178911095,((((((24:0.1049018538,25:0.1192603754):0.4786051915,26:0.1946572541):0.1208363444,27:0.3458466789):0.483960543,(28:2.3396304921,29:1.3142945227):0.5265070248):0.3869627276,(((30:0.7929008177,31:0.5131020228):0.7325739903,(33:0.4407241267,34:0.6042537059):0.280894981):0.2786706257,32:1.9886755665):0.5028393255):1.470281497,((((35:4.5381335141,(44:3.8401158189,(45:1.1676540213,46:7.1118492574):0.9240846951):2.082174712):1.470813529,(47:2.7541654274,48:3.1489435348):1.386825718):2.186124536,(((((36:0.2553674383,37:0.3144617958):0.07879091882,38:0.0389155653):1.659862802,39:2.5181541699):0.7962685493,((41:0.7050116473,42:0.0415431161):0.06365544904,43:0.0000021483):2.054828865):2.158495112,40:0.8754679102):2.674373632):1.88788944,(((49:0.0000010000,50:0.0000010000):0.2021120834,51:0.1781805280):0.07198031145,52:6.7909294405):3.498691505):2.376444408):2.010624421e-06):0.7406604487):0.4050057285):1.496908303):0.9025662023):0.7543115082):0.2027420626,3:0.9640398294):0.1304144044);
 14: -26990.8168863 (0:0.4963982538,(1:0.2749586921,((4:0.5366763042,5:1.1463077135):0.5047444289,(6:1.3246973468,7:1.3576506475):0.6458147566):0.3989803795):0.08223688816,((2:0.3503793474,((((8:0.0000010000,9:0.0000010000):0.5729223954,10:0.4135371579):0.6970271266,11:1.6608636798):0.8805153635,((12:0.0000026525,13:0.0000021648):1.236371341,(((14:7.0798713674,20:1.6429044407):0.6338076543,((((16:0.0000010000,17:0.0000010000):0.3959768154,18:0.2371339852):0.5636086089,19:0.5431579564):1.351588184,(((21:1.3185154769,22:1.7724039869):1.430990682,23:1.4385351559):3.236321019,((((((24:0.1052972053,25:0.1196926449):0.4808305934,26:0.1955535849):0.1222290243,27:0.3463399211):0.4850907658,(28:2.3496992867,29:1.3230587482):0.523599299):0.4156481262,(((30:0.7942367236,31:0.5167563749):0.7410187299,(33:0.4442181047,34:0.6039284501):0.2763579076):0.2675263318,32:2.0025269243):0.4902413208):1.468762423,((((35:4.5586933337,(44:3.8420756418,(45:1.1693109927,46:7.1243165510):0.9012028401):2.101541155):1.36625783,(47:2.7173505042,48:3.1844950921):1.432391749):2.126386341,(((((36:0.2556377436,37:0.3150098885):0.08162366893,38:0.0366216775):1.665575131,39:2.5234071305):0.7870533392,((41:0.7059960960,42:0.0416168052):0.06373627413,43:0.0000029314):2.070096837):2.174294894,40:0.8689509013):2.747321718):1.724241542,(((49:0.0000010000,50:0.0000010000):0.1722671917,51:0.2093255468):0.011884579,52:6.8675330905):3.683566255):2.251660877):2.613386063e-06):0.7022576326):0.3920136758):0.4545621108,15:2.0909410520):1.3552016):0.9399763002):0.7276039501):0.1998992891,3:0.9646205902):0.1317232271);
 15: -26990.8494751 (0:0.4954494632,(1:0.2753441208,((4:0.5350078388,5:1.1477649195):0.5062936034,(6:1.3236777289,7:1.3611742687):0.6473811796):0.3959383481):0.08251633808,((2:0.3503003133,((((8:0.0000010000,9:0.0000010000):0.5720869606,10:0.4149671555):0.6927322576,11:1.6604251836):0.8701287952,((12:0.0000026525,13:0.0000021648):1.247880846,((14:7.3244441821,15:1.2935164409):0.8238125887,(((((16:0.0000010000,17:0.0000010000):0.3967359537,18:0.2368483910):0.5637508656,19:0.5422205170):1.403954568,((((21:1.3155761442,22:1.7817400768):1.418783892,23:1.4630854901):3.219906304,((((35:4.5329446498,(44:3.8626843969,(45:1.1561678332,46:7.0743803172):0.8937267279):2.086409438):1.343131478,(47:2.7459715600,48:3.1545545499):1.491886414):2.154283165,(((((36:0.2565053212,37:0.3152191483):0.06682261477,38:0.0493737434):1.700715005,39:2.4771761747):0.7560469746,(41:0.5436446972,(42:0.0439529696,43:0.0615664119):0.1688407824):1.989562415):2.065306449,40:0.9702049156):2.595269359):1.830452291,(((49:0.0000010000,50:0.0000010000):0.02223459799,52:6.8928060530):0.3450583699,51:0.0166289883):3.797371125):2.134554152):2.029221826e-06,(((((24:0.1052076299,25:0.1198908333):0.4797245969,26:0.1964201466):0.122091385,27:0.3453318257):0.4885646936,(28:2.3614269532,29:1.3099726195):0.5319782758):0.4569163352,(((30:0.7921854308,31:0.5178794064):0.7400784983,(33:0.4465582838,34:0.6013040475):0.2767356441):0.2711503793,32:2.0052368108):0.4372682041):1.483426035):0.6767189739):0.3643562222,20:2.2859104186):0.4286810316):1.364125523):0.9342617119):0.7373451191):0.1980563961,3:0.9658029553):0.1326358678);
 16: -26990.8837726 (0:0.4979569860,(1:0.2754261990,((4:0.5382617986,5:1.1497248588):0.5063111319,(6:1.3292036756,7:1.3620367147):0.64784173):0.4004090635):0.08255152143,((2:0.3513132996,((((8:0.0000010000,9:0.0000010000):0.574377179,10:0.4145855979):0.6996488784,11:1.6666938091):0.8828418101,((12:0.0000026525,13:0.0000021648):1.238691061,(((14:7.1034408300,20:1.6272942748):0.6615353577,((((16:0.0000010000,17:0.0000010000):0.3969005516,18:0.2376774693):0.5664198129,19:0.5433840961):1.35711493,((((21:1.3214099641,22:1.7796136148):1.435892287,23:1.4442576553):3.24372521,((((35:4.5727191505,(44:3.8581057399,(45:1.1702389394,46:7.1526059523):0.9069053119):2.10847608):1.366814993,(47:2.7263707552,48:3.1930520981):1.443918254):2.134177201,(((((36:0.2559202045,37:0.3154888231):0.08227029228,38:0.0361395579):1.669136024,39:2.5324093854):0.7932649971,((41:0.7067059205,42:0.0415927551):0.06378946195,43:0.0000029179):2.075140059):2.178533298,40:0.8733666045):2.766061023):1.731121127,(((49:0.0000010000,50:0.0000010000):0.08024456685,52:6.9084654056):0.09659160789,51:0.2063016960):3.704591969):2.257903984):2.653344811e-06,(((((24:0.1054603849,25:0.1198938912):0.4819087873,26:0.1958619433):0.1224767532,27:0.3470742177):0.4861666,(28:2.3573314141,29:1.3265198708):0.5250440317):0.4172044447,(((30:0.7961139390,31:0.5180091256):0.7428621578,(33:0.4452595777,34:0.6054177869):0.2774198052):0.2683400542,32:2.0078238326):0.4908257718):1.472913827):0.7057433485):0.3919102589):0.4558043963,15:2.0982206743):1.35999811):0.9446494248):0.7306208732):0.2006092034,3:0.9676993593):0.1320540316);
 17: -26990.8914944 (0:0.4953731115,(1:0.2746083036,((4:0.5332673741,5:1.1457836226):0.5053303738,(6:1.3199862661,7:1.3566029942):0.6454276544):0.397386835):0.08212511001,((2:0.3460263829,((((8:0.0000029996,9:0.0000021485):0.5704741597,10:0.4132071606):0.7021774398,11:1.6510354156):0.8514911929,((12:0.0000026525,13:0.0000021648):1.260084061,(((14:7.1404958112,15:1.5595041322):0.6979082709,20:2.2785511007):0.2563951712,((((16:0.0000010000,17:0.0000010000):0.3930463324,18:0.2370282057):0.5539187894,19:0.5500768984):1.348356251,(((21:1.3020641345,22:1.7831542597):1.460873664,23:1.4013765732):3.186069566,((((((24:0.1049556728,25:0.1193516787):0.4788865686,26:0.1948135218):0.1209151854,27:0.3460440717):0.4824888844,(28:2.3378017458,29:1.3179742401):0.5262758542):0.3845025406,(((30:0.7932379635,31:0.5133155465):0.7325991775,(33:0.4406815075,34:0.6048349999):0.2811094633):0.2795525022,32:1.9877748696):0.5059749112):1.469631835,((((35:4.5255656204,(44:3.8466824533,(45:1.1674592724,46:7.1084465157):0.9195269163):2.077694444):1.479930486,(47:2.7424039439,48:3.1616250922):1.376297026):2.142894552,(((((36:0.2556441783,37:0.3145892487):0.0756934062,38:0.0416507649):1.655249674,39:2.5224774612):0.8000807088,((41:0.7050543454,42:0.0415669488):0.0636452613,43:0.0000028841):2.054083164):2.171309947,40:0.8633175055):2.750516071):1.855336083,(((49:0.0000010000,50:0.0000010000):0.03969736036,52:6.8678350241):0.1074148166,51:0.2361125399):3.593075034):2.374611603):2.811023903e-06):0.7434174791):0.4095362521):1.49554441):0.9050205031):0.7547746882):0.2028717385,3:0.9647192671):0.1305502791);
 18: -26990.9004492 (0:0.4950612974,(1:0.2742268062,((4:0.5337224579,5:1.1450420568):0.5048885009,(6:1.3209833658,7:1.3568108500):0.645515722):0.3963646045):0.08210867179,((2:0.3457242295,((((8:0.0000010000,9:0.0000010000):0.5705001534,10:0.4127608428):0.7023411461,11:1.6515771602):0.8486162586,((12:0.0000026525,13:0.0000021648):1.262407602,(((14:7.1228959689,15:1.5404068676):0.710415473,20:2.2804994157):0.2515380317,((((16:0.0000010000,17:0.0000010000):0.3929314647,18:0.2370682775):0.5595024406,19:0.5438917846):1.370026177,((((21:1.2909986157,22:1.7937883193):1.445449019,23:1.4255581265):3.16232379,((((35:4.5471458758,(44:3.8432374071,(45:1.1709205789,46:7.1046068813):0.9253651719):2.080625578):1.457068864,(47:2.7681507399,48:3.1464425274):1.408696783):2.223480826,(((((36:0.2554676951,37:0.3143702847):0.07548528827,38:0.0416100503):1.656133744,39:2.5262017134):0.801948669,((41:0.7045248776,42:0.0414644786):0.06361100366,43:0.0000024333):2.055516341):2.151912633,40:0.8783871362):2.649943744):1.911149794,(((49:0.0000010000,50:0.0000010000):0.08027070814,52:6.8593380007):0.1878936255,51:0.1129143158):3.578969708):2.363800488):2.815192743e-06,(((((24:0.1048393504,25:0.1191909331):0.4785916353,26:0.1944450921):0.1205251346,27:0.3460564494):0.4860294299,(28:2.3439744013,29:1.3107146356):0.5272849273):0.3922097231,(((30:0.7926954842,31:0.5132734530):0.7319097496,(33:0.4409954599,34:0.6037919369):0.2817507924):0.2772168195,32:1.9906040888):0.4967099696):1.472725005):0.7363189634):0.396433379):1.502419355):0.9044065939):0.755789582):0.2030739921,3:0.9646253722):0.1301890176);
 19: -26990.9183763 (0:0.4959966391,(1:0.2755968377,((4:0.5377128012,5:1.1462311395):0.5065050153,(6:1.3296915538,7:1.3585489972):0.6441057086):0.3974652206):0.08253009093,((2:0.3531330198,((((8:0.0000010000,9:0.0000010000):0.5730635409,10:0.4154354482):0.6924523918,11:1.6690471338):0.8861012972,((12:0.0000026525,13:0.0000021648):1.274071779,((14:7.3772767220,15:1.2799249009):0.8741239978,(((((16:0.0000010000,17:0.0000010000):0.3973881654,18:0.2362308367):0.5753127902,19:0.5323478753):1.423645652,((((21:1.3420676911,22:1.7540056822):1.390594034,23:1.4725763283):3.250858375,((((35:4.5359167232,(44:3.8400091148,(45:1.1582933310,46:7.1249247723):0.8961225764):2.084412551):1.364184687,(47:2.7254384213,48:3.1721775054):1.451953016):2.107520524,(((((36:0.2556688956,37:0.3151113435):0.08224891383,38:0.0360849104):1.678032284,39:2.5077912722):0.7879423664,((41:0.7059179452,42:0.0417006355):0.06366955637,43:0.0000028926):2.070565259):2.119702617,40:0.9198037022):2.681306976):1.733186027,(((49:0.0000010000,50:0.0000010000):0.2157160406,51:0.1654475816):2.149800199e-06,52:6.9146140592):3.677677605):2.264859331):2.912703476e-06,(((((24:0.1055003907,25:0.1195394886):0.4801210527,26:0.1959216675):0.1215021609,27:0.3457192268):0.5107826545,(28:2.3480495278,29:1.3272953057):0.5087803703):0.5258352037,(((30:0.8187483417,31:0.4868429269):0.5906954873,32:2.0236735515):0.1997861764,(33:0.4603514590,34:0.5858746078):0.2682410241):0.5854697883):1.442686608):0.6441889751):0.3224909625,20:2.2380995606):0.4464001345):1.349203973):0.9180406961):0.7196270122):0.1968029375,3:0.9657217255):0.1332520373);
ModelMixture3:
 prop: 0.1702486099, 0.7919145572, 0.03783683289
PhyloTree:
 newick: (0:0.4951006042,(1:0.2756475961,((4:0.5333805986,5:1.1472106929)93.7/96:0.5060866733,(6:1.3222344760,7:1.3599186510)94.4/95:0.6457201699)96/72:0.3963837208)33.6/26:0.08215732882,((2:0.3499230691,((((8:0.0000029996,9:0.0000021485)99.2/100:0.5710398509,10:0.4151623936)94.7/100:0.6919786939,11:1.6578886131)95.6/95:0.8721106584,((12:0.0000026525,13:0.0000021648)95.3/100:1.245509878,((14:7.3731566390,15:1.1973653537)56.5/50:0.9470851002,(((((16:0.0000010000,17:0.0000010000)99.9/100:0.3962563261,18:0.2361381509)94.2/100:0.5560456414,19:0.5487403814)98.3/97:1.374707505,((((21:1.3287657912,22:1.7663773054)90.7/95:1.429970034,23:1.4401529533)97.9/99:3.259019724,((((35:4.5411049373,(44:3.8659765264,(45:1.1575681283,46:7.0825274208)71.2/69:0.8853558501)87.5/90:2.080777506)76.8/62:1.398775534,(47:2.7069237586,48:3.1827490238)81.6/78:1.41599463)83.9/59:2.096468122,(((((36:0.2549386620,37:0.3148193621)70/65:0.08395550694,38:0.0344510077)98.4/99:1.718860336,39:2.4514952172)85.9/87:0.7356367736,(41:0.4742835421,(42:0.0437695940,43:0.0617372144)17.3/45:0.2309848722)99.3/97:1.968041758)96.5/89:2.163354545,40:0.8936404688)89.4/96:2.723201485)84.1/69:1.775214441,(((49:0.0000010000,50:0.0000010000)61.6/100:0.2021900828,51:0.1792725154)0/38:2.378827482e-06,52:6.8640767245)93.5/97:3.725282082)91.8/52:2.171681348)0/19:2.026664249e-06,(((((24:0.1049621828,25:0.1200157673)100/100:0.4789218502,26:0.1968938340)82.9/84:0.1218962623,27:0.3446947235)92.4/93:0.4819736572,(28:2.3529740694,29:1.3184349646)82.3/86:0.5302973144)72.7/78:0.450441795,(((30:0.7911772920,31:0.5172050127)99.5/100:0.7404865717,(33:0.4462252735,34:0.6008421330)54.1/70:0.2746531142)24.1/52:0.2732796531,32:1.9999763163)83.3/86:0.4466185649)96.6/95:1.479342315)84.4/42:0.686774793)76/34:0.3714503025,20:2.2837353378)27.1/23:0.4394147938)96.2/99:1.348909213)89.4/89:0.9317661922)94.5/90:0.7354660884)61.7/36:0.1975036232,3:0.9647603168)45.3/25:0.1329299021);
RateFree3:
 prop: 0.07131916187, 0.6111616987, 0.3175191394
 rates: 0.3872440023, 0.832908153, 1.459252257
RateFree4:
 prop: 0.04774063586, 0.3497667658, 0.5524677437, 0.05002485458
 rates: 0.298498008, 0.5832890239, 0.9392651653, 5.253802244
RateGamma:
 gamma_shape: 3.801881584
RateGammaInvar:
 gamma_shape: 3.614124501
 p_invar: 0.001811157382
StopRule:
 curIteration: 163
 start_real_time: 1699693339
 time_vec: 62, 39, 32, 30, 25, 22, 4, 1
UFBoot:
 000: 1 -28001.31704 -26995.67872 (0:0.445321,((1:0.237832,((4:0.483111,5:1.196884):0.648109,(6:1.724998,7:1.690364):0.283342):0.305113):0.0751327,(((((8:0.000001,9:0.000001):0.615736,10:0.450274):1.24618,11:1.788212):0.368985,(12:0.000001,13:0.000001):2.02097):0.588468,((((((14:6.300693,((((35:5.521099,((44:3.831852,45:1.323341):0.255903,46:9.999998):3.46963):1.54739,(47:2.204366,48:4.317660):1.34308):3.33522,((49:0.000001,50:0.000001):2.18832e-06,(51:0.433097,52:6.815664):0.0181755):4.49606):2.36918,(((((36:0.318457,38:0.128605):0.0438754,37:0.302597):1.47655,39:3.458591):1.67262,(41:0.760821,(42:0.068981,43:0.067623):0.106997):2.79758):2.53234,40:1.367793):3.47704):0.569448):2.11441,((21:2.203724,22:2.984684):2.01754,23:1.450059):2.81157):1.05745,(((((24:0.159678,25:0.068882):0.456008,26:0.304014):0.178936,27:0.366182):0.332273,(28:2.603996,29:1.642341):1.02621):1.09516,(((30:1.116924,31:0.502122):0.527277,(33:0.514379,34:0.721782):0.932851):0.141249,32:1.984972):0.321004):2.13364):0.475013,20:2.420345):0.662637,15:2.991690):0.0237268,(((16:0.000001,17:0.000001):0.359386,18:0.384491):0.630952,19:0.536096):1.73167):1.2459):0.755494):0.204916,(2:0.263709,3:1.120124):0.301888);
 001: 1 -27566.46234 -26996.38601 (0:0.589711,(1:0.379605,(4:0.538035,5:1.333460):1.44085):0.00993187,((2:0.418736,(((6:1.275110,7:1.996762):0.279545,((12:0.000002,13:0.000002):2.03032,(((14:9.468358,20:1.309421):1.54282,((((16:0.000001,17:0.000001):0.541662,18:0.148991):0.787144,19:0.339892):2.27066,((((21:1.624916,22:2.670068):2.78549,23:1.129339):3.45774,(((((24:0.081155,25:0.122872):0.553218,26:0.286284):0.180568,27:0.490866):0.454354,(28:2.240080,29:1.858567):0.572082):0.56037,((((30:1.050497,31:0.606972):1.06671,34:0.802136):0.135828,33:0.784343):0.313585,32:2.378807):1.06261):1.77585):0.361662,((((35:6.500348,((44:3.951040,45:2.462448):0.783323,46:4.506423):4.13728):3.11518,(47:5.031474,48:2.990812):0.9217):1.60857,((((36:0.288500,37:0.340039):0.083813,38:0.038979):1.98524,(39:2.290612,((41:0.765355,42:0.044333):0.0331433,43:0.000003):2.69777):0.49487):4.84932,40:0.000002):3.26088):1.06438,((49:0.000001,50:0.000001):0.0151509,(51:0.094654,52:8.690329):0.314784):4.52827):2.58599):0.695552):0.240042):1.26311,15:1.741316):1.41782):0.644707):0.91211,(((8:0.000001,9:0.000001):0.821707,10:0.537563):0.533906,11:2.689308):1.84942):0.320014):0.373235,3:1.560482):0.190407);
 002: 3 -24328.2261 -26997.74091 (0:0.826594,(1:0.426412,(((4:0.722482,5:1.279433):1.04518,(6:1.698828,7:1.531219):0.417813):0.368285,((((8:0.000001,9:0.000001):0.911142,10:0.238488):0.8068,11:1.758597):0.648432,((12:0.000002,13:0.000002):1.58041,(14:8.751167,(15:2.004079,(((((16:0.000001,17:0.000001):0.223925,18:0.586484):1.19977,19:0.478349):1.87065,(((21:1.627566,22:1.503891):1.54429,23:2.193410):4.73237,(((((((24:0.164589,25:0.151574):0.490134,26:0.200113):0.138066,27:0.352718):0.871977,(28:3.206615,29:1.309717):0.484437):0.624545,32:2.472262):0.415957,(((30:0.859233,31:0.615657):0.744496,33:0.404236):0.430265,34:0.372676):0.105951):1.72182,((((((35:2.578183,(44:4.425115,45:3.712735):3.51577):1.41363,46:5.597796):3.32157,(47:2.807077,48:4.696702):1.57742):1.49025,(((((36:0.264139,37:0.391604):0.0701009,38:0.072837):1.78189,39:2.949674):1.07306,((41:0.743400,42:0.057062):0.0733533,43:0.000002):2.74377):1.74756,40:0.826263):2.50527):5.14674,((49:0.000001,50:0.000001):0.0798933,51:0.459223):0.765042):1.2111,52:7.279301):3.54179):0.856581):0.0957154):0.355155,20:1.656652):0.414199):0.194207):0.606298):0.646232):0.748483):0.314494):0.05654,(2:0.515906,3:1.291676):0.190456);
 003: 4 -26873.13049 -26996.59769 (0:0.611055,(1:0.487881,((2:0.424172,((6:1.487691,7:2.320147):0.511715,((((8:0.000001,9:0.000001):0.378983,10:0.587102):0.380868,11:1.928843):1.46145,((12:0.000002,13:0.000002):1.67497,(((14:8.469280,15:2.624389):1.95583,20:2.010120):0.520887,((((16:0.000001,17:0.000001):0.49367,18:0.369447):0.550591,19:1.406913):2.05286,(((21:0.956620,22:1.699689):2.91179,23:0.174181):3.02639,(((((((24:0.105226,25:0.209040):0.651805,26:0.180770):0.210592,27:0.340029):0.655525,(28:2.845133,29:1.405287):0.420207):0.470025,32:2.275892):0.294432,(((30:1.187390,31:0.387435):1.28193,33:0.649928):0.2077,34:0.354057):0.184437):2.09141,(((35:6.226171,((44:4.584094,(45:1.280457,46:9.296412):1.40174):3.13057,(47:3.417017,48:3.651194):1.95974):0.720479):1.89432,(((((36:0.313164,37:0.319734):0.0858763,38:0.065409):2.09952,39:4.165096):1.11833,((41:0.775444,42:0.059131):0.0695304,43:0.014260):2.2387):2.10163,40:0.594990):3.57564):1.60005,(((49:0.000001,50:0.000001):0.154748,52:7.794923):0.197809,51:0.153337):4.31311):2.48107):0.538975):0.356714):0.355364):1.45524):1.73987):0.578229):0.305728):0.197448,3:1.023890):0.0976444):0.188657,(4:0.432808,5:1.679587):1.00491);
 004: 7 -27971.41249 -26994.21588 (0:0.731208,(1:0.338498,(((4:0.770345,5:1.120101):0.289756,(6:1.918052,7:1.704219):0.818795):0.352947,((((8:0.000001,9:0.000001):0.674715,10:0.395836):0.615413,11:1.995255):1.53906,((12:0.000001,13:0.000001):3.09847,(((14:5.491115,(((16:0.000001,17:0.000001):0.461932,18:0.324429):0.941295,19:0.511388):0.806054):0.561192,(20:1.865032,(((((21:1.535188,22:2.006538):2.1421,23:0.645337):4.44712,((((((36:0.255474,38:0.138834):0.12766,37:0.211480):2.17762,39:3.497288):0.686322,(41:0.626472,(42:0.071242,43:0.043798):0.210612):1.82451):2.70344,40:1.159083):2.75349,(((49:0.000001,50:0.000001):0.20973,52:8.975109):0.0728956,51:0.215824):4.79109):1.36495):1.03152,(((((24:0.179173,25:0.062224):0.469382,26:0.308721):0.152721,27:0.372080):0.811127,(28:3.173822,29:1.308257):1.37991):0.93593,(((30:1.483272,31:0.231463):0.486547,32:2.546977):0.52974,(33:0.429511,34:0.600400):0.47175):0.773085):1.50701):0.976971,((35:4.762089,(44:6.643190,(45:1.430536,46:8.833180):1.77936):0.717891):2.00261e-06,(47:2.973056,48:3.891430):3.12444):1.84517):0.969017):0.611815):0.407321,15:2.506165):0.925575):0.636788):0.518258):0.146739):0.0995076,(2:0.407820,3:1.097923):0.281984);
 005: 2 -26678.29941 -26995.05782 (0:0.357887,((1:0.265658,(2:0.337621,((6:1.156579,7:1.598771):0.776338,((((8:0.000001,9:0.000001):0.613202,10:0.428952):1.1344,11:2.138894):1.32469,((12:0.000002,13:0.000002):1.86112,((14:9.999999,15:0.844807):2.53181,(((((16:0.000001,17:0.000001):0.559227,18:0.113324):0.517303,19:0.619992):1.02155,(((21:2.276765,22:1.206148):2.1344,23:1.649226):4.33548,((((((24:0.145094,25:0.159586):0.503386,26:0.276786):0.210833,27:0.399700):0.513841,(28:2.038354,29:1.454039):0.910186):0.623719,(((30:0.968791,31:0.730814):0.887249,(33:0.493658,34:0.835138):0.187422):0.398975,32:2.457649):0.951392):0.935744,((((35:7.099779,(44:4.123614,(45:0.399089,46:7.944130):2.094):0.964199):3.03354,(47:2.527884,48:5.317659):1.95671):2.17438,(((((36:0.395928,38:0.120628):0.030967,37:0.312862):2.14396,39:3.970901):0.47918,((41:0.843504,42:0.059621):0.0326907,43:0.000002):2.40931):3.20163,40:0.278707):6.34967):0.820845,(((49:0.000001,50:0.000001):0.14088,52:8.300908):0.0160135,51:0.418658):3.05046):2.71301):0.361546):0.807016):0.66041,20:2.502028):0.682975):0.965591):0.795743):0.721273):0.340953):0.586394):0.0846815,3:0.621994):0.24918,(4:0.417435,5:2.251990):0.812467);
 006: 5 -26841.84158 -26996.59449 (0:0.479051,(1:0.373081,((2:0.464070,((6:1.424598,7:1.750967):0.534809,((((8:0.000001,9:0.000001):0.644868,10:0.467735):0.153962,11:2.633860):1.73683,((12:0.000002,13:0.000002):3.03028,((14:6.836805,15:1.750623):0.969462,(((((16:0.000001,17:0.000001):0.599153,18:0.271806):0.583822,19:0.309276):1.73745,((((21:2.163255,22:1.872151):2.86408,23:0.729697):2.95308,((((35:7.994959,(44:5.466930,(45:1.794398,46:9.999999):4.346):1.75021):0.940874,(47:2.464627,48:2.280900):0.749759):2.33585,(((((36:0.306190,37:0.416219):0.123438,38:0.034739):2.6742,39:2.711637):1.87472,((41:0.769901,42:0.051389):0.0658373,43:0.000002):1.44983):2.95069,40:0.998350):3.13418):2.48619,((49:0.000001,50:0.000001):0.17393,(51:0.060730,52:9.800975):0.181663):2.18848):2.97915):0.480184,((((((24:0.110113,25:0.183805):0.482627,(26:0.232490,27:0.441973):0.0914556):0.612879,(28:2.661407,29:1.841285):0.593909):1.43359,((30:1.052705,31:0.357820):0.269443,32:2.225535):0.315583):0.612799,33:0.484401):0.112752,34:0.629345):1.7311):1.71889):0.525943,20:2.846504):0.489406):1.59124):1.34953):0.0979815):0.382477):0.258583,3:0.859164):0.139252):0.184307,(4:0.417473,5:1.771334):0.87543);
 007: 1 -27955.06568 -26996.38816 (0:0.347403,(1:0.549892,((2:0.307072,((((8:0.000001,9:0.000001):0.674958,10:0.420339):0.747617,11:2.228798):1.62797,((12:0.000002,13:0.000002):1.54566,((14:7.725710,15:1.765704):0.262009,(((((16:0.000001,17:0.000001):0.418489,18:0.316291):0.486767,19:0.949273):1.54203,20:2.849249):0.0718917,((((21:1.421008,22:3.199310):1.29868,23:1.390550):4.12505,(((((24:0.130223,25:0.155380):0.490121,26:0.213174):0.192333,27:0.311997):0.374815,(28:2.531337,29:1.687501):0.586045):1.10175,((30:0.931087,31:0.744991):0.999958,((32:3.226225,33:0.197164):0.300497,34:0.917917):0.0892564):0.87568):1.02481):0.207474,((35:5.196704,(44:4.441768,(45:0.000002,46:9.999999):2.44934):2.16284):0.303181,((((((36:0.350328,37:0.258898):0.0950876,38:0.025202):2.81469,(39:2.490386,((41:0.716693,42:0.043045):0.056622,43:0.000002):1.9418):0.551045):3.26313,40:1.186894):2.94946,(((49:0.000001,50:0.000001):0.1524,51:0.247893):1.23301,52:7.224096):4.58945):2.08335,(47:1.912127,48:4.869155):1.63091):1.89618):2.78188):0.273692):0.358245):1.59531):0.785094):1.08879):0.393599,3:1.190325):0.197904):0.118887,((4:0.696785,5:1.448565):0.277245,(6:1.678701,7:1.210649):1.42956):0.716758);
 008: 1 -27705.70205 -26997.96056 (0:0.632987,(((1:0.000003,((4:0.979892,5:1.440938):0.420012,(6:1.112558,7:1.642741):0.799455):0.539334):0.0385926,((((8:0.000001,9:0.000001):0.633981,10:0.469292):0.765851,11:1.694554):0.910421,((12:0.000001,13:0.000001):0.968869,(((((14:4.867933,((35:3.311743,(((((((36:0.262982,37:0.348949):0.0615678,38:0.124614):1.77695,39:2.836131):1.06702,40:3.188110):2.17632,(41:0.491881,(42:0.014281,43:0.085874):0.281875):0.581238):5.7209,48:1.233096):3.20971,47:1.367870):3.95401):1.21874,((44:4.882154,46:5.979466):0.942613,45:1.218889):1.5932):3.36102):2.42161,15:2.059338):0.852164,20:2.240993):0.481525,(((21:1.625757,22:1.085939):1.76299,23:1.376987):3.12139,(((((24:0.137471,25:0.255482):0.56238,26:0.316686):0.231295,27:0.299750):0.504223,((28:3.162255,29:1.653144):0.517242,(((30:0.654252,31:0.685280):0.942825,(33:0.257432,34:0.731571):0.246957):0.522039,32:2.113810):0.672802):0.403476):1.84622,(((49:0.000001,50:0.000001):2.18132e-06,52:7.113453):0.0220272,51:0.389634):5.8117):0.629087):0.843887):0.0629289,(((16:0.000001,17:0.000001):0.463833,18:0.254440):0.969863,19:0.256945):1.43326):2.53992):1.26595):1.27557):0.315607,2:0.610920):0.128013,3:0.979192);
 009: 1 -27121.67745 -26996.39687 (0:0.506649,((1:0.289996,3:1.369653):0.134502,(2:0.282663,((((8:0.000001,9:0.000001):0.917706,10:0.497950):0.275428,11:2.589260):1.23362,((12:0.000002,13:0.000002):1.95267,(((14:8.455461,15:0.701592):1.90118,(20:1.447479,(35:3.529927,((((((((36:0.211302,37:0.361416):0.189002,38:0.022839):2.37358,39:2.207086):0.884077,40:2.570595):1.43246,((41:0.926359,42:0.016132):0.0646144,43:0.026975):1.0892):4.44044,48:2.104885):1.13132,47:3.659510):2.69047,(44:5.828911,(45:1.029928,46:9.002842):0.878442):2.05781):1.01462):4.7809):1.62332):0.404851,(((((16:0.000001,17:0.000001):0.48505,18:0.327446):0.653198,19:0.792365):0.670068,((21:1.765393,22:2.166501):2.32664,23:1.346126):4.74237):0.642149,((((((24:0.231921,25:0.141933):0.711318,26:0.278316):0.0582924,27:0.658838):0.347241,(28:2.205626,29:1.287978):0.71895):0.703343,((30:0.697425,31:0.824169):0.72945,((32:2.872706,33:0.569773):0.513452,34:0.729945):0.432064):0.88164):0.949606,(((49:0.000001,50:0.000001):0.0442197,51:0.425540):2.64606e-06,52:8.316924):7.61683):0.855891):0.461372):1.29814):0.394955):0.996898):0.330519):0.159824,((4:0.594461,5:1.347783):0.330742,(6:1.066702,7:1.628738):1.11477):0.520799);
 010: 3 -26473.22669 -27002.78527 (0:0.587342,(1:0.298252,((4:0.784075,5:0.970974):0.382052,((6:1.399552,((((8:0.000001,9:0.000001):0.941304,10:0.272269):0.366183,11:2.610317):0.793004,((12:0.000001,13:0.000001):1.737,((((14:7.503774,15:1.434098):0.460253,20:2.782596):0.371267,((((21:2.884109,22:1.036125):3.35448,23:0.320076):3.38655,((((24:0.146924,25:0.138785):0.643984,26:0.281287):0.0825827,27:0.460779):0.138469,((28:4.132819,29:1.747629):0.771722,(((30:0.698408,31:0.784116):0.805958,(33:0.722538,34:0.647803):0.403518):0.475025,32:2.229389):0.67046):0.187515):2.23793):0.830437,(((((((((35:9.999998,(44:3.137506,(45:1.459913,46:6.351461):1.2706):3.64409):2.62085,47:1.607402):4.86461,48:0.762351):6.54392,(41:0.756389,42:0.054937):0.0610236):0.0115111,43:0.000002):2.85805,39:2.011293):0.47444,((36:0.212539,37:0.281670):0.106858,38:0.076933):2.09542):2.93671,40:0.000002):3.87894,(((49:0.000001,50:0.000001):0.324368,51:0.160795):0.935098,52:6.888367):4.8621):3.82179):0.840152):0.211104,(((16:0.000001,17:0.000001):0.363711,18:0.221094):1.01648,19:0.115797):1.74736):1.35491):0.170074):0.274949):0.291554,7:1.510287):0.398411):0.386482):0.13237,(2:0.454277,3:1.006720):0.152973);
 011: 1 -27432.65063 -27002.38794 (0:0.671965,(1:0.197048,(((4:0.547307,5:1.402782):1.04094,(6:1.576886,7:1.586992):0.879487):0.180239,((((8:0.000001,9:0.000001):0.561117,10:0.361037):0.753262,11:2.498414):1.04747,((12:0.000001,13:0.000001):1.25584,(((14:8.247863,15:1.053603):0.372348,20:4.416905):0.891082,((((((16:0.000001,17:0.000001):0.628796,18:0.243414):0.471876,19:0.806519):2.05812,(((((24:0.102321,25:0.090374):0.565961,26:0.112325):0.147574,27:0.373071):0.896302,(28:2.610795,29:1.156065):0.751012):0.316778,((30:1.123277,31:0.726795):0.719039,(32:2.388943,(33:0.617349,34:0.620493):0.357298):0.318556):0.491383):1.55288):0.420435,((((((((35:4.567358,((44:5.313168,45:1.319465):1.02988,46:7.084557):2.88863):5.02258,47:0.609544):6.04467,48:1.581361):9.48873,(41:0.818942,42:0.086072):0.0271842):2.3312e-06,43:0.000002):2.50371,(((36:0.305211,37:0.350528):0.0629899,38:0.094372):1.92025,39:2.452565):1.19072):3.78757,40:0.000002):7.2188,(((49:0.000001,50:0.000001):0.275049,52:9.183864):0.049219,51:0.166829):2.57545):3.03902):0.349439,((21:0.749704,22:2.676846):0.772369,23:2.791479):2.57099):0.836863):1.76103):1.3576):0.590521):0.211753):0.14023,(2:0.432749,3:0.895646):0.268065);
 012: 3 -26974.57165 -26993.41385 (0:0.516715,(1:0.256234,((4:0.795699,5:1.146622):0.492978,(6:1.803597,7:1.870651):0.604234):0.531152):0.140282,((2:0.449053,(((((8:0.000001,9:0.000001):0.817203,10:0.371181):1.24535,11:2.153114):0.505358,(12:0.000002,13:0.000002):1.95758):0.86161,((((14:6.536822,(((21:1.197598,22:2.954342):0.623612,23:2.333376):2.6211,((((((24:0.151458,25:0.156928):0.470754,26:0.311650):0.269036,27:0.270021):0.527305,(28:3.441873,29:1.571537):0.573192):0.246541,(((30:0.683717,31:0.656517):1.23438,(33:0.489567,34:0.631770):0.308483):0.372507,32:2.533902):0.458358):1.11838,(((((35:4.730048,(44:4.517760,(45:1.388906,46:6.888923):0.399225):1.86309):2.7953,47:2.264253):1.22277,48:1.979910):4.62348,(((((36:0.234294,37:0.425561):0.110208,38:0.044253):1.63868,39:3.867473):0.880803,((41:0.703782,42:0.026279):0.0701533,43:0.000002):2.49247):3.14913,40:0.092341):3.17134):4.12029,(((49:0.000001,50:0.000001):0.105965,51:0.343188):1.14182,52:6.821851):0.894414):3.11065):2.39136e-06):1.13697):0.393467,15:1.787780):0.657874,(((16:0.000001,17:0.000001):0.364978,18:0.284443):0.62061,19:0.563954):1.23131):0.468279,20:2.046979):2.00387):0.206702):0.273462,3:1.164704):0.146417);
 013: 1 -26446.47826 -26999.87636 (0:0.491718,(1:0.249841,((((4:0.807689,5:1.154007):0.802269,7:1.841723):0.173167,6:2.080802):0.051919,((((8:0.000001,9:0.000001):0.748227,10:0.345181):1.33468,11:1.514132):0.737521,((12:0.000002,13:0.000002):0.951351,((14:9.999999,15:0.835460):0.7823,((((16:0.000001,17:0.000001):0.509361,18:0.326088):0.890883,19:0.379612):1.32448,(20:2.154043,(((21:1.286338,22:2.536630):1.6714,23:1.618438):4.28584,(((((((24:0.143418,25:0.147534):0.606775,26:0.225209):0.211918,27:0.391945):0.483304,(28:2.404620,29:1.767016):0.448533):1.03332,(32:2.465419,(33:0.333376,34:0.821005):0.231062):0.305647):0.285306,(30:1.118596,31:0.320606):0.62617):1.72601,((((35:2.360112,((44:3.928024,45:1.890916):1.00376,46:7.034685):2.96128):3.02042,(47:2.790986,48:5.220598):1.95471):5.44526,(((((36:0.252983,37:0.365309):0.0603516,38:0.037379):2.16905,39:2.422176):0.551607,((41:1.053138,42:0.099057):0.0567354,43:0.000002):3.10656):2.42495,40:1.650352):1.16078):3.61602,(((49:0.000001,50:0.000001):0.118149,51:0.396735):2.26858e-06,52:7.955136):1.90441):3.4501):0.0371971):0.999269):1.36533):0.661251):0.958324):1.20828):1.04772):0.368077):0.142345,(2:0.624625,3:0.993242):0.212753);
 014: 1 -27440.89068 -27001.36328 (0:0.310029,((1:0.289789,(2:0.868162,((6:1.209915,7:1.538362):0.836434,((((8:0.000001,9:0.000001):0.513947,10:0.713037):1.01979,11:1.362084):1.7976,((12:0.000002,13:0.000002):1.9523,(((14:7.781841,15:1.970798):0.145391,20:2.486142):0.432647,((((16:0.000001,17:0.000001):0.328017,18:0.371499):1.16693,19:0.272171):1.58455,((((21:1.807261,22:2.158541):1.50776,23:1.408351):2.89611,((((((35:6.334077,((44:6.027791,46:6.211731):1.14904,45:3.046821):2.33296):1.91631,47:3.109484):1.72625,48:1.649191):4.4522,((((36:0.314403,37:0.353630):0.0817497,38:0.011254):2.39651,39:2.752310):1.23626,((41:0.908361,42:0.064034):0.0817301,43:0.000002):1.76803):1.25918):1.87998,40:0.497328):4.91685,(((49:0.000001,50:0.000001):0.407874,52:7.181195):0.0334685,51:0.078971):4.16953):2.70571):0.358907,(((((24:0.222433,25:0.127120):0.597386,26:0.302185):0.213228,27:0.371966):0.444989,(((30:1.073275,31:0.456573):1.08653,(33:0.227515,34:0.838541):0.147348):1.05105,32:2.868669):0.665344):0.206803,(28:2.636459,29:1.718468):0.724729):2.90848):2.0534):1.02251):0.784684):0.525653):0.36198):2.2564e-06):0.436643):0.0930772,3:1.720528):0.175993,(4:0.480376,5:1.732484):0.890846);
 015: 1 -27623.78643 -26996.0982 (0:0.490104,(1:0.383236,(((4:0.722018,5:1.163296):0.538959,(6:1.121951,7:1.271380):0.838296):0.500932,(((((8:0.000001,9:0.000001):1.03185,10:0.697729):0.631808,11:1.955931):0.837515,(12:0.000001,13:0.000001):2.26836):0.471087,((((((14:8.743744,(((30:0.973813,31:0.460950):0.596848,(33:0.377622,34:0.870497):0.282223):0.794985,32:1.686611):0.924055):0.494506,(((((24:0.115391,25:0.130116):0.504145,27:0.564661):0.106967,26:0.225365):0.842875,29:1.152460):0.394903,28:2.659570):0.0825733):2.00068,((((35:4.609158,(44:3.180534,(45:1.357038,46:9.241825):1.98104):3.21842):0.217298,(47:4.301041,48:2.769350):0.41227):1.97909,(((((36:0.331736,37:0.366642):0.100722,38:0.024426):2.23463,39:2.585592):1.26402,((41:0.735552,42:0.021428):0.0850948,43:0.000003):1.67255):2.3323,40:1.523607):1.126):2.00762,(((49:0.000001,50:0.000001):0.0773263,52:7.028112):0.22356,51:0.140247):2.42027):3.25158):2.2389e-06,((21:1.294728,22:2.202777):1.64294,23:1.815219):1.1515):1.09262,(((16:0.000001,17:0.000001):0.481379,18:0.272977):0.733707,19:0.115257):2.22024):0.397974,(15:2.737377,20:1.938866):0.370492):1.66404):0.400813):0.225757):0.0685672,(2:0.640506,3:1.042073):0.194218);
 016: 2 -26844.82758 -27001.22243 (0:0.558438,(1:0.352363,(((4:0.622249,5:1.281331):0.448248,(((8:0.000001,9:0.000001):0.580756,10:0.562127):0.379692,11:1.690555):1.63698):0.451503,((6:1.532275,7:2.241533):0.541399,((12:0.000001,13:0.000001):3.54427,(((14:6.898451,15:2.709754):2.85864e-06,20:3.257044):0.229323,((((16:0.000001,17:0.000001):0.324508,18:0.411820):0.783669,19:0.870071):1.52972,((((21:1.804662,22:1.398001):2.61902,23:1.819861):2.25879,((((35:7.700059,(((44:1.483951,46:7.972096):2.30402,45:2.630195):3.52201,47:0.945070):1.08908):1.41307,48:3.141146):2.30906,(((((36:0.310603,38:0.184137):0.143517,37:0.214565):2.14451,39:3.605185):0.889252,(41:0.482212,(42:0.056280,43:0.049657):0.327147):2.20399):2.20983,40:1.762356):2.19625):2.08167,((49:0.000001,50:0.000001):0.152354,(51:0.150102,52:7.828081):0.0888473):2.63879):3.09702):2.13565e-06,(((((24:0.097847,25:0.162189):0.619115,26:0.312747):0.142489,27:0.329108):0.417925,(28:2.935530,29:2.205271):0.832058):0.621732,(((30:0.837034,31:0.975115):0.441343,32:1.863975):0.440636,(33:0.506119,34:0.814631):0.31513):0.968079):1.2554):1.11098):0.461656):1.71907):0.932645):0.242925):2.58674e-06):0.0883099,(2:0.487235,3:1.132704):0.0801024);
 017: 1 -27665.66973 -27000.9275 (0:0.579236,(1:0.399366,((4:0.498896,5:1.194359):0.611495,(6:1.694581,7:1.606421):0.509874):0.326699):0.146817,((2:0.458381,((((8:0.000001,9:0.000001):0.700487,10:0.567192):0.836903,11:2.454503):1.02952,((12:0.000002,13:0.000002):1.22013,((14:9.378549,15:0.795860):1.22102,(((((16:0.000001,17:0.000001):0.4779,18:0.354924):0.622096,19:0.720128):1.66308,((((21:1.303671,22:2.324537):3.00302,23:0.308374):2.92674,((((35:6.176851,(44:4.182213,(45:2.086874,46:9.999998):0.785564):2.34892):2.16112e-06,(47:3.486371,48:2.321999):1.14394):1.7178,(((((36:0.282772,37:0.398146):0.219143,38:0.000002):1.86131,39:3.121432):0.530226,((41:0.903334,42:0.026700):0.0711491,43:0.007607):2.17268):2.8201,40:0.542306):3.98438):1.8142,((49:0.000001,50:0.000001):0.278109,(51:0.225394,52:7.542955):0.0204093):2.82932):3.38362):1.25796,(((((24:0.144441,25:0.172020):0.412804,28:2.480391):0.0862679,(26:0.269395,27:0.436749):0.0593791):1.00245,29:1.386656):0.898851,((((30:0.810225,31:0.521935):0.87675,33:0.185408):0.398277,32:1.959737):0.29832,34:0.442399):0.356431):1.87628):0.0689404):0.309018,20:3.453671):1.10411):0.747467):1.45969):0.782961):0.118876,3:0.841085):0.17831);
 018: 1 -27786.94621 -27005.76228 (0:0.693280,((1:0.273548,((4:0.372970,5:1.090798):0.903291,(6:2.071694,7:1.601916):0.568684):0.441394):0.100861,(((((8:0.000001,9:0.000001):0.566708,10:0.246402):1.26723,11:1.463535):0.846956,(12:0.000002,13:0.000002):1.26547):0.844688,(((14:8.652329,15:1.970500):1.63518,((((16:0.000001,17:0.000001):0.521777,18:0.310227):0.0660012,19:1.134032):1.48754,((((21:1.327294,22:1.598723):1.90006,23:0.212228):5.77169,(44:3.431165,(45:0.529263,46:9.999998):1.57619):5.06163):0.225436,(((((24:0.114314,25:0.104529):0.529712,26:0.166119):0.247659,27:0.312111):0.307652,((28:2.267806,29:1.421956):0.440211,(((30:0.530643,31:0.717515):1.49783,(33:0.892178,34:0.318472):0.393205):0.394931,32:2.029641):0.56757):0.354209):2.79597,((35:7.146265,((((((36:0.286190,38:0.098508):0.0754732,37:0.287925):2.31283,39:2.528722):0.367609,((41:0.836749,42:0.052690):0.0782609,43:0.004125):2.67266):2.2429,40:1.398138):2.70027,(47:4.030761,48:2.764135):1.86705):0.63593):0.741474,((49:0.000001,50:0.000001):0.0402737,(51:0.489117,52:8.049635):0.00733144):5.34665):1.10357):0.626234):0.799048):0.377378):0.521523,20:2.018910):2.03675):0.921503):0.0889729,(2:0.505505,3:0.953481):0.207368);
 019: 7 -25226.55366 -27004.53094 (0:0.458930,(1:0.406477,((4:0.602492,5:1.187606):0.600674,(6:1.473338,7:1.441278):0.585699):0.206126):0.195494,((2:0.260972,((((8:0.000001,9:0.000001):0.899898,10:0.553246):0.769379,11:1.846803):0.754177,((12:0.000002,13:0.000002):1.4443,((14:9.999999,15:0.482104):1.85293,(((((16:0.000001,17:0.000001):0.359418,18:0.326817):0.368806,19:0.618323):1.44761,20:2.884868):0.707729,((21:0.414364,(22:2.160146,23:4.662191):1.18215):3.19517,(((((24:0.179622,25:0.151257):0.20365,28:3.735141):0.252488,(26:0.237957,27:0.515615):0.0609145):0.612048,(29:1.848174,(((30:0.860867,31:0.625351):0.664475,(33:0.441617,34:0.699865):0.315601):0.517539,32:1.654436):0.760427):0.576901):1.52501,((((((35:6.139382,(44:2.816117,(45:1.293754,46:7.578710):1.84146):2.44956):1.33581,(47:4.397892,48:3.153604):0.391922):2.33862,(((((36:0.261520,37:0.436241):0.0481737,38:0.041554):2.06113,39:2.214636):1.76377,((41:0.720926,42:0.038850):0.0814907,43:0.006204):2.51281):2.36154,40:0.512992):4.92724):5.51026,(49:0.000001,50:0.000001):0.230738):0.0748324,52:9.999999):0.14874,51:0.000002):7.14115):0.176582):0.75198):0.359099):1.24925):1.31934):0.578945):0.326295,3:1.180233):0.151374);
 020: 7 -25973.06456 -27000.91394 (0:0.503461,(1:0.128729,((4:0.746331,5:1.486843):0.790515,(6:2.647938,7:2.000955):0.505126):0.34552):0.249969,(2:0.660467,(3:0.631113,((((8:0.000001,9:0.000001):0.771352,10:0.548292):1.57722,11:1.818758):0.87001,((12:0.000002,13:0.000002):1.25402,(((14:8.149158,15:0.352708):2.03441,20:2.358836):0.20444,((((16:0.000001,17:0.000001):0.502311,18:0.260785):0.763807,19:0.584995):1.52919,(((21:1.606740,22:1.740316):2.69333,23:0.522908):4.48305,((((((((24:0.110387,25:0.128854):0.437475,28:3.134546):0.322407,26:0.288826):0.257203,27:0.299682):0.830156,29:1.800994):0.557008,((30:1.443095,31:0.207652):0.786833,32:2.656135):0.284002):0.266276,(33:0.515861,34:0.599113):0.539515):1.86912,(((35:6.564755,(44:4.840291,(45:0.502135,46:9.999999):1.82483):0.958264):3.43009,(47:3.583945,48:4.272048):0.933485):2.23465,(((((36:0.351005,37:0.331916):0.0864012,38:0.044690):2.49349,(39:3.179266,((41:0.876416,42:0.104762):0.0293642,43:0.000002):2.25308):0.619898):2.6629,40:0.296978):4.38934,(((49:0.000001,50:0.000001):0.194851,52:7.471052):2.45303e-06,51:0.205341):4.17135):0.766206):4.10403):0.0706798):1.32909):0.446332):1.91354):1.07058):1.261):0.490543):0.117317);
 021: 1 -25223.81081 -26995.89234 (0:0.344085,(1:0.198310,((4:0.437884,5:1.232989):0.436639,(6:1.288235,7:1.063160):1.11077):0.359401):0.160016,((2:0.298348,((((8:0.000001,9:0.000001):0.542108,10:0.532446):0.784897,11:1.816011):0.852237,((12:0.000002,13:0.000002):1.22643,(((((14:8.230725,((44:4.543811,46:6.949877):0.63188,45:1.217311):1.20925):0.569513,(((((((36:0.207835,37:0.378444):0.114203,38:0.002448):1.53704,39:3.279988):0.713617,40:2.678780):2.44393,((41:0.711181,42:0.039591):0.0601078,43:0.000002):0.859107):6.21307,48:1.162535):3.27777,47:2.638203):3.88021):0.383485,35:4.056670):2.7727,15:0.792935):2.37738,(((((16:0.000001,17:0.000001):0.322865,18:0.376067):0.594188,19:0.489787):1.20587,(((21:2.085777,22:1.694316):1.27959,23:1.410706):4.44276,((((((24:0.141621,25:0.142657):0.483256,26:0.251365):0.220187,27:0.163140):0.405522,(28:2.310913,29:1.960700):0.631216):0.789342,((((30:0.931620,31:0.410220):1.40308,33:0.287311):0.382168,34:0.563506):0.193658,32:2.051550):0.541639):1.56871,((49:0.000001,50:0.000001):0.0366062,(51:0.378376,52:8.600118):0.000363653):9.01075):1.08388):2.03446e-06):0.418274,20:2.572874):0.878893):0.538885):1.1696):0.562808):0.257081,3:0.975793):0.106685);
 022: 2 -28936.06033 -26993.36459 (0:0.712819,(1:0.327012,((2:0.350376,((6:1.682885,7:1.632865):0.426656,((((8:0.000001,9:0.000001):0.564629,10:0.463146):0.683385,11:2.428700):1.01889,((12:0.000002,13:0.000002):1.61313,(((14:9.372531,15:2.091899):0.202105,20:3.340258):0.619121,((((16:0.000001,17:0.000001):0.428324,18:0.379053):0.333599,19:0.875330):1.36982,((((21:1.461893,22:2.196159):2.30805,23:0.893843):3.20544,(((((24:0.101799,25:0.172905):0.519094,26:0.132973):2.50711e-06,27:0.424200):0.527515,(28:2.182353,29:1.780222):0.682726):0.269016,(((30:0.966046,31:0.527034):0.579705,(33:0.638978,34:0.687158):0.528629):0.382545,32:2.752289):0.747297):1.99119):0.220284,(((35:7.107249,((44:4.492111,46:9.392781):0.914562,45:0.796703):1.40955):0.78052,(47:3.160730,48:3.425509):4.40025):2.15911,((((((36:0.239376,37:0.368572):0.0959947,38:0.024704):2.14096,39:2.985995):0.916497,((41:0.862470,42:0.089226):0.0558652,43:0.000003):3.22953):2.10407,40:1.207480):3.4156,(((49:0.000001,50:0.000001):0.147401,52:7.507300):0.182766,51:0.124242):6.04056):1.92983):2.69081):0.45919):0.920385):0.666376):1.07595):0.567192):0.665656):0.277339,3:1.172072):0.169773):0.0386559,(4:0.397026,5:1.535746):0.966376);
 023: 2 -26064.64115 -27000.874 (0:0.413937,(1:0.226840,((4:1.093975,5:0.867760):0.349035,(6:1.759144,7:1.151191):0.639102):0.448014):0.248735,((2:0.543100,((((8:0.000001,9:0.000001):0.310689,10:0.574899):0.50453,11:2.093233):1.39646,((12:0.000002,13:0.000002):1.74196,((14:9.999999,15:0.965747):1.35333,((((16:0.000001,17:0.000001):0.379331,18:0.382079):0.669864,19:0.491383):1.67785,(20:2.505339,(((21:1.635146,22:2.090923):1.52121,23:1.667412):7.37857,(((((((24:0.162360,25:0.055126):0.524207,26:0.233862):0.0832515,27:0.413867):0.252216,(28:2.188011,29:1.389499):1.08318):1.33503,((30:0.870423,31:0.775409):0.8699,(32:2.870765,(33:0.356958,34:0.835347):0.114062):0.297655):0.463694):0.29242,(((49:0.000001,50:0.000001):0.0423936,51:0.375354):2.90152e-06,52:8.536343):6.68377):1.03843,((35:3.629605,(((((((((36:0.233797,37:0.323300):0.181237,38:0.000002):2.41349,39:1.749166):0.936508,40:3.932074):2.34814,43:0.000002):0.0778251,42:0.047088):0.074699,41:0.654834):6.45662,48:0.890390):3.98672,47:2.226239):4.27909):0.283195,(44:3.129075,(45:1.917747,46:7.486503):1.09402):4.37084):2.86287):2.43632e-06):0.293351):0.688382):0.332708):1.12831):0.689528):0.470654):0.211613,3:1.105104):0.156457);
 024: 7 -26032.40322 -26992.0413 (0:0.573973,(1:0.318636,((4:0.580386,5:1.421316):0.5404,(6:1.831337,7:1.447672):0.646463):0.338185):0.0888878,((2:0.459048,(((((8:0.000001,9:0.000001):0.771557,10:0.402562):0.638093,11:1.728145):0.982119,(12:0.000002,13:0.000002):2.12055):0.575149,(((14:8.204827,15:1.293645):1.43709,20:2.565668):0.473234,((((16:0.000001,17:0.000001):0.385775,18:0.371852):0.546164,19:0.579780):0.901163,((((21:1.466969,22:2.177635):2.35304,23:1.233418):2.82587,((((35:7.251432,(44:2.599658,(45:1.073105,46:9.999998):3.19656):3.3104):1.79053,(47:2.193595,48:3.101686):0.406643):1.31222,(((((36:0.290858,37:0.338648):0.0601145,38:0.056855):1.96739,39:2.713982):0.5254,((41:0.753349,42:0.057636):0.0869539,43:0.000002):2.32885):2.51542,40:1.551930):1.97967):1.45676,((49:0.000001,50:0.000001):0.127226,(51:0.148475,52:8.132952):0.0859269):3.02222):3.58679):2.26998e-06,(((((24:0.087661,25:0.171226):0.475881,26:0.321561):0.191363,27:0.337565):0.519776,(28:2.014543,29:1.221756):0.710652):0.592622,((((30:0.777119,31:0.678253):0.997433,33:0.345390):0.381153,34:0.514279):0.476051,32:2.782254):0.418667):0.920485):0.978385):0.601759):1.38418):0.50488):0.268568,3:0.911048):0.0729004);
 025: 2 -27493.76441 -27003.11833 (0:0.504974,(1:0.442745,(((4:0.632834,5:1.243697):0.418299,(6:1.492707,7:1.444950):0.652085):0.161884,((((8:0.000001,9:0.000001):0.896315,10:0.502874):0.600793,11:2.271012):1.28039,((12:0.000002,13:0.000002):1.45261,(((14:7.376685,15:1.061503):1.25676,20:2.876545):0.735785,((((16:0.000001,17:0.000001):0.517455,18:0.301500):0.739077,19:0.434460):1.65935,(((21:2.280672,22:1.429242):1.66315,23:0.910305):2.37899,((((((24:0.148437,25:0.139363):0.480041,26:0.365519):0.134413,27:0.447807):0.621402,(28:2.816993,29:1.267067):0.262325):0.285693,(((30:0.831529,31:0.654883):0.391492,(33:0.644722,34:0.652559):0.324973):0.573347,32:1.491720):1.06274):1.46077,(((35:5.541258,(44:3.953014,(45:0.392231,46:9.245077):2.60748):2.04868):0.72681,(((((36:0.325484,(38:0.067193,39:4.184171):0.0257308):0.231736,37:0.061031):2.59023,((41:0.843117,42:0.032880):0.0475565,43:0.016567):1.63673):3.62514,40:0.596579):4.24533,(47:2.621287,48:3.846732):1.16996):1.3382):2.32837,(((49:0.000001,50:0.000001):0.0811854,51:0.380509):0.0232861,52:7.690046):3.93755):1.50244):0.704032):1.63401):2.78962e-06):1.38021):0.755178):0.248679):0.302101):0.121308,(2:0.463165,3:1.219132):0.0888583);
 026: 1 -27527.27903 -27006.59055 (0:0.756694,(1:0.158017,(((4:0.660412,5:1.590126):0.35478,(6:1.766058,7:1.679931):0.905724):0.347485,(((8:0.000001,9:0.000001):0.663637,10:0.447404):1.01244,(11:0.942450,((12:0.000001,13:0.000001):2.33899e-06,(((14:7.350230,(20:1.295574,(35:9.999999,(((((((((36:0.224857,37:0.385312):0.156196,38:0.017890):2.62083,39:2.053929):1.18802,40:3.198356):1.17269,(41:0.518046,(42:0.046620,43:0.073022):0.366861):0.233504):9.95299,48:1.634785):6.09042,47:0.000002):5.23978,44:2.860307):1.38171,(45:1.435508,46:9.108479):1.03438):0.998668):2.39878):1.79331):0.514518,15:1.474428):1.61958,((((16:0.000001,17:0.000001):0.373239,18:0.226470):0.133072,(((21:1.883049,22:1.794268):2.06156,23:1.264521):2.18245,(((((24:0.124163,25:0.159952):0.399732,(26:0.239151,27:0.367463):0.184659):0.433627,28:2.851251):0.377539,29:1.812209):0.327306,((((30:0.706535,31:0.731405):0.63083,(33:0.281426,34:0.906862):0.546876):0.68417,32:1.808289):0.0954368,(((49:0.000001,50:0.000001):0.0961585,52:9.329631):0.0677714,51:0.316449):8.18221):0.310673):1.76868):3.35057):0.479495,19:0.563665):2.72747):1.86451):2.36457):1.24694):0.860017):0.264403):0.155868,(2:0.695205,3:1.017548):0.246809);
 027: 1 -24438.77343 -26998.98843 (0:0.295214,(1:0.302677,((4:0.990805,5:1.398491):0.450122,(6:2.071816,7:1.443412):0.872515):0.337462):0.323551,(2:0.651171,(3:0.519964,((((8:0.000001,9:0.000001):1.00846,10:0.484142):1.00944,11:2.329990):1.06002,((12:0.000002,13:0.000002):1.91042,((((14:8.096093,15:0.515421):2.14934,20:3.367066):0.459917,((((16:0.000001,17:0.000001):0.200706,18:0.542627):0.796465,19:0.294721):1.85435,((21:1.012078,22:1.918416):0.578853,23:2.706360):3.77181):0.101839):0.261148,(((((((24:0.174860,25:0.133896):0.468408,26:0.212713):0.0650971,27:0.447219):0.414131,28:3.375291):0.2277,29:1.690239):0.37187,((30:0.847683,31:0.471746):0.79358,(32:3.106133,(33:0.255487,34:0.974480):0.251243):0.451869):0.995039):1.43825,((((35:5.431984,(44:4.553309,(45:2.522702,46:7.704841):0.247951):1.57642):2.98822,(47:1.838998,48:4.182970):1.08501):3.17488,(((((36:0.263237,37:0.321222):0.102531,38:0.057322):1.79623,39:3.228516):0.452997,((41:0.803490,42:0.026625):0.0428023,43:0.008532):3.32543):2.86396,40:0.430061):2.716):1.29449,(((49:0.000001,50:0.000001):0.157503,52:7.941971):0.0142565,51:0.243690):3.88485):4.16437):0.146523):0.658717):0.934936):1.48583):0.532509):0.211463);
 028: 15 -26764.14404 -26992.14574 (0:0.572486,(1:0.369763,((2:0.411026,((((8:0.000001,9:0.000001):0.575515,10:0.592682):0.597036,11:1.752677):0.818669,((12:0.000001,13:0.000001):1.78157,(((14:8.662744,15:1.678865):2.09304,20:2.165805):0.299987,((((16:0.000001,17:0.000001):0.334067,18:0.228425):0.51267,19:0.348437):0.960493,((((21:1.478923,22:1.986167):1.60463,23:1.150138):2.64569,((((35:4.726410,(44:4.141168,(45:0.855865,46:8.748166):1.62045):1.63098):2.15221,(47:3.458584,48:2.777882):1.09766):1.91987,(((((36:0.330755,38:0.109647):0.115931,37:0.318873):2.15786,39:3.306858):0.831126,((41:0.708363,42:0.036307):0.0755643,43:0.024167):2.10804):2.83548,40:1.072579):2.15947):1.90054,((49:0.000001,50:0.000001):0.320207,(51:0.152362,52:9.789526):0.00715533):3.502):2.59886):1.10274,(((((24:0.117272,25:0.133601):0.545816,26:0.218716):0.0518762,27:0.393511):0.444429,(28:2.762188,29:1.415636):0.908503):0.958714,(((30:1.256413,31:0.496071):0.846182,32:2.316381):0.376016,(33:0.555952,34:0.550370):0.211134):0.696085):1.61057):0.184415):0.318593):2.3114):0.697149):0.700844):0.291139,((4:0.675073,5:1.005822):0.508864,(6:1.736429,7:1.389354):0.794348):0.378798):0.129494):0.263714,3:1.130496);
 029: 1 -25765.31131 -27000.18059 (0:0.626637,(1:0.279128,((4:1.034220,5:0.974268):0.515758,(6:1.714683,7:1.525565):0.406466):0.733038):0.125358,((2:0.591233,((((8:0.000001,9:0.000001):0.782285,10:0.333502):1.07423,11:1.674192):1.01758,((12:0.000002,13:0.000002):1.12997,((((14:8.271272,20:1.073441):1.65507,(((16:0.000001,17:0.000001):0.521258,18:0.282762):0.454476,19:0.736192):1.30137):0.489167,(((21:2.534817,22:1.719589):3.04361,23:0.903639):2.71911,(((((36:0.273843,38:0.164442):0.182948,37:0.150378):2.19815,(39:3.397221,(41:0.705957,(42:0.043729,43:0.078907):0.174865):2.39593):1.07175):2.68332,40:1.028345):4.24846,(((49:0.000001,50:0.000001):2.70227e-06,51:0.428466):0.262044,52:8.439698):5.06693):1.69419):2.83033):0.369291,((15:1.679365,(((((24:0.151095,25:0.138141):0.480455,26:0.263243):0.101271,(28:2.725388,29:1.906815):1.28928):0.302095,27:0.056238):1.19173,(((30:0.764764,31:0.680416):1.11841,(33:0.403054,34:0.899432):0.0572514):0.858121,32:2.320804):0.248717):1.88546):0.443771,(35:4.818619,((44:3.941452,(45:2.190630,46:6.555921):2.20849):1.39704,(47:2.868831,48:4.431902):1.13912):1.25824):3.38528):2.52229e-06):1.35008):1.17732):0.332997):0.331677,3:1.324062):0.235565);
 030: 4 -26542.04517 -26994.30213 (0:0.366078,((1:0.338013,(((4:0.566131,5:1.066359):0.209055,(6:1.754266,7:1.081592):1.22613):0.2055,((((8:0.000001,9:0.000001):0.468585,10:0.452835):0.734552,11:1.615339):0.82659,((12:0.000001,13:0.000001):1.78764,(((14:8.687639,15:1.286497):0.80996,((((16:0.000001,17:0.000001):0.432824,18:0.289355):0.600105,19:0.623234):1.21595,((21:1.707276,22:1.515760):1.80754,23:1.030957):2.59488):0.432907):0.526324,((20:1.563027,((35:4.382414,(44:5.199813,(45:1.673552,46:9.999999):1.36079):2.86156):2.2984e-06,((((((36:0.380738,38:0.080304):0.181283,37:0.198675):2.18525,39:2.554713):1.0936,(41:0.571032,(42:0.075700,43:0.064076):0.145379):1.40094):2.25094,40:2.371542):1.84842,(47:3.130796,48:3.895302):2.69415):1.66867):1.40169):0.598686,((((((24:0.103020,25:0.092142):0.737236,26:0.119386):0.0530272,27:0.308348):0.606417,(28:3.166431,29:1.201996):0.589274):0.824502,(((30:1.079213,31:0.445811):0.599097,32:2.831513):0.197137,(33:0.810264,34:0.414896):0.305213):0.276719):1.88393,(((49:0.000001,50:0.000001):0.058421,51:0.395824):1.10262,52:9.346406):5.27058):0.794552):0.235408):1.17942):0.807837):0.76584):0.187824):0.147079,2:0.511974):0.20715,3:1.056330);
 031: 2 -26722.09842 -26996.15521 (0:0.825253,(1:0.373991,((((4:0.711983,5:1.011024):0.534914,7:1.917546):0.36811,6:2.462197):0.378689,((((8:0.000001,9:0.000001):0.603732,10:0.586871):1.15943,11:2.255374):0.679853,((12:0.000001,13:0.000001):1.09479,(((14:7.720867,15:0.851139):1.22423,(20:0.849441,(((35:6.229419,(44:8.541764,(45:0.000003,46:9.999999):0.898221):0.766569):2.46021,(47:1.761251,48:4.263821):3.06879):1.1569,((((36:0.313478,38:0.043140):0.165949,37:0.195009):2.92082,(40:3.607398,(41:0.598669,(42:0.036998,43:0.085616):0.277738):2.56366):1.41123):2.87129e-06,39:2.155974):3.97367):1.12955):1.66616):1.0558,(((((16:0.000001,17:0.000001):0.364573,18:0.232767):0.586952,19:0.559095):1.31692,(((49:0.000001,50:0.000001):0.0185765,51:0.552913):1.48841,52:8.132061):9.44082):0.320907,(((21:1.694484,22:1.876529):1.39179,23:1.181195):4.34524,(((((24:0.066447,25:0.150482):0.559474,26:0.205968):0.176377,27:0.277643):0.783429,(28:2.884834,29:1.552473):0.335445):0.658849,((((30:0.932956,31:0.637757):1.08778,33:0.461671):0.347688,34:0.465460):0.370075,32:2.454810):0.384118):1.61088):1.06456):0.768743):1.3871):1.66808):0.328955):0.31188):0.279639,(2:0.379981,3:1.227763):0.498165);
 032: 6 -27198.40661 -26993.41426 (0:0.995968,(1:0.369633,((2:0.363005,((((8:0.000002,9:0.000002):0.542618,10:0.658488):0.843247,11:2.439220):1.11996,((12:0.000002,13:0.000002):2.23969,(((14:7.739668,20:1.741347):0.573278,((((16:0.000001,17:0.000001):0.585112,18:0.283083):0.642273,19:0.660586):0.760316,((((21:1.396277,22:1.752401):2.37548,23:1.205580):2.13518,(((((24:0.112207,25:0.201352):0.641276,26:0.162625):0.131837,27:0.371661):0.596476,(((30:1.292727,31:0.488672):0.736388,(33:0.732551,34:0.769244):0.416751):0.405541,32:1.690779):0.79704):0.204184,(28:2.408463,29:1.880650):0.419993):1.55906):0.231058,(((35:5.151244,((44:3.181793,(45:2.622668,46:5.394670):1.66389):3.64227,(47:2.959174,48:3.407461):0.424373):0.974992):1.44537,(((((36:0.318180,37:0.356698):0.122076,38:0.022951):2.33758,39:2.722313):1.84419,((41:0.699645,42:0.030591):0.0677491,43:0.002381):1.6991):2.6915,40:1.696460):0.833742):3.40503,(((49:0.000001,50:0.000001):0.0801344,51:0.442699):0.636973,52:9.310356):3.69942):3.97785):0.702716):0.465877):0.944326,15:2.938807):1.20356):1.07063):0.319235):0.255499,((4:1.198643,5:0.938824):0.379935,(6:1.782665,7:2.032222):0.660666):0.484606):0.476998):0.132376,3:1.266762);
 033: 4 -27220.5101 -26993.30198 (0:0.374256,(1:0.109252,(((4:0.527888,5:0.993270):0.686582,(6:2.149713,7:0.946207):0.644972):0.338145,((((8:0.000001,9:0.000001):0.671921,10:0.513241):0.712751,11:1.732822):1.16192,((12:0.000001,13:0.000001):2.37394,((((14:7.603945,20:1.906839):2.08855,(((16:0.000001,17:0.000001):0.379533,18:0.359922):0.615864,19:1.099267):1.19709):0.25897,((((21:1.069448,22:2.313008):1.4003,23:1.274965):3.67121,((((35:6.026869,(44:7.093250,(45:2.567194,46:8.084134):1.58017):4.29502):0.336234,(47:2.094953,48:3.625054):2.57765):2.27659,(((((36:0.301832,38:0.139861):0.0754147,37:0.261515):2.31075,39:3.568199):1.4493,(41:0.600924,(42:0.070933,43:0.060199):0.128733):1.83163):2.7216,40:1.801899):1.6607):2.66583,(((49:0.000001,50:0.000001):0.217252,52:9.999998):0.0775952,51:0.210318):7.32255):2.06155):2.22511e-06,(((((24:0.096059,25:0.140703):0.684915,26:0.234585):0.122245,27:0.527642):0.797748,(28:3.463883,29:1.194310):0.922007):0.527568,(((30:0.910877,31:0.585156):0.816009,32:2.676382):0.413249,(33:0.447118,34:0.580657):0.123783):0.864538):1.57106):0.669996):0.304292,15:2.281124):1.68687):0.629315):0.597515):0.0715006):0.435513,(2:0.299932,3:1.217938):0.338371);
 034: 2 -26465.63497 -27003.67586 (0:0.463481,((1:0.407314,((4:0.444646,5:1.055011):0.85478,(6:1.073645,7:1.130246):0.963783):0.282001):0.0730841,(2:0.291333,((((8:0.000001,9:0.000001):0.556646,10:0.199190):0.474379,11:1.580860):0.941147,((12:0.000002,13:0.000002):0.864578,((14:8.557067,15:1.491120):0.876133,((((((16:0.000001,17:0.000001):0.596361,18:0.287428):0.302564,19:0.931512):0.69157,((21:1.825785,22:1.692073):1.63132,23:2.038800):4.94828):0.151701,((((((24:0.118628,25:0.158245):0.484554,26:0.103000):0.085185,27:0.517854):0.373668,28:2.199710):0.2809,((((30:0.418891,31:0.988039):1.24724,(33:0.590129,34:0.613336):0.126955):0.614734,32:1.683301):0.20962,((49:0.000001,50:0.000001):0.221785,(51:0.333964,52:6.862467):2.55593e-06):4.3769):0.435308):0.596262,29:1.102879):1.25406):0.440501,((20:2.035257,(35:5.943832,((44:2.860435,(45:0.109322,46:9.999998):3.31105):1.69694,(47:1.791168,48:4.844256):3.28185):2.29789):1.43599):0.764126,(((((36:0.304892,37:0.311006):0.0323469,38:0.140604):2.00229,39:2.661171):0.902774,(41:0.802521,(42:0.059813,43:0.048082):0.142407):1.84429):3.85287,40:0.016659):8.71339):0.298194):1.54413):1.2459):0.977901):0.999322):0.2558):0.148299,3:0.652873);
 035: 3 -27325.49472 -27004.24549 (0:0.628606,((1:0.305095,((4:0.676052,5:1.374686):0.693385,(6:1.547271,7:1.336824):0.943012):0.368575):0.156279,(2:0.328239,((((8:0.000001,9:0.000001):0.779525,10:0.403218):1.57494,11:2.568486):0.252307,((12:0.000002,13:0.000002):0.881728,(((14:8.209416,15:0.420369):1.89299,(20:1.658073,(35:4.851931,((((((((((36:0.383450,37:0.405543):0.154296,38:0.000002):2.62256,39:2.558541):1.7231,40:3.971237):1.77802,43:0.000002):0.0371296,(41:0.846526,42:0.063586):0.0369521):8.4139,48:0.428243):4.43919,47:2.164558):1.27192,44:3.811634):1.88867,(45:0.465145,46:9.999999):2.37493):2.07965):2.14362):0.631175):0.377756,((((16:0.000001,17:0.000001):0.517871,18:0.367056):0.0895897,19:1.073632):2.34052,((((21:2.318708,22:2.447386):0.986818,23:1.715482):3.87368,((((((24:0.235303,25:0.060898):0.539786,26:0.282223):0.199009,27:0.445063):0.773455,(28:2.540754,29:0.934723):0.926649):0.47568,32:3.141738):0.572149,(((30:0.774185,31:0.772927):0.950513,33:0.656091):0.325779,34:0.421702):0.526561):0.476062):0.192101,(((49:0.000001,50:0.000001):0.0172792,51:0.409845):2.7234,52:7.768414):5.18153):0.873358):0.457653):0.878062):1.08771):0.598489):0.46799):0.116672,3:1.068716);
 036: 2 -26806.57643 -26994.65501 (0:0.945444,(1:0.393094,(((4:0.814787,5:1.082044):0.497326,(6:1.474438,7:1.324653):0.55205):0.518254,((((8:0.000001,9:0.000001):1.06945,10:0.314831):0.930808,11:1.899456):0.779046,((12:0.000001,13:0.000001):2.73311,(((14:8.350471,15:2.042125):1.94766,(20:2.433844,((35:4.821716,(44:8.734510,(45:0.474722,46:9.999998):1.17764):2.01429):1.55848,((((((36:0.421917,38:0.122225):0.0994742,37:0.287280):2.87174,39:2.123054):1.56772,(41:0.683516,(42:0.069094,43:0.067224):0.193971):2.78049):2.03533,40:2.228125):4.64794,(47:2.531092,48:4.645749):2.2276):1.10031):1.58219):1.19444):0.478643,(((((16:0.000001,17:0.000001):0.570409,18:0.182837):0.649416,19:0.825247):1.4229,((21:3.050580,22:1.431959):1.17898,23:1.258510):5.1338):0.509446,(((((((24:0.077451,25:0.134221):0.486232,26:0.207916):0.116046,27:0.461742):0.48152,(((30:0.970547,31:0.742026):0.576953,32:1.524670):0.427986,(33:0.890213,34:0.284085):0.64863):1.38738):0.27249,28:3.042271):0.281136,29:1.768887):1.03344,(((49:0.000001,50:0.000001):2.26671e-06,51:0.586428):4.50489,52:6.981464):3.47489):1.00608):1.05836):1.43403):0.740666):0.795169):0.0568766):0.0832052,(2:0.380221,3:1.475744):0.277089);
 037: 1 -26358.87507 -26992.88145 (0:0.605866,(1:0.321691,(((4:0.670714,5:1.793655):0.204305,(6:1.705935,7:1.954590):0.440006):0.295074,((((8:0.000001,9:0.000001):0.659671,10:0.383039):1.07589,11:2.156735):1.27508,((12:0.000001,13:0.000001):1.59021,(((14:5.889941,15:0.969660):1.04565,(20:0.893692,(((35:6.810427,(45:0.999553,46:7.741763):0.880858):0.792407,44:2.535593):1.27153,((((((36:0.320657,38:0.206077):0.137767,37:0.372263):2.14299,39:2.516853):0.547711,(41:0.586085,(42:0.079362,43:0.047808):0.23051):2.23822):2.43602,40:0.807312):3.50616,(47:2.187945,48:4.589119):1.92793):1.76783):1.76399):2.17611):0.574122,((((16:0.000001,17:0.000001):0.485262,18:0.250579):0.697783,19:0.529638):2.38433,(((21:2.370709,22:2.117441):0.689411,23:1.508249):4.69906,((((((24:0.061911,25:0.127160):0.666004,26:0.236403):0.110151,27:0.273278):0.212931,(28:2.029182,29:1.566808):0.820726):0.693156,((30:0.915278,31:0.863457):0.458586,((32:2.409207,33:0.526783):0.130098,34:0.668314):0.315589):0.821396):0.964995,((49:0.000001,50:0.000001):0.0822644,(51:0.000002,52:8.582857):0.36452):5.35533):0.378439):0.912877):0.00559281):1.94422):1.23641):0.747689):0.27049):0.183173,(2:0.396217,3:1.108048):0.237637);
 038: 1 -27068.59157 -26995.78694 (0:0.473391,((1:0.161199,((((8:0.000001,9:0.000001):0.681751,10:0.475182):0.534714,11:2.308104):1.4436,((12:0.000001,13:0.000001):1.70958,((((((14:8.492647,(44:4.161631,(45:0.000002,46:9.999999):1.56026):0.719924):0.157555,(((((((36:0.236086,37:0.457095):0.0954692,38:0.000003):1.8595,39:2.952431):0.439156,40:3.069481):3.26817,(41:0.537812,(42:0.030049,43:0.081151):0.222292):0.547768):6.48851,48:1.374205):3.84201,47:2.589164):3.08286):1.261,35:5.274757):1.83031,15:2.701852):1.16239,20:2.435130):0.336293,(((((16:0.000001,17:0.000001):0.272953,18:0.274137):1.10084,19:0.523736):0.166126,((21:1.402983,22:1.390867):1.10417,23:1.796002):4.03733):0.815234,((((((24:0.092876,25:0.105702):0.545634,26:0.258649):0.106648,27:0.474175):0.276534,(28:3.069966,29:1.500723):0.638028):0.547889,((((30:0.899681,31:0.384941):1.03609,33:0.320955):0.13754,34:0.507507):0.349454,32:2.196590):0.657206):0.757604,(((49:0.000001,50:0.000001):0.063122,51:0.428591):0.66862,52:8.332497):4.43858):2.33599):0.325396):1.85797):1.01634):1.10159):2.17939e-06,((4:0.555918,5:1.429699):0.849284,(6:1.305307,7:1.114093):0.725867):0.200296):0.226458,(2:0.369428,3:1.019716):0.191343);
 039: 1 -27256.05157 -26994.47195 (0:0.539652,(1:0.434731,(((4:0.550855,5:1.189883):0.630076,6:2.231679):0.278982,7:3.017948):0.390384):0.14726,(((2:0.264183,((12:0.000002,13:0.000002):2.27835,(((14:7.300845,15:1.991705):1.30663,20:3.164048):0.427062,((((16:0.000001,17:0.000001):0.562596,18:0.293547):0.852184,19:0.410927):1.73939,(((21:1.145562,22:2.138978):1.56231,23:1.222450):3.77937,((((((24:0.125472,25:0.135898):0.753497,26:0.224883):0.331901,27:0.344382):0.618018,((30:0.944669,31:0.618354):1.12359,((32:3.015221,33:0.151192):0.23314,34:0.639911):0.737631):1.27279):0.191399,(28:3.160617,29:1.954757):0.386414):0.789841,(((((35:9.719323,(44:2.380595,(45:1.096494,46:9.414926):1.85129):2.71947):2.58985,47:2.189370):2.03196,48:2.787419):3.30748,(((((36:0.325980,37:0.317132):0.0251954,38:0.114796):2.17507,39:2.834379):0.669997,(41:0.390770,(42:0.056227,43:0.036928):0.476032):2.18189):2.43015,40:1.415638):2.52966):2.36609,(((49:0.000001,50:0.000001):0.254267,51:0.239714):1.58407,52:7.022145):3.7372):2.29093):0.149808):1.61999):0.070647):1.64414):0.683715):0.151049,(((8:0.000002,9:0.000002):0.662102,10:0.376368):0.592101,11:3.300347):1.29544):0.234989,3:0.974989):0.189703);
 040: 1 -27872.06078 -27005.43598 (0:0.443098,(1:0.314044,(2:0.313894,(6:2.081244,((((8:0.000001,9:0.000001):0.693088,10:0.582059):0.688893,11:1.635739):0.401545,((12:0.000002,13:0.000002):1.09919,(((14:7.679651,20:3.003367):2.87356e-06,15:1.612212):0.637352,((((16:0.000001,17:0.000001):0.491209,18:0.189818):0.444041,19:0.933661):1.4842,(((21:1.871740,22:1.989427):3.09574,23:2.567305):2.86078,((((24:0.079727,25:0.214256):0.266605,(26:0.270281,27:0.375459):0.0618764):0.616835,((28:2.414812,29:1.792815):0.528202,(((30:0.918663,31:0.598301):0.982511,(33:0.442593,34:0.786567):0.479481):0.455925,32:2.296231):0.532822):0.131333):0.927062,(((35:5.652569,((44:3.584002,46:5.666939):1.48803,45:0.874075):2.92411):1.52109,(47:5.133418,48:2.514605):1.12366):4.79633,((((((36:0.272747,37:0.420930):0.0546474,38:0.038082):1.4011,39:3.559002):0.754133,((41:0.894286,42:0.031927):0.0785317,43:0.052529):3.11138):3.10003,40:0.799498):5.58018,((49:0.000001,50:0.000001):0.213062,(51:0.047736,52:9.448981):0.168015):4.39202):1.05376):2.45074):0.0826841):0.747022):1.15851):1.47704):0.976207):0.830936):0.117589):0.557316):0.108561,(3:0.941635,((4:0.577249,5:1.257403):0.30328,7:2.438811):0.580656):0.267464);
 041: 1 -27935.0441 -26994.99472 (0:0.098437,(1:0.329129,((2:0.532055,((((8:0.000001,9:0.000001):0.73099,10:0.589920):0.660789,11:1.555645):0.983255,((12:0.000002,13:0.000002):1.1233,(((14:9.163339,((35:3.510877,(44:4.897636,(45:2.072370,46:6.772636):0.504197):2.33836):1.02894,(((((((36:0.239001,38:0.136761):0.148857,37:0.136916):2.7128,39:2.790773):1.19851,((41:0.915338,42:0.040996):0.0580003,43:0.000003):2.49941):1.44664,40:1.566875):5.26185,48:3.317169):1.68309,47:2.214242):3.48385):2.92582):2.92445e-06,15:0.841478):1.98403,(((((16:0.000001,17:0.000001):0.748375,18:0.376552):0.534886,19:0.716957):1.02787,(((21:1.271255,22:1.667604):1.10672,23:2.895756):4.1866,((((((24:0.179565,25:0.149329):0.711474,26:0.184467):0.214123,27:0.253524):0.716438,(28:2.710974,29:0.998587):0.584081):0.227257,(((30:0.781505,31:0.601573):0.908922,(33:0.326164,34:0.828671):0.315121):0.370903,32:2.295950):0.393118):0.869145,(((49:0.000001,50:0.000001):0.0591561,52:8.020311):0.191347,51:0.201699):5.50992):1.37383):0.390492):0.676706,20:2.598436):0.505428):1.3156):1.48763):0.84546):0.369268,3:1.146688):0.110082):0.562103,((4:0.480582,5:1.677271):0.633548,(6:2.271706,7:1.779073):0.779578):0.63235);
 042: 3 -26445.99902 -26996.0894 (0:0.521799,(1:0.162541,((4:0.575946,5:0.944040):0.430383,((6:1.594140,7:1.240126):0.222142,((((8:0.000001,9:0.000001):0.611187,10:0.331315):1.1469,11:1.245083):0.498207,((12:0.000001,13:0.000001):1.24616,((((14:5.628955,((21:1.691867,22:1.461715):1.44142,23:0.832868):2.95048):1.33659,((((((24:0.168437,25:0.159362):0.575971,26:0.352390):0.106613,27:0.508438):0.584074,(28:2.076046,29:1.898971):0.458031):0.315197,(((30:1.156774,31:0.429319):0.595039,32:2.793839):0.482069,(33:0.683342,34:0.623537):0.260637):0.534346):1.77288,(((35:3.141646,(44:3.401957,(45:1.498795,46:9.999999):0.784024):1.21376):0.332262,(47:3.115478,48:4.924416):1.79565):3.88302,((((((36:0.321453,38:0.154164):0.162322,37:0.171024):3.0357,(41:0.855757,(42:0.017364,43:0.111162):0.0840616):3.01785):0.564143,39:4.428110):2.24024,40:1.442795):4.44705,(((49:0.000001,50:0.000001):2.78854e-06,51:0.517636):2.54157,52:5.992515):2.88105):1.25796):1.05174):0.504745):0.645532,(((16:0.000001,17:0.000001):0.548229,18:0.342554):0.846035,19:0.413567):2.06839):2.76849e-06,(15:3.132342,20:2.242014):0.67205):1.9683):1.10098):1.29392):0.514184):0.41065):0.0907649,(2:0.460638,3:0.903978):0.33966);
 043: 1 -28750.83957 -26999.28887 (0:0.540694,(1:0.256489,(((4:0.917975,5:1.097255):0.567585,(((8:0.000001,9:0.000001):0.566665,10:0.422893):1.3981,(11:1.828104,((12:0.000001,13:0.000001):0.902357,(((14:6.472817,20:1.225163):1.44485,15:2.518837):0.280624,((((16:0.000001,17:0.000001):0.423569,18:0.235559):0.468006,19:0.574009):1.87214,((((21:1.226196,22:1.824320):1.63327,23:1.882290):4.30042,(((((24:0.094937,25:0.179813):0.66071,26:0.190754):0.161128,27:0.343685):0.601127,(28:3.207845,29:1.792928):0.958464):0.828368,(((30:1.013801,31:0.388306):0.419438,32:2.160602):0.528399,(33:0.386651,34:0.626777):0.371708):0.31711):1.76584):0.0882083,((((35:2.394569,((44:6.837821,46:4.932448):1.74687,45:1.096608):3.46411):1.98751,(47:3.186659,48:3.082377):4.41681):2.33303,(((((36:0.357022,38:0.146169):0.14478,37:0.284470):2.31688,39:3.175053):0.691777,(41:0.665180,(42:0.070619,43:0.068357):0.239293):2.31572):2.25458,40:1.418114):2.84282):3.01859,(((49:0.000001,50:0.000001):0.252725,52:7.343955):0.0226946,51:0.191807):6.26689):4.21841):0.592023):0.332399):1.37482):1.49011):0.759246):0.826473):0.263403,(6:1.667613,7:1.974266):0.8176):0.217695):0.144515,(2:0.615236,3:1.135283):0.166059);
 044: 6 -26775.14168 -27002.51336 (0:0.464064,((1:0.288961,((4:0.298149,5:1.254686):0.595114,7:2.197155):0.430998):0.121081,((2:0.361161,6:2.005057):0.145313,((((8:0.000001,9:0.000001):0.51153,10:0.585439):0.547257,11:1.916854):1.70111,((12:0.000002,13:0.000002):1.59545,((14:9.701869,15:1.318307):1.00727,(((((16:0.000001,17:0.000001):0.411202,18:0.322518):0.912829,19:0.579228):1.55719,((((21:2.458264,22:1.737285):2.54362,23:0.264201):3.70855,(((((24:0.113260,25:0.108041):0.479956,(26:0.276022,27:0.442367):0.0623839):0.21475,29:2.931259):0.297177,28:2.784971):0.275582,(((30:1.107197,31:0.484996):0.990755,(33:0.689101,34:0.709959):0.258453):0.199156,32:2.205876):0.453045):1.01991):2.95994e-06,(((35:7.313400,(44:4.141474,(45:1.517680,46:7.655086):1.31549):1.77103):1.01466,(47:2.059764,48:5.935892):0.959732):3.84594,((((((36:0.266145,37:0.330780):0.15679,38:0.011050):1.72969,((41:0.813298,42:0.050041):0.0676352,43:0.011624):3.12243):0.344463,39:2.426036):3.39587,40:0.398627):3.09122,(((49:0.000001,50:0.000002):0.187898,51:0.287258):0.558054,52:6.596999):4.31847):1.08704):1.58999):0.876749):0.365568,20:3.033850):0.131414):1.63892):0.592972):0.612392):0.390716):0.0769758,3:0.851808);
 045: 1 -26085.8989 -27005.51256 (0:0.784610,(1:0.483840,(2:0.536356,((((8:0.000001,9:0.000001):0.900309,10:0.484638):0.614955,11:1.480410):1.07831,((12:0.000002,13:0.000002):0.303872,((((14:6.624367,((35:8.792332,(44:7.032143,(45:0.034247,46:9.999999):1.97663):1.04977):1.31732,((((((36:0.315995,38:0.168016):0.096542,37:0.179654):2.23158,39:3.134072):2.41335,((41:0.842666,42:0.027876):0.0859376,43:0.016312):1.48133):3.15892,40:1.759451):1.78897,(47:3.952896,48:1.923146):3.25598):1.35033):2.78779):0.615576,15:4.497450):2.44612e-06,20:2.344012):0.845867,((((16:0.000001,17:0.000001):0.528935,18:0.277848):0.203136,19:0.635093):1.24022,(((21:1.817561,22:1.885067):2.04892,23:2.886792):2.68595,((((((24:0.097854,25:0.155488):0.621002,26:0.109497):0.10735,27:0.549661):0.826979,(28:2.748776,29:0.700115):1.06931):0.666936,((((30:0.497087,31:0.960437):1.01702,33:0.486043):0.364218,34:0.558009):0.471588,32:2.667839):0.64102):0.775793,(((49:0.000001,50:0.000001):0.225343,52:8.638542):0.0497367,51:0.203619):4.39761):0.631335):1.50284):0.177943):3.36661):1.90038):0.860454):0.243932):0.118225,(3:0.828783,(4:0.669849,((5:1.328358,7:1.348805):0.240083,6:1.314768):0.608242):0.491118):0.123345);
 046: 1 -26452.28972 -27005.38952 (0:0.513173,(1:0.134722,(((4:0.472733,5:1.351344):0.697643,(6:1.489098,7:1.005654):0.789927):0.204877,((((8:0.000001,9:0.000001):0.830358,10:0.596221):1.02135,11:2.126573):1.11113,((12:0.000001,13:0.000001):0.961111,(((14:9.999999,20:2.990725):0.478845,((((16:0.000001,17:0.000001):0.420561,18:0.218539):0.656689,19:0.504703):1.44023,((((21:1.496717,22:2.511727):1.74531,23:1.148320):4.86533,(((((24:0.143424,25:0.146699):0.591912,(26:0.106078,27:0.580590):0.135001):0.306511,28:3.105076):0.472894,29:2.168589):0.364526,((30:1.254962,31:0.403784):0.615739,(32:2.234995,(33:0.274604,34:0.910064):0.611731):0.388606):0.670266):1.39121):0.138926,(((35:5.719607,((((44:4.191065,45:1.739295):0.503039,46:9.999998):3.03716,47:2.646001):0.533019,48:4.386111):2.46227):3.25183,(((((36:0.395574,37:0.353753):0.104542,38:0.030546):2.36301,39:2.207114):0.93715,(41:0.631023,(42:0.053748,43:0.065088):0.280695):2.00849):2.16801,40:1.392290):2.33269):2.37776,(((49:0.000001,50:0.000001):0.089903,51:0.420584):1.46988,52:7.372640):3.97725):2.19201):1.00727):0.0663549):1.60343,15:1.544359):1.79981):1.56303):0.962286):0.289814):0.222861,(2:0.352667,3:1.255674):0.0818976);
 047: 3 -28374.023 -27002.35357 (0:0.419848,(1:0.152752,((4:0.738515,5:0.937476):1.17087,((6:1.370062,7:1.349523):0.240846,((((8:0.000001,9:0.000001):1.04773,10:0.341483):0.607784,11:2.111584):1.08983,((12:0.000001,13:0.000001):1.1325,(((14:8.906394,15:0.582262):0.820821,35:8.933340):0.555743,(((((16:0.000001,17:0.000001):0.497891,18:0.308731):0.715467,19:0.732845):1.44895,((((((24:0.125341,25:0.078954):0.743698,26:0.150398):0.238564,27:0.442495):0.469402,29:1.632343):0.317015,28:2.324886):0.807754,(((30:1.148948,31:0.563731):0.518352,32:2.401942):0.322437,(33:0.603046,34:0.388273):0.242332):0.364787):1.85016):0.171333,((20:1.383802,(44:4.314080,(45:0.740774,46:9.999998):1.87714):5.63989):1.09964,(((21:1.132764,22:2.337054):1.71022,23:0.895820):3.00076,(((((((36:0.284154,38:0.105796):0.211982,37:0.181829):2.48694,(41:0.666015,(42:0.050042,43:0.077636):0.0886676):2.52084):0.302644,39:3.164492):1.90824,40:1.379474):1.7672,(47:3.674838,48:2.486473):3.94077):2.39525,(((49:0.000001,50:0.000001):0.290001,51:0.096197):0.144731,52:9.334204):2.92088):1.76682):1.21589):0.606535):1.59283):1.98647):1.08161):0.307416):0.587183):0.523261):0.226251,(2:0.647351,3:1.232283):0.0800196);
 048: 1 -28163.10486 -27000.70029 (0:0.575900,(1:0.286691,((3:0.568310,((((8:0.000001,9:0.000001):0.397277,10:0.621228):0.926857,11:1.387198):0.918734,((12:0.000001,13:0.000001):0.768029,((((((14:9.999999,((((((24:0.150962,25:0.103669):0.664928,26:0.151682):0.144861,27:0.489940):0.362514,28:2.855048):0.324895,29:1.733630):0.27435,(((30:0.832553,31:0.551296):0.561339,32:1.625828):0.225941,(33:0.566176,34:0.483413):0.29918):0.582137):1.07412):1.07725,((21:1.171943,22:2.070712):1.92065,23:0.547320):3.37362):0.491073,((35:3.717178,((44:6.240240,45:1.313843):0.82801,46:9.772263):3.04626):2.90596,(((((((36:0.278979,37:0.370729):0.0757544,38:0.025773):2.00695,39:2.755748):0.191929,(41:0.452233,(42:0.055641,43:0.079180):0.42704):2.49433):1.76895,40:1.038903):2.01036,(47:4.251846,48:2.219887):4.08842):1.3926,((49:0.000001,50:0.000001):0.196565,(51:0.254371,52:7.370230):0.0189359):3.75171):1.68815):0.589567):0.493464,(((16:0.000001,17:0.000001):0.482195,18:0.286043):0.435903,19:0.944633):1.13892):0.136703,20:1.932712):0.879459,15:2.836507):1.8893):1.82958):1.31147):0.185955,((4:0.351748,5:1.184632):0.576484,(6:1.361684,7:1.698643):0.856952):0.403827):0.315825):0.167828,2:0.699485);
 049: 9 -23806.27921 -26992.77055 (0:0.904720,(1:0.347246,((2:0.334716,((((8:0.000001,9:0.000001):0.811457,10:0.365214):0.53521,11:2.900149):1.31356,((12:0.000001,13:0.000001):1.4196,((14:8.185365,15:0.763544):0.954069,(((((16:0.000001,17:0.000001):0.376895,18:0.384256):0.420741,19:0.742015):1.56756,20:2.213331):0.343335,((((21:0.944550,22:2.193476):2.32825,23:1.280758):3.31845,((((24:0.096461,25:0.222182):0.619703,26:0.246061):0.0928171,27:0.354101):0.370699,((28:3.306509,29:1.382034):1.31917,((((30:0.974619,31:0.795510):0.777098,33:0.333485):0.224671,34:0.585787):0.552702,32:2.122166):0.504867):0.243844):1.76783):0.172093,(((35:7.193278,(44:4.990186,(45:1.995982,46:5.984521):1.07903):1.0377):1.50021,((((((36:0.212231,38:0.118579):0.0997815,37:0.283589):1.94283,39:2.460697):0.693098,(41:0.609285,(42:0.068088,43:0.050360):0.236796):2.00086):1.77827,40:1.504863):2.39078,(47:2.776119,48:3.760024):2.1682):1.10994):1.4772,((49:0.000001,50:0.000001):0.28551,(51:0.136572,52:6.105948):0.0217803):4.32089):2.66746):0.412626):0.892027):1.22334):1.28522):0.571314):0.154692,((4:1.530536,5:0.967314):0.331902,(6:2.016265,7:1.658241):0.449561):0.899397):0.270467):0.203033,3:0.986820);
 050: 1 -26411.98186 -27010.43264 (0:0.476774,(1:0.190814,(4:0.228432,5:1.121701):1.29138):0.0910506,((2:0.429121,((6:0.880337,7:1.562187):0.371432,((((8:0.000001,9:0.000001):0.63913,10:0.269949):1.174,11:1.334372):0.53932,((12:0.000002,13:0.000002):0.130788,(((14:8.009473,15:0.948562):1.1642,20:3.069881):0.116625,((((16:0.000001,17:0.000001):0.474932,18:0.264241):0.173185,19:0.701426):2.5037,(((21:1.460245,22:1.627017):2.18303,23:0.798113):3.10333,(((24:0.182585,25:0.088910):0.388619,((26:0.288654,27:0.474142):0.0792793,((28:2.131654,29:1.702507):0.446552,(((30:0.907274,31:0.486948):0.932759,(33:0.713160,34:0.504502):0.310162):0.684942,32:1.879641):0.823478):0.259283):0.109395):1.55203,((((35:6.029123,(44:4.959757,(45:0.997289,46:8.563896):0.744673):2.07597):2.75697,(47:4.979419,48:1.026232):1.35287):1.77976,(((((36:0.294989,37:0.405373):0.071038,38:0.065043):2.0863,39:2.371036):0.510281,((41:0.813247,42:0.099083):0.0342033,43:0.000002):2.30544):1.43952,40:2.036903):2.06654):3.05799,(((49:0.000001,50:0.000001):0.165702,51:0.322730):0.900027,52:5.689053):2.50932):2.66849):1.07096):1.43137):0.433901):2.46932):1.35095):0.589525):0.520054):0.254005,3:0.805043):0.0845057);
 051: 1 -27047.79856 -26994.77906 (0:0.355117,((1:0.357288,(4:0.637210,(5:1.399763,(6:1.246012,7:1.312649):0.630499):0.55676):0.639415):0.0798044,(2:0.237972,((((8:0.000001,9:0.000001):1.0311,10:0.399107):0.770046,11:1.404076):1.02904,((12:0.000002,13:0.000002):1.14985,((14:7.258953,((((16:0.000001,17:0.000001):0.492111,18:0.245456):0.3894,19:0.730701):1.72123,(20:1.668657,((((21:2.237836,22:2.135671):1.59755,23:2.306944):3.84714,((((((24:0.079199,25:0.077069):0.531211,26:0.211882):0.176833,27:0.485641):0.568555,(28:2.981524,29:2.257846):0.398787):0.749975,32:2.321460):0.902512,((30:1.348892,31:1.133479):0.75424,(33:0.670274,34:0.548893):0.330194):0.0223854):1.65331):0.322324,((35:6.216293,((((((36:0.270997,37:0.324263):0.0811959,38:0.050213):1.97532,39:3.408179):1.27104,(41:0.627655,(42:0.066711,43:0.054021):0.253785):1.29229):2.59954,40:1.496916):2.92643,((47:2.846915,48:3.354431):1.154,((49:0.000001,50:0.000001):0.0382422,(51:0.145704,52:9.445671):0.257544):5.68074):0.754078):1.77865):0.718968,(44:4.525408,(45:0.000003,46:9.991318):2.07023):2.05145):0.988746):0.655378):0.0761047):2.06869):0.286756,15:1.657645):2.79737):0.692862):1.40264):0.298147):0.111116,3:1.037103);
 052: 1 -25859.66871 -26996.11076 (0:0.322617,(1:0.635365,(4:0.436143,5:1.929154):1.06026):0.0878632,((2:0.215021,(((6:2.121512,7:2.317433):0.603717,((12:0.000002,13:0.000002):3.61979,((((((14:5.412527,15:2.503022):1.07026,((((35:6.921697,(44:3.211782,(45:2.120119,46:6.748922):0.405358):5.48234):0.993376,(47:3.091776,48:4.173170):1.58309):2.10844,(((((36:0.289968,37:0.356036):0.15058,38:0.000003):1.21747,39:2.309575):0.474608,((41:0.887027,42:0.056998):0.0756572,43:0.019028):3.43816):3.36875,40:0.076384):3.20376):1.58806,(((49:0.000001,50:0.000001):0.200666,52:8.622461):0.218982,51:0.034838):4.59366):1.4819):0.488873,20:2.748756):1.13111,((21:1.894902,22:1.263906):2.8434,23:0.489869):2.79935):0.431848,((((((24:0.100990,25:0.180048):0.656869,26:0.129145):0.163919,27:0.379710):0.555761,29:1.777000):0.252769,28:2.165755):0.210304,((((30:0.673440,31:0.774204):0.760399,32:1.955379):0.117111,33:0.525162):0.0999552,34:0.667188):0.767609):1.60029):0.893937,(((16:0.000001,17:0.000001):0.573709,18:0.188195):0.406613,19:0.603548):0.946804):2.09307):1.15231):0.397848,(((8:0.000001,9:0.000001):0.171899,10:0.726859):0.276254,11:2.991394):2.04771):0.254173):0.693163,3:1.176216):0.253985);
 053: 1 -26930.04345 -26993.98905 (0:0.553609,(1:0.252079,((2:0.212934,((((8:0.000001,9:0.000001):0.615342,10:0.399143):0.881551,11:2.347705):1.33123,((12:0.000002,13:0.000002):1.48194,(14:7.621306,(15:1.819088,(((((16:0.000001,17:0.000001):0.287788,18:0.252806):0.440841,19:0.724136):1.65673,((((21:1.269074,22:2.167891):2.42055,23:1.000779):4.56748,(((((24:0.099683,25:0.146593):0.451474,26:0.190608):0.139032,27:0.291199):0.461225,(28:2.427108,29:1.904896):1.02551):0.783163,((((30:0.831033,31:0.454655):0.799956,32:2.114011):0.534872,33:0.243356):0.23411,34:0.566145):0.512306):1.61229):0.211613,((((((36:0.231703,37:0.364895):0.11766,38:0.032270):2.03585,39:2.899774):0.760863,((41:0.976470,42:0.015977):0.0699437,43:0.043052):2.47944):2.95023,40:0.283613):4.73605,(((49:0.000001,50:0.000001):0.221589,52:7.215134):0.151465,51:0.032683):5.57138):4.48275):1.27492):0.108135,(20:1.773802,((35:5.450139,((44:3.540849,46:6.171813):0.494269,45:0.392948):0.81455):0.597487,(47:2.505482,48:5.011093):4.69787):3.55301):0.796841):1.11903):0.147278):1.01212):1.317):0.484124):0.252834,3:1.059287):0.268646):0.126668,((4:0.585534,5:1.272321):0.607423,(6:1.605170,7:1.744527):0.783449):0.301985);
 054: 1 -25265.6102 -26993.65827 (0:0.525586,(1:0.274277,(2:0.590584,(((4:0.776958,5:1.209894):0.624471,(6:1.364864,7:1.932453):0.662068):0.230223,(((((8:0.000001,9:0.000001):0.726388,10:0.492480):1.57326,11:1.798946):0.92347,(12:0.000001,13:0.000001):1.40364):0.548083,(14:6.051131,((15:2.321766,((((16:0.000001,17:0.000001):0.509872,18:0.349995):0.71312,19:0.364556):1.57988,((((21:0.927879,22:2.725652):2.00434,23:1.639647):2.69894,(((((24:0.194906,25:0.121283):0.68572,26:0.357023):0.128657,27:0.258319):0.577265,(28:2.316927,29:0.515479):1.07394):0.5946,(((30:1.177400,31:0.133113):0.914181,32:3.046696):0.338966,(33:0.293586,34:0.631204):0.450572):0.510249):1.59769):0.460581,(((35:6.838496,(((44:5.817810,46:7.907630):1.22564,45:1.985073):2.71951,(47:2.528948,48:4.324459):1.79128):1.65046):1.80299,(((((36:0.302910,38:0.146684):0.0847087,37:0.304847):1.79232,39:2.765248):0.796085,((41:0.905107,42:0.046385):0.0584214,43:0.032369):2.80866):2.33733,40:1.488954):1.87892):2.26147,(((49:0.000001,50:0.000001):0.253749,52:8.634726):0.0295807,51:0.155143):4.48945):2.20937):0.550661):0.504275):0.375537,20:2.152624):0.573494):0.627042):0.983937):0.0963315):0.404555):0.377512,3:1.227035);
 055: 3 -25814.01431 -26994.54386 (0:0.471520,((1:0.289381,(4:0.581486,5:1.714951):0.781191):0.0463402,(2:0.339969,((6:1.468171,7:1.782844):0.725305,(((8:0.000001,9:0.000001):0.631778,10:0.284026):0.98065,(11:1.854776,((12:0.000002,13:0.000002):1.33101,(((14:4.801625,15:2.405948):0.507927,20:1.670078):0.902469,(((((16:0.000001,17:0.000001):0.607292,18:0.146154):0.532719,19:0.762905):2.00741,(((((24:0.127239,25:0.156643):0.840539,26:0.160607):0.129535,27:0.551599):0.338425,((28:2.371353,29:1.794653):0.426605,(((30:0.952500,31:0.396852):0.843142,(33:0.599508,34:0.711929):0.479824):0.660898,32:1.713523):0.437761):0.111254):1.64487,((((35:5.838526,(44:5.157663,(45:2.251338,46:7.116489):2.56738):2.66195):1.8852,(47:3.572029,48:3.509567):2.69756):2.99327,(((((36:0.321637,37:0.336360):0.111966,38:0.022396):1.3521,39:3.051820):1.03894,((41:0.750135,42:0.078924):0.0374578,43:0.000002):2.4656):2.50412,40:0.410337):2.64413):1.54835,(((49:0.000001,50:0.000001):0.10318,52:5.904810):0.244852,51:0.109240):4.35487):3.45004):0.122399):0.647037,((21:1.232850,22:2.075383):1.66291,23:1.284448):2.22787):0.19786):2.72311):1.19518):0.929775):1.06563):0.598921):0.271925):0.253234,3:0.891869);
 056: 3 -26214.62782 -26993.93618 (0:0.510096,(1:0.316273,(((4:0.607984,5:0.787415):0.589918,(6:0.681092,7:1.554334):0.207799):0.197427,(((((8:0.000002,9:0.000002):0.833318,10:0.120270):1.25942,11:2.144828):0.581673,(12:0.000002,13:0.000002):1.90757):0.39423,(((14:9.999999,15:1.517733):0.864883,20:3.479223):0.546726,((((16:0.000001,17:0.000001):0.492507,18:0.430455):1.1916,19:0.324825):1.23965,((((21:1.696816,22:2.536328):2.68755,23:2.235910):1.8144,((((35:7.553509,(44:3.859258,(45:2.069022,46:8.050496):0.562516):2.23145):0.860911,(47:3.785925,48:1.822253):0.917363):1.95092,(((((36:0.303254,37:0.410738):0.133386,38:0.005668):2.27344,39:2.151099):1.1147,(41:0.509087,(42:0.047091,43:0.062889):0.314653):1.68279):1.93824,40:2.638590):1.56703):2.62884,(((49:0.000001,50:0.000001):0.155953,51:0.305467):0.999963,52:8.710511):1.76184):1.70368):0.389055,((((24:0.170572,25:0.176598):0.722093,26:0.381333):0.114332,27:0.514737):0.278477,((28:2.565041,29:0.766970):0.799532,((30:1.002702,31:0.566494):0.478798,((32:2.109899,33:0.225367):0.257805,34:0.577389):0.640944):1.31975):0.564523):1.95622):1.06013):0.175098):1.67078):0.294419):0.244968):0.22121,(2:0.357559,3:1.100023):0.0929595);
 057: 1 -25428.42167 -26999.38696 (0:0.582053,(1:0.190926,((4:0.526399,5:1.177117):0.716131,(6:1.317705,7:1.112767):0.660348):0.606227):0.195043,((2:0.425898,((((8:0.000001,9:0.000001):0.883004,10:0.266017):1.20011,11:1.545172):0.932419,((12:0.000002,13:0.000002):1.68261,(((14:7.650276,15:1.252353):2.7995,20:2.225301):0.329204,((((16:0.000001,17:0.000001):0.564784,18:0.284138):0.421545,19:0.969510):1.4104,((((21:1.064825,22:2.295572):1.50393,23:1.553083):4.8428,((((24:0.136587,25:0.154993):0.518362,26:0.301482):0.0969204,27:0.400236):0.283949,((28:2.789772,29:1.357711):0.386398,((((30:0.840217,31:0.609215):1.1489,34:0.621542):0.140784,33:0.387515):0.614113,32:3.384848):0.685378):0.584718):1.0911):0.0817164,(((((35:3.972307,((44:3.584934,46:8.680569):1.24762,45:1.697473):2.29438):3.0539,47:3.351813):1.8674,48:1.667572):2.49546,(((((36:0.287686,38:0.139574):0.0514474,37:0.394080):1.87466,39:2.603435):0.915825,((41:0.914404,42:0.055203):0.0915179,43:0.000002):2.69205):2.40401,40:1.148397):2.00443):2.84641,(((49:0.000002,50:0.000001):2.00816e-06,51:0.443302):0.211012,52:8.487445):3.3187):3.1593):1.32109):0.647485):2.35648):0.81075):0.937147):0.465028,3:1.077019):0.317717);
 058: 1 -23714.65524 -27007.07264 (0:0.486574,(1:0.207248,((2:0.392226,((((8:0.000001,9:0.000001):0.744265,10:0.323614):0.941999,11:2.121679):1.36048,((12:0.000002,13:0.000002):1.51086,((14:8.615440,15:0.000002):1.20957,((((16:0.000001,17:0.000001):0.600175,18:0.295368):0.998184,19:0.488310):1.68476,(20:2.126566,((((21:2.002649,22:1.957748):0.485391,23:1.649392):4.59031,((((24:0.104185,25:0.169987):0.50061,(26:0.240437,(28:3.679359,29:1.698478):1.1489):0.0869806):0.336832,27:0.315306):1.32856,((30:0.858684,31:0.587965):0.692306,((32:2.200653,34:0.782083):0.42471,33:0.281329):0.311592):0.467898):1.49774):2.67351e-06,((((35:3.854900,(44:4.199236,(45:0.740858,46:9.999998):1.12599):1.73147):0.822301,(47:3.229164,48:4.163294):2.35044):1.73956,(((((36:0.357809,37:0.387636):0.129104,38:0.000002):2.51693,39:2.854141):0.852234,((41:0.739617,42:0.047958):0.0627482,43:0.000002):1.90821):0.95989,40:4.012385):3.84858):1.68461,((49:0.000001,50:0.000001):0.187285,(51:0.270165,52:9.999998):0.0283214):3.78478):0.904161):0.704773):0.60642):1.26034):1.9939):0.621933):0.128315):0.13992,3:1.026536):0.11142):0.265205,((4:0.618815,5:1.344205):0.34102,(6:1.672246,7:2.057791):0.65353):0.434383);
 059: 9 -27430.76015 -26997.42377 (0:0.673858,(1:0.265244,(((4:0.953158,5:1.315360):0.401144,(6:1.425124,7:1.563384):0.719465):0.465943,((((8:0.000001,9:0.000001):0.745852,10:0.405502):1.15173,11:1.575666):1.014,((12:0.000001,13:0.000001):0.839646,(((14:6.942999,15:0.000003):0.301754,35:9.999999):1.11586,(((((16:0.000001,17:0.000001):0.425262,18:0.282564):0.781844,19:0.225942):1.15387,(((21:1.371315,22:1.789410):2.16113,23:0.921251):2.32155,((((((24:0.059605,25:0.102374):0.67199,26:0.223451):0.145968,27:0.241557):0.390239,(28:2.643699,29:1.549202):0.391715):0.738561,(((30:0.811908,31:0.664597):0.477064,(33:0.309294,34:0.856011):0.55883):0.895468,32:1.508586):0.539014):0.965217,(((((((36:0.346902,37:0.364682):0.00643439,38:0.129391):1.81767,39:2.764720):1.01878,(41:0.489582,(42:0.057654,43:0.040394):0.178667):1.68949):3.49268,40:0.222194):3.42783,(47:3.300904,48:2.809301):2.23736):3.51809,(((49:0.000001,50:0.000001):2.6859e-06,51:0.409546):1.22007,52:7.958278):1.77312):2.43384):0.571896):1.39398):0.675509,(20:0.000002,(44:2.999392,(45:1.147084,46:7.718966):6.08158):5.87829):3.00658):0.97074):2.51201):0.919023):0.502816):0.267409):0.0652231,(2:0.614474,3:0.704200):0.0970964);
 060: 3 -27424.51591 -26994.66009 (0:0.613486,(1:0.270672,(((4:0.775497,5:1.142378):0.527584,(6:1.775656,7:2.017705):0.799603):0.447114,((((8:0.000001,9:0.000001):0.787354,10:0.563212):1.62265,11:2.568162):1.11849,((12:0.000001,13:0.000002):1.26324,((((((14:6.075708,((21:0.904722,22:1.558087):1.04078,23:2.077087):1.96092):1.47393,((((35:7.158590,((44:3.785457,46:8.561515):0.903499,45:0.686982):2.7128):0.979994,(47:3.143643,48:3.978352):1.84902):2.70225,(((((36:0.318357,37:0.360908):0.134062,38:0.000003):2.5141,39:2.661590):0.716877,(41:0.606741,(42:0.072033,43:0.063057):0.403461):2.74668):1.91413,40:2.499896):1.70693):1.25585,(((49:0.000001,50:0.000001):0.298398,52:7.305154):0.0439063,51:0.163708):5.35909):2.21032):1.12974,20:2.631135):0.573039,15:2.264358):0.266023,((((((24:0.066144,25:0.156853):0.795812,26:0.201489):0.115698,27:0.350632):0.340155,29:2.010318):0.373003,28:3.823916):0.0575574,(((30:1.134951,31:0.384701):1.07911,(33:0.647780,34:0.582289):0.0815861):0.280053,32:2.841325):0.645954):2.37849):0.313878,(((16:0.000001,17:0.000001):0.553402,18:0.386643):1.04897,19:0.855548):1.57973):1.25146):1.40875):1.39661):0.338637):0.136572,(2:0.546044,3:1.139670):0.26036);
 061: 1 -27216.36109 -27001.87228 (0:0.426067,(1:0.356889,(2:0.558954,(3:1.223755,((((8:0.000001,9:0.000001):0.612143,10:0.566167):1.04877,11:1.506594):1.27058,((12:0.000002,13:0.000002):0.776584,(((14:8.830698,15:1.396743):1.22051,20:3.122060):0.240439,((((16:0.000001,17:0.000001):0.162833,18:0.397255):0.641216,19:0.750501):1.60518,((((21:1.006755,22:2.581525):1.14585,23:1.940472):2.57293,((((((35:8.305708,((44:3.943948,46:7.415436):1.60738,45:2.291081):3.99114):0.614548,47:3.062323):1.05306,48:1.801134):3.54428,((((36:0.347963,37:0.351937):0.076024,38:0.079426):2.03605,39:3.053124):1.66054,((41:0.917515,42:0.069324):0.0591174,43:0.023030):1.30642):1.82616):0.952221,40:1.629668):4.49139,(((49:0.000001,50:0.000001):0.0288804,52:6.109744):0.333566,51:0.136058):4.05912):1.98787):0.77379,((((24:0.098224,25:0.116045):0.553915,(26:0.171789,(28:3.114257,29:1.136013):1.6394):0.0498176):0.250179,27:0.480049):0.436158,(((30:0.918125,31:0.817100):0.642542,(33:0.646342,34:0.812268):0.378624):0.609705,32:2.271901):0.595518):1.69053):0.882867):0.591743):2.75557):1.13759):0.636779):0.439353):0.215204):0.13774,((4:0.719972,5:1.279190):0.524621,(6:1.381674,7:1.198136):1.02318):0.366613);
 062: 25 -25636.85412 -26992.7894 (0:0.423086,(1:0.182318,(((4:0.236140,5:0.902709):1.05395,(6:1.346019,7:1.165304):0.564229):0.194025,((((8:0.000002,9:0.000002):0.62662,10:0.606113):0.746987,11:1.024364):0.484939,((12:0.000002,13:0.000002):0.368799,((14:7.645848,15:1.254159):1.37356,(((((16:0.000001,17:0.000001):0.439337,18:0.267332):0.883962,19:0.756592):1.21097,((((21:1.320012,22:2.087859):1.94124,23:0.879701):3.22405,(((35:6.255631,((44:3.482916,(45:1.068381,46:9.999998):3.2217):2.58405,(47:2.831876,48:2.951832):1.00815):0.752822):2.7623,(((((36:0.275647,37:0.332211):0.0748741,38:0.028721):2.57575,39:2.974934):0.62004,(41:0.509473,(42:0.030800,43:0.070327):0.203869):1.88271):2.57552,40:0.800993):2.71815):0.903808,(((49:0.000001,50:0.000001):0.184883,51:0.233742):1.41401,52:8.515972):2.27844):2.39827):2.45153e-06,((((24:0.142306,25:0.134918):0.44361,26:0.259254):0.244334,27:0.407390):0.214162,((28:2.514244,29:1.693340):0.342115,(((30:0.729173,31:0.656518):0.790413,(33:0.245335,34:0.692566):0.282377):0.784877,32:1.767928):0.90309):0.362655):2.08453):1.76559):0.899273,20:2.155876):0.461382):2.61354):1.78105):1.18154):0.235782):0.251543,(2:0.624907,3:1.024495):0.244937);
 063: 1 -26963.15828 -26994.17959 (0:0.484371,(1:0.285667,(((4:0.464800,5:1.419262):0.452462,(6:1.749553,7:1.360316):0.62436):0.307413,(((8:0.000001,9:0.000001):0.648928,10:0.377152):0.803354,(11:1.418015,((12:0.000001,13:0.000001):1.6426,(((14:8.028585,15:2.316433):1.13194,(20:0.989265,((35:6.560370,(44:5.675551,(45:0.948482,46:9.206804):1.11317):2.44998):2.53162,(47:2.058576,48:4.809939):3.23171):2.43686):0.607686):0.613713,((((16:0.000001,17:0.000001):0.532054,18:0.211759):0.692549,19:0.624603):1.5318,((((21:1.489462,22:1.917527):1.93514,23:2.077750):2.70426,((((((36:0.381816,37:0.388762):0.0367486,38:0.057245):1.26849,39:2.773821):0.849991,((41:0.843398,42:0.048543):0.0835768,43:0.008730):2.72963):2.75764,40:0.000002):3.98887,(((49:0.000001,50:0.000001):0.265537,51:0.160031):0.33707,52:6.796526):3.56493):3.67446):0.892165,(((((24:0.092641,25:0.103382):0.742836,26:0.213522):2.81776e-06,27:0.597703):0.50341,(28:2.843908,29:0.706389):0.800495):0.373509,(((30:0.714236,31:0.741909):0.632772,(33:0.697482,34:0.754890):0.35081):0.336237,32:2.317310):0.682552):2.16625):0.244671):1.34721):2.20831):1.07871):0.394764):1.86467):0.213801):0.0971871,(2:0.419562,3:1.248686):0.291461);
 064: 4 -26091.48827 -26995.42181 (0:0.434282,(1:0.131023,(((4:0.811135,5:1.108990):0.749789,(6:1.469728,7:1.639576):0.506348):0.26732,((((8:0.000001,9:0.000001):0.778193,10:0.462427):0.878817,11:2.219779):0.811281,((12:0.000001,13:0.000001):1.19792,(((14:8.062410,15:1.203437):0.465171,(20:1.622003,((35:3.860959,(((((((36:0.282421,37:0.334210):0.121821,38:0.033507):1.74179,40:4.023022):0.678667,39:1.945004):1.63541,(41:0.441138,(42:0.073332,43:0.037738):0.290655):0.470502):5.11366,48:2.495460):2.14937,47:1.619841):2.47001):0.777606,(44:4.798718,(45:2.217208,46:8.286691):1.70533):1.97902):1.89216):1.37051):0.245793,((((16:0.000001,17:0.000001):0.540709,18:0.285023):0.496242,19:0.590813):1.24114,(((21:1.290909,22:2.349622):0.914194,23:1.856136):3.35516,((((((24:0.122423,25:0.132898):0.594153,26:0.271721):0.157811,27:0.304943):0.757606,(28:3.383816,29:1.392957):0.718697):0.476674,((30:0.665286,31:0.546011):0.686019,(32:2.126870,(33:0.267246,34:0.819753):0.354044):0.413579):0.784238):1.62554,(((49:0.000001,50:0.000001):0.00343191,51:0.443636):0.639998,52:7.660187):4.77678):0.683135):0.191914):0.575656):1.78682):0.68824):0.944747):0.406612):0.2698,(2:0.430983,3:1.150829):0.222667);
 065: 2 -26706.8831 -26996.57804 (0:0.569905,(1:0.355333,(2:0.277578,((6:1.680475,7:2.057824):0.614521,((((8:0.000001,9:0.000001):0.685911,10:0.461285):1.02243,11:2.155125):1.16152,((12:0.000002,13:0.000002):2.21987,(((14:7.311516,15:3.265706):0.823244,20:2.302832):0.65811,(((((16:0.000001,17:0.000001):0.829689,18:0.000002):0.337552,19:1.172009):1.66686,(((21:1.634207,22:1.686906):1.47193,23:1.956859):2.85921,(((((24:0.108785,25:0.137206):0.647926,26:0.176482):0.291892,27:0.266103):0.414931,(28:2.262824,29:1.925346):0.915454):0.603411,(((((30:0.935916,31:0.437837):1.12928,33:0.479058):0.17951,34:0.741305):0.315686,32:1.752429):0.215965,(((49:0.000001,50:0.000001):0.160005,52:7.859204):0.208678,51:0.209429):6.49777):0.229748):1.39648):0.456317):0.868947,(((35:5.109856,((44:3.339766,46:6.555658):1.26197,45:1.764701):6.01859):2.4828,(47:1.832624,48:5.449080):5.08261):1.07055,(((((36:0.378259,38:0.157665):0.127101,37:0.259922):1.89722,39:4.009774):2.102,((41:0.763925,42:0.041011):0.0688911,43:0.000003):2.11951):2.29143,40:1.398514):2.96166):1.93026):0.850041):1.85585):1.03513):0.23091):0.177907):0.50776):0.105807,(3:0.991870,(4:0.559508,5:1.866911):1.32998):0.128604);
 066: 1 -26200.36381 -26994.71381 (0:0.446227,((1:0.312686,((4:0.396126,5:1.568813):0.764234,(6:1.437697,7:1.491119):1.03757):0.453823):0.135516,(2:0.267346,((((8:0.000002,9:0.000002):0.624096,10:0.465408):0.969217,11:1.722840):1.09638,((12:0.000002,13:0.000002):0.966701,((((((14:8.296382,((((24:0.123486,25:0.118613):0.559983,26:0.186418):0.114626,27:0.321046):0.546388,(28:2.689578,29:1.524812):0.34272):0.0781247):0.864774,((((30:0.656917,31:0.717778):1.04765,33:0.401821):0.180952,34:0.693499):0.365976,32:1.944387):0.322308):1.85849,((((35:6.256412,(44:3.197011,(45:3.139375,46:9.899784):0.989591):6.8799):1.3068,(47:2.956033,48:2.669278):3.39768):0.695908,(((((36:0.342579,38:0.108949):0.0517209,37:0.336850):1.66724,39:3.107361):0.82058,((41:0.765949,42:0.101074):0.0713813,43:0.000002):2.90244):2.31699,40:0.702346):2.73709):2.73489,((49:0.000001,50:0.000001):0.114862,(51:0.326213,52:8.326651):0.0520237):2.25913):2.11087):0.0029588,((21:1.309026,22:1.785801):1.1812,23:1.382159):3.24154):1.13427,((((16:0.000001,17:0.000001):0.366035,18:0.348946):0.55821,19:0.494382):1.97268,20:2.809708):0.258633):1.76244,15:2.596442):1.06715):1.41938):0.657595):0.170695):0.163315,3:0.817754);
 067: 1 -25394.48957 -27000.0376 (0:0.435380,(1:0.323282,(2:0.742067,((6:1.485414,7:1.548176):0.655076,(((((8:0.000001,9:0.000001):0.631866,10:0.573729):1.03513,11:1.911304):0.494716,(12:0.000002,13:0.000002):1.6394):0.795605,(((14:8.022316,15:1.457328):1.58969,20:2.755126):0.402048,((((16:0.000001,17:0.000001):0.693216,18:0.199567):0.604943,19:1.145548):1.1294,(((21:2.303450,22:1.985817):1.07563,23:0.641522):4.0383,((((((24:0.152549,25:0.072687):0.393258,27:0.385188):0.15788,26:0.084192):0.608681,28:2.345835):0.304751,(29:2.016850,(((30:0.677455,31:0.620515):0.709156,(33:0.543739,34:0.962750):0.332916):0.369339,32:1.851424):1.05331):0.242752):1.05569,((((35:3.809830,(44:4.513082,(45:1.622919,46:5.555426):1.76893):3.58616):0.497536,(47:3.726093,48:2.942772):2.93503):2.72661,(((((36:0.281017,37:0.385908):0.0752983,38:0.067889):1.33259,39:3.262657):1.56765,((41:0.925176,42:0.084391):0.0689479,43:0.000002):3.00705):3.06685,40:0.397678):5.019):1.5219,(((49:0.000001,50:0.000001):0.206913,51:0.286479):2.0306,52:6.614701):5.63973):2.56876):0.19046):0.444758):0.785136):1.89345):0.332375):0.390995):0.268683):0.323521,(3:1.219548,(4:0.380057,5:1.218699):0.757718):0.482557);
 068: 1 -26322.69914 -26997.65685 (0:0.295174,(1:0.324679,((2:0.498222,((((8:0.000001,9:0.000001):0.434316,10:0.615066):0.422179,11:1.729775):1.37313,((12:0.000001,13:0.000001):2.50842,((14:8.256074,15:1.444272):0.936204,((((16:0.000001,17:0.000001):0.578923,18:0.266188):0.745624,19:0.609959):1.16985,(20:1.878987,((((21:1.670751,22:2.533217):2.18196,23:1.430172):4.8697,((((((((((24:0.146517,25:0.119547):0.627197,26:0.280882):0.304482,27:0.229006):0.985837,(28:2.542288,29:1.629711):0.458419):0.565583,32:2.318591):0.61993,(30:0.921279,31:0.827547):0.940871):0.573239,34:0.957556):2.45333e-06,33:0.253479):2.92399,((49:0.000001,50:0.000001):0.318598,(51:0.063582,52:8.112903):0.0364857):4.84165):1.52258,(((((36:0.231886,38:0.162641):0.0869084,37:0.308712):3.13575,39:1.998238):0.25171,(41:0.507522,(42:0.029149,43:0.074474):0.372083):2.3549):1.70261,40:2.099757):3.32437):0.904308):0.64125,((35:3.744661,(44:5.304887,(45:2.542930,46:6.814217):0.616046):2.16244):0.560925,(47:1.745755,48:5.825873):2.64573):3.59417):0.746002):0.248135):0.923468):0.867378):1.57756):0.769252):0.325115,((4:0.624857,5:1.355601):0.34108,(6:1.828160,7:1.389256):0.994401):0.336539):0.12138):0.334393,3:1.384558);
 069: 4 -27090.07838 -27008.47688 (0:0.471333,(1:0.331423,((2:0.219799,((((8:0.000002,9:0.000002):0.539042,10:0.994925):0.159711,11:2.813945):0.866536,((12:0.000002,13:0.000002):1.28953,((14:9.999998,15:0.600976):1.45546,(((((16:0.000001,17:0.000001):0.500466,18:0.162091):0.49668,19:0.723951):1.78188,(((21:0.914543,22:2.083308):2.07195,23:1.665064):2.74657,((((((24:0.068960,25:0.140807):0.483489,26:0.104357):0.17362,27:0.383896):0.189125,(28:2.773435,29:1.395021):0.512246):0.347895,(((((35:6.269458,(44:5.199311,(45:0.539264,46:7.210973):0.989225):1.66228):3.92508,48:2.639686):2.9865e-06,47:4.639928):4.09143,(((((36:0.268847,37:0.442849):0.0854098,38:0.032169):1.72097,39:3.432840):0.697619,((41:0.728062,42:0.027218):0.0571312,43:0.000002):3.51973):2.83712,40:1.014584):3.68522):1.35926,(((49:0.000001,50:0.000001):0.271987,51:0.197533):2.12618e-06,52:7.600756):2.81):4.19192):0.300657,(((30:1.254639,31:0.599275):0.626082,(33:0.396118,34:0.718149):0.266578):0.349853,32:2.010975):0.527261):0.858774):0.48479):0.157057,20:2.899387):0.520407):1.58792):1.22441):0.739348):0.336562,3:0.940345):0.146396):0.124858,((4:0.454238,5:1.075983):0.818842,(6:1.596768,7:1.588378):0.749337):0.294551);
 070: 1 -26383.97041 -26993.71991 (0:0.710200,((1:0.122639,((4:0.661985,5:1.556568):0.967619,(6:1.554533,7:1.580091):0.460823):0.18822):0.0403953,((((8:0.000001,9:0.000001):0.6835,10:0.516367):0.548018,11:2.123205):1.28083,((12:0.000001,13:0.000001):1.83933,((14:8.415572,15:1.997860):0.451242,(((((16:0.000001,17:0.000001):0.418803,18:0.279082):0.853373,19:0.749931):1.03717,(((21:1.543415,22:1.445380):1.70901,23:1.086898):4.31185,((((((24:0.151705,25:0.096546):0.51248,26:0.236172):0.191576,27:0.364384):0.215643,(28:2.645364,29:1.481659):0.782404):0.578454,(((30:0.903900,31:0.787516):0.85856,(33:0.383193,34:0.604463):0.461685):0.680677,32:2.385115):0.39426):1.61169,(((((36:0.299039,37:0.316131):0.05375,38:0.070338):1.63471,(39:3.245871,((41:0.806689,42:0.049414):0.0669522,43:0.000002):3.00799):0.758981):2.99787,40:1.017968):5.67635,(((49:0.000001,50:0.000001):0.219347,51:0.258734):0.711399,52:7.542355):3.79968):1.51541):0.212927):0.447878):0.83426,(20:0.673872,((35:4.853378,(47:1.643331,48:5.117397):2.4207):1.45617,(44:2.316746,(45:1.643863,46:7.608684):1.65279):1.36145):2.8072):2.1441):0.443366):0.810144):0.364618):1.0911):0.180116,(2:0.469990,3:1.210127):0.142672);
 071: 4 -27151.80356 -26992.95325 (0:0.710274,((1:0.356616,((4:0.762988,5:1.661817):0.474591,(6:1.520270,7:1.716406):0.882804):0.6098):0.0143129,((((8:0.000001,9:0.000001):0.719683,10:0.547614):0.681785,11:2.173657):0.546202,((12:0.000001,13:0.000001):1.08004,(((14:8.748950,15:1.471790):1.91531,(20:0.998269,((35:5.057252,(44:6.780023,(45:1.011033,46:9.999998):2.54865):1.62774):1.0504,((((((36:0.268951,38:0.159481):0.154086,37:0.230421):2.21123,39:2.611172):0.846863,(41:0.607603,(42:0.079226,43:0.038556):0.323948):1.79682):0.858571,40:2.931438):2.90526,(47:2.972942,48:2.639149):1.50854):0.900847):2.64818):0.50934):0.455028,((((16:0.000001,17:0.000001):0.38876,18:0.262603):0.50725,19:0.290023):1.5182,(((21:1.739650,22:2.702220):1.96544,23:1.817200):2.8474,((((((24:0.075219,25:0.149073):0.705765,26:0.243150):0.158296,27:0.291808):0.47107,(28:2.836398,29:1.482599):1.03056):0.58581,(((30:1.503964,31:0.362382):0.791574,(33:0.796739,34:0.470264):0.288462):0.321088,32:2.117361):0.306731):2.50354,((49:0.000001,50:0.000001):0.121659,(51:0.351133,52:9.241756):0.0130943):6.30404):0.446666):0.671495):0.508815):2.21842):1.322):1.24145):0.249222,(2:0.507457,3:1.280643):0.174138);
 072: 5 -25138.68285 -26999.83993 (0:0.478798,((1:0.139425,((4:0.626969,5:1.023117):0.608281,(6:1.172185,7:1.534315):0.575908):0.44971):0.0694077,((12:0.000002,13:0.000002):1.36439,((14:9.266373,15:0.000003):1.28572,(((((16:0.000001,17:0.000001):0.442362,18:0.347136):0.75484,19:0.758807):1.09073,((((21:1.409400,22:1.570984):1.28434,23:1.686515):3.76055,(((((35:3.496733,(44:2.177126,(45:2.000950,46:5.076849):0.660151):2.33578):4.44538,47:2.786041):1.75986,48:4.084904):2.95893,((((36:0.226356,37:0.348686):0.0584379,38:0.097448):1.49797,(39:1.819225,((41:0.806325,42:0.046990):0.0548061,43:0.000002):3.1299):1.16579):3.23681,40:1.100462):1.62198):2.16118,((49:0.000001,50:0.000001):2.95131e-06,(51:0.175687,52:9.999999):0.221037):3.07813):1.97749):0.994198,(((((24:0.121715,25:0.118716):0.691574,26:0.190475):0.30929,27:0.255225):0.700287,(28:3.336385,29:1.276217):0.297934):0.684405,((30:1.101793,31:0.510739):0.846821,(32:2.084856,(33:0.477156,34:0.460218):0.330969):2.36051e-06):0.291621):1.23946):0.36425):0.645651,20:1.541675):1.02305):1.22714):0.835687):0.0583708,((2:0.124786,(((8:0.000002,9:0.000002):0.221027,10:0.642120):0.726162,11:1.845829):1.26191):0.333989,3:0.952466):0.258779);
 073: 1 -28148.41884 -26993.55093 (0:0.488042,(1:0.303843,(((4:0.993517,5:1.599373):0.218355,(6:1.841342,7:1.971748):0.657939):0.175982,(((((8:0.000001,9:0.000001):0.754887,10:0.454684):1.25123,11:1.620184):1.15924,(12:0.000001,13:0.000001):2.50565):0.550513,((14:8.666477,(20:1.971515,((((21:2.085928,22:1.433334):1.41738,23:0.973492):2.79326,(((((24:0.092261,25:0.169707):0.788359,26:0.385120):0.174025,27:0.529071):0.546145,(28:3.983063,29:1.703411):0.923668):1.18059,((30:0.986132,31:0.406480):0.99521,((32:2.455806,33:0.398621):0.632484,34:0.364115):0.547495):0.724047):2.67537):0.558073,((((35:5.577648,(44:3.922583,(45:0.883778,46:7.612042):1.94683):3.99158):0.547832,(47:2.932688,48:4.409084):1.25374):2.56733,(((((36:0.362344,37:0.388785):0.18319,38:0.045591):1.55994,39:3.033017):1.25531,((41:0.904513,42:0.020053):0.0944832,43:0.000003):1.77979):3.10516,40:0.531396):2.73741):1.04565,((49:0.000001,50:0.000001):0.239501,(51:0.135042,52:9.348450):0.0498656):3.17911):3.11675):1.29281):0.81084):0.354076,(15:3.223890,(((16:0.000001,17:0.000001):0.489699,18:0.295353):0.82326,19:0.624750):1.10907):0.365537):1.97657):0.365369):0.289522):0.157011,(2:0.550881,3:1.036726):0.0837839);
 074: 2 -26573.42594 -26995.77196 (0:0.388239,(1:0.240118,((4:0.399439,5:1.300325):0.529725,((6:1.326171,7:1.039754):0.701111,((((8:0.000001,9:0.000001):0.724773,10:0.502583):0.590161,11:1.736716):1.54707,((12:0.000001,13:0.000001):1.30861,(((((((14:9.043313,(((35:4.447271,(44:4.050344,(45:0.740409,46:8.130780):1.42218):1.80127):0.482345,(47:3.764820,48:2.983518):1.31434):3.38491,(((((36:0.271744,38:0.142462):0.129338,37:0.212403):2.13701,39:3.007278):1.0861,(41:0.727020,(42:0.061847,43:0.075301):0.268659):2.16731):2.80386,40:1.376147):3.19843):1.09208):0.285926,(((49:0.000001,50:0.000001):0.0363939,51:0.424304):0.599662,52:8.365694):4.81902):0.928172,((21:1.977217,22:2.401108):1.41573,23:0.871725):2.54747):1.12993,(((((24:0.088579,25:0.205774):0.636259,26:0.214192):0.137378,27:0.493815):0.68232,28:2.678107):0.173987,(29:2.056819,((((30:1.171586,31:0.624333):1.13478,33:0.345378):0.301534,34:0.939526):0.282491,32:2.196355):1.09407):0.308879):2.52742):0.665293,20:3.328251):0.172395,(((16:0.000001,17:0.000001):0.580826,18:0.214570):0.688912,19:0.578903):0.630425):0.878196,15:3.027354):1.66082):1.28941):0.749688):0.415862):0.260696):0.259289,(2:0.464902,3:1.360615):0.214478);
 075: 1 -28451.32147 -27000.19809 (0:0.501598,(1:0.327601,((4:0.497667,5:1.027752):0.801873,(6:1.523634,7:1.432215):0.658856):0.211592):0.121153,(2:0.456409,(3:1.167403,((((8:0.000001,9:0.000001):0.685296,10:0.413618):1.22982,11:1.562304):0.593149,((12:0.000002,13:0.000002):1.05681,(14:9.588975,(15:2.074990,(((((16:0.000001,17:0.000001):0.528053,18:0.337117):0.906762,19:0.487385):1.63016,(((21:1.504347,22:1.838631):1.40966,23:1.544736):3.84203,((((((24:0.122512,25:0.130320):0.397944,(26:0.072765,(28:2.234385,29:1.890750):0.832692):0.168269):0.229773,27:0.263250):0.982787,((30:0.665952,31:0.498370):0.934057,(33:0.570994,34:0.858170):0.291975):0.544408):0.02196,32:2.072010):2.10118,((((35:3.679335,((44:3.165157,45:2.223360):0.862619,46:6.843887):3.26819):3.44309,(47:2.000715,48:3.456068):1.05391):3.26224,(((((36:0.318955,37:0.403887):0.0789742,38:0.062493):1.61927,39:2.502409):1.00457,((41:0.806343,42:0.051862):0.0679544,43:0.000002):3.435):2.87736,40:1.272150):1.64102):2.21519,((49:0.000001,50:0.000001):2.3039e-06,(51:0.520217,52:8.166529):0.00493372):3.36659):1.82157):0.468332):0.284449):0.428852,20:2.810184):0.950446):0.723207):1.79449):0.97623):1.14605):0.406239):0.260139);
 076: 2 -27937.66036 -26995.85219 (0:0.561709,((1:0.077811,((4:0.486345,5:1.571895):0.942736,(6:1.855146,7:1.637263):0.727401):0.402001):0.0501507,((((8:0.000001,9:0.000001):0.738262,10:0.198303):0.829183,11:1.768668):0.947467,((12:0.000001,13:0.000001):1.27806,(((((14:6.224511,(((((24:0.098465,25:0.053861):0.537864,26:0.160208):0.230195,27:0.295451):0.659501,(28:2.582091,29:1.483822):0.74537):0.171418,(((30:0.992038,31:0.470984):0.480033,32:1.931064):0.231423,(33:0.169336,34:0.971187):0.584339):0.497264):1.52528):0.36261,(((16:0.000001,17:0.000001):0.420039,18:0.259411):0.626519,19:0.411919):1.03514):0.343185,((((35:3.545133,(44:6.504247,(45:0.963224,46:9.849597):0.87289):1.87365):2.10632,(47:2.442010,48:2.880265):1.60128):2.33969,(((((36:0.301993,38:0.139851):0.127328,37:0.197805):1.70213,39:3.389586):1.05271,(41:0.608427,(42:0.050019,43:0.068614):0.251876):2.57276):1.97521,40:1.410589):2.44517):0.847249,((49:0.000001,50:0.000001):0.320944,(51:0.087361,52:8.061822):0.0582366):4.33107):3.04179):0.49262,15:3.140225):0.688379,(20:2.819667,((21:1.604455,22:2.170655):0.47681,23:3.080500):2.65047):0.205311):1.36194):0.581805):0.886725):0.295132,(2:0.619735,3:1.040595):0.303402);
 077: 1 -25412.44664 -27006.06336 (0:0.419697,((1:0.420453,((4:0.766708,5:1.224751):0.312122,(6:1.369900,7:1.853753):0.952173):0.416387):0.210781,2:0.598325):0.146311,(3:0.600744,((((8:0.000001,9:0.000001):0.743103,10:0.576092):1.19949,11:1.964050):0.516331,((12:0.000002,13:0.000002):1.30696,((14:6.228567,15:0.187017):2.00952,((((16:0.000001,17:0.000001):0.455572,18:0.459783):1.00261,19:0.042579):2.25465,(20:2.538481,(((21:2.023849,22:2.202467):1.09344,23:1.694039):4.58696,((((((((24:0.117451,25:0.187604):0.135795,28:3.491177):0.507029,26:0.163564):0.101258,27:0.611486):0.317475,29:2.104847):1.01498,32:2.232862):0.35202,((30:0.889972,31:0.911976):0.865477,(33:0.648544,34:0.762080):0.293621):0.406377):2.05993,((((35:2.845364,((44:3.643323,46:5.216394):0.734654,45:2.194915):1.24681):2.37801,(47:3.970084,48:4.871922):1.75479):5.37589,((((36:0.274930,37:0.305839):0.120479,38:0.032912):1.55529,(39:3.249835,((41:0.865143,42:0.042977):0.0769594,43:0.000003):3.55242):0.840081):3.82944,40:0.073772):2.61499):3.19937,((49:0.000001,50:0.000001):0.148027,(51:0.210596,52:8.211049):0.0220673):4.55044):3.1781):0.0168843):0.282018):2.39519e-06):0.708981):1.93219):0.748186):1.57982):0.501467);
 078: 1 -26903.04124 -27000.30535 (0:0.301209,(1:0.435498,(((2:0.439510,((((8:0.000001,9:0.000001):0.764363,10:0.319813):0.807843,11:1.588983):0.614358,((12:0.000002,13:0.000002):0.75336,((14:9.999998,15:0.581475):1.59471,((((16:0.000001,17:0.000001):0.390481,18:0.497950):0.651115,19:0.591602):1.85879,(20:2.436941,((((21:2.305937,22:1.452816):1.62881,23:1.327867):4.59988,(((((35:9.425403,(44:2.079359,(45:1.188782,46:9.999999):4.06381):3.7315):0.912991,(47:3.107563,48:4.005783):0.242158):3.71757,(((((36:0.283122,37:0.418653):0.107993,38:0.038756):1.80151,39:2.311166):1.60485,((41:0.786934,42:0.051853):0.0761183,43:0.001096):3.12654):2.27162,40:0.491120):5.36289):2.92528,((49:0.000001,50:0.000001):0.353349,51:0.073073):1.53158):1.94311,52:9.419049):1.97123):0.461807,(((((24:0.114030,25:0.140696):0.510481,26:0.256107):0.116668,27:0.465295):0.597273,(28:3.108153,29:1.892217):0.472775):0.386002,(((30:0.881895,31:0.864957):0.20957,32:2.259232):0.160818,(33:0.488327,34:0.963706):0.387319):0.811906):1.00043):0.761231):0.272095):0.926824):2.25561):1.37778):0.801315):0.119801,(6:1.616032,7:1.272239):0.440038):0.118156,3:1.376599):0.288697):0.125363,(4:0.620594,5:1.287043):0.831335);
 079: 2 -26729.469 -27008.98375 (0:0.611141,(1:0.221833,((4:0.565460,5:1.059837):0.819295,(6:1.411343,7:1.265301):1.10741):0.585913):0.188058,((2:0.489761,((((8:0.000001,9:0.000001):0.770723,10:0.429659):0.984698,11:1.829270):1.07929,((12:0.000002,13:0.000002):0.0658821,(((14:7.706627,(20:2.657172,(35:6.765108,(((((((((36:0.278984,37:0.322200):0.0935708,38:0.064536):2.02054,39:2.875901):1.17597,40:4.346939):1.78304,43:0.037118):0.0362168,(41:0.717755,42:0.029034):0.0507431):7.23493,48:3.054979):1.89709,47:2.293077):3.3488,(44:4.378739,(45:2.420017,46:9.999998):1.13499):2.57588):2.43344e-06):4.20455):0.511908):0.911747,15:1.365214):0.4572,(((((16:0.000001,17:0.000001):0.34081,18:0.368446):0.574209,19:0.652631):1.68258,((((((24:0.180624,25:0.126733):0.4443,26:0.462398):0.181321,27:0.336239):0.297214,28:2.676004):0.321199,29:1.779248):0.036754,(((((30:0.897221,31:0.901190):0.796189,33:0.407125):0.164125,34:0.773000):0.416752,32:1.877628):0.756593,(((49:0.000001,50:0.000001):0.0176192,51:0.313013):0.136998,52:9.601916):5.15426):0.229648):2.24889):0.723267,((21:1.998312,22:1.353928):1.58208,23:1.111491):3.85519):0.308912):2.60625):1.95841):0.981048):0.281526,3:0.950167):0.244039);
 080: 2 -27071.7837 -26993.38768 (0:0.618988,(1:0.352422,((4:0.762445,5:1.340210):0.775189,(6:1.598744,7:1.758447):1.03944):0.3587):0.0936139,((2:0.480327,((((8:0.000001,9:0.000001):0.556555,10:0.348693):0.844419,11:2.366162):0.563688,((12:0.000002,13:0.000002):1.12113,((((((14:9.999998,(44:4.669236,(45:0.455464,46:9.999999):2.03567):2.13833):0.623156,35:5.484012):0.610694,((((((36:0.313347,37:0.381711):0.0921003,38:0.052638):2.1101,39:2.796950):0.624973,((41:0.775052,42:0.039481):0.084744,43:0.000002):2.68317):0.518266,40:2.673039):3.75197,(47:2.896993,48:3.598267):1.79678):1.53166):2.45813,20:1.843047):0.646447,((((16:0.000001,17:0.000001):0.458334,18:0.248026):0.59435,19:0.618989):1.53691,((((21:1.824641,22:2.577429):1.77975,23:1.223682):2.45121,(((49:0.000001,50:0.000001):0.203532,52:9.999999):0.176215,51:0.080306):4.93666):1.23556,(((((24:0.201556,25:0.065464):0.465064,26:0.363081):0.216221,27:0.567001):0.398473,(28:2.602587,29:1.732870):0.775731):0.67904,(((30:1.360499,31:0.501150):0.33497,32:2.656074):0.841901,(33:0.553067,34:0.713462):0.297757):0.671282):0.879592):0.608967):0.646022):0.838442,15:2.202231):1.14788):1.82466):1.14581):0.267663,3:1.134164):0.180821);
 081: 1 -25587.15826 -26999.48074 (0:0.696113,(1:0.167853,((4:0.553370,5:0.908667):0.699831,(6:1.479199,7:1.250190):0.635827):0.23782):0.260779,((2:0.284425,(((8:0.000001,9:0.000001):0.643335,10:0.440392):1.00965,(11:1.657583,((12:0.000002,13:0.000002):0.168645,((((14:9.999999,15:1.771060):1.23646,20:2.006828):0.375603,((((21:1.696281,22:1.390192):2.4274,23:0.000003):3.72416,((35:4.724386,((44:6.598370,45:1.360590):0.516099,46:8.921475):3.51488):2.39936,(((((((36:0.326336,38:0.081616):0.0713605,37:0.267740):1.77412,39:2.703957):2.31932,(41:0.759062,(42:0.028199,43:0.081013):2.38823e-06):1.63911):1.44657,40:1.733231):1.3854,(((49:0.000001,50:0.000001):0.0106626,52:7.754116):0.00875379,51:0.424196):6.48127):1.65375,(47:5.315747,48:0.488121):2.14008):0.483877):1.51414):1.0184,((((24:0.113337,25:0.175775):0.460871,26:0.251467):0.0938628,27:0.563702):0.644849,((28:3.408626,29:1.563765):0.474031,(((30:1.225769,31:0.314743):0.479486,32:1.574349):0.379643,(33:0.849791,34:0.337024):0.329412):0.677993):0.246936):1.65237):1.82872):0.0852877,(((16:0.000001,17:0.000001):0.36834,18:0.345941):0.523499,19:0.613557):1.99503):2.12818):1.65175):0.619224):1.20751):0.1377,3:1.195911):0.220576);
 082: 1 -26603.02089 -27008.12395 (0:0.409087,((1:0.246571,((4:0.341675,5:1.306300):0.594323,((6:1.316842,7:1.043021):0.599452,((((8:0.000001,9:0.000001):0.780285,10:0.496214):0.72667,11:1.860772):0.808465,((12:0.000001,13:0.000001):1.16573,(((14:9.999999,15:1.692982):1.41772,20:2.479318):0.444725,((((16:0.000001,17:0.000001):0.559799,18:0.185978):0.60873,19:0.772309):2.12329,((((21:1.391795,22:1.859917):1.30311,23:1.748105):3.75917,((((((((35:5.391203,((44:2.423485,46:9.999998):1.05425,45:1.564440):1.92612):2.24995,47:2.409336):2.87092,48:1.865056):6.31036,(41:0.764754,42:0.026954):0.0626655):0.0247732,43:0.000002):2.69266,(((36:0.395865,38:0.155886):0.0857608,37:0.302980):1.5914,39:3.275401):1.07331):2.6545,40:0.852313):5.31577,(((49:0.000001,50:0.000001):0.268279,52:8.272907):0.000333615,51:0.128056):3.73899):2.77899):0.27497,(((((24:0.133383,25:0.181026):0.476201,(28:2.426622,29:1.929517):1.00881):0.0241982,26:0.260618):0.156638,27:0.322846):0.641217,(((30:0.848851,31:0.825605):1.02988,(33:0.409427,34:0.646418):0.348926):0.647138,32:2.086718):0.544778):1.08501):0.592368):0.866422):1.00338):1.03148):0.549733):0.323885):0.215121):0.229766,2:0.871790):0.0373368,3:1.167912);
 083: 1 -26383.76447 -27001.06337 (0:0.430347,((1:0.267777,((4:0.650363,5:1.009646):0.845814,7:2.185465):0.50064):0.0617841,(2:0.563159,(6:1.761062,((((8:0.000001,9:0.000001):0.530805,10:0.646752):0.655038,11:2.153604):0.64124,((12:0.000002,13:0.000002):0.811143,(((14:5.910207,15:2.561384):0.389815,20:2.065414):0.677971,((((16:0.000001,17:0.000001):0.527053,18:0.216009):0.380056,19:0.765992):1.51439,(((21:1.692279,22:1.605151):1.78209,23:1.501760):3.85116,((((((24:0.136573,25:0.166090):0.402303,26:0.160852):0.215849,27:0.485515):0.517561,(28:2.044048,29:1.091698):0.95089):0.478044,((((30:0.650967,31:0.701575):0.7489,33:0.414400):0.175886,34:0.679903):0.457063,32:1.752273):0.672938):1.20999,((((35:6.389871,(44:4.977723,(45:0.470490,46:7.793583):4.63997):0.909217):2.16859,(47:4.020056,48:2.702343):0.206169):3.6407,(((((36:0.303161,37:0.355052):0.0432904,38:0.082242):1.62521,39:3.876222):1.26286,((41:0.692011,42:0.074114):0.0499816,43:0.000002):2.54513):3.43414,40:0.356911):3.94837):3.60188,(((49:0.000001,50:0.000001):0.168462,52:7.590244):0.163541,51:0.104719):4.48098):2.72146):0.477048):0.83142):0.895011):2.36879):1.89585):1.19325):0.163993):0.48081):0.193562,3:1.386489);
 084: 1 -26931.14419 -26998.27522 (0:0.606022,(1:0.194512,((4:0.586822,5:1.479118):0.828003,((6:1.492246,7:1.931656):1.30916,((((8:0.000001,9:0.000001):0.601772,10:0.696921):1.01904,11:2.103685):0.906477,((12:0.000001,13:0.000001):0.983012,(((14:9.355964,((21:1.354418,22:1.544898):1.3208,23:1.098173):1.13287):3.15424,15:2.219062):0.810127,(((((16:0.000001,17:0.000001):0.804602,18:0.338293):0.412778,19:0.828893):1.5606,((((((24:0.125242,25:0.123166):0.426386,26:0.393142):0.268648,27:0.254082):0.367955,(28:2.966029,29:1.271276):0.836719):0.478439,((((30:0.790922,31:0.659878):0.994875,33:0.222086):0.518015,34:0.270983):0.409642,32:2.887719):0.452215):0.74546,((49:0.000001,50:0.000001):0.316342,(51:0.177790,52:9.999999):0.0178534):8.69179):1.00698):0.59643,(20:1.629646,((35:3.889603,(44:3.909005,(45:0.985312,46:9.999998):0.903205):1.84716):0.964233,((((((36:0.296780,38:0.154025):0.130424,37:0.190552):2.50217,39:4.710249):0.932513,40:2.912137):1.17783,(41:0.785014,(42:0.071742,43:0.076441):0.161018):2.25204):2.47594,(47:4.974080,48:2.873358):1.53646):5.29926):2.59663):0.700975):0.580381):1.06635):1.68884):0.5314):0.382705):0.151618):0.27415,(2:0.849989,3:1.263043):0.248784);
 085: 4 -26709.01502 -26994.18011 (0:0.482683,(((1:0.439993,((4:0.745043,5:1.263727):0.520351,(6:1.798798,7:1.491891):0.259989):0.499963):0.117741,((((8:0.000001,9:0.000001):0.826299,10:0.484080):0.827854,11:2.090292):0.764934,((12:0.000002,13:0.000002):1.4238,(((14:8.532152,15:1.257693):0.968244,(20:0.758216,((35:6.063660,((44:4.325124,(45:0.000003,46:7.852530):2.10017):1.27313,(47:3.100315,48:2.508034):1.11385):2.73169e-06):1.13661,(((((36:0.209622,38:0.153250):0.202159,37:0.218971):1.72022,39:2.891198):0.993911,((41:0.737167,42:0.074611):0.0514243,43:0.000002):1.48107):1.2403,40:2.498683):3.26533):3.40074):1.64326):0.94089,((((16:0.000001,17:0.000001):0.385521,18:0.407605):0.451413,19:0.748061):1.11836,((((21:1.531786,22:1.672443):2.14754,23:2.191866):1.77661,(((49:0.000001,50:0.000001):0.0680825,51:0.297705):2.65805e-06,52:8.867952):3.0893):2.29215,((((24:0.096845,25:0.211301):0.50102,26:0.257071):0.270339,27:0.316217):0.566329,((28:3.128722,29:1.139254):1.23835,(((30:0.903713,31:0.643390):0.749724,(33:0.518072,34:0.830606):0.272203):0.790957,32:2.585414):0.48807):0.19096):1.07566):0.472023):0.632959):1.95744):1.05669):0.737013):0.130494,2:0.723608):0.344405,3:1.217941);
 086: 2 -26817.07882 -27006.01453 (0:0.518239,(1:0.408440,(2:0.423529,((((8:0.000001,9:0.000001):0.466465,10:0.536282):0.268122,11:1.820410):1.14451,((12:0.000002,13:0.000002):1.43679,((14:9.305696,15:1.208372):1.29193,(((((16:0.000001,17:0.000001):0.502473,18:0.347227):0.661513,19:0.849124):0.872569,(((21:2.023193,22:1.753412):1.78542,23:2.778783):2.98501,((((((24:0.159647,25:0.095460):0.565636,26:0.167386):0.175219,27:0.336913):0.602931,(28:3.061434,29:2.064736):0.684369):0.829927,((((30:0.413226,31:0.835526):1.11498,33:0.360477):0.192476,34:0.843753):0.199918,32:2.216460):0.396108):1.32578,(((49:0.000001,50:0.000001):0.192483,51:0.301898):0.135278,52:9.999998):5.09341):0.0591804):0.497396):0.630428,(20:1.264677,((35:6.488791,(((44:2.733144,46:6.147488):2.70187,45:0.946809):2.09906,(47:1.700038,48:4.078353):5.24575):2.5372e-06):1.37091,(((((36:0.257643,37:0.313882):2.93783e-06,39:5.331641):0.104821,38:0.005779):2.26061,((41:0.907977,42:0.078854):0.0697701,43:0.000002):2.36701):2.45262,40:0.409924):5.21322):2.24671):1.17153):0.53825):1.27675):1.96643):0.434241):0.0674061):0.16732,(3:0.785265,((4:0.654632,5:1.787780):0.433663,(6:1.413259,7:2.884691):0.795629):0.220459):0.113556);
 087: 3 -28159.49957 -27003.97835 (0:0.510050,(1:0.314134,((2:0.363319,((((8:0.000001,9:0.000001):0.816545,10:0.790094):0.439007,11:2.545746):1.4278,((12:0.000002,13:0.000002):1.46684,((((((((14:9.999999,(((30:1.414310,31:0.537042):0.729205,(33:0.461485,34:1.082072):0.167142):0.375521,32:2.111995):0.230565):0.546582,29:2.319712):0.427562,((((24:0.071235,25:0.224706):0.231208,28:3.457402):0.404871,26:0.259813):0.159218,27:0.329850):0.514793):0.992118,((((35:4.440606,(44:6.653470,(45:1.073756,46:7.711059):0.148154):2.6064):1.51282,(47:4.305357,48:2.692569):1.26394):1.17745,(((((36:0.302864,38:0.170317):0.261069,37:0.231491):2.83222,39:3.513906):0.926434,((41:0.955055,42:0.038180):0.0778462,43:0.016901):1.31477):1.22378,40:2.317513):3.088):3.48036,((49:0.000001,50:0.000001):0.0239434,(51:0.160770,52:7.827166):0.238461):2.31775):2.88548):0.882827,((21:0.687936,22:2.734273):1.68844,23:1.307534):3.56316):0.505479,(((16:0.000001,17:0.000001):0.585573,18:0.384594):0.452335,19:0.953728):1.35283):2.76201e-06,20:3.781001):0.789438,15:2.757252):1.40451):1.20321):0.485418):0.326519,3:1.091301):0.228979):0.51355,((4:0.632257,5:1.672886):0.37804,(6:1.888070,7:1.279815):1.38855):0.422326);
 088: 2 -26686.83637 -26998.27522 (0:0.325584,(((1:0.129541,(6:1.450517,7:1.402189):1.27126):0.0682645,((((8:0.000001,9:0.000001):0.969677,10:0.386975):0.993352,11:1.521981):1.00539,((12:0.000001,13:0.000001):1.13538,(((14:9.953380,((21:0.852436,22:3.101905):1.34564,23:3.156344):1.64855):0.538437,15:1.675183):0.462486,(((((16:0.000001,17:0.000001):0.493128,18:0.151098):0.77943,19:0.395743):1.54269,(20:1.018490,(35:3.510532,((((((36:0.233620,37:0.341394):0.061065,38:0.030175):1.70254,39:2.907221):0.787684,(41:0.559815,(42:0.054298,43:0.086410):0.488048):1.88799):1.02182,40:2.006595):2.62025,(((44:4.353917,46:5.870474):1.59866,45:0.318862):2.75111,(47:3.934592,48:2.262273):0.995853):2.5485):1.74653):2.64292):1.51727):0.814634,((((((24:0.175324,25:0.082813):0.436615,(26:0.265668,27:0.616706):0.152277):0.260661,(28:2.811742,29:1.768362):0.982588):0.697825,32:2.853513):0.0869761,(((30:0.854204,31:0.936836):1.08398,33:0.543526):0.187225,34:0.744281):0.26365):1.00457,(((49:0.000001,50:0.000001):0.328309,52:7.604686):0.0348038,51:0.104075):5.9055):0.786922):0.760774):2.10232):0.851674):1.28606):0.283317,(2:0.732206,3:1.254846):0.196701):0.275747,(4:0.335786,5:2.095066):1.12019);
 089: 1 -24873.21527 -27003.10642 (0:0.692246,(1:0.046513,(((4:0.859055,5:0.974182):1.0619,(6:1.777560,7:1.529076):1.00656):0.278747,(((((8:0.000001,9:0.000001):0.668522,10:0.498032):1.55778,11:1.483302):1.59649,(12:0.000001,13:0.000001):1.5578):0.97471,((((14:8.032585,15:1.189098):0.100437,(20:2.557449,(35:4.487039,((((((((36:0.341889,37:0.466132):0.0323467,38:0.024613):2.7717,39:2.449728):1.47586,40:4.963567):1.74497,(41:0.555924,(42:0.035568,43:0.059602):0.226236):0.846593):6.70117,48:2.417651):3.20339,47:1.085386):6.02962,((44:5.026580,46:5.516530):1.15702,45:1.736191):1.52691):0.199368):3.60721):0.986751):0.328641,(((21:2.383661,22:1.006088):2.29098,23:0.996370):1.93311,(((((((24:0.117023,25:0.119823):0.679269,26:0.263938):0.111308,27:0.462014):0.641463,29:1.906684):0.29514,28:2.292032):0.24371,(((30:1.268748,31:0.440783):0.872202,32:1.506613):0.496657,(33:0.628606,34:0.473636):0.224235):0.826641):3.23186,((49:0.000001,50:0.000001):0.0413149,(51:0.368064,52:9.999998):0.046459):9.66216):4.52023):1.35952):0.3204,(((16:0.000001,17:0.000001):0.302089,18:0.301485):0.835819,19:0.401398):2.83131):1.48525):0.537002):0.430283):0.370625,(2:0.368556,3:1.102709):0.333529);
 090: 1 -26503.1056 -26996.25902 (0:0.465290,(1:0.280129,((4:0.654360,5:1.099582):0.451312,(6:1.968027,7:1.928648):0.354075):0.647828):0.207395,(2:0.517040,(3:0.487538,((((8:0.000001,9:0.000001):0.871904,10:0.566524):0.658678,11:1.935036):0.998508,((12:0.000002,13:0.000002):1.86168,(((14:6.492097,20:2.092271):0.593439,15:2.181706):0.372938,((((16:0.000001,17:0.000001):0.497844,18:0.414161):0.713623,19:0.537968):2.84395,((((21:1.004598,22:1.545918):2.24287,23:0.613911):3.15463,(((35:6.693084,((44:4.165737,(45:0.713722,46:9.258339):2.76529):3.31844,(47:3.988926,48:2.313560):1.04937):1.0508):1.62257,(((((36:0.275165,37:0.213598):0.0367159,38:0.117186):1.68401,39:2.555538):0.497555,(41:0.668330,(42:0.036332,43:0.083858):0.153166):1.60844):1.77053,40:1.214549):1.69131):2.03585,(((49:0.000001,50:0.000001):0.0183985,52:6.299921):0.403598,51:0.060740):4.51518):2.47246):2.68399e-06,(((((24:0.164316,25:0.148674):0.6722,26:0.361187):0.109094,27:0.385061):0.242764,(28:2.685952,29:1.659107):0.227759):0.421419,(((30:0.773164,31:0.523784):0.730551,(33:0.456732,34:0.577319):0.170985):0.17022,32:2.197595):0.6385):1.38158):0.571722):0.224195):1.3642):0.511162):0.612058):0.397853):0.184367);
 091: 1 -26352.67571 -26996.21007 (0:0.569476,((1:0.307629,(((4:0.728074,5:1.433071):0.664436,(6:1.898785,7:1.895660):0.703363):0.108177,((((8:0.000001,9:0.000001):0.223532,11:3.693218):0.500582,10:0.442150):2.07908,((12:0.000001,13:0.000001):2.21949,((((14:5.320646,15:2.473783):0.54348,(20:1.059692,((35:4.507360,(44:9.622667,(45:0.515294,46:7.379747):1.62477):0.648412):2.02217,((((((36:0.315838,38:0.115793):0.142411,37:0.178394):1.92209,39:4.637884):0.748414,(41:0.731961,(42:0.032969,43:0.076247):0.0701518):2.45316):2.86453,40:1.731523):3.17857,(47:4.456639,48:2.327231):2.21039):2.69108):3.01547):0.845211):1.15432,(((21:1.925163,22:1.230455):2.18384,23:1.567111):4.23689,(((49:0.000001,50:0.000001):0.00386698,51:0.356794):0.655458,52:6.010205):6.90643):0.922712):2.53472e-06,((((16:0.000001,17:0.000001):0.557573,18:0.213547):0.496005,19:0.672379):0.838384,((((24:0.132643,25:0.184194):0.683872,26:0.217350):0.30043,(27:0.241993,((((30:0.717527,31:0.713138):1.16097,33:0.075220):0.610848,34:0.238750):0.938659,32:1.973298):1.06363):0.16924):0.51293,(28:2.644662,29:1.049796):0.871632):2.45269):0.801852):2.07397):0.792517):0.623605):0.320245):0.18758,2:0.631155):0.218599,3:1.043090);
 092: 5 -27775.79174 -26994.3861 (0:0.573796,((1:0.195870,((4:0.754153,5:1.229143):0.541843,(6:1.545277,7:1.332712):0.856876):0.3667):0.03138,((((8:0.000001,9:0.000001):0.730762,10:0.329684):0.995761,11:2.666895):0.790784,((12:0.000001,13:0.000002):1.19305,(((14:8.766169,20:1.650717):1.0918,(((((16:0.000001,17:0.000001):0.408008,18:0.339509):0.403677,19:0.741780):1.25176,(((((24:0.164093,25:0.084628):0.510146,26:0.191099):0.264188,27:0.343452):0.36457,(28:3.313323,29:1.930208):0.623101):0.0658667,(((30:0.851659,31:0.825967):0.948426,(33:0.421610,34:0.835537):0.166637):0.418081,32:2.576188):1.08067):2.10233):0.466893,(((21:1.239483,22:1.747066):1.72347,23:0.928889):2.6569,((((35:5.551741,(44:4.080016,(45:1.103372,46:9.538815):0.327191):2.42):1.55903,(47:4.463258,48:3.578503):1.9943):1.06422,(((((36:0.313057,37:0.493416):0.141263,38:0.035028):1.57524,39:3.796187):0.812273,(41:0.601514,(42:0.050674,43:0.052082):0.226205):2.73709):2.15974,40:1.534927):2.65883):0.96231,(((49:0.000001,50:0.000001):0.0399762,52:9.194083):0.11205,51:0.276049):4.22768):2.68154):0.35079):0.770165):0.60501,15:2.303019):0.924891):1.41259):0.912748):0.208527,(2:0.433263,3:1.253096):0.3148);
 093: 2 -25414.58933 -27009.66643 (0:0.560606,((1:0.186472,3:1.211303):0.0570738,(2:0.455301,((((8:0.000001,9:0.000001):0.682917,10:0.529245):0.942428,11:1.388347):0.735648,((12:0.000002,13:0.000002):1.01985,((((((14:9.999999,((((24:0.113689,25:0.200071):0.303828,(26:0.331191,27:0.356534):0.13311):0.976929,(((30:1.024526,31:0.530659):0.612505,(33:0.546135,34:0.568392):0.69298):0.43794,32:2.502695):0.593573):0.398252,(28:2.786597,29:0.975637):0.594708):0.65884):1.88969,(((35:5.766796,((((((36:0.293332,37:0.326746):0.0545712,38:0.056099):1.55406,39:2.198385):0.864191,((41:0.882851,42:0.032568):0.0628871,43:0.000002):1.98477):2.5712,40:1.487791):3.89407,(47:4.846430,48:2.632740):0.435128):1.37784):0.17094,((44:5.996719,45:0.728718):2.69859,46:9.999998):2.06635):0.86917,(((49:0.000001,50:0.000001):0.145422,51:0.333394):1.79081,52:6.422206):3.68561):2.69987):0.116411,((21:0.167029,22:3.436827):2.56016,23:4.453499):1.1496):0.939169,(((16:0.000001,17:0.000001):0.288198,18:0.186412):0.434962,19:0.676596):1.25121):0.0315801,20:2.147110):1.16804,15:1.578027):1.98728):0.963109):0.862496):0.302435):0.237796,((4:0.703516,5:0.997066):0.506294,(6:1.272586,7:0.887282):0.624407):0.527236);
 094: 4 -28315.4669 -26994.67375 (0:0.607081,(1:0.332387,(2:0.556984,(((4:0.792637,5:1.631059):0.186759,(6:1.522441,7:2.404561):0.866466):0.522442,((((8:0.000001,9:0.000001):0.952906,10:0.403980):1.10332,11:2.049197):1.2783,((12:0.000002,13:0.000002):1.73597,(((14:8.312832,15:1.176835):2.36668,((((16:0.000001,17:0.000001):0.516809,18:0.331488):0.963337,19:0.311762):1.21401,((((21:1.351580,22:2.221312):2.02918,23:1.956033):2.07643,((((24:0.100011,25:0.143796):0.344848,(26:0.257802,27:0.479991):0.176612):0.370477,(((30:1.115956,31:0.442380):1.33634,(33:0.422798,34:0.677377):0.180463):1.03214,32:2.652786):0.721943):0.313194,(28:2.890940,29:1.254931):0.997805):2.34053):0.556635,(((35:5.218463,((44:3.466514,46:6.742468):1.66855,45:0.556724):4.71241):1.61328,(47:0.884751,48:7.059382):3.90115):3.42101,((((((36:0.326892,37:0.289862):0.0918503,38:0.042477):1.55306,39:3.624305):0.643544,(41:0.604107,(42:0.027282,43:0.117524):0.38956):2.34454):4.49855,40:0.000003):4.11166,(((49:0.000001,50:0.000001):0.0780049,52:7.830004):0.261778,51:0.116276):5.20917):4.63869):2.38301):0.384414):0.567676):0.428894,20:3.249384):0.968078):1.19475):0.685275):0.0718437):0.322992):0.277532,3:1.120041);
 095: 1 -26807.87709 -26998.33114 (0:0.612889,1:0.332621,((2:0.666055,(3:0.917310,((((8:0.000001,9:0.000001):0.652382,10:0.641183):1.35841,11:2.245942):0.734382,((12:0.000002,13:0.000002):0.797536,(((14:9.014494,15:2.425637):0.720637,((20:0.719890,(35:4.371136,(44:5.518032,(45:0.951248,46:8.607695):2.18667):0.31566):3.17697):1.07291,(47:2.722874,48:3.427119):6.26084):0.301746):0.648008,(((((16:0.000001,17:0.000001):0.490297,18:0.402255):0.629684,19:0.721696):1.33644,(((21:1.818207,22:1.313537):0.649514,23:2.215725):5.18312,((((((36:0.391862,37:0.410803):0.041107,38:0.093355):1.45424,39:2.583234):1.04193,((41:0.685365,42:0.037318):0.0854034,43:0.012307):3.5217):3.7898,40:0.000002):6.06948,(((49:0.000001,50:0.000001):0.21595,52:9.998360):0.151853,51:0.079339):4.35467):2.65595):0.958286):0.231243,(((((24:0.157559,25:0.107990):0.471953,26:0.215650):0.219915,27:0.206669):0.629136,(28:2.974908,29:1.563817):0.534869):0.749779,(((30:1.027432,31:0.705762):0.589629,32:2.796194):0.557387,(33:0.341462,34:0.823294):0.200614):0.49467):2.4162):0.470691):2.72375):2.01391):0.782967):0.396157):0.270878,((4:0.627489,5:1.427412):0.581047,(6:1.551135,7:1.744306):0.333363):0.500208):0.117858);
 096: 5 -24557.26527 -26994.2686 (0:0.528920,(1:0.357384,(((4:0.722386,5:1.256714):0.267572,(6:2.086855,7:1.460817):0.685013):0.339292,((((8:0.000001,9:0.000001):0.769815,10:0.578869):0.255446,11:2.029018):1.68878,((12:0.000001,13:0.000001):1.62412,(((14:6.735740,15:0.665000):0.43845,(20:0.995203,((35:5.257002,((((((36:0.259000,38:0.111321):0.176644,37:0.171159):2.77803,39:2.926354):0.995251,(41:0.703822,(42:0.081756,43:0.064393):0.102191):1.54246):2.49123,40:1.060845):5.43176,(47:3.713889,48:2.994341):1.50526):2.65363):0.173921,(44:5.161281,(45:0.654355,46:8.614636):1.05036):1.34906):3.34167):2.31653):0.87055,((((16:0.000001,17:0.000001):0.288518,18:0.339797):0.610966,19:0.619983):1.51815,((((21:1.853311,22:1.776616):1.59547,23:0.591834):4.94969,(((((24:0.191542,25:0.113754):0.586378,26:0.286089):0.170359,27:0.328861):0.823,((30:0.684021,31:0.698715):0.689965,((32:2.395444,33:0.468810):0.196627,34:0.622860):0.419186):0.920624):0.0880385,(28:2.706906,29:1.135514):0.510586):1.4703):0.234493,(((49:0.000001,50:0.000001):0.0702752,51:0.357653):1.7065,52:6.319958):4.80612):1.0523):0.127663):0.962301):1.85184):0.822008):0.323748):0.121625,(2:0.489830,3:1.512628):0.094465);
 097: 3 -25920.98045 -26993.04422 (0:0.577336,(1:0.195795,((4:0.622829,5:1.143841):0.86495,((6:1.663367,7:0.927113):0.543854,((((8:0.000001,9:0.000001):0.753979,10:0.438604):1.0183,11:1.408028):0.794139,((12:0.000001,13:0.000002):0.836252,((((14:6.674540,(35:9.247831,(((((((36:0.362581,37:0.401773):0.0291678,38:0.071702):1.268,39:3.977174):2.45376,((41:0.843877,42:0.028975):0.0690861,43:0.024241):2.9592):1.49209,40:1.932612):4.74922,(47:2.731711,48:4.277665):2.29813):2.12995,((44:3.329156,46:8.550940):2.00421,45:0.000002):4.22545):0.00693456):1.06992):1.51522,15:2.623310):0.737613,20:2.144222):1.16448,((((16:0.000001,17:0.000001):0.648808,18:0.054125):0.181014,19:1.356837):1.66568,(((21:2.851947,22:1.219892):1.59044,23:1.237450):2.92332,(((((24:0.113821,25:0.097690):0.458054,26:0.201638):0.211046,27:0.473187):0.433629,(28:2.428915,29:1.595894):0.626868):0.282576,(((30:1.033377,31:0.846642):1.09306,(32:2.582863,(33:0.538867,34:0.761298):0.024106):0.175947):0.449317,(((49:0.000001,50:0.000001):0.124976,51:0.424035):1.06329,52:7.478162):4.73856):0.340112):1.56314):0.803367):1.19839):3.28987):0.594323):1.25903):0.339796):0.383921):0.154898,(2:0.518360,3:1.118049):0.164117);
 098: 1 -25601.15921 -27007.75152 (0:0.679954,((1:0.318598,((4:0.608916,5:1.261034):0.596604,(6:1.569486,7:1.653526):0.56553):0.514384):0.0883433,3:0.956292):0.0798367,(2:0.441365,((((8:0.000001,9:0.000001):0.572069,10:0.932503):0.934271,11:1.103536):1.49619,((12:0.000002,13:0.000002):1.7531,((14:9.999999,20:2.211529):0.565243,(15:3.406598,(((16:0.000001,17:0.000001):0.485953,18:0.252117):0.417042,(19:0.853810,(((21:1.279872,22:1.671855):3.58498,23:0.230040):2.45614,((((((24:0.136954,25:0.230807):0.43034,26:0.223957):0.213826,27:0.379609):0.644182,(28:2.383179,29:1.087571):0.324138):0.71709,((30:1.069650,31:0.539712):0.995937,((32:3.076414,33:0.313893):0.128001,34:0.715332):0.316322):0.413707):1.64034,(((((35:7.068398,((44:3.260995,46:4.456994):0.343335,45:3.697870):1.84016):2.34667,47:1.833287):2.9093,48:2.354388):4.27248,(((((36:0.257819,37:0.410590):0.114618,38:0.014526):2.97955,39:2.686997):0.828948,((41:0.818071,42:0.032963):0.0946357,43:0.000881):1.53598):4.04748,40:0.392440):2.74479):2.31246,(((49:0.000001,50:0.000001):0.0713125,51:0.419393):1.36178,52:8.675838):1.39294):1.49315):0.81988):2.99516):0.718307):1.40758):0.4138):1.70271):1.45483):0.367747):0.66602);
 099: 1 -25780.41892 -27001.06337 (0:0.354877,((1:0.148730,((4:0.630763,5:1.796250):0.739609,7:2.317264):0.332108):0.124012,((2:0.419590,6:2.104240):2.34048e-06,((((8:0.000001,9:0.000001):0.69911,10:0.445766):1.16044,11:2.255278):0.850065,((12:0.000002,13:0.000002):1.05895,((((14:9.999998,20:1.256901):1.26244,15:2.549374):0.492716,(((21:1.503565,22:1.731876):2.78906,23:0.459928):3.31472,(((((24:0.159508,25:0.165914):0.625949,26:0.276387):0.195871,27:0.340469):0.576028,((28:2.698408,29:1.245953):0.404172,(((30:1.149647,31:0.581615):0.72153,(33:0.446197,34:0.676278):0.499685):0.4136,32:1.820779):0.698):0.116922):1.56206,(((35:5.683546,((((44:4.331107,45:2.499139):0.420733,46:4.387463):2.81446,47:4.288602):0.411152,48:3.468460):1.43681):2.49826,(((((36:0.290544,37:0.358519):0.0543383,38:0.084669):1.64587,39:3.931504):0.382124,((41:0.668300,42:0.078276):0.0409065,43:0.000002):1.80401):2.84153,40:0.357940):4.71047):1.99163,(((49:0.000001,50:0.000001):0.195943,52:7.282240):0.159512,51:0.115328):4.26049):1.16655):0.0535479):1.84291):0.0852761,(((16:0.000001,17:0.000001):0.661844,18:0.123421):0.786851,19:0.599785):2.85503):0.949726):1.345):1.03233):0.487339):0.219083,3:1.235179);
 100: 1 -27679.33401 -27002.06459 (0:0.643380,(1:0.356302,((4:0.870652,5:1.098487):0.68465,(6:1.487220,7:1.273926):0.705744):0.359972):0.116243,(2:0.586860,(3:0.785855,((((8:0.000001,9:0.000001):1.14739,10:0.362423):1.31645,11:1.462575):0.777109,((12:0.000002,13:0.000002):0.585128,((14:7.295921,15:0.474290):0.762243,((((((16:0.000001,17:0.000001):0.374985,18:0.244359):0.619517,19:0.595115):1.59796,20:1.828262):0.805263,((((((((24:0.140888,25:0.118906):0.440411,26:0.165733):0.0892526,27:0.518596):0.23889,28:3.259900):0.291666,29:2.102507):0.566888,32:2.333966):0.459425,((30:1.160471,31:0.771911):0.680537,(33:0.449356,34:0.850392):0.346896):0.32773):0.818825,(((((35:2.014383,(44:4.209001,(45:0.638991,46:9.627857):0.682929):4.76469):7.73849,(47:2.972992,48:3.058844):0.78782):3.19252,(((((36:0.277229,38:0.120203):0.103785,37:0.296177):2.25491,39:2.621668):0.812837,(41:0.522933,(42:0.033406,43:0.082429):0.273762):2.46844):2.80709,40:0.298280):2.61962):6.30021,(49:0.000001,50:0.000001):0.0225486):0.0594641,(51:0.000003,52:8.189196):0.335374):6.19661):1.09312):0.53236,((21:1.400022,22:2.352365):1.18445,23:1.884108):4.21868):0.488164):1.74336):1.08407):1.09929):0.438449):0.369982);
 101: 1 -25839.07783 -27002.20612 (0:0.466845,(1:0.241652,((4:0.785517,5:1.446271):0.437414,(6:1.805928,7:1.270009):0.868221):0.334664):0.099903,((2:0.266871,((((8:0.000001,9:0.000001):0.367884,10:0.789719):0.98142,11:1.031859):1.31898,((12:0.000002,13:0.000002):1.58528,((((14:4.268971,(((35:6.770552,44:4.501910):0.313257,((((((36:0.374156,37:0.390808):0.111666,38:0.000003):1.58476,39:3.558267):2.13804,((41:0.856040,42:0.000177):0.0769377,43:0.024033):2.38195):3.52153,40:1.991893):5.37239,(47:2.567748,48:4.091553):1.64228):2.67853):1.36527,(45:0.062548,46:9.312922):0.522722):3.46616):2.28792,20:2.831071):1.09604,15:2.476835):2.05412,((((16:0.000001,17:0.000001):0.557048,18:0.245864):0.351532,(((21:1.695274,22:2.731975):2.0006,23:1.751610):4.10936,(((((24:0.070785,25:0.109956):0.560203,26:0.164302):0.233896,27:0.403430):0.230253,((28:2.141466,29:1.723264):0.676793,(((30:1.457261,31:0.225176):1.04269,(33:0.439789,34:0.586220):0.499896):0.274101,32:2.000666):0.874502):0.241881):1.09761,((49:0.000001,50:0.000001):2.78269e-06,(51:0.271878,52:9.999999):0.258695):7.3308):1.72427):2.15748):0.443115,19:0.551964):1.19845):1.83857):0.7799):0.976965):0.653221,3:1.041399):0.112493);
 102: 2 -26150.24316 -27001.62534 (0:0.298593,(1:0.267892,(2:0.430259,(((4:0.540094,5:1.290842):0.453308,(6:1.199246,7:1.619765):0.666925):0.0845706,((((8:0.000001,9:0.000001):0.579791,10:0.681165):0.774385,11:1.845586):1.2125,((12:0.000002,13:0.000002):1.50468,(((14:9.999998,20:3.318768):0.264175,15:1.996917):0.866592,((((16:0.000001,17:0.000001):0.413887,18:0.389368):0.634386,(((21:1.435494,22:2.106538):2.73788,23:2.674746):3.35345,((((((24:0.172814,25:0.136675):0.662526,26:0.302457):0.262884,27:0.458375):0.60417,(28:3.197933,29:1.253703):0.867799):0.333654,((((30:0.799440,31:0.659113):1.0311,33:0.428891):0.289166,34:0.714764):0.486028,32:2.667812):0.878982):1.66233,((((35:4.229296,((44:3.558306,46:5.117117):1.1457,45:3.239827):4.76969):3.70398,(47:2.351993,48:3.369514):2.2383):1.59237,(((((36:0.226692,37:0.263591):0.122093,38:0.022423):1.38424,39:2.789521):0.904612,(41:0.457065,(42:0.058970,43:0.059928):0.320623):2.00058):4.25284,40:0.153379):3.7742):3.69641,((49:0.000001,50:0.000001):0.0680111,(51:0.087877,52:8.584137):0.262118):3.37367):2.76027):0.239391):1.44711):0.407307,19:0.272822):1.29256):1.9514):0.813677):0.866844):0.196613):0.282816):0.174739,3:1.051152);
 103: 2 -26040.81579 -26994.31627 (0:0.490516,1:0.291209,(((2:0.298081,((((8:0.000001,9:0.000001):0.671899,10:0.292205):0.882004,11:1.636261):0.920981,((12:0.000002,13:0.000002):1.20243,(((14:6.226061,(20:1.258391,((35:4.167391,(44:5.552312,(45:0.421442,46:7.675659):1.12358):1.9388):0.905874,((((((36:0.301005,38:0.123725):0.0112752,37:0.307750):2.08547,39:3.401106):1.10729,((41:0.733766,42:0.070324):0.0639024,43:0.013725):1.8091):1.77127,40:1.857070):4.32461,(47:1.952336,48:3.963865):1.31547):1.19142):1.87636):0.99458):0.0106721,15:1.797968):0.434474,((((16:0.000001,17:0.000001):0.314668,18:0.262938):0.633773,19:0.382223):1.31176,((((21:1.443847,22:2.361138):2.31589,23:1.992004):2.70329,(((49:0.000001,50:0.000001):2.17659e-06,51:0.381290):2.44027,52:6.776018):4.05013):1.26012,((((24:0.133284,25:0.110303):0.537267,26:0.132551):0.202521,27:0.255026):0.411861,((28:2.665874,29:1.229797):0.644319,(((30:1.346488,31:0.603208):0.361334,(33:0.457813,34:0.534350):0.395045):0.195815,32:2.124410):0.633596):0.416018):1.87655):1.15303):0.513194):1.43529):0.585887):0.379531):0.266114,3:0.935779):0.245872,((4:0.643545,5:0.806109):0.563835,(6:1.348316,7:1.239550):0.565577):0.597767):0.17267);
 104: 1 -26289.25283 -26999.30158 (0:0.450721,(1:0.277771,(((4:1.073771,5:1.362182):0.247858,(6:1.734924,7:1.722218):0.487118):0.464619,((((8:0.000001,9:0.000001):0.973882,10:0.227180):1.09379,11:2.278968):0.542343,((12:0.000001,13:0.000001):1.7717,(((14:7.383023,15:1.704441):0.329201,(20:2.781242,((35:4.765496,(((((((36:0.235515,37:0.399751):0.109091,38:0.023118):2.48566,39:2.657182):1.06219,40:4.161509):1.57759,(41:0.388558,(42:0.045312,43:0.089097):0.458913):0.827211):6.50909,48:2.429859):2.17571,47:2.181514):3.50548):1.37806,(44:4.435093,(45:1.598873,46:8.176919):1.19615):0.8668):2.36357):1.27884):0.917882,((((16:0.000001,17:0.000001):0.497835,18:0.222257):0.453655,19:0.661298):1.17143,(((21:2.465113,22:1.332407):1.56924,23:2.614836):3.48016,((((((24:0.050725,25:0.174706):0.446183,26:0.312922):0.103195,27:0.391639):0.661979,29:2.170289):0.16691,28:2.065760):0.332561,(((((30:0.700861,31:0.982272):1.54701,33:0.383662):0.101214,34:0.937262):0.179102,32:2.982982):0.473813,(((49:0.000001,50:0.000001):2.41548e-06,52:6.290776):0.0033733,51:0.425225):6.32924):0.624664):1.8869):1.01369):0.467801):1.76327):1.14468):1.34145):0.26119):0.19893,(2:0.652367,3:1.094047):0.0396906);
 105: 4 -26161.82246 -26994.00672 (0:0.502886,(1:0.484333,(4:0.464535,5:1.443248):1.07972):0.0658137,((2:0.429966,((6:1.428973,7:2.198052):0.419169,((((8:0.000001,9:0.000001):0.524674,10:0.674520):0.326682,11:1.767695):0.767421,((12:0.000002,13:0.000002):1.57334,((14:9.999998,15:1.345696):1.95631,(((((16:0.000001,17:0.000001):0.415813,18:0.339816):0.103402,19:0.808021):2.93447,20:1.009902):0.615257,(((21:1.219787,22:1.771559):1.45508,23:1.002173):4.60882,((((((24:0.072759,25:0.148072):0.284614,26:0.323084):0.110619,27:0.472398):0.210421,(28:2.059929,29:1.821048):0.647329):1.20993,((((30:0.965170,31:0.788176):0.724723,32:2.965605):0.504113,33:0.496881):0.202039,34:0.382744):0.554156):0.647152,(((((35:8.075518,(44:3.319019,(45:2.112729,46:9.999999):2.24838):1.7093):1.47166,47:2.718360):0.862145,48:3.199258):1.57925,((((36:0.261210,37:0.354510):0.145268,38:0.000003):2.19753,(39:2.429725,((41:0.854939,42:0.077939):0.0710085,43:0.043123):2.32536):0.585037):1.97142,40:0.961908):2.84112):2.36636,(((49:0.000001,50:0.000001):0.154345,52:8.573157):0.0117366,51:0.247970):3.24452):2.02296):0.453743):0.421762):0.773088):1.29713):1.34942):0.433814):0.637368):0.375839,3:1.098464):0.114146);
 106: 1 -26985.56016 -26993.24643 (0:0.514293,(1:0.181813,(((4:1.020522,5:1.113335):0.207777,(6:1.934612,7:1.408357):0.46313):0.365863,(((((8:0.000001,9:0.000001):0.828877,10:0.552971):0.980133,11:1.577753):0.724362,(12:0.000001,13:0.000001):2.33954):0.469483,((((14:5.915792,15:2.736395):0.444155,(20:1.758890,((35:5.005190,(44:5.878841,(45:0.685119,46:9.709991):1.47767):1.71471):0.51854,(47:2.327370,48:5.264542):4.69741):2.80222):0.649125):0.293705,(((21:1.381049,22:2.432392):1.6423,23:1.374560):2.9796,((((((24:0.149526,25:0.156633):0.574573,26:0.295210):0.143265,27:0.516437):0.451768,(28:3.119660,29:1.634108):0.663741):0.485983,(((30:1.043241,31:0.650804):0.690794,32:2.115635):0.279257,(33:0.632466,34:0.523951):0.554368):0.530303):1.36246,((((((36:0.304599,37:0.307054):0.0652706,38:0.106693):1.40934,39:2.734036):0.908946,((41:0.954140,42:0.059870):0.0728042,43:0.000002):2.64095):2.75381,40:0.000002):5.69315,(((49:0.000001,50:0.000001):0.0137551,52:6.383010):0.253043,51:0.209116):3.28894):3.21869):0.322591):0.451885):2.46756e-06,(((16:0.000001,17:0.000001):0.518237,18:0.208076):0.829297,19:0.465905):1.59537):2.00728):0.450082):0.366606):0.142024,(2:0.467384,3:1.195332):0.254804);
 107: 1 -26578.68922 -26998.03143 (0:0.416854,((1:0.297665,((4:0.747207,5:1.375606):1.10266,(6:1.446124,7:1.265837):0.474314):0.278643):0.0407948,(((((8:0.000001,9:0.000001):0.823419,10:0.319747):0.80207,11:1.968059):0.625355,(12:0.000001,13:0.000001):3.22048):1.54296,((((14:7.780925,20:1.343831):0.0935627,(((16:0.000001,17:0.000001):0.349691,18:0.310578):0.693234,19:0.902382):1.56452):0.177677,(((21:1.207760,22:2.371334):1.98778,23:1.329735):2.67645,((((((24:0.155494,25:0.136199):0.475149,26:0.314176):0.328484,27:0.298329):0.533658,(28:3.016813,29:1.364366):0.699951):1.59135,((((30:0.745659,31:0.663201):0.651584,32:2.574481):0.829764,33:0.319165):0.353312,34:0.304451):0.644837):2.01416,(((((35:6.256919,(44:3.030571,(45:3.144781,46:6.178150):0.857589):2.77156):1.35083,47:1.818386):1.85679,48:3.348406):3.20511,((((36:0.264620,37:0.391975):0.131162,38:0.000002):2.20321,(39:3.071369,((41:0.749426,42:0.027629):0.0734948,43:0.000924):1.86845):1.0682):1.2059,40:1.036783):1.95944):1.89349,(((49:0.000001,50:0.000001):0.366956,51:0.111063):0.907599,52:7.229527):3.00633):2.12704):0.320773):0.709628):0.332526,15:2.938775):1.21505):0.284103):0.231646,(2:0.574425,3:1.125040):0.0875988);
 108: 3 -26284.77288 -26992.77787 (0:0.528401,(1:0.287540,((4:0.579290,5:1.043059):1.15883,(6:1.508135,7:1.386623):0.752149):0.311264):0.06849,((2:0.256294,(((((8:0.000001,9:0.000001):0.614913,10:0.390058):0.655207,11:1.612081):0.941451,(12:0.000002,13:0.000002):2.32314):0.354644,((((14:9.046285,(35:7.956809,(((44:2.034196,46:8.996752):1.64403,45:2.400240):1.57806,(47:1.013069,48:5.587508):1.49091):0.346168):3.61349):1.23335,15:2.618104):0.350158,((((16:0.000001,17:0.000001):0.37871,18:0.185161):0.974832,19:0.299285):1.33511,((((21:0.057026,22:2.933730):1.03571,23:3.099923):2.40508,((((((36:0.282190,37:0.274851):0.165432,38:0.000003):1.94084,39:3.026648):0.896799,((41:0.751854,42:0.069800):0.0583047,43:0.000002):2.51584):3.61209,40:1.585070):4.98233,(((49:0.000001,50:0.000001):0.190336,52:7.009499):0.170056,51:0.067179):1.86586):2.37253):2.47313,(((((24:0.151104,25:0.177408):0.656296,26:0.255710):0.12855,27:0.476566):0.677622,(28:2.637265,29:1.634828):0.736112):0.775566,(((30:1.216910,31:0.491667):0.421113,32:1.930153):0.755399,(33:0.551081,34:0.654138):0.222592):0.395059):0.919811):1.62216):1.60062):1.30543,20:0.746342):2.78887):0.370095):0.301011,3:1.115845):0.255741);
 109: 2 -29397.84389 -26998.16669 (0:0.342469,(1:0.343942,((2:0.413712,((((8:0.000001,9:0.000001):0.913101,10:0.245283):0.513495,11:1.539286):1.13226,((12:0.000002,13:0.000002):1.01707,((14:7.232203,15:0.753548):1.12381,((((((16:0.000001,17:0.000001):0.668206,18:0.387549):0.583807,19:0.678214):1.21905,((21:1.777942,22:2.357829):0.350092,23:3.051287):5.39377):0.94924,((((((24:0.190276,25:0.130873):0.717117,26:0.138951):0.224238,27:0.356214):0.551812,(28:2.892493,29:1.552092):1.01952):0.543898,(((30:0.830211,31:0.632056):1.01456,(33:0.435141,34:0.779175):0.347524):0.320831,32:3.309792):0.591405):0.38753,(((49:0.000001,50:0.000001):0.208706,52:8.247238):0.116341,51:0.161069):6.8003):0.807441):0.368957,(20:0.979540,((35:8.031264,(45:1.199046,46:8.358048):0.309694):0.551442,((((((((((36:0.315418,37:0.319546):0.0295968,38:0.054490):2.22172,39:2.630652):1.18443,40:3.645969):2.63206,43:0.005247):0.0763575,41:0.982456):0.0176261,42:0.019462):7.28164,48:1.621147):3.47429,47:1.215561):5.02979,44:2.574335):1.58804):5.78861):1.26669):1.09618):2.20632):1.24998):0.450617):0.192966,3:0.942361):0.188583):0.323881,(4:0.532259,(5:1.050122,(6:1.631941,7:1.097798):0.542441):0.496983):0.409631);
 110: 6 -25516.76184 -27000.42642 (0:0.481357,((1:0.295752,((4:0.616185,5:1.094875):0.279696,(6:1.494561,7:1.533449):0.599183):0.6831):0.162648,(2:0.394932,((((8:0.000001,9:0.000001):1.02492,10:0.445420):0.880755,11:1.639631):0.529218,((12:0.000002,13:0.000002):1.25584,((14:8.411106,15:1.006913):2.01477,(((((16:0.000001,17:0.000001):0.741417,18:0.337022):0.532088,19:0.338293):1.30369,20:2.740202):0.177365,(((21:1.194261,22:2.835749):1.61415,23:1.959854):2.11805,(((((24:0.075447,25:0.206074):0.634438,26:0.312315):0.238867,27:0.335981):0.6912,((28:3.071829,29:1.280856):0.684794,(((30:1.187993,31:0.465966):0.727674,(33:0.462251,34:0.705254):0.554961):0.479974,32:2.039013):0.326834):0.459723):0.761434,((((35:6.096806,(44:4.375769,(45:0.328313,46:7.528137):2.21219):1.70249):2.20034,(47:3.511801,48:3.083375):0.167531):2.71949,(((((36:0.315774,38:0.156143):0.0937491,37:0.250249):0.79305,39:3.536752):1.11951,((41:0.895172,42:0.023401):0.0563503,43:0.049431):1.6405):3.64994,40:0.746046):3.76683):1.15298,((49:0.000001,50:0.000001):0.0304148,(51:0.493247,52:8.195887):0.0137016):3.53909):3.60487):0.258835):1.23527):0.507429):1.20657):1.07913):0.621686):0.467309):0.122188,3:1.440840);
 111: 1 -26663.11255 -27017.83616 (0:0.522659,(1:0.236695,(((2:0.338364,((((8:0.000001,9:0.000001):0.816813,10:0.533096):1.79946,11:1.185960):1.20092,((12:0.000002,13:0.000002):0.799967,((14:7.712102,15:1.277471):0.856511,(((((16:0.000001,17:0.000001):0.35488,18:0.443165):0.768475,19:1.143633):0.929302,20:3.109521):0.53871,((21:0.543339,(22:1.890149,23:3.032493):1.87741):4.5768,(((((((24:0.202958,25:0.109521):0.611498,26:0.342862):0.161899,27:0.552618):0.520822,28:3.145192):0.386463,29:1.848526):0.201721,(((30:1.141743,31:0.822628):0.552359,(33:0.648862,34:0.628190):0.230725):0.464876,32:2.279714):0.432259):0.767264,(((((((35:8.305390,(44:2.190978,(45:1.213685,46:8.415041):1.77531):3.97175):0.721145,47:2.119930):0.801007,48:2.817745):3.30712,(((((36:0.297845,37:0.420547):0.0644213,38:0.046810):1.81178,39:2.672728):1.26981,((41:0.930135,42:0.009477):0.0634159,43:0.025116):2.69881):1.47812,40:1.665136):4.3052):4.99996,(49:0.000001,50:0.000001):0.00318033):0.485649,51:0.045232):2.20179,52:6.371100):3.62841):0.749708):1.12058):0.36525):1.64717):0.39895):1.22959):0.111885,(6:1.383578,7:1.572979):0.738332):0.116647,3:1.191712):0.356865):0.235136,(4:0.344075,5:1.736651):1.12307);
 112: 4 -27684.27228 -26995.60421 (0:0.262974,(1:0.294068,((2:0.209572,((6:1.337862,7:1.853962):0.623691,((((8:0.000001,9:0.000001):0.53514,10:0.496803):0.127295,11:2.472195):1.19413,((12:0.000002,13:0.000002):0.825086,((((14:7.037699,15:2.414346):0.994206,20:2.768825):0.570251,(((16:0.000001,17:0.000001):0.415302,18:0.262375):0.219786,19:0.774195):1.33344):0.176483,((((21:1.511995,22:1.816890):1.82201,23:1.147495):4.34066,((35:4.054426,((44:5.529245,(45:0.648890,46:9.999999):2.08813):0.656971,(47:4.393040,48:3.524612):5.52958):0.825657):3.80889,((((((36:0.421028,37:0.360996):0.130101,38:0.022008):1.58445,39:4.643071):1.70679,((41:0.807521,42:0.060784):0.0663867,43:0.000003):2.396):2.08635,40:0.504991):4.9736,(((49:0.000001,50:0.000001):0.122333,52:5.891587):0.193966,51:0.047415):4.729):3.82038):1.15118):2.174e-06,(((((24:0.098853,25:0.144100):0.537242,26:0.173000):0.132251,27:0.357968):0.440558,(28:2.790216,29:1.454453):0.819437):0.465907,(((30:0.934781,31:0.339801):0.59351,(33:0.422750,34:0.732816):0.566335):0.463609,32:2.058942):0.275207):1.71726):0.532123):1.7374):1.73889):0.322354):0.561928):0.247992,3:0.613362):0.229731):0.283053,(4:0.349766,5:1.731797):0.79056);
 113: 3 -26083.01964 -26996.76669 (0:0.599686,(1:0.246128,((4:0.804974,5:1.042791):0.81582,((6:1.211049,7:1.804569):0.507633,((((8:0.000001,9:0.000001):0.740126,10:0.257669):1.46276,11:1.534413):0.568514,((12:0.000001,13:0.000001):1.05937,(((14:6.852105,15:2.013895):0.0564536,(20:2.263802,((((35:5.191748,(45:1.617573,46:9.405784):1.41721):0.448531,44:9.278270):0.280432,(47:3.274760,48:3.348440):2.27199):1.53618,(((((36:0.295262,38:0.147114):0.169139,37:0.248067):2.79208,39:1.994414):1.68526,(41:0.636206,(42:0.016222,43:0.088144):0.270699):2.33003):2.21391,40:1.974202):3.3856):1.75072):1.32907):0.479198,((((16:0.000001,17:0.000001):0.330228,18:0.145432):0.344734,19:0.636444):2.93145,(((21:1.964789,22:3.223925):0.894362,23:2.542350):2.82612,((((24:0.141378,25:0.164552):0.440561,(26:0.136906,27:0.554798):0.108314):0.504694,(28:2.265792,29:1.452096):0.897768):0.381616,(((30:0.608991,31:1.073497):0.961177,32:2.242454):0.267867,((33:0.928887,34:0.628978):0.047911,(((49:0.000001,50:0.000001):0.0493839,52:6.578858):0.36642,51:0.000003):6.63298):0.180486):0.600937):1.41963):1.05669):0.268755):2.66653):1.43582):0.419069):0.401317):0.438818):0.158997,(2:0.500650,3:1.016791):0.300589);
 114: 8 -27258.28586 -26993.50811 (0:0.800029,(1:0.267888,(((4:0.860424,5:0.794114):0.604323,(6:1.598963,7:1.442796):0.365693):0.543122,((((8:0.000001,9:0.000001):0.575536,10:0.260764):0.726879,11:1.882165):0.659032,((12:0.000001,13:0.000002):1.28749,((((((14:6.103761,((21:1.677790,22:1.389925):1.60014,23:1.010190):0.87186):3.72147,((((24:0.036685,25:0.177539):0.538936,26:0.146657):0.0839521,27:0.304965):0.230306,((28:2.494755,29:1.830661):0.593302,(((30:0.851840,31:0.352577):1.21389,(33:0.554795,34:0.574149):0.178301):0.433701,32:2.430856):0.888076):0.227181):1.67261):0.586541,((((35:5.112608,(44:8.125184,(45:0.000003,46:9.999998):1.01272):1.12458):3.20846,(47:2.303359,48:4.652285):1.62696):1.85686,(((((36:0.283087,37:0.320925):0.0799754,38:0.020633):1.87188,39:2.930592):0.147669,(41:0.584712,(42:0.048566,43:0.072526):0.224683):3.14848):2.50469,40:0.614841):2.35379):2.66529,(((49:0.000001,50:0.000001):0.208169,51:0.187720):0.784865,52:7.141688):3.21014):3.58538):0.758198,20:3.103953):0.233419,(((16:0.000001,17:0.000001):0.41936,18:0.334067):0.738692,19:0.380445):1.59998):0.484198,15:2.778891):0.981454):1.41088):0.616651):0.513601):0.067509,(2:0.465337,3:0.607535):0.160651);
 115: 1 -25686.58963 -26995.78694 (0:0.538496,(1:0.153358,(((4:0.518745,5:1.477541):0.444578,(6:1.913394,7:1.606590):0.57689):0.207223,((((8:0.000001,9:0.000001):0.423481,10:0.438630):1.03354,11:1.098715):0.89529,((12:0.000001,13:0.000001):0.254557,((((14:6.459018,((35:4.605896,((44:3.484569,46:8.300377):1.18603,45:1.302827):2.50589):2.57417e-06,(((((((36:0.280976,38:0.137900):0.0769193,37:0.239778):1.90507,39:2.737316):1.19472,40:3.556839):2.25792,(41:0.557834,(42:0.023992,43:0.078345):0.164541):0.818819):6.5307,48:0.989745):3.06852,47:1.995972):3.94362):1.45735):0.9441,15:1.823785):1.55115,20:1.701227):0.568067,(((((16:0.000001,17:0.000001):0.641505,18:0.178384):0.599911,19:0.363016):1.13226,((21:1.938264,22:1.606624):0.712981,23:2.043993):3.80842):0.498195,((((((24:0.095892,25:0.107119):0.606145,26:0.140077):0.154484,27:0.485635):0.752799,(28:2.251712,29:1.590124):0.654411):0.320339,((((30:0.759712,31:1.041712):1.02233,33:0.479927):0.210286,34:0.681654):0.213842,32:2.387325):0.350431):1.62114,((49:0.000001,50:0.000001):2.21139e-06,(51:0.373929,52:8.314666):0.0203405):5.98893):1.92543):0.218065):2.22376):1.68044):0.832988):0.208557):0.413036,(2:0.474172,3:1.170618):0.210114);
 116: 1 -28301.03054 -27006.95954 (0:0.486989,1:0.468804,(2:0.608464,((3:0.600280,((12:0.000002,13:0.000002):2.43763,((14:9.937358,15:1.272852):1.34793,((((16:0.000001,17:0.000001):0.398957,18:0.306695):0.745872,19:0.576797):1.86595,(20:2.289835,(((21:1.973916,22:1.666964):1.85717,23:1.488067):5.16608,((((((24:0.168677,25:0.148622):0.366822,26:0.270120):0.0952307,27:0.479109):0.477817,(28:2.190060,29:1.263430):1.00014):0.923651,((30:0.736509,31:0.755495):0.792571,(32:2.500046,(33:0.575786,34:0.783852):0.226797):0.319125):0.264436):1.81059,((((35:4.450656,(44:5.458216,(45:1.910959,46:5.581888):0.543896):6.45536):2.13117,(47:5.393628,48:1.583150):1.92493):1.95196,(((((36:0.254878,37:0.343362):0.179202,38:0.000003):2.08122,39:3.024122):0.409041,((41:0.797209,42:0.058413):0.0414733,43:0.000003):2.64298):3.6648,40:0.670564):3.43262):3.69214,(((49:0.000001,50:0.000001):0.302968,52:9.072379):0.0269577,51:0.052836):2.69833):1.29717):2.19593e-06):1.57806):0.538576):0.689748):0.511011):1.44499):0.433536,((4:0.867874,(5:0.870106,(((8:0.000001,9:0.000001):0.466857,10:0.330095):0.677855,11:2.023566):1.22538):0.495071):0.544502,(6:1.693321,7:1.700747):0.507195):0.103572):0.0971744):0.176898);
 117: 2 -27119.58023 -27004.73881 (0:0.594282,(1:0.275381,(((4:0.622778,5:1.446722):0.313353,((((8:0.000001,9:0.000001):0.673521,10:0.353320):0.55264,11:1.545128):0.44478,((12:0.000001,13:0.000001):0.498057,(((14:3.524921,35:9.925391):3.74557,15:1.264587):1.04385,(((((16:0.000001,17:0.000001):0.485197,18:0.229569):0.150618,19:0.860696):1.49318,(20:1.208059,(44:2.081208,(45:1.283178,46:9.999999):4.45969):5.05164):3.33778):2.00709e-06,(((21:1.749756,22:1.954494):1.76454,23:1.524361):4.63429,(((((24:0.096245,25:0.155086):0.412132,26:0.278131):0.138093,27:0.361419):0.492339,(28:2.134723,29:2.233330):0.497661):0.560033,(((30:0.854543,31:0.814345):1.02378,((33:0.419577,(((((((36:0.283471,37:0.334299):0.0201262,38:0.110176):2.32569,39:2.500696):1.40508,(41:0.544101,(42:0.035456,43:0.071688):0.217095):1.95345):2.40191,40:1.234365):5.80835,(47:5.744268,48:0.279823):3.12868):4.60084,(((49:0.000001,50:0.000001):0.20322,52:7.107588):0.00835964,51:0.195458):3.14557):2.86328):0.0575289,34:0.875545):0.388255):0.26637,32:1.861389):0.786114):1.91841):0.273707):0.719551):2.05049):2.79233):1.5365):0.331798,(6:1.456339,7:1.484988):1.06561):0.411722):0.127902,(2:0.602988,3:0.978373):0.0873367);
 118: 2 -26706.38228 -26996.16166 (0:0.706071,(1:0.209684,((4:0.495334,5:1.682930):0.661525,(6:2.262302,7:1.490961):0.981559):0.363274):0.249463,((2:0.506423,((((8:0.000001,9:0.000001):0.687859,10:0.698448):0.572533,11:2.377037):0.969046,((12:0.000002,13:0.000002):1.89587,((((14:9.999998,15:1.022160):1.79341,20:1.985385):0.52904,((21:1.784667,22:1.344237):3.04191,23:0.090878):4.09717):2.25759e-06,((((16:0.000001,17:0.000001):0.580174,18:0.316234):0.500087,19:0.886922):0.746116,((((((24:0.107911,25:0.184348):0.437177,26:0.293976):0.426556,27:0.244697):0.377514,(28:2.964473,29:1.247342):0.737468):0.33398,((((30:1.256478,31:0.384622):1.23682,33:0.329483):0.151383,34:0.485493):0.833989,32:1.910357):0.332942):0.738449,(((((35:2.915289,(44:3.115084,(45:1.903670,46:8.506647):0.51587):2.5052):4.62752,47:2.557469):1.73872,48:2.429391):1.80315,(((((36:0.317340,38:0.101225):0.0968517,37:0.295936):1.33315,39:3.707870):0.5953,((41:0.824797,42:0.083274):0.0418283,43:0.000002):2.82582):2.22804,40:1.256329):3.33275):1.81551,((49:0.000001,50:0.000001):0.14476,(51:0.045765,52:7.732818):0.31946):2.75885):4.16908):1.32055):1.02726):0.895039):1.24444):0.505917):0.278712,3:1.117819):0.204471);
 119: 10 -27317.13991 -26993.16762 (0:0.516337,(1:0.239462,((2:0.320203,((6:1.598358,7:1.460476):0.56928,((((8:0.000001,9:0.000001):0.477082,10:0.684957):0.32133,11:2.533781):1.28195,((12:0.000002,13:0.000002):2.09015,((((14:8.775441,15:1.615541):1.96657,20:3.796847):0.433135,((((21:1.524751,22:1.623729):2.60533,23:0.662355):3.00585,(((((35:6.388583,(44:2.655678,(45:1.119216,46:9.999999):2.08362):3.42422):0.977637,47:3.182165):1.98311,48:1.659595):2.51319,(((((36:0.299957,38:0.124284):0.0496415,37:0.305324):1.82589,39:3.942178):1.27223,((41:0.713522,42:0.030464):0.0672844,43:0.000008):1.8504):2.87241,40:1.965266):2.7985):1.13633,(((49:0.000001,50:0.000001):0.169454,52:6.331575):0.0105626,51:0.166306):4.56382):1.55171):0.249186,((((((24:0.123033,25:0.213482):0.537299,26:0.251354):0.111239,27:0.345370):0.087562,28:2.854762):0.531967,29:1.953978):0.126844,(((30:0.727704,31:0.628746):0.371037,(33:0.596642,34:0.593293):0.619303):0.569009,32:2.238509):0.532873):0.967915):0.847883):0.344858,(((16:0.000001,17:0.000001):0.50933,18:0.249521):0.615533,19:1.091490):1.10197):3.04394):0.782892):0.29438):0.517698):0.661416,3:1.170534):0.170207):0.159094,(4:0.424117,5:1.441463):0.991929);
 120: 1 -25976.44409 -26992.42548 (0:0.517972,(1:0.302483,((2:0.426487,((((8:0.000001,9:0.000001):0.760664,10:0.630514):0.555219,11:2.402780):0.538802,((12:0.000002,13:0.000002):1.47383,((((14:8.284368,((35:4.847582,((((((36:0.274596,37:0.395104):0.0932467,38:0.049340):1.84979,39:2.843418):0.8006,((41:0.800875,42:0.058884):0.065505,43:0.000002):2.00546):1.6697,40:1.312693):5.25784,(47:3.380909,48:3.085879):2.27617):1.19167):0.255515,(44:4.360072,(45:0.945949,46:8.463881):1.4357):1.32801):3.04646):1.00675,20:0.740884):1.27841,((((16:0.000001,17:0.000001):0.598892,18:0.407064):0.669417,19:0.412832):1.71883,((((21:0.844816,22:2.610228):1.6936,23:3.169708):2.93838,(((((24:0.093358,25:0.093093):0.5491,26:0.188167):0.13372,27:0.451937):0.371295,(28:1.891349,29:1.085834):0.87858):0.906501,(((30:1.082545,31:0.568522):0.419056,32:2.667968):0.557051,(33:0.470936,34:0.860332):0.190952):0.727728):0.729022):0.0762359,((49:0.000001,50:0.000001):0.201073,(51:0.098655,52:9.522528):0.177802):6.16281):1.64444):0.474009):1.08843,15:2.647075):0.799968):1.25137):0.409164):0.255054,3:0.967895):0.294384):0.22309,((4:0.530668,5:1.533814):0.481964,(6:1.469394,7:1.716823):0.710562):0.610712);
 121: 1 -26519.17142 -27007.92018 (0:0.594942,(1:0.146543,((4:0.680396,(5:0.840397,(((8:0.000001,9:0.000001):0.680446,10:0.770700):0.352621,11:1.465115):1.50677):0.54174):0.701782,((6:1.938533,7:1.095579):0.275861,((12:0.000001,13:0.000001):1.86887,(((14:7.089548,20:2.360325):1.93478,15:2.482687):0.318454,((((16:0.000001,17:0.000001):0.323138,18:0.271803):0.562315,19:0.892383):0.951621,((((21:1.125890,22:2.592315):1.29114,23:1.535101):1.88335,((((35:7.068929,((44:5.062491,(45:0.651987,46:8.087366):0.832999):4.40494,(47:3.024126,48:3.162244):0.25503):2.03367):0.833512,((((36:0.277731,38:0.182740):0.0957942,37:0.303151):1.27754,39:2.328677):1.49817,(41:0.850433,(42:0.062344,43:0.061063):0.163204):1.55911):2.09892):0.980085,40:1.557865):3.09668,(((49:0.000001,50:0.000001):0.2497,52:7.256024):0.00717641,51:0.159362):2.86922):2.69241):0.426737,((((24:0.091103,25:0.198904):0.634826,(26:0.097934,(28:1.849194,29:1.549569):1.2803):0.241846):0.503048,27:0.367231):1.48879,(((30:0.695419,31:0.807974):0.79096,32:2.489992):0.193542,(33:0.300663,34:1.206999):0.241646):0.822702):1.76406):0.789216):0.783727):1.14406):0.844004):0.587656):0.459445):0.217606,(2:0.561387,3:1.088080):0.133283);
 122: 1 -25618.86756 -26995.36176 (0:0.548790,(((1:0.332723,((4:0.584777,5:1.432786):0.931158,(6:1.353083,7:1.210502):0.965371):0.464591):0.0568917,((((8:0.000001,9:0.000001):0.708767,10:0.543297):1.65864,11:1.536596):1.27161,((12:0.000001,13:0.000001):1.26533,(((14:7.904553,15:1.938142):1.84626,(20:1.172284,((35:5.433933,((44:4.656405,46:7.193869):1.26526,45:2.302866):3.67795):0.617994,((((((36:0.239268,38:0.129285):0.0972676,37:0.254323):1.71371,39:2.430200):0.76287,(41:0.848699,(42:0.082158,43:0.041632):0.171069):2.38778):1.53721,40:1.709198):2.59856,(47:4.395240,48:3.747731):2.66643):2.55185):1.58375):1.10727):0.596675,((((16:0.000001,17:0.000001):0.566449,18:0.195911):0.278545,19:0.994684):1.63945,(((21:1.584667,22:2.458744):0.788231,23:2.614628):5.0562,((((((24:0.149341,25:0.099025):0.674778,26:0.276369):0.103313,27:0.490295):0.492279,(28:2.539743,29:1.698944):0.920836):0.941157,((30:1.218048,31:0.499858):0.892806,((32:3.275194,33:0.497487):0.20887,34:0.515411):0.580367):0.528548):1.25543,(((49:0.000001,50:0.000001):0.0130101,51:0.460662):0.0887348,52:8.367181):6.84923):0.860143):0.644196):0.0739318):2.88159):1.3152):1.24448):0.300466,2:0.398220):0.238231,3:1.411017);
 123: 1 -26938.78879 -26999.28793 (0:0.444952,(1:0.122201,((4:0.713393,5:0.918445):0.971285,((6:1.367827,7:1.626956):0.248337,((((8:0.000001,9:0.000001):0.645098,10:0.392789):0.79869,11:2.525751):0.812072,((12:0.000001,13:0.000001):1.437,(((14:5.579938,((21:1.937198,22:1.807943):1.23574,23:1.441293):1.19075):1.82306,((((16:0.000001,17:0.000001):0.517466,18:0.090526):0.695272,19:0.592388):1.24994,((20:1.114193,((35:4.458144,(44:4.986023,(45:0.000002,46:9.999999):1.47923):1.7048):1.05557,((((((36:0.381540,38:0.135018):0.0868959,37:0.297616):2.29324,39:2.719624):0.385531,(41:0.503821,(42:0.037488,43:0.057639):0.221734):1.94538):1.05518,40:2.292412):3.28105,(47:3.546034,48:3.510592):3.69104):1.50639):1.71486):0.677499,(((((((24:0.154266,25:0.115602):0.485928,26:0.231129):0.164889,27:0.335310):0.364686,(28:2.115932,29:1.123290):0.768605):1.29273,32:1.936479):0.3006,(((30:0.933672,31:0.605924):0.933117,33:0.398504):0.301897,34:0.478812):0.0960001):1.89252,(((49:0.000001,50:0.000001):0.275901,51:0.114290):0.580113,52:8.186435):5.4961):1.35209):0.360998):0.661136):0.158672,15:2.270560):1.63392):1.3826):0.583897):0.301931):0.364972):0.288094,(2:0.640874,3:1.021731):0.0332838);
 124: 2 -26819.30421 -26996.58185 (0:0.274068,(1:0.254691,((2:0.243672,((6:1.079447,7:1.561627):0.794276,((((8:0.000001,9:0.000001):0.566894,10:0.795754):0.606534,11:1.819866):1.0362,((12:0.000002,13:0.000002):1.09337,((((14:9.872013,15:1.125850):0.98463,20:2.727815):0.387928,((((21:0.898530,22:3.112676):1.21677,23:2.521917):2.02164,((((35:4.862915,((44:6.243347,45:0.867562):0.476846,46:7.543652):1.25628):2.49232,(47:2.890328,48:2.874179):1.87951):1.56276,(((((36:0.299351,37:0.289627):0.0801512,38:0.043785):1.65585,39:2.412094):0.864775,((41:0.776527,42:0.065315):0.0798374,43:0.000002):2.63536):1.88553,40:1.585526):2.86858):1.95034,(((49:0.000001,50:0.000001):0.138602,52:7.369884):0.190067,51:0.104204):3.67672):3.22241):1.09391,((((((24:0.089340,25:0.173642):0.570187,26:0.285350):0.207362,27:0.341884):0.675629,(28:3.752199,29:1.348893):1.62587):0.406905,32:2.278344):0.43483,((30:0.754367,31:0.693090):0.701763,(33:0.327204,34:0.589856):0.273972):0.247832):1.94859):0.300403):0.158067,(((16:0.000001,17:0.000001):0.42188,18:0.308416):0.647797,19:0.664008):1.57474):2.29224):0.927392):0.958157):0.144786):0.365478,3:1.152867):0.205776):0.259452,(4:0.324746,5:1.259837):0.952544);
 125: 2 -27826.76035 -26998.02428 (0:0.625158,(1:0.436820,((2:0.602086,((((8:0.000001,9:0.000001):0.608748,10:0.386519):1.11243,11:2.199549):1.28223,((12:0.000002,13:0.000002):1.32902,((14:9.999998,15:1.659294):0.545558,(((((16:0.000001,17:0.000001):0.48936,18:0.481913):0.610044,19:1.223507):1.24655,(((21:1.503746,22:3.408878):1.82051,23:1.573785):3.74021,(((((24:0.113248,25:0.096769):0.593647,26:0.225299):0.161042,27:0.450129):0.460589,(28:2.470824,29:1.906010):0.8142):0.0522412,(((30:1.137670,31:0.500619):0.94003,(33:0.638342,34:1.015198):0.49454):0.343256,32:2.656675):1.194):1.66983):0.780469):0.860178,(20:2.788169,(35:8.523178,(((((((36:0.336851,37:0.480002):0.141563,38:0.000002):1.55902,39:2.869442):1.24212,(41:0.462105,(42:0.093967,43:0.087937):0.504918):2.74664):1.62659,40:2.055396):3.66494,((47:2.131037,48:4.932368):2.40376,((49:0.000001,50:0.000001):2.28514e-06,(51:0.481532,52:9.999998):0.0244148):5.10838):1.36083):2.47933,((44:4.549805,46:9.999998):1.26774,45:0.440432):3.42249):0.262249):1.86962):0.789717):0.787874):2.27239):1.00039):0.75321):0.0935976,((4:0.812135,5:1.297661):0.739104,(6:1.565107,7:1.618074):0.401395):0.513365):0.239363):0.133239,3:1.432551);
 126: 2 -26564.25468 -27005.31871 (0:0.780557,1:0.085893,((2:0.296433,3:1.180313):0.287816,(((4:0.524233,5:0.698645):0.615045,(6:1.267901,7:1.396633):0.723596):0.350533,((((8:0.000001,9:0.000001):0.553149,10:0.418473):0.839837,11:1.442885):1.33857,((12:0.000001,13:0.000001):1.11289,(14:8.784954,(15:1.657538,((((((16:0.000001,17:0.000001):0.542751,18:0.122774):0.346549,19:1.204878):0.716189,((21:1.774346,22:2.342778):1.94675,23:1.159312):5.01154):0.537786,((((((24:0.174936,25:0.115066):0.391813,26:0.295259):0.245044,27:0.407573):0.652037,(28:3.073010,29:1.440934):0.900131):0.452383,((((30:0.686091,31:0.710029):0.859079,32:2.741711):0.252478,33:0.360841):0.531929,34:0.512384):0.807356):0.6453,(((49:0.000001,50:0.000001):2.92759e-06,51:0.399526):1.30416,52:7.236353):5.33888):1.29986):0.0545241,(20:1.369105,((35:4.545184,((((((36:0.358712,38:0.154049):0.107272,37:0.274888):1.43433,39:3.018510):1.29668,40:4.427428):1.66271,(41:0.580980,(42:0.044516,43:0.068581):0.231418):0.447945):2.8456,(47:5.501153,48:0.274163):3.58854):4.12546):0.272557,((44:4.239022,46:8.331886):0.674407,45:0.955637):2.69113):4.02902):1.60948):0.825655):0.446432):1.55218):1.01618):0.507312):0.115673):0.246193);
 127: 5 -28436.69959 -26999.97442 (0:0.651850,((1:0.299641,(((4:0.413352,5:1.672413):0.94866,(6:1.466331,7:2.396650):0.825022):0.375821,((12:0.000002,13:0.000002):2.17549,((14:8.184377,15:0.000003):1.97493,(((((16:0.000001,17:0.000001):0.53489,18:0.186471):0.81421,19:0.490055):1.22657,((((21:2.331065,22:2.072747):1.4015,23:1.579372):3.95468,(((((35:4.261405,((44:3.607218,46:5.356912):1.88791,45:1.787842):1.91866):2.93083,47:2.896707):2.53996,48:1.650979):3.85986,(((((36:0.238448,38:0.141510):0.226777,37:0.076489):2.41915,39:3.272951):0.839315,((41:0.895914,42:0.029013):0.0543755,43:0.010946):1.69728):1.663,40:2.404534):1.71642):2.6009,(((49:0.000001,50:0.000001):0.0319039,52:7.475095):0.0189964,51:0.437027):2.07184):2.97905):0.667786,(((((24:0.072057,25:0.216266):0.611313,26:0.269129):0.155305,27:0.426589):0.471761,(28:2.768114,29:1.926085):0.605424):0.745582,(((30:0.921622,31:0.593705):0.354639,32:2.100532):0.471345,(33:0.453159,34:0.848963):0.181319):0.763878):0.889251):1.19956):0.297842,20:2.950111):0.679087):1.40264):1.42271):0.242269):0.112097,(((8:0.000002,9:0.000002):0.708726,10:0.478413):1.20532,11:2.367879):1.78271):0.119727,(2:0.402732,3:1.528274):0.213344);
 128: 2 -26996.70651 -27005.38712 (0:0.486570,((1:0.147093,((4:0.360611,5:1.709780):0.845707,7:2.669322):0.294415):0.149506,(2:0.266197,(6:1.962009,((((8:0.000001,9:0.000001):0.72661,10:0.521193):0.530625,11:2.076582):0.714367,((12:0.000002,13:0.000002):0.595515,(((14:9.241301,15:0.220106):1.69265,20:3.440683):0.78148,(((((16:0.000001,17:0.000001):0.611708,18:0.261525):0.624445,19:0.599026):1.55731,((((((24:0.161690,25:0.147595):0.500017,26:0.189687):0.143318,27:0.407541):0.441855,(28:1.932746,29:1.951066):0.284032):0.190979,(((30:1.092197,31:0.430930):0.762699,(33:0.453273,34:0.615231):0.375096):0.407685,32:1.935730):0.44863):1.34079,((((35:5.371836,(44:3.029735,(45:1.222971,46:9.999999):1.76274):1.50463):2.02183,(47:2.282827,48:4.314932):1.83535):3.88072,(((((36:0.282631,37:0.327460):0.0787117,38:0.069094):1.95658,39:3.424398):0.625536,((41:0.793739,42:0.032522):0.0704219,43:0.004776):2.69856):2.38128,40:1.194621):4.65861):2.49676,(((49:0.000001,50:0.000002):0.226396,52:8.971961):0.0164462,51:0.230256):2.96215):2.75478):1.06174):0.165311,(21:1.030062,(22:1.218348,23:3.123174):1.03693):4.961):0.426263):1.54692):1.25491):0.724729):0.420999):0.435661):0.0743054,3:0.974609);
 129: 5 -26870.78833 -26993.30665 (0:0.448001,(1:0.537387,((2:0.275230,((((8:0.000001,9:0.000001):0.331574,10:0.561296):0.672146,11:2.937176):1.03273,((12:0.000002,13:0.000002):1.35796,((((14:8.853774,(((35:3.633064,(45:0.000002,46:9.590115):3.45973):0.525951,(44:6.346703,(47:2.937118,48:4.111101):1.81451):0.785143):0.0358044,(((((36:0.266852,37:0.374643):0.12098,38:0.063563):1.77548,39:3.232026):1.07932,((41:0.804929,42:0.049515):0.0662857,43:0.000002):2.9087):2.04752,40:1.343025):7.83811):2.38924):0.823014,20:1.548136):1.97203,15:2.959050):0.765447,((((16:0.000001,17:0.000001):0.36986,18:0.325494):0.232932,19:1.086043):1.73093,(((21:1.987166,22:1.390376):1.57678,23:2.324335):4.86273,((((((24:0.138907,25:0.105010):0.550843,26:0.172411):0.185427,27:0.401676):0.190044,(28:1.855352,29:1.460364):0.641237):0.605913,((49:0.000001,50:0.000001):0.129012,(51:0.251741,52:7.391687):0.0412701):5.75882):0.215319,(((30:1.234379,31:0.598178):0.71425,(33:0.648551,34:0.826824):0.170037):0.435877,32:2.306690):0.182203):1.64778):0.985663):0.457643):0.972631):1.85426):1.2438):0.255073,3:0.880041):0.292474):0.16894,((4:0.599606,5:1.454365):0.732813,(6:1.535903,7:1.709749):0.554947):0.456197);
 130: 1 -26136.33543 -27007.09932 (0:0.478122,((1:0.191398,((4:0.665733,5:1.435344):1.00853,(6:2.100209,7:1.919894):0.260885):0.368661):0.0542165,((((8:0.000001,9:0.000001):0.811506,10:0.300938):1.24771,11:1.304432):0.886842,((12:0.000001,13:0.000001):1.1672,(((14:8.666945,(15:2.072869,(((35:9.602943,47:0.578918):1.69966,((((((36:0.275508,37:0.323170):0.103487,38:0.063465):1.68923,39:2.623638):0.712456,40:3.769721):2.18336,(41:0.564633,(42:0.069208,43:0.069101):0.309722):0.33863):9.93426,48:2.062276):2.59955):1.44947,((44:3.060218,46:8.933192):2.34288,45:1.283858):2.92808):4.90905):0.390756):0.756145,20:2.514591):1.17691,(((16:0.000001,17:0.000001):0.42625,18:0.291064):0.693895,(19:0.141522,((((21:1.395128,22:2.252441):1.65069,23:1.814383):3.87074,(((((24:0.120635,25:0.095619):0.609309,26:0.329432):0.0799606,27:0.423796):0.327516,(28:2.377030,29:1.723920):0.594795):0.546107,((((30:0.944655,31:0.872122):0.598696,32:2.021126):0.50698,33:0.415943):0.244811,34:0.672754):0.979511):2.45289):0.381637,(((49:0.000001,50:0.000001):0.0241787,52:9.999999):0.0210276,51:0.396239):6.32214):2.97902):0.301323):1.70915):3.67763):1.18718):1.49239):0.155175,(2:0.782665,3:1.296395):0.199976);
 131: 5 -26949.11973 -27003.63039 (0:0.477053,(1:0.254194,(((4:0.711402,5:0.959763):0.444492,(6:1.571734,7:1.617244):0.753291):0.522142,((((8:0.000001,9:0.000001):0.708087,10:0.564187):0.541611,11:1.540146):0.507611,((12:0.000002,13:0.000002):1.34303,(((14:9.999999,(15:2.216788,20:2.656038):0.230997):0.462637,((((21:1.809546,22:2.204546):3.37364,23:0.731344):2.30048,(((35:5.551559,(44:7.774650,(45:1.583086,46:9.978684):0.893886):1.79656):0.117746,(((((36:0.284884,(38:0.037051,39:5.029441):0.0721052):0.279265,37:0.018564):2.55676,((41:0.826104,42:0.035664):0.0443261,43:0.040960):2.7051):2.70076,40:0.923826):5.1302,(47:4.302573,48:2.900363):2.00055):1.39565):2.41345,(((49:0.000001,50:0.000001):0.0220876,51:0.448313):0.326949,52:6.635697):6.32032):2.70177):0.42124,(((((24:0.153514,25:0.151054):0.577941,26:0.238066):0.196627,27:0.351106):1.15371,((((30:0.816920,31:0.725358):1.34629,33:0.405292):0.265707,34:0.662757):0.274249,32:3.205772):0.706094):2.98672e-06,(28:2.588878,29:1.136585):0.671299):2.47792):1.14041):0.210202,(((16:0.000001,17:0.000001):0.476651,18:0.301825):0.350256,19:0.830395):1.36582):1.71156):1.4707):0.961777):0.0838496):0.180028,(2:0.349012,3:1.245747):0.191189);
 132: 2 -26499.89686 -26998.2139 (0:0.584222,(1:0.270819,(((4:0.525465,5:1.311511):0.453397,(6:1.233758,7:1.304862):0.856325):0.628346,((((8:0.000001,9:0.000001):0.795405,10:0.405388):0.425871,11:1.562048):0.797077,((12:0.000001,13:0.000001):1.7032,(((14:9.999999,20:1.508196):0.688052,((((16:0.000001,17:0.000001):0.386779,18:0.416644):0.343367,19:0.477431):1.58291,((((21:0.909904,22:2.606004):1.08381,23:1.538665):2.26806,(((35:5.373304,((((((36:0.313483,38:0.134401):0.169127,37:0.165812):1.84931,39:2.532292):1.19397,(41:0.903211,(42:0.045125,43:0.069480):0.118201):1.74368):1.11846,40:2.299951):2.17075,(47:3.022673,48:2.959429):2.2149):1.47867):0.51523,(44:4.370396,(45:1.450132,46:9.999998):1.08939):4.16547):1.94954,(((49:0.000001,50:0.000001):0.295407,51:0.162032):0.121603,52:9.321685):3.35323):0.864396):2.66823e-06,((((24:0.177194,25:0.220646):0.544535,26:0.299252):0.148577,27:0.401311):0.641649,((28:3.580821,29:1.208939):0.630999,((30:0.815436,31:0.661007):0.672055,(32:2.277244,(33:0.507418,34:0.615608):0.238605):0.543187):1.45542):0.272166):1.22861):0.890055):0.0797441):0.61984,15:2.187824):1.30384):1.20091):0.379582):0.13288):0.181068,(2:0.388030,3:0.854246):0.111328);
 133: 1 -27346.87812 -27003.17101 (0:0.416608,((1:0.258335,(((4:0.801177,5:1.393116):0.563904,(6:2.375671,7:2.165074):0.734708):0.249742,((((8:0.000001,9:0.000001):0.887969,10:0.412951):0.485107,11:2.084001):1.50459,((12:0.000001,13:0.000001):2.03108,(((14:8.220726,15:1.281448):0.803485,(20:1.168948,((35:4.973480,(47:1.345175,48:5.765411):3.62233):1.24806,(44:3.263325,(45:2.188286,46:9.231464):0.795858):1.13196):2.36978):1.83473):1.02773,((((16:0.000001,17:0.000001):0.567425,18:0.393362):0.6964,((((21:2.620382,22:1.760971):3.83794,23:1.219080):4.76421,((((((36:0.278955,37:0.365200):0.138036,38:0.000002):1.91141,39:2.632576):0.393985,((41:0.886835,42:0.083217):0.0477106,43:0.000002):2.53003):2.74915,40:1.012442):6.37045,(((49:0.000001,50:0.000001):0.0125467,52:7.612667):0.232571,51:0.164327):3.41568):4.14447):0.0306539,((((24:0.166826,25:0.224036):0.421461,(26:0.368264,(28:1.623143,29:1.959719):1.4364):0.0375672):0.33304,27:0.249045):0.73713,(((30:1.141245,31:0.411243):0.746847,(33:0.255467,34:0.730760):0.251379):0.615239,32:2.663899):0.76211):1.3045):2.29155):0.215314,19:0.545314):1.50211):0.547831):1.09504):0.620418):0.430491):0.191835,2:1.077411):0.232042,3:1.298169);
 134: 1 -26645.28454 -26994.84798 (0:0.471343,(1:0.241053,((4:0.486930,5:1.429005):0.647053,(6:1.490756,7:1.536945):0.901756):0.334557):0.147977,((2:0.405731,((((8:0.000002,9:0.000002):0.598271,10:0.653464):0.656179,11:1.445740):1.29911,((12:0.000002,13:0.000002):1.7325,(((((((((14:9.999999,(((30:1.331732,31:0.444238):0.792609,(33:0.304849,34:0.971216):0.540558):0.300879,32:2.293116):0.406069):0.781902,(28:2.185649,29:2.037787):1.13287):0.467391,(26:0.274737,27:0.587069):0.164993):0.10057,(24:0.122117,25:0.178684):0.623117):2.938,((((35:4.394498,(44:4.422413,(45:1.934763,46:9.999999):0.431186):3.69262):0.415021,(47:3.499521,48:3.955588):2.28944):1.0616,(((((36:0.343184,37:0.515416):0.110278,38:0.046718):3.01223,39:2.472475):1.00227,((41:0.829181,42:0.079577):0.0482713,43:0.000003):1.78008):0.950493,40:2.238032):2.80605):1.698,((49:0.000001,50:0.000001):0.0659098,(51:0.360781,52:9.999999):0.0900714):4.87882):1.14636):2.85433e-06,((21:1.617575,22:1.940828):2.30338,23:0.408410):3.97008):0.789275,20:1.960475):1.01501,(((16:0.000001,17:0.000001):0.741407,18:0.292911):0.176538,19:0.786547):1.96504):0.700641,15:3.729434):1.20938):1.67699):0.868188):0.279207,3:1.200879):0.264261);
 135: 3 -27112.00757 -26996.63481 (0:0.593092,((1:0.190032,((4:0.505537,5:1.181438):0.46516,(6:1.430328,7:2.017068):0.460908):0.70788):0.132332,(2:0.311961,((((8:0.000001,9:0.000001):0.869174,10:0.610261):0.602212,11:1.790356):0.601937,((12:0.000002,13:0.000002):1.46826,((((14:6.761804,(((35:7.581511,(44:4.758171,(45:0.385157,46:9.999999):1.02624):1.81888):0.406328,(47:4.476249,48:3.241798):1.78086):0.689229,(((((((36:0.370247,37:0.343067):0.103017,38:0.034523):1.25275,39:3.052088):1.17041,40:2.547234):2.65015,43:0.000003):0.0907575,41:1.037636):0.013943,42:0.016622):5.14768):2.22138):2.43812,20:2.300767):0.87051,15:1.966001):0.703557,((((16:0.000001,17:0.000001):0.475471,18:0.400887):0.696693,19:0.772271):2.10025,((((21:0.741277,22:2.211972):2.2184,23:1.991709):1.908,(((49:0.000001,50:0.000001):0.156052,52:8.844237):0.0843654,51:0.250535):5.67497):0.939011,((((24:0.131541,25:0.198380):0.435718,26:0.207647):0.18209,27:0.360609):0.732048,((28:2.431423,29:1.187057):1.07015,(((30:1.274380,31:0.333931):0.494179,(33:0.459197,34:0.691237):0.550215):0.500252,32:2.642621):0.906911):0.398842):1.22633):1.04307):0.196079):1.63828):1.09113):1.20005):0.514622):0.120219,3:1.089680);
 136: 1 -26173.6547 -26993.91931 (0:0.531803,((1:0.297084,(((4:0.408634,5:1.668950):0.791758,(6:1.702894,7:1.808290):0.783168):0.336205,(((((8:0.000001,9:0.000001):0.775012,10:0.377885):1.30607,11:2.908304):1.44088,(12:0.000001,13:0.000001):1.75887):0.416508,((14:8.352869,15:1.381772):1.22148,(((((16:0.000001,17:0.000001):0.505843,18:0.308449):0.890592,19:0.580840):1.49268,(20:0.770237,(35:5.532452,((44:2.870377,(45:2.359084,46:7.379010):0.939876):3.57323,(47:3.169996,48:4.587516):1.77669):1.34553):1.59118):1.68609):0.632136,((((21:2.361971,22:1.292310):1.49944,23:1.636552):4.33323,((((24:0.171541,25:0.106006):0.59732,26:0.176279):0.142981,27:0.629176):0.472064,((28:2.363554,29:1.294580):0.784357,(((30:0.465855,31:0.928519):0.742774,(33:0.641683,34:0.678502):0.223384):0.650661,32:1.831816):1.07969):0.0886598):1.82767):2.34936e-06,(((((36:0.248204,37:0.432593):0.13124,38:0.002713):2.17177,(39:3.853695,((41:0.873347,42:0.079580):0.0410954,43:0.000002):3.33769):0.122167):1.24327,40:1.998642):5.89979,(((49:0.000001,50:0.000001):0.0256152,52:6.431989):0.241627,51:0.137380):2.55687):2.68947):0.824397):0.297098):1.47068):0.895036):0.106361):0.143904,2:0.447564):0.223668,3:0.984019);
 137: 10 -26921.72045 -26992.32795 (0:0.581094,(1:0.182349,((2:0.403621,((((8:0.000001,9:0.000001):0.602276,10:0.833250):1.12461,11:1.615514):0.857235,((12:0.000001,13:0.000001):2.00814,((((14:6.950898,15:1.116330):2.19791,20:2.004713):0.426253,(((21:1.910278,22:1.892627):1.78848,23:1.114970):2.67039,((((((24:0.141111,25:0.175157):0.732034,(26:0.321181,27:0.335379):0.0645776):0.257795,28:2.887909):0.293764,29:1.925204):0.468228,(((30:1.249445,31:0.364934):0.340048,32:1.969507):0.324867,(33:0.693088,34:0.571322):0.41561):0.593143):1.8726,((((35:6.030092,(44:4.496312,(45:0.591692,46:7.003775):2.91249):2.35126):2.80863,(47:4.009414,48:2.637942):1.21608):0.653087,(((((36:0.238841,38:0.217810):0.0973105,37:0.370787):2.04684,39:3.007940):1.11568,((41:0.925382,42:0.059383):0.0819372,43:0.000951):1.88733):2.25973,40:1.416785):2.39451):2.88536,(((49:0.000001,50:0.000001):0.011828,52:7.619877):0.220426,51:0.300958):3.14814):2.0139):0.194322):0.378804):0.201578,(((16:0.000001,17:0.000001):0.545114,18:0.132813):0.862222,19:0.458443):1.36589):4.25526):0.89972):0.78612):0.234433,((4:1.081341,5:1.380498):0.444424,(6:1.192051,7:1.505437):0.760582):0.587413):0.345471):0.125412,3:1.619860);
 138: 1 -27107.69512 -26996.63481 (0:0.517670,(1:0.618315,((2:0.232485,((((8:0.000001,9:0.000001):0.599076,10:0.446670):0.957897,11:2.661210):0.781568,((12:0.000002,13:0.000002):1.59342,(((14:4.984012,(20:1.366651,((35:8.051808,(((((((((36:0.305875,37:0.388367):0.123985,38:0.012175):2.43118,39:2.233934):0.919246,40:4.927908):2.31331,43:0.002286):0.0655961,41:0.780644):0.021303,42:0.032904):7.11172,48:1.231605):4.36473,47:2.017476):1.13993):0.485605,(44:3.426779,(45:1.987956,46:8.157879):1.93078):1.8706):3.51241):1.9597):1.7139,15:1.386955):0.56715,((((16:0.000001,17:0.000001):0.207903,18:0.297314):0.562839,19:0.787828):2.55198,(((21:1.043643,(22:3.073451,23:2.996640):0.213444):3.4677,(((49:0.000001,50:0.000001):0.210907,52:6.983234):0.171433,51:0.003695):4.85555):0.454776,(((((24:0.047498,25:0.075750):0.632077,26:0.205093):0.0412017,27:0.406406):0.362586,(28:2.913779,29:1.802997):0.646943):0.664373,(((30:0.934908,31:0.911957):0.906363,(33:0.431542,34:0.715687):0.145247):0.687693,32:2.105852):0.448865):1.04709):0.327299):0.530619):2.60526):1.46595):0.802395):0.326224,3:1.226107):0.303889):0.202006,((4:0.899129,5:1.610316):0.619018,(6:2.050184,7:1.715456):0.821488):0.631081);
 139: 7 -26547.00036 -26993.15838 (0:0.553173,(1:0.447009,(((4:1.056657,5:1.694405):0.393796,(6:1.581352,7:1.690191):0.601772):0.726671,((((8:0.000001,9:0.000001):0.936884,10:0.470582):1.14361,11:1.674246):1.48482,((12:0.000001,13:0.000001):1.54961,(((((14:7.254531,(((((24:0.080626,25:0.100665):0.525912,26:0.218739):0.215227,27:0.328402):0.696176,(28:3.313983,29:1.438752):0.474802):0.259792,(((30:1.139232,31:0.492367):0.580278,(33:0.361250,34:0.837128):0.544933):0.475828,32:1.825811):1.16809):0.866981):1.46429,((21:1.620469,22:2.790889):1.58459,23:2.819555):2.26375):0.143712,((((35:7.620987,((44:4.072163,45:2.065937):0.579868,46:8.136494):4.61721):1.45158,(((((36:0.368414,37:0.411761):0.0427795,38:0.042269):3.05283,39:2.416311):0.747441,(41:0.352598,(42:0.033242,43:0.093047):0.460084):1.92297):2.77062,40:1.097401):5.01762):1.10303,(47:3.523191,48:2.685651):0.849283):2.2296,((49:0.000001,50:0.000001):0.137611,(51:0.257122,52:8.713089):0.0168346):3.37405):5.97505):0.967935,((((16:0.000001,17:0.000001):0.434172,18:0.367742):0.64488,19:0.566247):1.07224,20:3.512239):0.37126):0.24142,15:2.766150):1.58609):1.62672):1.0226):0.106327):0.0982182,(2:0.462321,3:1.547714):0.208237);
 140: 1 -28425.42032 -26997.20675 (0:0.567140,((1:0.073955,((4:0.688056,5:1.217976):0.519575,(6:1.557746,7:1.761997):0.624973):0.271252):0.0672046,(((((8:0.000001,9:0.000001):0.652737,10:0.481246):1.10531,11:1.513161):0.810786,(12:0.000001,13:0.000001):1.95435):0.433174,((14:5.034194,15:1.551691):2.6863e-06,(((((16:0.000001,17:0.000001):0.355338,18:0.316128):0.867302,19:0.487307):1.66321,((((21:0.999953,22:2.425099):1.69591,23:1.718411):2.42422,(((49:0.000001,50:0.000001):0.0134991,51:0.461045):0.362556,52:6.012725):6.7772):0.533517,((((((24:0.182553,25:0.051819):0.612674,26:0.188034):0.083538,27:0.533010):0.319589,(28:2.331313,29:1.381334):0.885179):0.771345,32:2.470263):0.380176,(((30:0.639503,31:0.649293):1.00812,33:0.433898):0.275378,34:0.340443):0.513433):1.61253):0.866736):0.298317,(20:1.164579,((35:3.732416,(((((36:0.227032,38:0.137417):0.0638977,37:0.272160):1.91346,(39:2.651121,(41:0.506358,(42:0.080012,43:0.067649):0.158148):2.59098):0.610739):1.59181,40:1.525960):3.37845,(47:3.375193,48:2.153518):2.81413):2.17011):0.681817,((44:5.284324,46:6.422338):0.638846,45:1.060724):2.91896):1.63407):1.50565):0.239498):1.85864):0.828808):0.147995,(2:0.442881,3:1.000967):0.25542);
 141: 4 -28528.90708 -26993.18751 (0:0.378915,(1:0.374292,((2:0.403189,((((8:0.000001,9:0.000001):0.54497,10:0.479868):0.853545,11:1.454299):1.24178,((12:0.000002,13:0.000002):1.75976,((((14:8.102724,15:2.080011):1.4675,20:3.090645):0.79577,(((21:1.273081,22:2.330211):1.93101,23:1.903232):3.44703,(((((24:0.072550,25:0.166185):0.672413,26:0.196126):0.140507,27:0.364655):0.349512,((28:2.160478,29:1.641164):0.673068,(((30:1.338108,31:0.492510):0.942999,(33:0.572049,34:0.693093):0.14261):0.652239,32:2.210193):0.859131):0.221951):1.63654,(((((35:6.009073,(44:3.438109,(45:0.781175,46:8.463429):0.918981):2.98552):0.904873,47:2.866070):0.643246,48:5.438856):1.92158,(((((36:0.403564,37:0.489822):0.121492,38:0.000003):2.29614,39:3.999673):0.811832,(41:0.352585,(42:0.036976,43:0.086933):0.315796):3.30496):3.88796,40:0.538640):4.20305):1.11451,((49:0.000001,50:0.000001):0.0622424,(51:0.373546,52:8.633513):0.00751743):3.10804):4.03405):0.40832):2.01878):0.0183249,(((16:0.000001,17:0.000001):0.404063,18:0.366743):0.754596,19:0.455849):1.77908):1.52552):0.851795):0.826594):0.246535,((4:0.654906,5:1.510581):0.369934,(6:1.727785,7:1.586297):0.803039):0.29209):0.146765):0.252037,3:1.030434);
 142: 2 -27611.83279 -26994.61723 (0:0.506325,(1:0.408340,((4:0.460898,5:1.028247):0.667259,(6:1.321885,7:1.172015):0.349137):0.477623):0.142344,((2:0.209041,((((8:0.000001,9:0.000001):0.590595,10:0.407486):0.659384,11:1.263375):0.593554,((12:0.000002,13:0.000002):0.921502,(((14:9.999998,15:1.688994):1.40345,20:1.819426):0.481295,(((((16:0.000001,17:0.000001):0.406736,18:0.268634):0.798576,19:0.249974):2.76714e-06,((21:2.244074,22:0.667586):1.03879,23:1.861022):5.21255):1.34931,((((((24:0.149657,25:0.066930):0.498322,26:0.229919):0.258088,27:0.420198):0.538903,(28:2.806918,29:1.489525):0.459192):0.746512,(((30:0.875558,31:0.503557):0.603128,(33:0.323119,34:0.892900):0.353429):0.442242,32:2.354723):0.215425):1.52236,((((35:5.711443,(44:2.295580,(45:2.548082,46:9.858986):1.29021):2.49485):1.28314,(47:3.014392,48:3.099346):0.442244):4.44992,(((((36:0.280838,37:0.285355):0.0512908,38:0.010910):1.73103,39:2.126937):0.726013,(41:0.720523,(42:0.069385,43:0.072840):0.0292418):1.86226):2.77534,40:0.616090):2.97962):1.07078,(((49:0.000001,50:0.000001):0.0159027,52:8.219447):0.0161457,51:0.344868):2.88619):2.23763):0.792275):1.32373):1.42922):1.05014):1.11524):0.237933,3:0.754775):0.148172);
 143: 2 -27008.17375 -26996.02926 (0:0.407561,((1:0.168726,(((4:0.449374,5:1.830573):0.91791,(6:2.033729,7:2.003162):0.866697):0.128877,((((8:0.000001,9:0.000001):0.743799,10:0.328432):0.690731,11:1.590187):1.55274,((12:0.000001,13:0.000001):1.43775,(((14:9.082705,15:1.447089):0.533358,(20:3.058178,(35:7.425347,(((44:4.056944,46:9.999998):1.49589,45:1.034134):4.28509,(47:1.775640,48:7.040323):4.10434):0.0582816):1.87994):1.27068):1.09133,(((((16:0.000001,17:0.000001):0.522946,18:0.105852):0.747652,19:0.984330):2.75048,(((21:2.085755,22:1.413836):2.12136,23:1.521431):2.85096,((((((24:0.055842,25:0.171746):0.92183,26:0.184004):0.162644,27:0.350478):0.638807,28:2.343149):0.771468,29:1.486477):0.0158281,((30:0.697472,31:0.601082):0.858963,(32:1.745141,(33:0.219452,34:0.796045):0.204565):0.401821):0.796899):2.43586):0.69658):0.628607,((((((36:0.398312,37:0.469154):0.0966326,38:0.000002):1.98482,39:3.411975):0.921798,((41:1.002082,42:0.072076):0.0736325,43:0.000002):2.48179):2.01752,40:2.177587):5.46422,(((49:0.000001,50:0.000001):0.263772,51:0.196703):1.26981,52:6.982350):5.32897):2.27196):0.234257):2.60882):1.44058):0.673901):0.0151582):0.163866,3:1.237859):0.145517,2:0.489716);
 144: 1 -28755.25558 -26993.08888 (0:0.194399,(1:0.470720,((2:0.121021,((((8:0.000001,9:0.000001):0.632269,10:0.291415):0.12006,11:1.848296):1.48544,((12:0.000002,13:0.000002):1.52388,((14:8.820731,15:1.197233):1.64521,(((((16:0.000001,17:0.000001):0.464788,18:0.337355):1.24339,19:0.245831):1.48411,(((21:1.653300,22:2.228588):0.775766,23:1.799028):3.82839,(((((24:0.127595,25:0.111317):0.422283,26:0.219664):0.0565692,27:0.409928):0.352529,((28:2.472903,29:1.830930):0.376686,(((30:0.587526,31:1.105730):1.08552,(33:0.407146,34:0.657385):2.32498e-06):1.01907,32:2.213546):1.22186):0.265307):1.37825,(((35:5.623834,((((44:5.023036,45:0.981705):2.76912,46:5.503029):1.84818,47:3.922644):1.0568,48:3.114227):1.89569):2.52763,(((((36:0.297436,37:0.297199):0.0656953,38:0.041134):1.52268,39:3.171517):1.38541,((41:0.831814,42:0.045091):0.0896643,43:0.022543):2.00843):3.71716,40:0.000003):3.12278):3.67818,(((49:0.000001,50:0.000001):0.206398,51:0.186477):0.309334,52:6.744276):2.84413):1.46357):0.0718702):1.60455):0.0637977,20:2.413657):0.666998):1.05313):0.967992):0.424801):0.543121,3:0.863514):0.169397):0.370644,((4:0.849247,5:0.952347):0.30995,(6:1.038542,7:1.423218):0.504845):0.636413);
 145: 1 -25167.01111 -26996.6919 (0:0.699827,(1:0.354752,(((2:0.282159,((((8:0.000001,9:0.000001):0.731834,10:0.449566):0.553603,11:1.830701):0.940945,((12:0.000002,13:0.000002):1.26383,(((14:7.721857,15:2.231361):1.04911,20:2.829236):0.137029,((((16:0.000001,17:0.000001):0.386073,18:0.306514):0.576881,19:0.594374):1.15562,(((21:1.771405,22:1.805490):0.732506,23:1.867956):4.36456,(((((((24:0.090377,25:0.092688):0.640071,26:0.108947):0.18675,27:0.461826):0.737685,(28:3.340069,29:1.260457):1.13759):0.566161,32:2.631857):0.111022,((30:0.853269,31:0.568920):1.13421,(33:0.606650,34:0.772888):0.492606):0.345479):1.45013,((((35:3.483458,((44:5.300189,45:1.025661):0.788297,46:7.267915):1.67852):6.52543,(47:3.763355,48:2.855607):1.63906):1.25675,(((((36:0.364326,37:0.312005):0.082121,38:0.086965):1.51176,39:2.551750):1.19459,((41:0.910017,42:0.047413):0.0898064,43:0.009119):2.60795):4.16769,40:0.285825):3.40667):2.94448,(((49:0.000001,50:0.000001):0.386312,52:9.520964):0.0118407,51:0.085723):3.42186):2.24822):0.401423):0.846933):0.369123):2.24154):0.683538):0.53687):0.163828,(6:1.505995,7:1.756912):0.991398):0.38604,3:0.965483):0.150062):0.134873,(4:0.497122,5:1.418771):1.05966);
 146: 1 -24791.44419 -27001.87862 (0:0.793869,1:0.506699,((2:0.393229,(3:1.166982,((((8:0.000001,9:0.000001):0.779026,10:0.626182):1.35044,11:2.343600):0.906884,((12:0.000002,13:0.000002):1.38173,((14:8.446300,15:0.000002):3.51763,(((((16:0.000001,17:0.000001):0.583322,18:0.266070):0.737562,19:0.856528):1.37315,20:2.856119):0.493702,((((21:1.240308,22:2.648422):0.621691,23:2.294634):4.49494,((((35:3.765237,(44:4.256967,(45:0.892939,46:7.181033):0.774476):2.65616):6.23978,(47:4.977982,48:2.488120):1.21959):3.32091,(((((36:0.389648,38:0.144413):0.160027,37:0.134764):1.83917,39:2.777290):0.847943,((41:0.967268,42:0.098606):0.0503661,43:0.000002):2.4926):2.58206,40:0.069112):3.1397):2.42352,(((49:0.000001,50:0.000001):0.375451,52:8.182597):0.080675,51:0.030931):3.25903):2.95115):0.929399,(((((((24:0.101952,25:0.109064):0.529426,26:0.171724):0.117039,27:0.479078):2.10647e-06,28:3.052255):0.623503,29:1.646566):0.997002,((30:1.050705,31:0.572580):0.257584,32:2.337223):0.464194):0.293455,(33:0.362718,34:0.959652):0.0927142):1.26296):0.719734):0.524714):1.13119):1.33338):0.30581):0.653056):0.483679,((4:0.409676,5:1.844765):0.33155,(6:2.759576,7:1.377025):1.62506):0.267963):0.139033);
 147: 3 -25102.58163 -26995.83174 (0:0.250897,(1:0.291436,(2:0.443829,(((4:0.861243,5:1.333428):0.216651,(6:1.691563,7:1.278788):0.560694):0.167301,((((8:0.000001,9:0.000001):0.377272,10:0.551763):0.708983,11:1.410835):0.557911,((12:0.000002,13:0.000002):1.33981,(((14:6.967002,20:2.491429):2.76074e-06,((((16:0.000001,17:0.000001):0.546908,18:0.272113):0.834274,19:0.342400):1.06192,(((21:1.535672,22:2.026914):1.6054,23:1.222143):3.03429,((((((24:0.040452,25:0.141570):0.598545,26:0.171400):0.180205,27:0.430149):0.424288,(28:3.359045,29:1.806822):0.831629):0.869281,((((30:0.810736,31:0.614924):0.752532,34:0.833520):0.256151,33:0.509862):0.91623,32:1.992980):0.055126):1.64908,((((35:4.972176,(44:4.666195,(45:3.659182,46:6.436469):1.61715):3.11717):1.50669,(47:5.210454,48:1.357444):2.3442):3.55533,(((((36:0.370225,37:0.397072):0.0190097,38:0.081460):1.67878,39:2.103070):0.984495,(41:0.402302,(42:0.052768,43:0.090352):0.398455):1.88088):2.54598,40:1.020186):2.43463):2.23865,(((49:0.000001,50:0.000001):2.47173e-06,51:0.498631):0.714932,52:6.236838):2.89495):1.2185):0.44383):1.41403):1.34404):0.792097,15:1.501577):1.89487):0.980335):0.717536):0.422148):0.169134):0.174954,3:1.324817);
 148: 3 -26994.83446 -26999.0963 (0:0.471023,((1:0.272905,((4:0.641788,5:1.332405):0.715918,(6:1.160400,7:2.027388):0.899259):0.347515):0.13821,(2:0.481783,((((8:0.000001,9:0.000001):0.432717,10:0.574217):1.26877,11:1.243145):1.28677,((12:0.000002,13:0.000002):2.18333,(((14:6.909198,((21:1.144616,22:1.831989):1.36796,23:2.112102):1.83304):1.4657,15:2.215052):0.48564,((((16:0.000001,17:0.000001):0.43602,18:0.319964):0.499454,19:0.878297):1.52059,((20:1.453825,(35:2.041395,((44:4.093853,45:2.809614):2.53006,46:5.523773):4.89404):4.14644):0.311572,((((((((24:0.115507,25:0.137549):0.775628,26:0.042205):0.141368,27:0.511498):0.352485,(28:3.057438,29:1.430495):0.406011):1.16089,32:1.264850):0.454458,(30:1.220023,31:0.293327):1.10739):0.153106,(33:0.665524,34:0.575347):0.144193):1.70309,((((((36:0.334110,38:0.137968):0.190669,37:0.230816):2.00668,(39:2.352534,((41:0.863875,42:0.031665):0.109498,43:0.003549):2.80052):0.670487):2.5094,40:1.113363):2.16686e-06,(47:6.306827,48:3.584791):3.25065):3.30306,(((49:0.000001,50:0.000001):0.196154,52:5.973074):0.0881438,51:0.131952):2.13139):3.84282):0.662261):0.729294):0.346724):2.1102):0.516957):0.615298):0.231519):0.135262,3:0.846783);
 149: 1 -27399.99282 -26993.4099 (0:0.574717,(1:0.367068,((2:0.428812,((4:0.795072,5:1.046716):0.677357,(6:1.044599,7:2.130580):0.814695):0.480551):0.117634,((((8:0.000001,9:0.000001):0.573617,10:0.570839):0.620549,11:2.654085):1.56758,((12:0.000002,13:0.000002):2.0965,((((14:5.575897,20:1.925738):1.32013,(((16:0.000001,17:0.000001):0.412829,18:0.375953):0.651413,19:0.545294):0.902935):0.417139,((((21:1.682663,22:1.146684):3.44502,23:0.044689):2.80959,(((((35:7.693763,(44:2.406213,(45:0.681599,46:7.395359):3.54655):3.91263):0.393245,47:3.248368):0.708266,48:2.514378):2.99459,(((((36:0.298040,37:0.347502):0.0544842,38:0.068665):1.98593,39:2.290344):0.449496,(41:0.664218,(42:0.007869,43:0.063671):0.21445):1.78359):4.01182,40:0.000003):2.67526):2.7203,(((49:0.000001,50:0.000001):0.0485524,52:6.666597):0.440393,51:0.039549):1.94936):1.37402):0.380803,(((((24:0.171855,25:0.173604):0.560842,26:0.296533):0.189407,27:0.254669):0.408645,(28:2.373718,29:1.641703):0.546116):0.665127,((((30:1.096860,31:0.670931):1.2848,33:0.053147):0.513526,34:0.551730):0.536947,32:1.682416):0.724318):1.08912):1.73278):1.03706,15:2.011408):1.68032):1.65332):0.702127):0.207361):0.124324,3:1.363065);
 150: 2 -26869.54815 -26996.94594 (0:0.340834,(1:0.400731,((2:0.338997,((((8:0.000002,9:0.000002):0.673435,10:0.456036):0.513299,11:1.874314):1.26348,((12:0.000002,13:0.000002):2.0751,(((14:8.732721,20:2.852048):0.822278,((((16:0.000001,17:0.000001):0.645232,18:0.294615):0.472854,19:0.571578):2.26625,((((21:1.371709,22:2.481856):1.81414,23:2.244581):5.23109,(((35:6.777950,(45:0.059548,46:8.896503):3.21112):1.2607,(44:4.541333,(47:3.169970,48:4.829656):1.41169):1.2258):4.86444,((((((36:0.383793,37:0.329887):0.085521,38:0.028576):2.07101,((41:0.707646,42:0.040047):0.0569959,43:0.000002):2.26445):0.863624,39:2.676857):3.48905,40:0.573353):5.36019,(((49:0.000001,50:0.000001):0.00122475,51:0.503376):0.811675,52:7.948371):3.77868):0.871727):1.21689):0.115928,((((24:0.090444,25:0.067628):0.592051,26:0.198917):0.167769,27:0.473266):0.537818,((28:3.053148,29:1.457731):1.05198,(((30:0.955913,31:0.673635):1.05012,(33:0.534224,34:0.629247):0.173163):0.781238,32:2.021412):0.881971):0.384929):1.66234):0.826436):0.181306):0.372127,15:2.941630):2.00834):1.14042):0.603097):0.127226,((4:0.468553,5:1.659252):0.471218,(6:1.194628,7:2.126490):0.822623):0.526074):0.274685):0.265079,3:1.106202);
 151: 1 -26401.1173 -27005.42926 (0:0.349054,(1:0.255205,((4:0.759751,(5:0.814161,(((8:0.000001,9:0.000001):0.669904,10:0.517143):0.54695,11:1.881931):1.1247):0.572775):0.86318,((6:1.860013,7:1.396428):0.634976,((12:0.000001,13:0.000001):1.25662,((((((14:7.017533,(((35:3.915946,((44:5.454337,46:7.628528):2.44954,45:2.587135):1.62107):1.01799,((((((36:0.388821,38:0.138151):0.166789,37:0.282543):2.21642,39:2.673907):1.46084,(41:0.487035,(42:0.030332,43:0.130872):0.340136):1.66902):2.66733,40:2.815851):0.812891,(47:3.739750,48:3.381191):2.31188):2.09354):1.67666,((49:0.000001,50:0.000001):0.165646,(51:0.091010,52:6.769757):0.130751):5.7081):0.253595):1.28294,((21:1.052769,22:1.990063):1.41486,23:1.139553):3.98998):2.04412e-06,(((24:0.079383,25:0.101217):0.424583,((26:0.285735,27:0.478235):0.10581,(28:1.735378,29:2.104948):1.35864):0.123514):0.827545,((((30:1.230691,31:0.625604):0.836251,32:1.593746):0.73796,34:0.479648):0.271221,33:0.344756):0.550068):2.05352):0.71901,(((16:0.000001,17:0.000001):0.544181,18:0.220281):0.190256,19:1.170211):1.24131):0.525897,20:3.339596):0.626125,15:2.554294):0.742838):1.47328):0.344319):0.267191):0.252112,(2:0.511792,3:1.029426):0.18203);
 152: 1 -25914.73782 -26994.18011 (0:0.765674,(1:0.317459,((4:0.652201,5:1.370436):0.479954,(6:1.970215,7:1.814844):0.676127):0.553372):0.0930664,((2:0.436254,((((8:0.000001,9:0.000001):0.787532,10:0.379016):0.811804,11:2.216940):0.91585,((12:0.000002,13:0.000002):1.19686,(((14:8.446027,15:1.224950):1.50473,(20:1.601023,(((35:4.787835,(47:4.408984,48:3.046415):1.64066):0.164096,(44:4.560541,(45:0.008645,46:9.205167):2.17416):1.99621):1.60345,(((((36:0.333007,38:0.132471):0.165498,37:0.183344):1.34868,39:2.856688):0.725172,((41:0.888531,42:0.032470):0.0648302,43:0.016809):1.89419):1.55545,40:1.699628):4.33483):2.18818):0.737593):0.511464,((((16:0.000001,17:0.000001):0.436236,18:0.482751):0.332562,19:0.872682):1.211,((((21:1.246163,22:1.922195):0.670828,23:1.819471):3.72298,(((49:0.000001,50:0.000001):0.0499716,51:0.397682):0.190678,52:6.701171):3.34492):2.55937,(((((24:0.123669,25:0.144300):0.540368,26:0.264253):0.0846445,27:0.465524):0.679834,(28:3.249301,29:1.093208):0.813252):0.257377,((30:1.080553,31:0.691734):0.831675,(32:3.151308,(33:0.896513,34:0.468073):0.112362):0.312277):0.61539):0.839596):0.416464):0.345223):1.22337):0.626871):0.342894):0.275056,3:1.007949):0.263534);
 153: 1 -28710.99831 -27002.15792 (0:0.384017,(1:0.262496,((4:0.533587,5:1.719091):0.73715,((6:1.915482,7:1.742397):0.27413,((((8:0.000001,9:0.000001):0.509384,10:0.532995):0.436967,11:1.970121):0.920421,((12:0.000001,13:0.000001):1.55928,(((14:6.403137,15:1.557418):1.41832,((((16:0.000001,17:0.000001):0.509022,18:0.155065):0.831975,19:0.359111):2.09003,((21:1.563600,(22:1.895806,23:4.562049):0.457522):4.58982,(((((((24:0.105343,25:0.077114):0.688674,26:0.109579):0.195169,27:0.455128):0.655798,(28:2.499935,29:1.600932):0.582433):1.1075,((30:0.713142,31:0.754313):0.680114,32:1.876646):0.302164):0.172087,(33:0.501969,34:0.899334):0.45188):1.08091,(((((((35:5.215396,(44:3.197745,(45:2.984746,46:5.212147):0.416333):1.88179):2.10627,47:0.825705):5.06221,48:2.462510):6.76336,((41:0.782636,42:0.087935):0.0751058,43:0.000002):0.657367):3.23513,(((36:0.326544,37:0.317547):0.112808,38:0.037832):2.69146,39:3.428621):2.11489):2.64791,40:0.123851):7.28284,(((49:0.000001,50:0.000001):0.274807,52:7.124305):0.0337174,51:0.120390):2.85279):2.34617):0.838287):0.8277):1.36489):0.623818,20:3.477368):1.89777):1.6669):1.01507):0.421022):0.284051):0.184504,(2:0.485783,3:1.184346):0.205024);
 154: 2 -25877.02163 -27011.57352 (0:0.376699,((1:0.282120,(((4:0.824894,5:1.405929):0.286509,(6:1.507590,7:1.050815):0.566664):0.184629,((((8:0.000002,9:0.000002):0.419034,10:0.414555):0.514176,11:1.637021):1.17947,((12:0.000002,13:0.000002):2.44313,((((((14:8.219118,((21:2.418190,22:0.925571):1.74392,23:1.124895):2.9148):1.12546,((35:0.877019,((44:5.075194,(45:2.447623,46:6.993117):0.56279):2.0615e-06,(47:4.828955,48:4.218476):2.76106):4.61093):2.57056,(((((36:0.259152,37:0.372054):0.0983465,38:0.045316):1.8172,(39:3.020035,(41:0.390676,(42:0.060606,43:0.042640):0.303393):3.34339):1.2291):2.95484,40:0.000002):4.20601,(((49:0.000001,50:0.000001):0.213584,52:7.237528):0.0405904,51:0.156389):5.33169):3.68028):2.67081):2.09978e-06,(((((((24:0.101391,25:0.173913):0.672771,26:0.162531):0.0656332,27:0.504235):0.749654,(28:2.983714,29:1.809481):0.215552):1.16502,(30:0.856945,31:0.734901):1.37324):0.390827,(32:2.972525,33:0.328246):0.395353):0.20515,34:0.241774):3.34976):0.565098,20:1.064880):0.499549,(((16:0.000001,17:0.000001):0.361184,18:0.343218):0.983635,19:0.487002):2.11921):0.964722,15:4.426671):0.185464):0.936483):0.412016):0.318703):0.229036,2:0.491505):0.126923,3:1.067550);
 155: 1 -24634.87185 -26995.80353 (0:0.595450,(1:0.426222,(((4:0.785649,5:1.441550):0.121581,(6:2.301849,7:2.113633):0.481491):0.455288,((((8:0.000001,9:0.000001):0.541383,10:0.682606):0.784745,11:2.388556):0.919555,((12:0.000001,13:0.000001):2.30714,(((14:5.708754,20:1.653278):1.44902,15:2.326636):0.320244,(((((16:0.000001,17:0.000001):0.467263,18:0.316190):0.924901,19:0.661925):1.96867,((21:1.499588,22:1.657163):1.04638,23:1.323696):3.78304):0.597921,(((((((24:0.108215,25:0.146426):0.498027,26:0.190645):0.206517,27:0.346298):0.261865,29:1.995960):0.245349,28:2.745328):0.982554,(((30:0.884154,31:0.588310):0.583527,32:1.867091):0.36998,(33:0.811881,34:0.797563):0.328861):0.198083):1.65367,((((35:3.576358,(44:3.360948,(45:1.843071,46:6.501391):1.82153):4.61434):0.42046,(47:2.026005,48:4.970456):1.29713):5.56447,((((36:0.271296,37:0.350885):0.0697515,38:0.043958):1.34305,(39:2.793734,((41:0.780522,42:0.017740):0.0870711,43:0.000571):2.97931):0.720835):3.18715,40:0.443262):1.71684):1.52929,(((49:0.000001,50:0.000001):0.321453,52:7.457158):0.0324042,51:0.086171):3.75735):3.16896):0.362662):0.303335):1.86317):0.733992):0.431573):0.143177):0.0641143,(2:0.444694,3:0.890599):0.156185);
 156: 3 -26159.07371 -27002.18145 (0:0.542988,((1:0.193379,((4:0.474184,5:1.150361):0.685369,7:2.212509):0.529126):0.12142,(2:0.548806,(6:1.681932,((((8:0.000001,9:0.000001):0.574074,10:0.301678):1.0475,11:2.179883):1.02593,((12:0.000002,13:0.000002):1.32738,(((14:9.451455,20:3.094422):0.153987,15:1.231306):0.440358,((((16:0.000001,17:0.000001):0.428753,18:0.373406):0.662497,19:0.510505):1.72312,((((21:1.979901,22:2.317139):1.43201,23:1.912532):3.6824,(((((24:0.159667,25:0.133427):0.510585,26:0.306655):0.10036,27:0.484460):0.362564,(((30:0.845978,31:0.671016):0.511522,(33:0.744587,34:0.699396):0.522512):0.591075,32:2.278833):0.339138):0.736615,(28:3.355106,29:1.710403):0.263974):1.44002):2.24367e-06,((((35:7.133769,(44:2.821065,(45:1.840657,46:6.955771):0.307743):4.03111):1.96822,(47:3.431319,48:3.522735):0.659773):3.70315,(((((36:0.314820,37:0.305550):0.0922307,38:0.054578):1.36496,39:3.055658):1.13777,((41:0.906903,42:0.051450):0.0422261,43:0.000002):2.09355):1.72291,40:1.153718):2.40171):1.73295,(((49:0.000001,50:0.000002):0.0490986,52:6.290088):0.171944,51:0.218155):3.61258):3.02641):0.892551):0.627285):1.47119):0.643962):0.423989):0.256812):0.416555):0.0931533,3:1.016293);
 157: 2 -25093.49863 -27003.55419 (0:0.485005,(1:0.317566,2:0.735402):0.16281,(3:0.971161,(((4:0.424893,5:1.400115):1.0542,(6:1.436557,7:0.926960):0.627677):0.107085,((((8:0.000001,9:0.000001):0.667105,10:0.427880):0.635055,11:2.691659):1.68719,((12:0.000001,13:0.000001):2.6481,(((((14:9.343327,(((((24:0.183289,25:0.152679):0.366479,26:0.182238):0.0918773,27:0.302721):0.179914,(28:3.324667,29:2.568563):0.970213):1.28769,((30:0.828967,31:0.530257):0.372044,(32:2.147981,(33:0.386023,34:0.948686):0.532186):0.373362):0.877678):1.17508):0.957996,(((21:1.678765,22:2.751442):1.44561,23:2.260521):3.66574,((35:6.590283,((((((36:0.369911,37:0.357623):0.0709439,38:0.080402):2.301,39:3.549418):1.35672,(41:0.601058,(42:0.059643,43:0.096070):0.275754):1.99029):2.68997,40:1.154685):3.76035,((47:2.551397,48:4.615384):0.895358,((49:0.000001,50:0.000001):0.193196,(51:0.232484,52:9.669168):0.00685068):7.24969):0.771081):2.30613):1.0425,((44:5.875843,45:0.877384):2.14193e-06,46:9.869100):1.83007):3.91501):0.125908):0.606506,20:3.372427):0.0195979,(((16:0.000001,17:0.000001):0.323726,18:0.228379):0.689519,19:0.871181):2.07363):0.217753,15:2.621735):0.460714):1.00896):0.453788):0.12814):0.178497);
 158: 3 -26578.38533 -26999.52199 (0:0.690083,(1:0.394064,((((4:1.190400,5:0.976590):0.460149,7:2.008121):0.519588,6:2.114396):0.460692,((((8:0.000002,9:0.000002):0.918163,10:0.400632):0.764494,11:1.951922):0.898431,((12:0.000002,13:0.000002):1.60042,(((14:5.558801,20:2.685930):0.689033,15:2.072022):0.459476,((((16:0.000001,17:0.000001):0.346342,18:0.518107):0.696377,19:0.721439):1.72328,(((21:1.837110,22:2.187399):1.00109,23:1.115065):4.74431,((((((24:0.121847,25:0.119876):0.535121,26:0.296100):0.204209,27:0.492317):0.389584,(28:3.174671,29:1.335465):0.280737):0.508262,((((30:0.418962,31:1.298769):1.33656,33:0.367833):0.432988,34:0.536939):0.571549,32:1.953219):0.756785):1.62657,(((((35:3.308472,(44:3.933348,(45:3.251972,46:7.577135):0.514832):1.74805):2.87376,(47:2.854234,48:3.649703):1.08532):4.28961,(((((36:0.266889,38:0.126082):0.0225403,37:0.240123):2.57123,(41:0.858988,(42:0.037404,43:0.069560):0.108591):2.15005):0.606843,39:3.286705):4.20263,40:0.000002):2.39409):6.82342,((49:0.000001,50:0.000001):0.0235284,51:0.472919):2.20677):2.56969,52:4.211890):3.20961):0.347656):1.10189):2.87301e-06):1.31222):1.72268):0.538816):0.304298):0.335135,(2:0.746736,3:1.209194):0.323603);
 159: 1 -25637.73211 -26997.44677 (0:0.405998,(1:0.178319,((4:0.520885,5:1.509077):0.744457,(6:2.068973,7:1.917884):0.852243):0.652364):0.217938,((2:0.517872,((((8:0.000001,9:0.000001):0.770782,10:0.648423):0.59278,(11:1.085135,(12:0.000002,13:0.000002):3.01304):0.973844):1.57047,(((14:6.898150,15:2.882703):2.04515,(20:1.437347,((35:4.796048,(47:2.379220,48:4.296739):2.84221):2.89132e-06,((44:2.857218,46:6.107405):1.52334,45:2.002746):1.18731):3.58844):0.401232):1.00664,(((((16:0.000001,17:0.000001):0.682584,18:0.229728):0.870588,19:0.753530):1.66873,((21:1.224829,22:1.307292):1.3891,23:1.704892):3.54223):0.258336,((((((24:0.180756,25:0.093138):0.423195,26:0.272716):0.208489,27:0.244323):0.496441,(28:2.747923,29:1.326907):0.621494):1.04475,(((30:1.275539,31:0.382362):0.660919,32:1.905565):0.246706,(33:0.296847,34:0.947234):0.144097):0.525434):2.10502,((((((36:0.314387,37:0.238870):0.13376,38:0.000002):1.51027,39:4.213558):0.853168,((41:0.840088,42:0.005997):0.0701469,43:0.067628):2.71444):2.84808,40:0.024058):5.84333,(((49:0.000001,50:0.000001):0.212437,52:9.999999):0.14744,51:0.063119):5.83846):2.29709):0.00184745):1.01547):2.59988):0.610348):0.342476,3:1.189804):0.162409);
 160: 1 -28510.01166 -27015.7137 (0:0.477955,1:0.413207,((2:0.431343,((((8:0.000001,9:0.000001):0.796743,10:0.549575):0.970318,11:1.450483):0.721157,((12:0.000002,13:0.000002):0.787365,((14:9.999999,15:1.205520):1.07669,(((((16:0.000001,17:0.000001):0.648165,18:0.071432):0.518163,19:0.939249):1.40594,(((21:1.167383,22:3.023443):2.19133,23:2.797979):2.77956,(((((24:0.089730,25:0.169857):0.525527,26:0.232332):0.0806156,27:0.525707):0.35483,(28:2.761787,29:2.070777):0.701875):0.972339,(((30:1.204705,31:0.508056):0.921461,(32:2.306623,(33:0.550885,34:0.816772):0.254618):0.245243):0.197088,((49:0.000001,50:0.000001):0.177923,(51:0.220453,52:9.816458):0.0240428):6.10827):0.30277):1.25364):0.520776):0.647456,(20:2.724474,(((35:2.599419,((((((36:0.281191,37:0.348133):0.0769538,38:0.102258):3.46131,39:2.777378):4.37686,41:0.000002):0.643113,(42:0.047244,43:0.102053):0.300647):4.05476,40:3.370798):3.91598):1.22752,(47:2.581095,48:5.327061):6.926):1.70641,((44:2.922086,46:6.806755):2.40067,45:0.913785):2.91819):3.02825):0.409561):1.56257):1.26265):1.70776):1.42374):0.252589,(3:0.760774,((4:0.698306,5:1.363883):0.584998,(6:1.162902,7:1.697989):0.84477):0.326588):0.13953):0.164198);
 161: 6 -27916.21191 -26993.13583 (0:0.546284,(1:0.371745,(((4:0.554876,5:1.289330):0.494279,(6:1.882190,7:1.448661):0.803109):0.390444,((((8:0.000001,9:0.000001):0.495138,10:0.414829):0.800942,11:1.776625):1.25864,((12:0.000001,13:0.000001):1.11864,((((14:6.567122,(((((24:0.085788,25:0.168725):0.618562,26:0.252642):0.0780735,27:0.409074):0.388395,(28:2.877543,29:2.004061):0.622077):0.509081,(((30:0.799724,31:0.649517):0.654271,32:2.388660):0.287487,(33:0.880086,34:0.621379):0.341522):0.501216):0.504188):1.4569,(((21:1.533116,22:1.881145):1.4756,23:1.116558):4.0012,((((35:4.082913,(44:4.816824,(45:1.111670,46:9.915226):0.884919):2.58144):1.55629,(47:2.198592,48:3.590961):1.66936):1.63492,(((((36:0.330783,37:0.317919):0.0984952,38:0.002285):1.98894,39:1.964525):1.04257,(41:0.546679,(42:0.080713,43:0.053797):0.338417):2.0995):2.38493,40:1.625272):3.56404):2.02119,((49:0.000001,50:0.000001):0.137468,(51:0.321079,52:5.885904):0.0109432):5.44681):2.28093):2.54901e-06):0.58878,15:2.516558):0.0120076,((((16:0.000001,17:0.000001):0.209997,18:0.304355):0.113882,19:0.873814):1.687,20:2.922017):0.611094):1.45359):0.974187):0.890508):0.0904709):0.183208,(2:0.531124,3:1.460723):0.134466);
 162: 3 -27453.31719 -27001.51436 (0:0.285012,(1:0.233275,((2:0.372796,((((8:0.000001,9:0.000001):0.617396,10:0.515749):1.00356,11:1.729056):0.553326,((12:0.000002,13:0.000002):0.564514,((14:8.982887,15:1.147307):0.733931,(((((16:0.000001,17:0.000001):0.351907,18:0.351236):0.243811,19:1.005203):0.581972,((((21:0.723399,22:2.642225):3.01742,23:1.457621):2.55043,(((((24:0.154969,25:0.143241):0.51085,26:0.199766):0.186082,27:0.258183):0.354581,((28:2.523732,29:1.257393):0.554252,((30:1.083509,31:0.560093):0.604604,(32:2.249979,(33:0.430768,34:0.707788):0.158787):0.345305):0.907782):0.279309):0.506926,((49:0.000001,50:0.000001):2.50864e-06,(51:0.441172,52:8.834792):0.0136277):4.29949):1.57257):0.378657,((35:3.820732,(((((((((36:0.235988,37:0.399737):0.102388,38:0.048284):2.0408,39:3.001070):1.68206,40:3.164730):2.37926,43:0.000002):0.0626836,41:0.839886):0.030802,42:0.014152):8.46788,48:1.296821):3.31334,47:2.032312):2.97694):2.44397,(44:3.294991,(45:1.793567,46:7.929756):0.456503):1.90281):3.99587):0.759235):0.367181,20:2.955517):0.723021):1.58514):1.18921):0.668943):0.272466,3:1.034644):0.171341):0.417291,((4:0.694047,5:0.977660):0.598661,(6:1.691336,7:1.450788):0.226229):0.479747);
 163: 1 -28086.8579 -26995.78694 (0:0.658051,(1:0.516474,(((4:0.419574,5:1.056199):0.451918,(6:1.625303,7:1.582831):0.386887):0.497705,((((8:0.000001,9:0.000001):0.706354,10:0.472827):0.569114,11:1.924511):1.20826,((12:0.000001,13:0.000001):1.59977,((((14:9.185853,((35:6.156253,45:2.188708):0.048467,((((((((36:0.322899,37:0.385036):0.102384,38:0.000002):3.32154,39:2.348390):0.622661,40:3.361186):0.65264,(41:0.615825,(42:0.000003,43:0.102392):0.405443):1.48351):5.93743,48:2.241506):3.24835,47:1.519526):3.21693,(44:1.949023,46:8.073300):0.832215):0.942207):1.83662):1.57698,15:1.702175):1.35425,20:1.949494):0.52769,((((16:0.000001,17:0.000001):0.617615,18:0.633942):0.251931,19:1.118688):1.6923,((((21:0.133185,(22:2.924240,23:2.878583):0.936518):5.76488,(((49:0.000001,50:0.000001):0.0126681,51:0.448488):0.345308,52:6.018169):2.60606):1.85481,(((((24:0.178070,25:0.154736):0.459072,26:0.349644):0.158201,27:0.337227):0.433281,29:1.798405):0.2979,28:2.638473):0.0331104):0.531867,((((30:0.985779,31:0.594798):0.756007,33:0.448224):0.381803,34:0.738711):0.257387,32:2.594419):0.560947):2.33493):0.595961):0.759905):1.27759):0.401946):0.174896):0.181674,(2:0.421777,3:0.715556):0.294622);
 164: 1 -27160.66383 -26997.9947 (0:0.406638,((1:0.188617,((4:0.575210,5:1.788994):0.689751,(6:1.810996,7:1.747610):0.583257):0.461081):0.136548,(2:0.386298,((((8:0.000001,9:0.000001):0.86449,10:0.389817):0.41806,11:1.734780):1.14425,((12:0.000002,13:0.000002):1.14457,(((14:6.510446,20:2.091022):0.429505,((((16:0.000001,17:0.000001):0.295452,18:0.327743):0.628034,19:0.348295):2.61939,((((21:0.951036,22:3.090869):1.4698,23:2.408844):2.46953,(((((24:0.140126,25:0.123563):0.631155,26:0.164872):0.150204,27:0.468330):0.656899,(28:3.399241,29:1.563438):0.690644):0.355265,((30:1.168922,31:0.617888):0.768911,(32:2.085620,(33:0.473028,34:0.766431):0.715802):0.26813):0.818246):1.44213):0.141628,((((((35:5.389480,(44:4.428307,(45:1.748308,46:6.259547):0.780683):3.42136):2.35896,47:3.271075):3.05848,48:1.484392):5.90999,(((((36:0.374527,37:0.415651):0.109124,38:0.034229):1.18804,39:3.578391):1.63129,((41:0.992710,42:0.028727):0.0711253,43:0.018603):2.02107):1.55171,40:1.555598):1.90446):5.08111,((49:0.000001,50:0.000001):0.335724,51:0.014802):2.2858):0.90191,52:7.088238):3.5733):0.759454):0.0463692):0.825158,15:2.011954):1.85713):1.38976):1.00695):0.18008):0.0596085,3:0.973579);
 165: 6 -27599.11354 -26994.80755 (0:0.531060,(1:0.007623,((4:0.356660,5:1.558647):1.01791,(6:1.499380,7:1.418688):1.12934):0.322031):0.161463,((2:0.319037,((((8:0.000001,9:0.000001):0.699384,10:0.605007):1.44849,11:1.803356):0.78865,((12:0.000002,13:0.000002):1.50788,((14:7.711727,15:0.663235):1.65807,(((((16:0.000001,17:0.000001):0.597378,18:0.269859):0.85812,19:0.582264):0.652888,(((21:1.801527,22:1.540268):2.55901,23:1.312349):3.71543,(((((((24:0.152048,25:0.198984):0.495478,26:0.204114):0.231691,27:0.336938):0.514615,(28:2.340357,29:1.614641):0.151201):0.172676,32:2.273087):0.576344,(((30:0.799460,31:0.533097):1.24331,33:0.184657):0.508305,34:0.392715):0.471597):1.01395,((((35:4.161523,(44:3.755080,(45:0.257422,46:9.999998):1.91253):1.59776):3.18278,(47:3.364297,48:3.741325):0.651682):2.42396,(((((36:0.274523,37:0.388400):0.151151,38:0.015245):1.8185,((41:0.787965,42:0.049514):0.0539569,43:0.000002):2.79598):0.509569,39:2.537527):3.02816,40:0.387248):3.72929):2.00937,((49:0.000001,50:0.000001):0.146465,(51:0.203420,52:7.883053):0.0499605):2.23489):4.03723):0.631846):0.291407):0.529213,20:2.516053):1.29324):1.49684):0.497393):1.12127):0.238306,3:0.802363):0.111648);
 166: 2 -26307.01553 -26996.50179 (0:0.515004,(1:0.290589,((2:0.321069,(((8:0.000001,9:0.000001):0.8702,10:0.325401):0.432659,(11:0.885447,((12:0.000002,13:0.000002):0.888285,((14:9.999998,15:1.773028):0.698328,(((((16:0.000001,17:0.000001):0.385562,18:0.274731):0.256091,19:1.065472):1.03954,((((21:1.017226,22:2.638952):5.05729,23:2.215146):3.66443,(((35:5.387767,((44:4.562818,46:7.297443):1.00049,45:2.853979):4.47503):0.526584,((((((36:0.191391,37:0.392469):0.152742,38:0.000002):2.11656,39:2.990572):1.05084,(41:0.599837,(42:0.042507,43:0.101771):0.255589):1.95864):2.04584,40:1.304679):1.90946,(47:4.021534,48:2.584169):3.74508):2.51736):3.34038,(((49:0.000001,50:0.000001):0.00749356,52:8.386059):0.00405091,51:0.384394):7.24801):0.819165):2.31737e-06,((((24:0.129220,25:0.160161):0.376105,26:0.328029):0.0305347,27:0.525628):0.527036,((28:2.385029,29:1.565546):0.752254,((((30:0.932423,31:0.917937):1.02636,33:0.672352):0.1965,34:0.649994):0.597851,32:2.737572):0.832646):0.289412):1.53782):1.28215):0.928878,20:2.336765):1.34354):1.9139):1.45851):0.507398):1.73254):0.233691,((4:0.481767,5:0.954769):0.604642,(6:0.886856,7:1.478696):0.739182):0.580028):0.332869):0.225382,3:0.969777);
 167: 1 -27015.03446 -26996.83634 (0:0.585441,(1:0.243528,(((4:0.729178,5:0.680025):0.689186,(6:1.712456,7:1.207286):0.564436):0.329993,((((8:0.000001,9:0.000001):0.535484,10:0.484666):0.953266,11:1.742280):1.0364,((12:0.000001,13:0.000001):0.821695,(((14:9.526903,20:1.515737):1.49869,(((((16:0.000001,17:0.000001):0.338473,18:0.215226):0.529995,19:0.576814):1.32021,((((24:0.115000,25:0.115065):0.430624,(26:0.210589,27:0.361451):2.87457e-06):0.634867,(28:3.057188,29:1.771900):0.870855):0.118525,(((30:1.148603,31:0.569372):0.657962,(33:0.592043,34:0.623182):0.401651):0.236463,32:2.531960):0.63517):1.74636):0.540056,(((21:0.690778,22:2.815703):2.37106,23:2.664784):3.08959,(((((35:4.889040,((44:5.391809,45:1.544622):1.03271,46:6.576342):1.49279):2.70852,47:4.065564):0.710447,48:1.559817):3.40998,(((((36:0.313872,37:0.412130):0.104708,38:0.056461):2.31209,39:3.205328):0.987657,(41:0.595939,(42:0.065578,43:0.073342):0.175276):1.47306):1.48406,40:2.104438):1.65015):2.41737,((49:0.000001,50:0.000001):2.27277e-06,(51:0.401848,52:7.461571):0.00439629):2.89055):4.10527):0.231518):0.273357):0.816037,15:1.053212):1.60507):0.991436):0.622474):0.490435):0.0902959,(2:0.473161,3:1.061899):0.249409);
 168: 14 -27106.87678 -26994.40724 (0:0.441663,(1:0.406483,((4:0.491766,5:1.272942):1.04054,(6:1.540991,7:2.124431):0.811513):0.390191):0.146621,((2:0.313045,((((8:0.000001,9:0.000001):0.608154,10:0.392076):0.612252,11:2.150306):1.45336,((12:0.000002,13:0.000002):1.49833,(((14:7.568436,15:1.469142):0.978577,(20:0.361973,(35:9.999999,(44:2.948660,(45:1.704674,46:6.915298):1.18668):3.67945):3.17162):3.20344):0.574813,((((16:0.000001,17:0.000001):0.457383,18:0.229473):0.738833,19:0.779204):1.45283,(((21:1.998432,22:2.054097):1.27352,23:2.300388):3.51532,(((((((24:0.099246,25:0.097868):0.605987,26:0.216090):0.114641,27:0.420191):0.843912,28:2.496306):0.0659545,29:1.849553):0.553039,(((30:0.799156,31:0.825077):0.886794,(33:0.318034,34:0.811647):0.21472):0.276824,32:2.685032):0.530184):0.949155,(((((((36:0.304579,38:0.119303):0.0450411,37:0.297686):1.94563,39:2.534888):0.743316,((41:0.797449,42:0.048691):0.0690487,43:0.030082):2.5518):3.77288,40:0.200466):5.02719,(47:4.870335,48:2.531297):3.03482):2.276,(((49:0.000001,50:0.000001):0.142601,52:7.891144):0.0150366,51:0.262396):2.91832):2.67375):0.526751):1.11824):0.231527):1.95513):1.29098):0.493442):0.348878,3:0.674107):0.278376);
 169: 5 -26271.1668 -26993.90338 (0:0.573020,((1:0.068079,((4:1.017381,5:1.282211):0.598355,(6:1.807025,7:1.598974):0.652526):0.686284):0.150703,(2:0.332021,((((8:0.000001,9:0.000001):0.861011,10:0.466457):1.17502,11:2.036990):0.723704,((12:0.000002,13:0.000002):1.13811,(((((14:6.464470,(((((24:0.143674,25:0.171916):0.491589,26:0.235362):0.0961987,27:0.557555):0.972485,(28:3.625763,29:1.228961):0.708303):0.126433,(((30:0.871451,31:0.340936):0.395508,32:2.031498):0.266928,(33:0.497690,34:0.866300):0.735165):0.432113):0.65349):1.11402,((21:1.164888,22:2.809185):1.74795,23:2.013640):2.77339):0.243646,(((35:4.571574,(44:3.576267,(45:1.075818,46:8.239427):1.31982):2.75169):0.475876,(47:3.032140,48:2.903589):1.61989):2.16561,((((((36:0.176474,37:0.337538):0.102075,38:0.044665):2.3652,39:2.225585):0.608167,((41:0.864217,42:0.064525):0.0759104,43:0.000002):1.76698):1.21918,40:1.679178):3.51309,(((49:0.000001,50:0.000001):0.261745,51:0.264012):0.505236,52:6.960954):3.06145):2.64909):1.0124):0.654892,((((16:0.000001,17:0.000001):0.378514,18:0.227321):0.309912,19:0.718672):1.45999,20:3.004681):0.217409):0.889948,15:1.032356):1.75884):1.26444):1.22394):0.383835):0.0445558,3:1.362320);
 170: 12 -30150.01085 -26997.68318 (0:0.714049,(1:0.308694,((4:0.884694,5:1.460463):0.68183,(6:1.604932,7:1.357892):0.905976):0.662684):0.148871,((2:0.290355,((((8:0.000001,9:0.000001):0.912468,10:0.461931):0.990437,11:3.561815):1.15797,((12:0.000002,13:0.000002):1.63249,(14:8.075586,((15:1.926958,((21:0.820398,22:2.502347):0.733916,23:2.056463):3.54047):0.525833,(((((16:0.000001,17:0.000001):0.340127,18:0.408124):0.855318,19:0.493785):1.43656,(20:1.053933,(35:5.643598,(44:4.971737,(45:0.705516,46:7.740490):1.27758):2.39656):2.31807):1.5834):0.220471,(((((((24:0.040406,25:0.167104):0.593345,26:0.225926):0.200246,27:0.255303):0.709244,(28:3.822605,29:1.732404):0.944121):0.730447,32:2.654164):0.454929,(((30:0.882602,31:0.493911):1.04709,34:0.711578):0.0731783,33:0.255059):0.65584):1.49722,(((((((36:0.254309,38:0.151365):0.234551,37:0.202444):2.5409,((41:0.917881,42:0.032151):0.0978943,43:0.003060):2.84149):0.765812,39:2.753543):2.50169,40:2.042485):2.33841,(((49:0.000001,50:0.000001):0.191419,52:8.386142):0.128681,51:0.142724):3.94452):1.03816,(47:4.388616,48:3.498989):3.19942):2.3749):0.486671):0.600717):0.434096):1.9887):1.517):1.03382):0.367476,3:1.007768):0.15781);
 171: 1 -28378.27139 -27007.67325 (0:0.498628,((1:0.402860,((4:0.673222,5:1.959269):0.380908,(6:1.954108,7:1.290027):0.87032):0.219895):0.105202,2:0.703490):0.104694,(3:0.881455,((((8:0.000001,9:0.000001):0.492558,10:0.590816):1.11584,11:2.161247):1.25458,((12:0.000001,13:0.000001):1.20885,(((14:9.999999,20:1.640584):0.185176,((((16:0.000001,17:0.000001):0.363504,18:0.328696):0.426431,19:0.872954):1.97175,((((21:1.477688,22:2.599928):1.75162,23:1.948485):2.96764,(((35:6.738539,(((((36:0.299465,37:0.320981):0.105483,38:0.021791):1.93352,39:2.939053):1.3557,(41:0.511139,(42:0.075725,43:0.045051):0.228826):2.0328):1.17964,40:1.868764):1.35678):0.694107,(((44:6.645634,46:6.871689):2.69588,45:2.237415):2.52519,(47:3.624040,48:4.002329):0.618675):2.25063):3.14252,(((49:0.000001,50:0.000001):0.0266118,51:0.425582):1.94191,52:9.999999):0.737873):3.47143):0.879876,(((((24:0.145325,25:0.145559):0.475104,(26:0.184199,27:0.461560):0.0821172):0.61726,28:3.793165):0.267818,29:1.841578):0.643043,((30:1.018048,31:0.540081):0.372466,(32:2.643430,(33:0.441522,34:0.798515):0.397109):0.276956):0.411352):1.33522):0.742313):0.51608):0.649594,15:1.689514):1.09461):1.03601):0.58202):0.386363);
 172: 1 -26161.56484 -26993.85438 (0:0.414175,((1:0.182718,((4:0.748638,5:1.119872):0.411867,(6:1.863039,7:1.389212):0.690038):0.354488):0.132001,(2:0.557728,((((8:0.000002,9:0.000002):0.708652,10:0.341414):0.824637,11:1.330621):1.63412,((12:0.000002,13:0.000002):0.934992,((((14:9.289176,15:1.193280):0.495624,20:2.610096):0.309452,((((21:1.265521,22:2.909256):1.99332,23:1.632067):5.89126,(((((35:6.222979,(44:4.236592,(45:1.686209,46:5.301735):0.252124):2.89753):1.11061,47:2.433364):0.426503,48:3.232132):3.44474,(((((36:0.295219,37:0.340674):0.111942,38:0.035751):2.29055,39:2.566128):0.339433,(41:0.554187,(42:0.055685,43:0.045176):0.190325):2.27782):2.15955,40:2.643396):2.16107):1.72072,((49:0.000001,50:0.000001):0.23704,(51:0.277915,52:8.398827):0.00837957):4.45859):4.02639):0.0865849,((((24:0.192940,25:0.122363):0.689123,26:0.276482):0.215337,27:0.318666):0.695741,((28:2.549224,29:1.240079):1.26556,(((30:0.677556,31:0.886446):0.722914,(33:0.492059,34:0.810448):0.289153):0.431813,32:2.501233):0.369208):0.478996):2.03899):0.917136):0.843261,(((16:0.000001,17:0.000001):0.345574,18:0.519429):0.584039,19:0.651737):1.73083):1.28165):0.97434):0.537983):0.180456):0.186089,3:1.359772);
 173: 2 -28636.82027 -27014.03963 (0:0.456511,(1:0.350513,(((4:0.670396,5:1.196874):0.266541,(((8:0.000001,9:0.000001):0.516972,10:0.462421):0.558355,11:2.295128):1.31102):0.543542,((6:1.229638,7:1.206994):0.485184,(((12:0.000001,13:0.000001):2.39716,15:2.717409):2.92765e-06,((((14:8.687814,(35:3.226590,((44:3.448986,46:6.710700):2.85452,45:2.008152):2.83491):1.8779):1.63345,(((21:1.740937,22:2.783086):1.51907,23:1.027700):3.66567,((((((24:0.156304,25:0.125651):0.59344,26:0.131765):0.132389,27:0.364264):0.484789,(28:2.457243,29:2.227459):0.478692):0.719615,(((30:0.903091,31:0.593552):0.791162,32:2.949917):0.497299,(33:0.693602,34:0.609169):0.323897):0.583111):1.70011,(((((((36:0.329182,38:0.197018):0.21116,37:0.205344):2.62173,39:3.259967):1.72173,(41:0.769753,(42:0.042563,43:0.061919):0.116027):2.15934):1.78064,40:1.118512):3.98532,(47:4.155412,48:2.184432):5.25142):2.50062,(((49:0.000001,50:0.000001):0.109414,52:7.935718):0.142796,51:0.129170):2.86242):3.30722):0.70227):0.547901):0.488161,(((16:0.000001,17:0.000001):0.302543,18:0.454883):0.535978,19:0.799975):2.03258):0.499793,20:2.054610):0.418923):1.88407):0.261114):0.0759665):0.272251,(2:0.571434,3:1.385384):0.247067);
 174: 1 -26483.22754 -27004.08089 (0:0.699879,(1:0.219884,((((4:0.785400,5:0.943636):0.779554,7:2.003692):0.302175,6:1.747657):0.245067,(((((8:0.000001,9:0.000001):0.576308,10:0.326522):0.480391,11:1.534980):0.515399,(12:0.000001,13:0.000001):1.8853):0.229654,(((14:9.999998,15:1.345464):0.861524,(((((16:0.000001,17:0.000001):0.424212,18:0.372119):0.650039,19:0.615013):0.940394,((((21:1.443970,22:2.089985):0.806506,23:1.124622):4.86671,(((((((36:0.371072,38:0.168082):0.103259,37:0.234476):2.28176,39:2.681787):0.766645,(41:0.832763,(42:0.063361,43:0.069645):0.094617):2.76996):1.76277,40:1.647439):2.64479,(47:4.496714,48:3.330793):3.46555):2.48052,(((49:0.000001,50:0.000001):0.243694,52:9.999999):0.0311324,51:0.153303):3.34712):1.81198):0.391098,(((((24:0.087494,25:0.166950):0.680057,26:0.230034):0.141642,27:0.560014):0.739157,(28:3.230353,29:1.741926):0.627089):0.835281,(((30:1.186776,31:0.454849):0.663693,32:2.804972):0.436105,(33:0.817925,34:0.726991):0.313844):0.369602):1.43213):1.08042):0.657285,(20:0.132600,(44:2.164778,(45:2.281752,46:9.999999):1.4364):6.01111):2.48957):1.06827):0.214954,35:9.999999):1.69912):0.530296):0.453065):0.244499,(2:0.361220,3:0.974147):0.156521);
 175: 1 -26795.45501 -26992.74849 (0:0.391724,(((1:0.220360,((4:0.698100,5:1.298480):0.449419,(6:0.885994,7:1.725866):0.899894):0.424169):0.0288821,((((8:0.000001,9:0.000001):1.09269,10:0.446699):0.253368,11:2.708292):1.63241,((12:0.000001,13:0.000001):1.78391,(((14:8.928451,15:1.447688):0.821331,(20:2.016833,((35:4.753422,((((((36:0.274650,38:0.111849):0.188071,37:0.195803):1.77523,39:3.059184):0.964384,(41:0.787139,(42:0.025170,43:0.079932):0.0350832):1.40801):2.21141,40:1.969570):2.6349,(47:3.915491,48:2.596670):1.98392):0.884137):0.688463,(44:4.332685,(45:0.959328,46:7.422390):0.63017):4.28713):1.00496):1.94512):0.368065,(((((16:0.000001,17:0.000001):0.535595,18:0.275138):0.945451,19:0.425515):1.47872,((21:0.967616,22:2.095706):2.14271,23:1.000144):3.22606):0.560405,(((((24:0.100267,25:0.134599):0.502042,26:0.323811):0.224397,27:0.358691):0.194911,((28:3.326169,29:1.094485):0.462657,((((30:0.655165,31:0.581704):0.981016,33:0.297942):0.223205,34:0.575617):0.749945,32:1.979225):1.24899):0.450676):1.30907,(((49:0.000001,50:0.000001):0.422527,52:9.999999):0.0471804,51:0.010052):3.84121):1.23859):0.553038):1.15855):1.12707):0.744947):0.188215,2:0.635039):0.161616,3:1.133569);
 176: 2 -25821.71695 -26996.58185 (0:0.593320,(1:0.419020,((2:0.109853,((6:1.580487,7:1.750163):0.927168,((((8:0.000001,9:0.000001):0.472235,10:0.517365):0.943655,11:2.029420):1.54094,((12:0.000002,13:0.000002):1.6571,(((14:7.631544,15:1.167308):2.59583,20:3.207559):0.236857,((((16:0.000001,17:0.000001):0.459648,18:0.393833):0.57923,19:0.872633):0.908425,(((21:1.794584,22:2.149357):1.07368,23:2.515351):3.55894,(((((((24:0.133941,25:0.163934):0.591911,26:0.149617):0.104965,27:0.345360):0.672581,(28:2.303216,29:1.981328):0.858543):1.11497,32:1.757642):0.728357,(((30:0.836457,31:0.782377):1.07571,33:0.474821):0.0890525,34:0.785581):0.24322):1.19025,((((35:6.788602,(44:5.374666,(45:1.379076,46:6.370238):1.00701):1.43684):2.64535,(47:4.808487,48:4.167258):2.15044):3.37647,((((36:0.418048,37:0.384283):0.0910017,38:0.048118):2.26874,(39:2.997082,((41:0.843247,42:0.047901):0.0530456,43:0.000003):3.50728):0.845153):3.5692,40:0.000002):3.79722):1.49025,(((49:0.000001,50:0.000001):0.137138,52:6.636471):0.181158,51:0.123222):3.62067):2.80088):0.52788):0.666656):0.115105):1.82049):0.582218):0.158439):0.236791):0.580682,3:0.641148):0.122436):0.265732,(4:0.146080,5:1.726803):1.23194);
 177: 5 -25985.60127 -26993.13082 (0:0.427719,(1:0.339603,((2:0.457953,((((8:0.000002,9:0.000002):0.704438,10:0.321069):1.30628,11:1.999605):0.688374,((12:0.000002,13:0.000002):0.811707,(((14:6.926937,20:1.701503):0.853435,15:1.986941):0.495923,((((16:0.000001,17:0.000001):0.542904,18:0.217793):0.833614,19:0.456687):1.14631,((((21:1.289748,22:2.883645):2.1401,23:1.966629):3.62642,((((24:0.000003,25:0.173188):0.733585,26:0.204891):0.135942,27:0.308889):0.141339,((28:2.196980,29:1.940488):0.464063,(((30:0.864147,31:0.539357):1.12511,(33:0.718049,34:0.516581):0.191987):0.548041,32:2.202329):0.430037):0.517201):1.29774):0.242645,((((35:6.222160,(44:4.286560,(45:0.691528,46:8.662694):0.367056):3.45795):2.09848,(47:3.192297,48:4.243697):1.67656):2.09153,(((((36:0.302737,37:0.485196):0.166107,38:0.001085):1.64865,39:3.065068):0.863654,((41:0.807892,42:0.070344):0.0390205,43:0.000002):3.13794):3.162,40:1.130755):3.32119):3.65459,((49:0.000001,50:0.000001):0.0362303,(51:0.444923,52:7.118787):0.0112933):2.72):3.46272):1.18464):1.00372):1.91709):0.722298):0.945072):0.117739,((4:0.906033,5:1.162467):0.532122,(6:1.500989,7:1.346827):0.550504):0.409136):0.271944):0.331503,3:0.831023);
 178: 2 -25824.22547 -26994.71179 (0:0.699006,(1:0.151728,(((4:0.919325,5:1.303637):0.574574,(6:1.741275,7:1.436704):0.41194):0.227889,((((8:0.000001,9:0.000001):0.787892,10:0.429209):0.84983,11:2.246044):0.991486,((12:0.000001,13:0.000001):0.846748,(((14:7.076826,15:0.776842):0.85912,(20:0.729249,(((35:6.028824,(47:6.079491,48:2.912492):3.22594):2.34899,(45:0.996330,46:8.075192):0.689384):2.02234,44:4.669839):5.2384):2.87812):0.388547,((((16:0.000001,17:0.000001):0.457432,18:0.284861):0.718648,19:0.196489):2.3469,((21:1.088670,(22:1.885092,23:1.945272):1.22259):3.28822,(((((24:0.056024,25:0.158148):0.605337,26:0.179320):0.171014,27:0.557907):0.274997,((28:3.137751,29:1.258947):0.461395,((30:1.128326,31:0.511243):0.793872,(32:1.778284,(33:0.668500,34:0.572292):0.507979):0.207733):1.01821):0.301378):1.74679,(((((((36:0.275874,37:0.431408):0.153124,38:0.001986):1.3293,39:2.680855):1.13117,((41:0.845454,42:0.075510):0.0289691,43:0.000002):3.32642):2.40126,40:0.939494):8.73943,((49:0.000001,50:0.000001):0.269376,51:0.271638):2.40146):1.29889,52:4.401550):4.1001):0.111787):0.724895):0.124954):1.97727):0.813934):0.871234):0.586741):0.22831,(2:0.272898,3:1.081007):0.196767);
 179: 2 -28020.93886 -26995.66301 (0:0.581568,(1:0.267574,(((4:0.671662,5:1.021169):0.264961,(6:1.997902,7:2.141751):0.526904):0.202515,((((8:0.000001,9:0.000001):0.823497,10:0.563420):0.814512,11:1.992825):0.933462,((12:0.000001,13:0.000001):1.19051,(((14:6.590437,(20:2.330067,((35:4.838732,((44:3.911598,46:6.894127):0.751378,45:1.331585):1.8199):0.435209,(((((((36:0.306703,37:0.319333):0.108937,38:0.024421):1.95416,39:3.233030):0.364738,40:3.210212):1.84691,(41:0.593927,(42:0.064985,43:0.061476):0.0905477):0.345544):4.4324,48:1.343223):3.0813,47:1.184630):2.5288):2.15343):0.65428):0.760254,15:1.010297):1.11322,((((16:0.000001,17:0.000001):0.441635,18:0.264592):0.706364,19:0.579414):1.48522,((((21:1.395190,22:1.872245):1.96812,23:1.141135):2.35964,(((((24:0.106135,25:0.144440):0.50331,26:0.247684):0.180728,27:0.391488):0.404215,(28:2.289173,29:1.160783):1.06605):0.21426,((((30:1.033818,31:0.470465):1.16794,33:0.283792):0.351772,34:0.443008):0.413367,32:1.972680):0.667302):1.12075):0.645344,(((49:0.000001,50:0.000001):0.014394,51:0.353075):0.953867,52:7.122677):5.68754):0.880606):0.553722):1.25017):0.981768):0.78755):0.428626):0.204715,(2:0.456560,3:0.902691):0.137361);
 180: 16 -27027.19524 -26996.94483 (0:0.578887,(1:0.401053,(((4:0.281019,5:1.695570):0.531976,(6:1.283330,7:1.655913):0.804645):0.12066,((((8:0.000001,9:0.000001):0.812085,10:0.509305):0.503644,11:2.110263):1.78417,((12:0.000001,13:0.000001):1.35585,(((14:7.720288,35:6.714479):1.07153,15:0.861280):1.77689,(((((16:0.000001,17:0.000001):0.606289,18:0.267578):0.742465,19:0.865011):2.09216,(20:0.307648,(44:4.722403,(45:2.269101,46:7.941833):1.78433):4.99676):1.63847):0.204104,(((21:1.943581,22:0.983428):1.90957,23:0.864285):4.9827,(((((((24:0.113693,25:0.137768):0.559444,26:0.276268):0.246572,27:0.335375):0.376403,(28:3.417994,29:1.307048):1.07591):0.445717,32:2.264105):0.38818,((30:0.986047,31:0.611335):0.83501,(33:0.706927,34:0.498166):0.296862):0.554999):1.06162,(((((((36:0.326114,38:0.114172):0.0986699,37:0.226692):1.54912,39:2.519139):0.836706,(41:0.629468,(42:0.045290,43:0.112207):0.236645):2.18737):2.19532,40:1.536809):2.87083,(47:3.453565,48:2.904986):3.01878):2.51186,((49:0.000001,50:0.000001):0.197038,(51:0.153001,52:8.042881):0.0208247):2.82011):3.03925):0.227833):0.734382):0.753198):1.0325):1.10328):0.368723):0.181409):0.132912,(2:0.489519,3:1.143572):0.104904);
 181: 1 -26979.48919 -26997.44677 (0:0.419111,1:0.438241,((2:0.365295,(((((8:0.000001,9:0.000001):0.665178,10:0.314700):1.51562,11:2.202637):1.01052,(12:0.000002,13:0.000002):1.93057):0.684349,(((14:7.771171,15:1.663605):0.260611,(20:1.006086,(35:8.312635,((44:5.834494,(45:2.015678,46:6.319824):1.77108):1.95886,(47:2.849251,48:3.583778):0.898636):0.522069):2.89331):1.98586):0.62157,((((16:0.000001,17:0.000001):0.455608,18:0.276529):0.825895,19:1.114556):1.51778,((((21:1.553821,22:2.733378):1.22704,23:2.405963):4.21832,(((((24:0.101275,25:0.129041):0.556232,27:0.475462):0.0512761,26:0.244617):0.530887,(28:2.360669,29:1.639001):0.489231):0.640295,(((30:0.831046,31:0.499393):0.595023,32:2.488678):0.214243,(33:0.543291,34:0.796217):0.20829):0.832155):0.925036):0.497343,((((((36:0.349595,37:0.372465):0.0506371,38:0.055446):2.30918,39:2.880597):1.25713,((41:0.899163,42:0.075382):0.0810219,43:0.000002):2.17143):2.4119,40:1.732283):5.54185,((49:0.000001,50:0.000001):0.234511,(51:0.150505,52:7.875816):0.152703):5.10806):1.83595):0.726661):0.209188):2.001):0.317516):0.221152,(3:0.995876,((4:0.819381,5:1.251525):0.639392,(6:1.870010,7:1.611759):0.714127):0.405652):0.0601973):0.22351);
 182: 2 -25732.29714 -27017.35774 (0:0.493182,(1:0.366423,(2:0.727164,((4:0.621774,5:1.339544):0.553179,(6:2.151802,7:1.917964):0.488357):0.326569):0.23252):0.0759718,(3:1.271469,((((8:0.000001,9:0.000001):0.658665,10:0.269945):0.799739,11:1.547173):0.814862,((12:0.000002,13:0.000002):1.04461,(((14:8.644789,15:0.796941):0.757822,20:3.808807):0.0780851,(((((16:0.000001,17:0.000001):0.427819,18:0.358568):0.92651,19:0.121784):2.82351,(((((24:0.181888,25:0.083281):0.453985,26:0.247820):0.0867972,27:0.305143):0.152225,(28:2.648528,29:2.116854):1.0442):1.01331,((30:0.579338,31:0.788442):0.205132,((32:1.502127,34:0.880685):0.268778,33:0.467453):0.894068):0.725694):1.59039):0.709739,((21:0.684848,(22:2.598514,23:2.019253):1.34265):1.84351,((((35:6.064113,(44:3.779472,(45:0.919185,46:9.999999):0.586248):1.56942):3.53867,(47:3.488021,48:3.666574):1.24409):2.18918,(((((36:0.266341,37:0.359592):0.0848106,38:0.032248):2.19894,39:2.186442):0.69104,((41:0.759477,42:0.052593):0.0700231,43:0.000003):2.63424):2.76021,40:2.162511):2.20191):3.55267,(((49:0.000001,50:0.000001):0.210729,51:0.182355):2.73905e-06,52:9.979489):1.92392):4.72471):1.87378):0.120427):1.99717):1.58804):0.535208):0.772801);
 183: 4 -27291.7567 -26992.34967 (0:0.502769,((1:0.363001,((4:0.725236,5:1.471690):0.303113,(6:1.692198,7:1.646691):0.783495):0.470617):0.0794971,(2:0.372251,((((8:0.000001,9:0.000001):0.810415,10:0.435458):1.42263,11:1.991004):0.715665,((12:0.000002,13:0.000002):0.739831,((((14:6.307974,((35:6.150677,(44:4.845118,(45:0.000003,46:7.752959):2.35184):1.90108):2.08096e-06,((((((36:0.281029,37:0.360284):0.143547,38:0.032894):1.28343,39:3.308011):1.42723,((41:0.752970,42:0.017658):0.0651818,43:0.010391):1.83265):1.73573,40:1.859039):3.92154,(47:4.235782,48:1.600382):2.19782):0.624491):2.38298):3.35135,20:0.510727):1.70728,15:2.192021):0.617943,((((16:0.000001,17:0.000001):0.477445,18:0.449152):0.631043,19:0.637129):1.57653,((((21:1.932274,22:2.310402):0.941835,23:2.232502):4.08328,((49:0.000001,50:0.000001):0.0447275,(51:0.150022,52:6.852872):0.247088):5.2341):1.64471,(((((24:0.093240,25:0.093546):0.623399,26:0.252734):0.0437741,27:0.484771):0.617467,(28:4.235227,29:0.732563):0.874252):0.51221,((30:0.863263,31:0.472607):0.408313,((32:2.547666,34:0.709570):2.35871e-06,33:0.609532):0.358826):0.804118):1.30475):1.00324):0.200712):1.98098):0.982686):0.436349):0.515173):0.210587,3:1.271931);
 184: 1 -27577.33459 -26995.94275 (0:0.569738,((1:0.225095,(((4:0.718295,5:1.246628):0.509972,6:2.005385):0.494606,7:1.877774):0.372416):0.26268,(2:0.380071,((((8:0.000001,9:0.000001):0.702779,10:0.473664):1.08069,11:1.392578):0.830606,((12:0.000002,13:0.000002):0.733433,(((14:9.999998,(20:1.436741,((35:4.529216,((((((36:0.334293,37:0.325138):0.0822509,38:0.020687):1.31045,39:2.743390):1.36648,((41:0.933177,42:0.080376):0.0563368,43:0.000002):2.07284):1.31083,40:2.725933):2.94215,(47:1.907736,48:5.215220):4.87487):1.23779):0.439962,((44:3.370971,46:6.059805):2.91513,45:1.892588):2.70611):3.53443):0.538067):0.121202,((((16:0.000001,17:0.000001):0.570076,18:0.310763):0.603733,19:0.487963):1.61403,(((21:2.247546,22:1.264979):1.70223,23:2.068083):2.63149,((((((24:0.075139,25:0.100433):0.699185,26:0.220158):0.192092,27:0.384068):0.830141,(28:2.018476,29:1.398218):0.726764):0.300135,(((30:1.090005,31:0.489793):0.438936,32:2.225062):0.346622,(33:0.414821,34:0.596437):0.287392):0.938503):0.588994,(((49:0.000001,50:0.000001):0.215927,52:9.999998):0.199342,51:0.092975):5.64785):0.315924):1.0853):0.189987):0.652981,15:2.063674):1.59523):0.928834):0.770612):0.43097):0.089109,3:1.060952);
 185: 1 -26707.62536 -27001.06337 (0:0.485408,((1:0.490411,((4:1.065899,5:1.849585):0.704462,7:2.552607):0.326392):0.112067,(2:0.535574,(6:1.766721,(((((8:0.000001,9:0.000001):0.81453,10:0.500053):0.8785,11:1.640425):0.827718,(12:0.000002,13:0.000002):2.43518):0.444723,(((14:7.173383,20:1.720415):0.429567,15:2.353201):0.299683,((((16:0.000001,17:0.000001):0.455086,18:0.287779):0.862387,19:0.372044):0.846481,((((21:1.678470,22:2.583165):2.77464,23:2.770643):2.57129,((((35:3.278609,(44:3.582231,(45:2.826416,46:6.194374):1.04407):4.16183):4.12685,(47:3.569664,48:3.425054):2.55378):1.80794,(((((36:0.282671,37:0.284353):0.021671,38:0.114626):1.67677,39:3.334169):0.694046,((41:0.764239,42:0.018370):0.0762935,43:0.020057):2.61321):2.56728,40:0.550649):2.20787):2.26828,(((49:0.000001,50:0.000001):0.202317,52:6.887405):0.181439,51:0.040382):1.9259):2.85281):0.911187,(((((24:0.166368,25:0.130508):0.643497,26:0.172100):0.249542,27:0.472986):0.144367,(28:2.832255,29:1.436822):0.977799):0.977043,((((30:0.880374,31:0.512853):1.0286,34:0.523556):0.165097,33:0.348393):0.529429,32:2.263225):0.495278):1.83592):0.939352):0.944116):1.61346):0.350039):0.289187):0.295638):0.147703,3:1.686522);
 186: 3 -24482.44103 -26995.55037 (0:0.603473,(1:0.167132,(((4:0.945276,5:1.139976):0.345988,(6:2.253937,7:1.502441):0.610261):0.210225,((((8:0.000001,9:0.000001):0.776903,10:0.535817):0.965218,11:1.735721):1.1972,((12:0.000001,13:0.000001):1.21498,(((14:8.407847,(20:2.236056,(35:4.706349,((((((((36:0.322493,37:0.412409):0.0694406,38:0.071500):2.3052,39:3.429839):0.667676,40:3.155847):2.10658,(41:0.681860,(42:0.040662,43:0.077651):0.167177):0.450179):5.32949,48:1.216230):4.0763,47:1.591320):3.6417,(44:5.187131,(45:2.580975,46:8.188472):0.505823):0.91893):0.933673):3.1164):0.391188):0.161476,15:1.805033):0.341312,((((16:0.000001,17:0.000001):0.377209,18:0.234332):0.157496,19:0.670794):1.64741,((((21:2.169242,22:1.773149):2.75397,23:0.585993):2.75755,(((((24:0.090142,25:0.087867):0.443891,26:0.231278):0.211219,27:0.275324):0.586948,(28:2.972299,29:1.532081):0.633008):0.105543,(((30:1.038819,31:0.753207):0.786991,(33:0.353382,34:0.687718):0.278648):0.278838,32:2.058528):0.694395):1.03992):0.517553,(((49:0.000001,50:0.000001):0.00461517,51:0.441775):1.00443,52:6.157636):9.70053):0.633985):0.314246):0.662417):0.732088):1.20204):0.360845):0.429622,(2:0.513652,3:0.802622):0.128848);
 187: 2 -25815.21502 -27002.03035 (0:0.336305,((1:0.336273,(2:0.357187,((6:1.571711,7:1.942516):0.818898,((((8:0.000002,9:0.000002):0.494702,10:0.392958):0.856804,11:1.825814):0.594777,((12:0.000002,13:0.000002):1.04748,((14:9.999998,15:2.744618):0.460111,(((((16:0.000001,17:0.000001):0.335889,18:0.373841):0.518033,19:0.774304):2.36622,(((((21:0.884472,22:2.090753):3.04317,23:0.422172):5.4753,((((((36:0.309062,37:0.328155):0.108917,38:0.016828):2.51012,39:3.668271):0.774216,(41:0.761338,(42:0.061076,43:0.062252):0.147169):2.31153):2.30114,40:1.026068):1.75571,(((49:0.000001,50:0.000001):0.205657,52:6.993980):0.0815437,51:0.215158):5.92137):3.43977):2.61913,(35:4.143528,(((44:5.616447,46:9.999999):1.14919,45:1.515981):3.32004,(47:2.856324,48:4.936264):3.78319):0.130587):3.72209):2.95459e-06,((((24:0.145448,25:0.147366):0.426128,(26:0.125362,(28:3.019311,29:2.136004):0.776972):0.184774):0.110124,27:0.553334):1.11998,(((30:1.013743,31:0.597726):0.38792,32:1.979244):0.346452,(33:0.583927,34:0.473647):0.668066):2.80432e-06):1.55053):0.228076):0.340747,20:1.800927):0.426805):1.39179):1.16099):1.03974):0.179865):0.343368):0.0391558,(4:0.426955,5:1.271172):0.790094):0.187369,3:0.931041);
 188: 1 -28474.04707 -27000.31423 (0:0.577851,(1:0.317937,((2:0.275009,((6:1.572006,7:2.291859):0.533959,(((((8:0.000001,9:0.000001):0.994531,10:0.347855):0.947908,11:1.507190):1.13947,(12:0.000002,13:0.000002):1.71929):0.541984,((((14:6.381500,15:2.067740):2.01161e-06,20:3.054830):0.167467,(((21:1.498429,22:2.391790):1.21,23:1.872930):1.99524,((((((24:0.081173,25:0.100727):0.641013,26:0.178239):0.04914,27:0.488864):0.742599,(28:2.584034,29:1.368996):0.457354):0.449644,((30:0.785072,31:0.619458):0.565136,((32:2.293280,33:0.201145):0.0958011,34:0.932528):0.255839):1.08125):1.41688,((((35:4.753677,((44:5.181520,45:1.099636):1.13514,46:6.167428):2.49585):2.28728,(47:4.381214,48:2.428484):1.93868):2.4903,(((((36:0.324619,37:0.295939):0.0977489,38:0.037345):1.27071,39:2.453460):1.04161,((41:0.756469,42:0.009854):0.0786862,43:0.007545):2.05976):2.6349,40:0.828429):2.24738):2.20163,(((49:0.000001,50:0.000001):0.339037,51:0.019402):0.25299,52:6.597760):3.98715):2.26601):0.133217):1.14157):0.303405,(((16:0.000001,17:0.000001):0.596007,18:0.186545):1.07197,19:0.062475):1.806):1.48325):0.417706):0.382792):0.415311,3:1.309545):0.145107):0.127765,(4:0.574729,5:1.947093):0.847725);
 189: 1 -29670.05488 -26996.38601 (0:0.393495,(1:0.358470,((2:0.570828,(((6:1.646116,7:1.835921):0.341695,((12:0.000002,13:0.000002):1.77501,(((14:7.396836,20:0.797243):1.19295,15:2.841719):0.33845,((((16:0.000001,17:0.000001):0.528288,18:0.193110):0.276374,19:0.876104):1.4388,((((21:1.221009,22:2.222541):1.63113,23:1.239854):5.04804,((((35:7.258644,(44:4.770432,(45:1.669201,46:9.466292):0.918588):5.42586):1.72712,(47:3.789406,48:3.305895):1.29432):1.48387,(((((36:0.280786,37:0.330907):0.096366,38:0.043707):1.57723,39:3.039888):1.3255,((41:0.749337,42:0.035878):0.0476126,43:0.003029):1.95854):2.73151,40:0.618431):1.95171):2.80948,((49:0.000001,50:0.000001):0.0340531,(51:0.069540,52:7.081233):0.297146):2.95551):4.47829):2.93368e-06,(((((24:0.070284,25:0.124194):0.600032,26:0.206494):0.108232,27:0.281366):0.197732,(28:2.395146,29:1.314204):0.866367):0.519172,(((30:0.888975,31:0.593722):0.962803,(33:0.593682,34:0.585983):0.28887):0.229218,32:1.760750):0.463146):0.68726):0.907969):0.497696):1.65748):0.458368):0.44221,(((8:0.000001,9:0.000001):0.458332,10:0.577056):0.558576,11:2.014777):1.39156):0.276175):0.216933,3:0.791029):0.296417):0.250163,(4:0.399696,5:1.633042):0.973843);
 190: 1 -27199.93045 -26999.30158 (0:0.743351,1:0.347468,((2:0.390742,3:1.164887):0.132183,(((4:1.051082,5:1.196774):0.38026,(6:1.682266,7:1.807154):0.30561):0.533183,((((8:0.000001,9:0.000001):0.72856,10:0.350351):0.855226,11:1.795899):0.782416,((12:0.000001,13:0.000001):0.987352,(((14:8.951679,(20:2.308732,((35:6.419179,(44:4.389698,(45:1.404726,46:8.112950):0.868476):1.07225):1.03324,((((((36:0.314570,37:0.330376):0.0170086,38:0.054084):2.80971,(39:2.094151,40:4.192504):0.324353):2.70246,(41:0.591803,(42:0.027830,43:0.082104):0.439124):0.510629):5.27844,48:2.780292):3.3079,47:1.778655):4.05813):2.93934):1.36286):0.874963,15:1.634353):0.845127,(((((16:0.000001,17:0.000001):0.560141,18:0.328433):0.944808,19:0.476862):0.443852,((21:2.965417,22:2.190527):2.30443,23:2.142379):5.27103):0.464986,(((((24:0.000002,25:0.185936):0.80241,26:0.339067):0.058276,27:0.589934):0.535293,(28:2.084003,29:1.415809):0.877217):0.44345,(((((30:0.975029,31:0.696414):1.58877,33:0.351214):0.273083,34:0.829092):0.768806,32:2.356168):0.577295,(((49:0.000001,50:0.000001):0.0390953,51:0.491063):0.697695,52:8.688323):7.24806):0.990436):3.39217):0.953748):1.50842):1.53969):1.44014):0.0877868):0.237276);
 191: 3 -27274.9523 -26999.27723 (0:0.739734,1:0.253388,((2:0.822112,(3:1.393044,((((8:0.000001,9:0.000001):0.439276,10:0.502401):1.60577,11:0.973058):1.34138,((12:0.000002,13:0.000002):0.801529,((((14:5.976783,15:1.263320):0.60201,20:2.536301):0.598446,((21:1.173888,22:2.580324):1.69258,23:2.003585):2.20802):2.57131e-06,(((((16:0.000001,17:0.000001):0.341649,18:0.352058):0.774411,19:0.731522):0.189034,((((35:5.523988,((44:7.993089,45:1.575234):2.56671,46:4.325349):1.39163):4.25362,(47:2.836964,48:4.509535):1.45429):1.9861,(((((36:0.327365,38:0.151865):0.000343128,37:0.386619):1.56234,39:2.592310):1.54055,((41:0.784044,42:0.058803):0.071376,43:0.000002):2.37433):2.12368,40:0.874031):3.06459):4.21503,((49:0.000001,50:0.000001):0.0701841,(51:0.044533,52:8.070694):0.326815):3.98297):2.78019):0.757842,((((24:0.141354,25:0.096114):0.693677,26:0.194455):0.276943,27:0.201681):0.595503,((28:3.907581,29:1.568346):0.473496,(((30:0.932546,31:0.766607):0.640089,(33:0.349197,34:0.901435):0.141622):0.865369,32:2.997392):0.904526):0.355574):2.75184):0.624794):2.4267):1.4258):1.29471):0.396711):0.127705,((4:0.470199,5:2.156649):0.614694,(6:1.462589,7:1.709540):1.07524):0.782114):0.155319);
 192: 4 -27354.22538 -26993.128 (0:0.474724,(1:0.228140,((2:0.507209,((4:0.940434,5:0.564728):0.433285,(6:1.430219,7:1.568220):0.501017):0.720913):0.130487,(((((8:0.000002,9:0.000002):0.57239,10:0.582440):1.14128,11:1.569092):0.902359,(12:0.000002,13:0.000002):2.01647):0.852931,((((14:7.700314,(((16:0.000001,17:0.000001):0.665244,18:0.226347):0.837227,19:0.454333):0.404489):0.0896084,15:3.933910):0.301248,((((((24:0.083551,25:0.198315):0.467697,26:0.198356):0.317986,27:0.344604):0.821602,(28:2.354800,29:1.067891):1.00567):0.719182,((((30:0.837137,31:0.527579):1.23188,33:0.333965):0.159437,34:0.759132):0.300534,32:1.889245):0.553274):2.67371,((((35:3.362414,((44:2.775721,46:7.804642):1.54835,45:1.612545):2.51889):0.617493,(47:2.063494,48:3.479261):2.46262):3.12077,(((((36:0.229936,37:0.301750):0.125284,38:0.033117):1.59294,(41:0.446703,(42:0.043279,43:0.130393):0.325626):3.03072):0.732806,39:2.795538):1.79192,40:1.294564):2.24549):1.16525,((49:0.000001,50:0.000001):0.25461,(51:0.137986,52:8.668194):2.58168e-06):4.16547):2.24098):0.555172):0.777824,(20:1.401183,((21:1.460334,22:2.047154):0.997974,23:3.418525):3.77574):0.0685386):1.57734):0.20218):0.341509):0.279422,3:1.153438);
 193: 1 -28306.76035 -26998.95574 (0:0.720878,(1:0.092858,(((4:0.602090,5:1.353130):0.722262,(6:1.814938,7:1.527050):0.758159):0.323654,((((8:0.000001,9:0.000001):0.772129,10:0.227486):1.33428,11:2.024158):0.982515,((12:0.000001,13:0.000001):0.991346,((14:8.325203,15:1.159989):1.63662,((((((16:0.000001,17:0.000001):0.542664,18:0.262594):0.384139,19:0.891606):1.51153,(((((24:0.125398,25:0.065172):0.518872,26:0.298980):0.249046,27:0.279154):0.445542,(28:2.355510,29:1.674839):1.17399):0.505714,((((30:0.890199,31:0.437535):1.00352,33:0.539240):0.264041,34:0.634513):0.306444,32:2.922687):0.35911):1.87354):0.466401,(((21:1.595674,22:1.334891):0.649054,23:2.250595):3.58946,(((49:0.000001,50:0.000001):0.0017716,52:7.125501):0.0128863,51:0.409312):6.47433):0.877864):0.658779,(20:1.272108,((35:5.538433,(44:3.296214,(45:0.759651,46:9.999999):0.693453):1.17159):1.0661,((((((36:0.380755,38:0.086191):0.0903858,37:0.284098):1.52566,39:2.847242):1.06627,(41:0.701972,(42:0.055942,43:0.107601):0.204551):2.65617):0.48113,40:3.087692):2.90247,(47:4.812228,48:1.681151):2.1166):1.43284):3.02805):1.13269):0.446589):2.27507):0.601065):0.766054):0.192376):0.168029,(2:0.440004,3:1.241974):0.193476);
 194: 7 -26356.06968 -26994.71766 (0:0.504962,((1:0.079140,((((8:0.000001,9:0.000001):0.740799,10:0.217576):1.11242,11:1.443032):1.04082,((12:0.000001,13:0.000002):1.07688,(((((14:5.330571,((21:2.061451,22:2.013467):1.68713,23:1.591293):0.982074):1.52744,((((35:5.326051,(44:6.283607,(45:0.000002,46:9.999999):1.72272):3.82384):3.05177,(47:5.268212,48:1.604691):3.59678):2.39583e-06,(((((36:0.223358,37:0.343848):0.174227,38:0.005018):2.07704,39:1.946460):0.933563,(41:0.433007,(42:0.019527,43:0.164425):0.477759):2.2076):2.17992,40:1.050286):3.31074):0.881661,(((49:0.000001,50:0.000001):0.250644,51:0.190096):1.47349,52:7.406795):4.97312):6.62574):0.0740934,((((((24:0.068753,25:0.147711):0.613758,26:0.213457):0.168239,27:0.400660):0.459275,(28:3.436205,29:1.383079):0.894897):1.24036,32:2.831310):2.04393e-06,(((30:0.954973,31:0.777540):0.90464,33:0.557820):0.368108,34:0.670341):0.433065):1.91917):0.562711,((((16:0.000001,17:0.000001):0.26829,18:0.298166):0.675533,19:0.665165):0.686072,20:2.280103):0.854136):0.510617,15:2.494306):1.34566):1.41005):1.31346):0.340486,(2:0.695005,3:1.291474):0.29702):0.234364,(4:0.845094,(5:1.313638,(6:1.028103,7:1.266030):0.801731):0.531988):0.665857);
 195: 2 -26526.74118 -26996.37666 (0:0.406811,((1:0.407604,((4:0.866700,5:1.136101):0.606274,((6:1.347374,7:1.444078):0.262662,((((8:0.000001,9:0.000001):0.455339,10:0.414346):0.936929,11:1.912839):1.12218,((12:0.000001,13:0.000001):1.07953,((((14:6.482909,((35:4.547540,(44:4.983898,(45:0.891078,46:9.108961):0.870098):0.826705):0.889834,(((((((36:0.325802,37:0.440049):0.0436782,38:0.080918):2.42695,39:2.684786):0.906691,40:3.656799):2.68094,(41:0.408962,(42:0.045792,43:0.054950):0.374179):0.04174):5.18837,48:1.702130):3.94156,47:1.832922):3.68386):2.49552):1.54508,20:1.159564):1.43979,15:1.914082):0.678962,((((16:0.000001,17:0.000001):0.299931,18:0.302668):0.735466,19:0.795704):1.33175,(((21:2.726811,22:2.001318):1.14724,23:1.086044):5.04511,((((((24:0.069860,25:0.162330):0.60994,26:0.160360):0.113415,27:0.538950):0.721427,(28:2.987220,29:1.870380):0.549596):0.194293,(((30:1.025778,31:0.476545):1.00284,(33:0.621304,34:0.632434):0.0382679):0.435613,32:1.835762):0.442945):1.83905,(((49:0.000001,50:0.000001):0.0202075,51:0.401875):0.598209,52:6.504783):5.00751):1.88946):1.18109):0.314829):1.53181):1.12774):0.81308):0.282746):0.287955):0.121703,2:0.626289):0.220317,3:0.888500);
 196: 1 -24837.83224 -26997.37785 (0:0.394960,(1:0.212035,((4:0.718151,5:1.441125):0.878216,((6:1.682759,7:1.902897):0.25312,(((((8:0.000002,9:0.000002):0.955123,10:0.460647):1.48954,11:1.614311):1.0265,(12:0.000002,13:0.000002):1.18157):0.508932,((14:9.979332,15:0.605314):1.96467,(((((16:0.000001,17:0.000001):0.696774,18:0.256471):0.490624,19:0.709630):0.752583,(((21:1.506894,22:1.189374):1.67797,23:2.094743):3.49193,((((((24:0.085209,25:0.166148):0.487241,26:0.307539):0.226575,27:0.305737):0.82794,(((30:0.955089,31:0.216626):0.821913,(33:0.388638,34:0.560884):0.293444):0.392859,32:2.061650):0.572922):0.449455,(28:3.554645,29:1.005916):0.601814):1.55102,(((35:8.014098,((44:3.488927,(45:1.036107,46:9.906275):1.33899):3.1957,(47:4.503917,48:2.681692):2.65422):0.977386):2.30435,(((((36:0.315050,37:0.335056):0.118288,38:0.023130):1.39497,39:2.717082):1.62472,(41:0.682930,(42:0.014733,43:0.099962):0.129332):2.23108):2.3456,40:0.592334):2.81862):2.34793,(((49:0.000001,50:0.000001):0.0517928,52:8.692733):0.365756,51:0.049367):3.08097):3.60451):2.79249e-06):1.25998):0.562483,20:2.948904):0.81554):1.56166):0.878056):0.344136):0.307594):0.234705,(2:0.545895,3:1.027082):0.173721);
 197: 2 -24792.5689 -27003.27307 (0:0.514086,(1:0.333761,((4:0.608549,5:1.192667):0.86797,(6:1.131731,7:1.535652):0.689806):0.172821):0.0921874,((2:0.517678,((((8:0.000001,9:0.000001):0.794773,10:0.494731):0.528611,11:2.353228):0.885927,((12:0.000002,13:0.000002):1.09037,((14:8.726287,15:0.292336):1.86153,((((16:0.000001,17:0.000001):0.32257,18:0.223799):1.10976,19:0.155941):1.68247,(20:1.544532,((((21:1.611974,22:1.917849):1.23951,23:2.611491):3.20288,(((35:3.629094,(44:2.087456,(45:1.357481,46:6.259605):2.22921):4.29413):0.864583,(((((((36:0.255641,37:0.327444):0.176899,38:0.000002):1.50882,40:3.036298):1.23402,39:2.015757):1.47583,((41:0.750216,42:0.084569):0.0348281,43:0.000002):2.08116):5.30073,48:1.241350):4.0606,47:1.658978):2.09838):3.85417,((49:0.000001,50:0.000001):2.29561e-06,(51:0.419933,52:8.634076):0.0315564):2.62691):2.15367):0.439632,(((((((24:0.094465,25:0.153874):0.546897,26:0.177764):0.112407,27:0.402517):0.494709,(28:2.613920,29:1.344243):0.403073):0.998515,32:2.053393):0.701179,(33:0.500415,34:0.773413):2.2923e-06):0.49071,(30:0.775830,31:0.651563):0.64373):3.43432):2.84158e-06):0.750292):0.901221):1.06299):0.546054):0.818399):0.138442,3:0.973444):0.23596);
 198: 2 -27189.58236 -26994.36061 (0:0.320781,(1:0.364539,((2:0.525012,((((8:0.000002,9:0.000002):0.443258,10:0.639471):0.818941,11:1.670793):0.51157,((12:0.000002,13:0.000002):2.06011,(((14:5.899401,20:0.981217):1.05205,15:3.322691):0.225951,(((((16:0.000001,17:0.000001):0.480136,18:0.353294):1.00742,19:0.693037):2.42784,(((((((24:0.161661,25:0.096919):0.693881,26:0.205652):0.132456,27:0.337775):0.452951,(28:3.060387,29:1.609254):1.09622):0.999837,32:2.621492):0.366827,(30:1.032029,31:0.427816):0.700971):0.128139,(33:0.649008,34:0.768829):0.345576):2.38629):0.0387473,(((21:1.181462,22:1.921459):2.38881,23:0.682228):2.77845,((((35:6.628114,((44:5.226757,46:6.349289):1.61556,45:1.264585):1.71011):1.53567,(47:4.115452,48:3.046518):2.87058):2.13452,(((((36:0.297729,37:0.285845):0.126642,38:0.028066):1.92789,39:3.413292):0.545458,(41:0.663013,(42:0.035353,43:0.054092):0.199385):2.60002):1.92816,40:1.230342):1.83995):0.951811,(((49:0.000001,50:0.000001):0.193702,52:8.651736):0.0381304,51:0.193681):5.53136):3.31422):0.839705):0.3074):1.95529):1.48708):1.20327):0.215387,((4:0.405901,5:1.536406):0.189281,(6:1.967527,7:1.918220):0.867106):0.380416):0.157807):0.196185,3:1.313147);
 199: 2 -26096.99024 -27000.6375 (0:0.411115,(1:0.182298,((4:0.641636,(5:1.021871,(((8:0.000001,9:0.000001):0.713343,10:0.409029):1.17372,11:1.752322):0.986155):0.319512):0.68792,((6:1.847089,7:1.220200):0.405748,((12:0.000001,13:0.000001):2.17975,((14:9.999999,20:2.254330):1.47951,(15:3.004730,((((16:0.000001,17:0.000001):0.467457,18:0.340444):0.720064,19:0.687372):0.604902,(((21:2.404539,22:1.649486):1.44522,23:1.370546):5.78013,((((((((24:0.099132,25:0.108077):0.592307,26:0.197698):0.073847,27:0.302420):0.532235,(28:2.859797,29:1.691085):1.17047):0.721194,(30:1.268101,31:0.296963):0.658766):0.224861,32:1.892495):0.645943,(33:0.468162,34:0.566385):0.270943):2.33331,((((35:5.636586,(44:2.305980,(45:1.924825,46:9.999999):0.646381):2.82434):2.29676,(47:1.347639,48:5.292339):1.20521):2.66711,(((((36:0.356198,38:0.121139):0.0500088,37:0.257930):2.27634,39:2.434833):1.68732,(41:0.779319,(42:0.061630,43:0.068819):0.192773):2.22949):3.74371,40:1.605332):4.54274):1.08356,((49:0.000001,50:0.000001):0.365584,(51:0.086904,52:8.011403):0.0429056):3.49373):2.5119):1.61971):0.217158):1.20361):0.333097):1.25642):0.237388):0.163983):0.269437):0.272603,(2:0.376124,3:1.392219):0.253414);
 200: 1 -28594.19209 -26997.91126 (0:0.770998,(1:0.427840,((2:0.392257,((((8:0.000001,9:0.000001):0.864683,10:0.641820):0.694431,11:2.390439):1.6274,((12:0.000002,13:0.000002):1.78562,((((14:5.393072,(20:1.823115,((((((35:7.451881,(45:1.983866,46:6.135569):0.981268):0.725626,44:6.091019):2.19678,47:4.249364):0.0404433,48:2.961114):4.36977,(((((36:0.387377,37:0.423864):0.076573,38:0.086779):1.6256,39:3.725312):1.1756,((41:0.942357,42:0.043862):0.104217,43:0.004895):2.70391):3.30811,40:0.601073):2.55814):2.14271,(((49:0.000001,50:0.000001):0.163222,51:0.282173):0.768286,52:6.012114):3.73942):1.32793):0.998098):0.433538,15:2.342813):0.463416,(((21:0.644702,22:3.278980):1.55914,23:2.215418):3.55784,(((((24:0.137821,25:0.172524):0.62953,26:0.184791):0.123905,27:0.504095):0.669396,(28:3.421793,29:0.995424):1.02205):0.311515,((30:0.960269,31:0.516953):0.525375,(32:2.453710,(33:0.645154,34:0.625742):0.203911):0.409201):0.806201):1.16712):0.564981):0.161722,(((16:0.000001,17:0.000001):0.308554,18:0.305932):0.685461,19:0.875830):1.62001):2.28141):1.13416):0.370335):0.289426,3:1.321774):0.062144):0.124385,((4:0.794898,5:1.255280):0.255002,(6:1.556547,7:1.801010):0.579604):0.811373);
 201: 2 -26286.5767 -26995.91156 (0:0.484969,((1:0.329605,((4:0.604163,5:1.330764):0.624613,(6:1.203849,7:2.200346):0.901251):0.449004):0.100796,(2:0.443797,((((8:0.000001,9:0.000001):0.745106,10:0.435273):0.761923,11:2.440311):1.27447,((12:0.000002,13:0.000002):2.67173,((14:7.805913,15:1.520846):0.235592,(((((16:0.000001,17:0.000001):0.362274,18:0.220513):0.691207,19:0.237746):2.64652,((((21:1.876911,22:2.427461):1.61286,23:1.770707):2.96332,(((((24:0.229659,25:0.131523):0.652127,26:0.314191):0.237234,27:0.411023):0.889293,(28:4.039246,29:1.811308):0.976965):1.38873,(((30:0.974053,31:0.294818):0.66686,32:1.907053):0.483464,(33:0.452705,34:0.695484):0.320326):0.181152):3.08932):0.226728,((35:3.132112,(((((((36:0.324001,37:0.331193):0.10684,38:0.056134):1.49664,39:2.664395):0.35205,((41:0.871394,42:0.055124):0.0640733,43:0.010068):2.83085):2.105,40:1.569248):1.2284,(((49:0.000001,50:0.000001):0.215039,51:0.169702):0.244664,52:9.897920):6.48512):1.99031,(47:2.808476,48:3.154027):2.18436):1.93002):0.655675,(44:5.224635,(45:1.035793,46:8.656738):0.482097):1.57284):1.79891):0.831338):0.137759,20:1.390412):0.957976):1.06933):1.01629):0.331978):0.0972577):0.109064,3:1.195852);
 202: 1 -24618.69695 -27007.31588 (0:0.468108,(1:0.334957,(((2:0.459018,(((8:0.000001,9:0.000001):0.546829,10:0.489529):0.384953,11:2.015468):1.92824):2.60363e-06,((6:1.423407,7:1.696699):0.354429,((12:0.000002,13:0.000002):2.16858,(((((14:9.604399,15:2.395531):0.861922,((21:1.716400,22:1.532276):1.53649,23:1.359898):4.4508):2.87905e-06,(((16:0.000001,17:0.000001):0.337033,18:0.314690):0.436698,19:1.024145):0.940338):0.509578,(((((24:0.098144,25:0.080239):0.302197,(26:0.067298,(28:2.147771,29:1.551015):1.15583):0.302081):0.334155,27:0.117239):1.40429,((((30:0.980080,31:0.555048):0.680247,32:2.014111):0.719378,34:0.546406):0.171806,33:0.454076):0.684246):1.59236,((((35:4.649566,(44:4.603423,(45:0.457186,46:9.999999):1.27076):1.32576):1.88507,(47:2.934390,48:4.434059):0.443395):4.00553,(((((36:0.253202,37:0.402526):0.135016,38:0.015797):1.71978,39:2.892735):0.391426,((41:0.862946,42:0.035428):0.0714384,43:0.000002):2.34217):2.97331,40:1.200937):3.197):1.09048,(((49:0.000001,50:0.000001):0.295891,51:0.214657):1.09263,52:8.297745):1.16021):3.40351):0.80275):0.775017,20:2.277008):1.13447):0.486136):0.214815):0.48071,3:1.495531):0.132481):0.207299,(4:0.604320,5:1.280684):1.16344);
 203: 1 -26374.70659 -27004.59385 (0:0.440649,((1:0.325704,(((4:0.683949,(5:0.898255,(((8:0.000001,9:0.000001):0.416814,10:0.692063):0.827919,11:2.211287):0.831729):0.468132):0.427364,(6:1.593300,7:1.356161):0.511454):0.221323,((12:0.000001,13:0.000001):2.27636,(((14:5.970127,15:2.206939):0.0827555,20:1.644055):0.434533,((((16:0.000001,17:0.000001):0.484742,18:0.416470):0.804656,19:0.458300):1.216,((((21:0.930794,22:2.838964):3.39172,23:0.566102):2.19946,(((((24:0.137086,25:0.120383):0.783207,26:0.283354):0.167838,27:0.254465):0.201229,(28:2.807015,29:1.911361):0.727857):0.0693223,(((30:0.999221,31:0.388302):0.585021,(33:0.339154,34:0.484091):0.426206):0.415321,32:2.233390):0.89352):1.60039):0.210327,((35:9.523110,(((((36:0.398287,38:0.105579):0.106107,37:0.281147):2.12896,(39:2.342748,(41:0.625357,(42:0.043178,43:0.087851):0.205353):2.42858):0.524968):2.78195,40:1.709266):0.542311,(((44:4.025403,(45:2.260168,46:5.644616):0.862636):4.32161,47:2.910325):0.798541,48:2.358429):2.32449):1.91337):1.48929,(((49:0.000001,50:0.000001):0.172831,52:5.207807):0.00907389,51:0.235542):2.50447):2.76548):2.22066):0.255142):1.28027):1.19679):0.355896):0.102342,2:0.464869):0.0928143,3:0.735797);
 204: 1 -27634.36204 -27006.60196 (0:0.361269,(1:0.269834,((2:0.395572,(((((8:0.000002,9:0.000002):0.50529,10:0.719672):1.09699,11:1.662714):1.34413,(12:0.000002,13:0.000002):1.66313):0.406403,(((((((14:9.999999,((((24:0.082117,25:0.145488):0.534513,26:0.207186):0.20959,27:0.393032):0.701853,28:2.880601):0.141923):0.0608788,29:2.025539):0.242885,((30:0.879254,31:0.676012):0.608699,(32:2.756083,(33:0.637270,34:0.564786):0.377512):0.299086):0.813444):1.33237,(((21:0.964060,22:2.387064):2.20701,23:1.365382):3.41251,((((35:6.498213,((44:4.696453,46:5.836407):0.74356,45:1.177627):4.80823):2.13907,(47:4.630013,48:2.804257):0.547745):0.880763,(((((36:0.337174,38:0.140490):0.067708,37:0.346418):1.91631,39:3.307764):0.928208,((41:0.860074,42:0.068414):0.0524157,43:0.000003):2.34374):3.0204,40:0.632612):5.40968):2.7665,(((49:0.000001,50:0.000001):2.18012e-06,51:0.426368):1.77421,52:6.522922):0.969872):3.5732):1.15457):1.11434,(((16:0.000001,17:0.000001):0.452799,18:0.249231):0.323626,19:1.106493):1.19341):0.050009,20:2.277745):1.20781,15:2.087934):1.35815):0.395048):0.101724,3:1.081657):0.145414):0.23666,((4:0.449246,5:1.356527):0.519153,(6:1.671333,7:1.739045):0.451735):0.347951);
 205: 1 -25919.9429 -26998.28275 (0:0.602264,(1:0.416436,((2:0.454879,((((8:0.000002,9:0.000002):0.742215,10:0.278629):0.724006,11:2.617169):0.55697,((12:0.000002,13:0.000002):1.49334,(((14:6.935508,(15:2.054223,20:3.581697):0.449419):0.729616,(((21:0.687228,22:4.560200):0.898976,23:5.597982):4.36435,((((((24:0.131064,25:0.145351):0.592459,27:0.498784):2.8624e-06,26:0.208778):0.71063,(((30:1.087745,31:0.527793):0.426981,(33:0.746800,34:0.853526):0.634621):0.825277,32:2.198457):0.797513):0.283774,(28:3.255157,29:1.194329):0.523706):2.18682,(((((35:3.039646,((44:6.567325,45:0.690061):1.93972,46:5.786664):2.85171):3.07327,(47:3.363648,48:3.713852):2.35408):5.17603,((((36:0.314458,37:0.423801):0.0783749,38:0.080501):1.57315,39:3.043275):1.38458,((41:0.790544,42:0.057447):0.0491698,43:0.000002):2.43647):2.18549):1.33594,40:0.337098):7.17609,(((49:0.000001,50:0.000001):0.0424315,52:9.164687):0.343941,51:0.031008):2.49753):3.96336):0.320752):1.18114):2.75988e-06,(((16:0.000001,17:0.000001):0.476439,18:0.400189):0.861132,19:0.557500):1.8066):1.52695):0.728181):0.941542):0.286119,((4:0.675139,5:1.394734):0.30491,(6:1.657984,7:1.339734):0.842409):0.409917):0.112525):0.432972,3:0.830823);
 206: 5 -30381.86628 -26999.77447 (0:0.648920,(1:0.272054,(((4:0.563203,5:1.391626):0.424356,(((8:0.000001,9:0.000001):0.492911,10:0.454975):0.436906,11:2.450673):1.36691):0.458328,((6:1.449828,7:1.611021):0.690811,((12:0.000001,13:0.000001):2.25858,(((14:9.999998,20:1.643478):0.44399,15:2.772913):0.402705,((((16:0.000001,17:0.000001):0.434188,18:0.401512):0.145757,19:1.124910):1.1993,((((21:1.653400,22:1.565863):1.17886,23:1.349138):3.13102,((((35:6.533617,((44:2.089047,(45:2.915072,46:7.541342):1.83861):4.27346,47:1.287728):0.764279):1.14387,48:2.427253):1.58477,(((((36:0.298524,38:0.133554):0.142619,37:0.261740):1.98434,39:2.963651):0.857713,(41:0.547429,(42:0.079800,43:0.077142):0.24948):2.19481):2.71678,40:0.839805):3.12061):2.15222,((49:0.000001,50:0.000001):0.205295,(51:0.108448,52:9.999999):0.150134):2.98786):1.85681):0.755932,((((24:0.127871,25:0.109543):0.498943,26:0.225312):0.325707,27:0.162911):0.692713,((28:2.815372,29:1.185672):0.788379,((((30:0.891562,31:0.719394):0.865824,33:0.487321):0.147917,32:2.248879):0.221391,34:0.380089):1.14306):0.326688):1.9865):0.396355):0.208711):1.26609):0.658737):0.0172097):0.276506):0.117664,(2:0.696264,3:1.082419):0.108313);
 207: 6 -27193.11122 -26993.43668 (0:0.601991,(1:0.207558,(((4:0.538744,5:1.467348):0.341221,(6:1.184839,7:2.685597):0.737443):0.694362,((((8:0.000001,9:0.000001):0.582201,10:0.764118):0.512838,11:2.025410):0.904549,((12:0.000001,13:0.000001):0.952408,((14:9.539618,15:1.051296):2.35661,(((((16:0.000001,17:0.000001):0.66684,18:0.488383):0.496484,19:0.869286):0.884888,(((21:1.240323,22:1.909437):1.75847,23:1.447056):3.59084,(((((((24:0.070986,25:0.202406):0.647318,26:0.236383):0.116801,27:0.503020):0.902623,(28:2.501961,29:1.151876):0.389221):0.913867,32:1.924085):0.0792508,((30:1.030412,31:0.429738):0.641324,(33:0.725484,34:0.628240):0.325966):0.198361):2.23477,((((35:4.677934,(44:4.117621,(45:2.117679,46:6.506105):0.683478):1.72791):0.958691,(47:3.780127,48:2.360529):2.37928):2.91803,((((36:0.272317,37:0.462656):0.15927,38:0.032456):2.23344,(39:2.916090,(41:0.344395,(42:0.060026,43:0.061208):0.386581):2.58525):0.337076):1.50971,40:1.920369):2.67066):1.29981,((49:0.000001,50:0.000001):0.0663736,(51:0.025070,52:7.563375):0.344985):4.76251):1.12593):2.17654e-06):1.29418):0.488892,20:2.020261):0.649298):1.80388):1.50852):1.20844):0.0891579):0.130858,(2:0.452584,3:1.181000):0.21529);
 208: 7 -28064.94963 -27000.46888 (0:0.815370,(1:0.352557,(((4:1.162296,5:1.596821):0.348115,(6:1.587535,7:1.662272):1.00562):0.527857,((((8:0.000001,9:0.000001):0.98572,10:0.503226):0.789903,11:2.217266):0.810682,((12:0.000001,13:0.000001):1.95892,(((14:9.999998,15:1.189866):1.68835,35:8.386043):0.436084,((((((16:0.000001,17:0.000001):0.659942,18:0.228727):0.809839,19:0.447385):1.30957,(((21:2.184222,22:1.166826):1.51891,23:2.194741):3.32674,((((((24:0.062142,25:0.242218):0.770378,26:0.187059):0.293379,27:0.303501):0.368352,(28:3.811195,29:1.273956):0.733538):0.658467,((((30:1.069402,31:0.602498):1.38783,33:0.503997):0.206918,34:0.687460):0.606304,32:2.184906):0.29449):1.24769,(((49:0.000001,50:0.000001):0.225221,52:8.295402):0.0874975,51:0.177913):5.1357):1.23863):0.977319):0.252,(((((36:0.191863,38:0.156854):0.147848,37:0.205031):2.36872,39:3.858637):0.854378,(41:0.514087,(42:0.037227,43:0.071626):0.315148):2.03124):1.81691,(40:1.475061,(47:3.425814,48:3.629455):4.69038):0.428427):5.51498):0.438208,(20:0.044415,(44:1.723121,(45:4.303844,46:5.996553):1.52488):8.72145):1.8376):0.54888):1.06631):0.802606):0.536992):0.264251):0.211044,(2:0.614359,3:1.479149):0.281256);
 209: 2 -27570.10325 -26995.42101 (0:0.582049,((1:0.468861,3:0.802874):0.040065,(2:0.210440,((((8:0.000001,9:0.000001):0.522089,10:0.380843):0.55471,11:2.518539):1.18777,((12:0.000002,13:0.000002):1.89877,((14:8.833782,(((((16:0.000001,17:0.000001):0.546043,18:0.363809):1.28472,19:0.189661):2.47306,((((21:1.432832,22:2.340101):0.957969,23:1.545483):3.23812,(((((35:2.807750,((44:3.085849,46:9.110822):1.00747,45:1.291901):2.41241):2.46964,47:2.252541):1.1918,48:2.771327):2.02901,(((((36:0.370323,38:0.112040):0.0328178,37:0.333107):2.00282,(41:0.679692,(42:0.084300,43:0.026041):0.362344):2.56537):0.87225,39:1.549295):1.07428,40:2.014800):0.815394):2.22063,(((49:0.000001,50:0.000001):0.0377731,52:7.884613):0.268876,51:0.158287):2.53272):1.53675):0.89492,((((24:0.167804,25:0.153004):0.575704,(26:0.377121,27:0.383225):0.157612):0.747871,(28:4.015761,29:2.188849):0.631567):0.738916,((((30:1.089583,31:0.543399):0.634918,32:1.715877):0.490104,33:0.361452):0.19551,34:0.951859):0.706243):1.03813):0.326692):2.14565e-06,20:2.532888):0.946212):0.29051,15:1.532365):0.980762):1.18445):0.425307):0.184307):0.164455,((4:0.601343,5:1.153840):0.272912,(6:1.707197,7:1.955796):0.468039):0.547935);
 210: 9 -25413.58152 -26996.94034 (0:0.617700,(1:0.370411,(((4:1.056453,5:1.267852):0.328836,(((8:0.000001,9:0.000001):0.689287,10:0.438726):1.24459,(11:1.828501,((12:0.000001,13:0.000001):0.930606,(((14:8.846521,15:0.441492):1.39769,(((((16:0.000001,17:0.000001):0.508323,18:0.227103):0.899285,19:0.463363):1.06759,(((21:0.640961,22:2.435939):1.269,23:2.410785):2.53028,(((((((24:0.139169,25:0.102277):0.42799,26:0.299103):0.138424,27:0.273577):0.554005,(28:3.264987,29:1.680634):0.461174):0.992616,((30:1.118288,31:0.650232):0.93553,(33:0.363848,34:0.878262):0.198512):0.885439):0.35275,32:2.121019):1.2486,(((((((36:0.266683,37:0.451753):0.0435089,38:0.046593):1.81567,39:2.068677):0.993703,(41:0.413706,(42:0.079053,43:0.062586):0.459023):1.97738):3.12227,40:0.000003):3.90922,(47:5.087388,48:1.863812):3.29033):3.86931,(((49:0.000001,50:0.000001):0.192977,51:0.336882):0.363933,52:9.739296):2.10987):2.59005):1.84879):0.836532):0.979367,(20:0.000002,(44:2.902077,(45:1.098234,46:9.999998):1.942):5.004):2.96113):1.18919):1.40104,35:9.999999):1.43526):1.07695):0.429232):0.728262):0.337067,(6:1.139108,7:2.501399):0.68617):0.417142):0.113888,(2:0.513803,3:0.976880):0.284233);
 211: 1 -27145.37215 -26993.99354 (0:0.402043,(1:0.400723,((4:0.445674,5:1.220561):0.978887,(6:1.876717,7:1.606220):0.513982):0.308197):0.246272,((2:0.295965,((((8:0.000001,9:0.000001):0.605944,10:0.661432):1.05742,11:1.749177):0.914884,((12:0.000002,13:0.000002):1.54308,((((((14:8.623489,(44:5.103029,45:1.498878):1.2037):1.32887,(35:3.565464,46:7.359800):0.997566):1.72155,((((((36:0.321026,37:0.337952):0.0155564,38:0.094570):2.36321,39:2.915001):1.23661,((41:0.795212,42:0.054689):0.0415004,43:0.000002):1.99946):1.97904,40:1.851140):4.31021,(47:3.443492,48:2.669940):2.70137):0.685326):4.20429,20:0.868627):1.4212,15:2.624484):0.747532,((((16:0.000001,17:0.000001):0.563101,18:0.303155):0.876609,19:0.609773):0.835649,(((21:1.718281,22:1.754554):1.87983,23:2.391803):3.55865,((((((24:0.145491,25:0.184397):0.551237,26:0.262095):0.0463863,27:0.513494):0.476547,(28:2.597586,29:1.810560):0.30059):0.296257,(((30:0.990178,31:0.381954):0.663052,32:2.210867):0.274858,(33:0.453384,34:0.530835):0.170305):0.73417):1.07906,((49:0.000001,50:0.000001):0.0751942,(51:0.199645,52:8.196024):0.239473):5.58834):1.13171):0.880085):0.153476):1.77851):1.28077):0.85272):0.24556,3:1.200649):0.354544);
 212: 6 -28981.48188 -26992.52512 (0:0.355281,((1:0.483473,((4:1.156078,5:1.244560):0.306505,(6:1.825698,7:1.631589):0.627029):0.495582):0.166171,(2:0.247296,((((8:0.000001,9:0.000001):0.963837,10:0.387819):1.39297,11:2.360512):0.69042,((12:0.000002,13:0.000002):1.0613,((((14:7.000857,20:1.422021):1.3265,15:1.564107):0.244643,((((21:1.127150,22:2.479183):1.43058,23:1.860276):3.1304,((((24:0.140946,25:0.115140):0.609807,26:0.219572):0.106014,27:0.416327):0.60419,((28:3.543575,29:1.658363):0.436785,(((30:0.914087,31:0.708407):1.00129,(33:0.359600,34:0.798878):0.214792):0.246024,32:2.347612):0.761349):0.333561):1.44557):0.078068,((((35:5.202564,(44:4.583024,(45:0.379134,46:6.535469):0.944152):3.57136):0.778863,(47:2.950185,48:4.207436):1.60049):2.47396,(((((36:0.269857,37:0.338255):0.0654052,38:0.051052):2.00698,39:2.080016):0.662828,((41:0.743170,42:0.061045):0.0501361,43:0.000002):3.08527):2.48702,40:1.116720):1.79209):1.97441,(((49:0.000001,50:0.000001):0.211328,52:6.443902):0.00699686,51:0.252925):3.99884):3.55382):0.431788):0.29891,(((16:0.000001,17:0.000001):0.380863,18:0.294899):0.462511,19:0.611910):1.43923):1.70135):0.928155):1.43709):0.377115):0.0633682,3:1.288049);
 213: 5 -27683.95067 -26993.71244 (0:0.655988,1:0.352164,(((2:0.309256,((((8:0.000001,9:0.000001):0.816446,10:0.335761):1.24277,11:1.436479):0.624272,((12:0.000001,13:0.000001):1.42178,((14:7.040498,15:1.515133):0.774352,(((((16:0.000001,17:0.000001):0.402537,18:0.211893):0.985427,19:0.467878):2.0508,((((21:1.769578,22:2.622973):2.31268,23:0.818954):3.18467,((((((24:0.214761,25:0.168657):0.55188,26:0.295378):0.0758955,27:0.295927):0.17928,(28:2.269508,29:1.942784):0.831857):0.917035,32:2.692928):0.604984,(((30:0.653796,31:0.855576):1.29688,33:0.512597):0.201535,34:0.623768):0.12773):0.910832):0.656253,(((35:6.696049,((44:4.188653,(45:3.392298,46:7.270597):1.35):2.81287,(47:3.977079,48:3.841446):1.20641):3.21255):2.43736,(((((36:0.252215,38:0.178832):0.12708,37:0.265631):2.2442,39:2.407153):0.772653,(41:0.568960,(42:0.041478,43:0.084304):0.180739):2.21291):2.41982,40:0.732302):3.84505):0.932204,(((49:0.000001,50:0.000001):0.238747,52:6.686494):0.0222463,51:0.149268):4.04868):2.46902):1.13494):0.219222,20:1.756980):0.988762):1.52147):1.03621):0.955364):0.125978,((4:0.814615,5:1.252610):0.450579,(6:1.279104,7:1.563759):0.711792):0.451509):0.429918,3:1.292842):0.0247509);
 214: 2 -27524.9688 -26993.68074 (0:0.422933,((1:0.249024,((4:0.593815,5:1.345721):0.500622,(6:1.372823,7:1.688302):0.680176):0.491969):0.240779,(2:0.551550,((((8:0.000001,9:0.000001):0.947804,10:0.437875):0.474425,11:2.920258):1.15782,((12:0.000002,13:0.000002):1.79291,(((14:9.999999,(20:1.612021,(35:2.712624,(((((((36:0.311277,38:0.147004):0.155281,37:0.203863):2.12698,39:3.941794):1.48539,((41:0.703417,42:0.081789):0.0248525,43:0.000002):1.69255):1.30905,40:2.957351):3.94115,(47:3.908303,48:2.912124):1.11645):2.37979,((44:3.569032,46:6.118126):0.818537,45:1.581532):2.8512):0.750997):4.56832):0.325667):0.343422,15:2.170216):0.40877,((((16:0.000001,17:0.000001):0.167252,18:0.358655):0.864417,19:0.444131):1.61332,(((21:1.042111,22:1.949471):2.45599,23:2.136340):4.02459,(((((24:0.154523,25:0.182561):0.497498,26:0.136921):0.0935176,27:0.387974):1.0222,((28:3.122153,29:1.115442):0.780898,(((30:0.861441,31:0.557301):0.856003,(33:0.633898,34:0.542368):0.52737):0.7024,32:3.277376):0.390273):0.221706):1.00212,(((49:0.000001,50:0.000001):0.192309,52:9.999999):0.0169728,51:0.212309):6.25155):0.788771):0.802347):0.421397):0.940236):1.01447):0.784881):0.257589):0.118303,3:1.004566);
 215: 1 -25143.65803 -26994.73724 (0:0.522872,(1:0.282545,((4:0.511471,5:1.150426):0.696271,(6:1.285770,7:1.505204):1.02784):0.56129):0.234404,((2:0.620391,((((8:0.000001,9:0.000001):0.675955,10:0.371041):0.807173,11:2.162067):0.860904,((12:0.000002,13:0.000002):2.2895,((((14:5.887214,((35:2.705531,(44:6.977498,(45:1.599875,46:7.159350):0.915143):2.32948):0.425255,((((((36:0.361889,37:0.378152):0.0819324,38:0.000003):1.35747,39:2.498282):0.774164,((41:0.844773,42:0.094512):0.0580001,43:0.000002):3.18964):1.26469,40:1.418247):4.74954,(47:3.861767,48:2.527789):0.273906):2.61007):1.6019):1.21304,20:0.627964):1.06354,((((16:0.000001,17:0.000001):0.298179,18:0.230426):0.462542,19:0.322569):1.50906,((((21:1.602126,22:1.815633):0.862711,23:2.878656):3.48627,(((49:0.000001,50:0.000001):0.200185,52:7.091785):0.164701,51:0.133616):5.93101):0.622289,(((((24:0.177695,25:0.019518):0.575437,26:0.227096):0.188464,27:0.565038):0.69911,(28:2.483959,29:1.466446):0.62468):0.973908,(((30:1.113797,31:0.569210):0.58721,32:2.338667):0.357811,(33:0.784226,34:0.461242):0.29588):0.452338):1.42904):0.59754):0.195697):0.650898,15:2.206571):1.4036):0.719375):0.303813):0.329497,3:1.335061):0.0964691);
 216: 6 -28287.58505 -26995.04453 (0:0.487459,(1:0.131780,(((4:0.585544,5:0.827235):0.684867,(6:0.980445,7:1.179768):0.374749):0.194301,((((8:0.000001,9:0.000001):0.752802,10:0.247927):0.691935,11:1.937366):0.764169,((12:0.000001,13:0.000002):1.60487,(((((14:6.715341,((21:0.337512,22:2.267512):1.27795,23:1.661979):0.729427):2.77718,(((24:0.117069,25:0.087561):0.536516,(26:0.120372,27:0.450930):0.0300421):0.682948,((28:3.270480,29:0.746240):1.1187,((30:0.952953,31:0.621255):0.830583,(32:2.194709,(33:0.504312,34:0.393408):0.397288):0.21998):0.782097):0.193049):1.03635):0.404191,(((16:0.000001,17:0.000001):0.35373,18:0.235633):0.621079,19:0.582919):1.68961):0.0661845,(20:2.931612,(((35:7.426694,((44:4.270524,(45:1.224129,46:9.620405):0.828514):6.62894,(47:3.510004,48:3.216246):2.32662):1.41487):2.45939,(((((36:0.329725,37:0.420252):0.0962041,38:0.016068):1.25119,39:2.520525):1.9995,(41:0.567124,(42:0.023936,43:0.091413):0.316713):2.31004):1.7639,40:1.453649):1.26732):4.12161,(((49:0.000001,50:0.000001):0.267987,51:0.252212):0.636515,52:7.580758):3.87862):3.02067):0.644923):1.14167,15:1.666169):1.8333):0.628553):0.503701):0.157351):0.281548,(2:0.423901,3:1.006207):0.0953315);
 217: 1 -26586.88138 -27001.53022 (0:0.559805,1:0.588440,(((2:0.043119,(((8:0.000001,9:0.000001):0.743502,10:0.436840):0.709471,11:2.315233):2.07717):0.352013,(3:0.814595,((12:0.000002,13:0.000002):1.86036,(14:7.350652,(15:2.097461,((((16:0.000001,17:0.000001):0.443534,18:0.295902):1.00692,19:0.711571):2.18519,((20:1.335669,(35:7.343558,((44:2.249449,(45:2.804665,46:6.350222):0.902072):2.5509,(47:2.361848,48:5.033438):1.24413):0.829236):3.01939):0.425365,((((21:2.577672,22:2.166466):2.36136,23:1.953841):4.99102,((((((36:0.245937,37:0.336314):0.0281549,38:0.101813):3.53358,39:2.729131):0.422904,((41:0.926149,42:0.047795):0.0638242,43:0.019693):2.56474):3.90444,40:1.281667):3.31148,(((49:0.000001,50:0.000001):0.216628,52:6.900305):0.169449,51:0.085090):4.63202):1.88022):1.13157,(((((24:0.108029,25:0.120692):0.62901,26:0.311513):0.15705,27:0.353520):0.238769,(28:3.182616,29:1.761277):0.84612):1.18868,(((30:0.915324,31:0.858269):0.53126,32:2.399520):0.335699,(33:0.686871,34:0.626790):0.343227):0.491683):2.20455):0.780176):0.256065):0.970836):0.127761):0.990388):1.12972):0.726308):0.276188,((4:0.755421,5:1.201621):0.371153,(6:1.149808,7:1.640636):1.03053):0.269043):0.296998);
 218: 2 -25380.78352 -26992.65221 (0:0.500023,(1:0.241614,((2:0.481936,((((8:0.000001,9:0.000001):0.660681,10:0.679180):0.618846,11:3.057297):2.66164,((12:0.000002,13:0.000002):2.22652,((((14:9.646223,15:1.600851):0.530726,(20:0.311883,((35:5.302801,(47:1.532771,48:6.600292):2.05708):0.558086,(44:3.106362,(45:2.054377,46:6.686986):0.494041):3.08064):1.89273):1.61241):0.370745,((((21:1.576103,22:1.514150):1.98616,23:0.170952):4.16066,(((((24:0.051001,25:0.210591):0.505132,(26:0.228450,27:0.357454):0.0944558):0.220482,29:2.403034):0.694893,28:2.773014):0.722973,((((30:0.839967,31:0.310950):1.03534,32:2.018666):0.305973,33:0.409085):0.205317,34:0.612590):0.580122):1.47443):0.228738,((((((36:0.311669,37:0.397540):0.0873727,38:0.044257):2.26765,39:2.596446):0.349523,((41:0.970897,42:0.050175):0.0687579,43:0.031419):2.36076):3.57774,40:0.000242):4.8557,(((49:0.000001,50:0.000001):0.218892,52:9.999998):0.175005,51:0.090350):3.9475):2.43248):1.00422):0.294551,(((16:0.000001,17:0.000001):0.53078,18:0.150876):0.651107,19:0.863736):1.3656):1.06524):0.701516):0.846097):0.246482,3:1.149927):0.192332):0.127456,((4:0.509284,5:1.303183):0.908339,(6:2.099100,7:1.293706):1.10369):0.307261);
 219: 2 -27054.0663 -26995.78694 (0:0.490571,((1:0.147053,((4:0.353236,5:1.343826):0.657126,(6:1.393650,7:1.907265):0.578543):0.553444):0.0543201,((((8:0.000001,9:0.000001):0.625592,10:0.695223):1.09713,11:1.335177):0.737943,((12:0.000001,13:0.000001):1.63079,((((14:7.176694,((35:5.274277,((44:2.967550,46:7.585585):2.1891,45:0.822375):2.52774):2.46609e-06,(((((((36:0.367590,38:0.106073):0.152587,37:0.207670):3.29554,39:2.479515):0.89243,40:3.224291):0.993884,(41:0.478362,(42:0.007486,43:0.073240):0.251514):1.0222):3.98732,48:3.421549):3.22638,47:1.347953):3.56661):2.03055):0.448026,15:1.552450):1.8796,20:1.859637):0.443243,(((((16:0.000001,17:0.000001):0.528743,18:0.216312):0.462916,19:0.832662):0.870878,((21:1.297438,22:1.336428):2.15068,23:1.264283):4.92279):0.876787,((((((((24:0.064057,25:0.171891):0.574446,26:0.223700):0.0890793,27:0.354371):0.663373,(28:2.910933,29:1.141304):0.774676):0.686987,((30:1.516329,31:0.386009):1.07569,32:2.867142):2.1271e-06):0.498827,34:0.449915):2.88685e-06,33:0.760185):1.01441,(((49:0.000001,50:0.000001):0.0129129,51:0.388336):0.365434,52:7.070296):4.809):2.17841):0.591775):1.9521):0.873991):1.46327):0.0614041,(2:0.551569,3:0.875840):0.251015);
 220: 1 -29134.23811 -26997.65564 (0:0.604904,1:0.394433,((2:0.443218,3:1.158899):0.134511,((4:0.539912,5:1.539055):0.623796,((6:1.751807,7:1.853608):0.231365,((((8:0.000001,9:0.000001):0.559751,10:0.426219):0.56665,11:1.715352):1.01491,((12:0.000001,13:0.000001):1.81386,(((14:6.420933,((21:1.722917,22:2.044939):0.888583,23:2.432494):2.56037):1.98336,(((((16:0.000001,17:0.000001):0.561191,18:0.126607):0.507935,19:0.843746):1.49781,(20:1.898541,((35:3.361878,((44:4.301574,46:9.999999):0.812645,45:0.890131):3.52098):1.90897,((((((36:0.305891,38:0.133022):0.0825506,37:0.215636):2.04988,39:2.213337):0.674027,(41:0.634393,(42:0.013757,43:0.101006):0.305132):2.74953):1.46453,40:2.114203):4.09863,(47:3.227901,48:4.288951):4.94958):1.54223):2.79658):1.08099):0.224267,((((((24:0.090460,25:0.102834):0.692387,26:0.167316):0.205437,27:0.426286):0.410155,(28:3.022761,29:1.436944):0.80877):0.807016,((30:1.106038,31:0.448395):0.883725,(32:2.132136,(33:0.534364,34:0.599834):0.243713):0.306066):0.301969):0.647173,(((49:0.000001,50:0.000001):0.286278,51:0.105941):1.46935,52:6.942872):5.9005):1.14484):0.68977):0.0771686,15:2.497472):1.63213):1.25164):0.46421):0.323664):0.167386):0.150002);
 221: 1 -28743.55094 -27010.77759 (0:0.619713,((1:0.268557,((4:0.875673,5:1.244875):0.976965,(6:1.149841,7:1.337123):0.629813):0.249942):0.0777677,(2:0.521392,((((8:0.000001,9:0.000001):0.532652,10:0.631390):0.767245,11:1.595301):1.21767,((12:0.000002,13:0.000002):1.50755,((14:9.999999,15:0.209718):1.35757,((((16:0.000001,17:0.000001):0.550739,18:0.225799):0.850462,19:0.786928):1.46773,(20:1.590071,(((21:1.814552,22:1.785838):1.09952,23:2.348210):4.32354,((((((((24:0.177906,25:0.098420):0.497784,26:0.322380):0.168824,27:0.452060):0.468492,(28:3.460166,29:1.726900):1.02537):1.16922,32:2.232501):0.588945,(33:0.426805,34:0.828359):0.407779):0.152504,(30:0.830014,31:0.743352):0.55033):2.13755,((((((35:3.738309,((44:5.192517,46:6.782636):2.43298,45:3.552708):4.97767):4.80055,((41:0.745001,42:0.056689):0.0484785,43:0.000002):0.684743):0.641554,(47:5.305274,48:2.510611):4.48941):0.929212,(((36:0.291510,37:0.260289):0.064041,38:0.043209):1.62286,39:2.323328):1.37715):2.33663,40:0.157935):6.82448,(((49:0.000001,50:0.000001):0.228773,52:7.635527):0.05474,51:0.222887):0.769111):2.50293):0.262176):0.949264):0.975394):1.45186):2.45683):0.677595):1.11626):0.197706):0.120329,3:0.914271);
 222: 4 -25665.40497 -27004.6583 (0:0.511874,((1:0.406553,3:1.055442):0.132728,(4:0.640018,5:1.021240):1.17046):0.0549821,(2:0.312159,(((6:0.945127,7:1.828106):0.320884,((12:0.000002,13:0.000002):1.09104,(((14:9.281871,20:1.331069):1.89277,((((16:0.000001,17:0.000001):0.296008,18:0.399789):0.537999,((((21:1.932401,22:1.804879):3.68915,23:0.761651):4.00125,((((24:0.184657,25:0.033877):0.557185,26:0.200400):0.165043,27:0.343131):0.401528,((28:2.340950,29:1.676808):0.602783,((((30:0.611701,31:0.782272):1.57904,34:0.599952):0.16585,33:0.558969):0.36163,32:2.202064):0.931505):0.383741):3.30177):2.16291e-06,((((35:5.228294,((44:3.279955,46:6.336032):1.33464,45:2.351888):3.12022):2.14868,(47:2.546574,48:4.210987):2.71933):1.55153,(((((36:0.281472,37:0.382096):0.139544,38:0.009138):2.01957,39:2.747765):0.881364,((41:0.769942,42:0.054542):0.0388632,43:0.000002):2.28759):4.31821,40:0.040895):4.25769):3.68687,((49:0.000001,50:0.000001):0.184647,(51:0.063862,52:9.999998):0.261472):5.09455):1.89174):3.58488):0.329485,19:0.712104):1.13392):0.68911,15:3.094516):0.4774):1.52383):0.350832,(((8:0.000001,9:0.000001):0.422848,10:0.494541):0.74019,11:1.384234):2.2467):0.319368):0.223861);
 223: 1 -24822.80262 -26996.3728 (0:0.429480,(1:0.578421,((2:0.291456,((((8:0.000001,9:0.000001):0.809469,10:0.343080):0.380034,11:2.015407):1.195,((12:0.000002,13:0.000002):3.09163,((((14:8.659915,15:1.983608):0.613954,20:3.175358):1.08472,(((21:1.360989,22:2.312106):2.52628,23:0.900716):3.8356,((((24:0.112902,25:0.156595):0.611671,(26:0.335268,27:0.380684):0.0673648):0.567979,((28:3.264175,(((30:1.073921,31:0.325504):0.398504,32:2.102579):0.595952,(33:0.719440,34:0.643171):0.458476):0.81379):0.398331,29:1.923119):0.328152):1.02098,((((35:7.650273,((44:1.674526,(45:3.667043,46:6.759002):2.72137):4.52463,47:1.408067):0.372775):1.11234,48:2.083316):3.48703,(((((36:0.222758,37:0.286299):0.112673,38:0.000002):1.70216,39:2.921934):1.02057,((41:0.825781,42:0.011745):0.0753908,43:0.025726):1.23706):2.78436,40:0.396078):3.20093):2.14942,(((49:0.000001,50:0.000001):0.33019,52:7.556990):0.069622,51:0.154528):2.65349):1.87483):0.44894):1.482):0.00587052,(((16:0.000001,17:0.000001):0.409554,18:0.515923):0.728303,19:0.534144):1.77023):1.48456):0.507222):0.238582):0.18257,3:1.129373):0.192118):0.207023,((4:0.460849,5:1.311846):0.574985,(6:1.482159,7:2.140138):0.614453):0.304874);
 224: 11 -25991.45653 -26992.59316 (0:0.573318,(1:0.302673,((2:0.505938,((((8:0.000002,9:0.000002):0.875526,10:0.440950):1.24319,11:2.673278):0.700368,((12:0.000002,13:0.000002):1.49699,((14:7.764640,20:2.294264):1.10623,((15:2.130283,(((21:0.368256,22:2.640583):2.30124,23:2.308422):3.45424,((((((24:0.089014,25:0.148618):0.64137,26:0.161418):0.261624,27:0.202328):0.697022,(28:3.471530,29:1.779713):0.564483):0.27117,((((30:0.869694,31:0.447815):1.14175,33:0.474744):0.10544,34:0.672334):0.455582,32:2.716716):0.608206):0.820674,((((35:6.683582,(44:5.714023,(45:0.329384,46:8.299813):1.69241):1.51321):3.36513,(47:3.402346,48:3.253834):0.77193):3.07195,(((((36:0.236338,37:0.315968):0.110092,38:0.034139):1.82648,39:3.643435):0.577502,(41:0.671673,(42:0.048087,43:0.077904):0.171192):2.74097):3.66668,40:0.177685):3.48102):2.40943,(((49:0.000001,50:0.000001):0.235745,51:0.261069):2.10788,52:7.392742):2.85538):3.75277):0.316075):0.503077):0.438802,(((16:0.000001,17:0.000001):0.582951,18:0.444654):1.00897,19:0.652200):1.80074):0.00136884):1.96022):1.13339):1.30554):0.227518,((4:0.981408,5:1.104992):0.622229,(6:1.656386,7:1.753818):0.729764):0.547969):0.3198):0.0992947,3:1.288906);
 225: 1 -26009.445 -26997.44677 (0:0.564662,(1:0.324095,((4:0.741145,5:1.083501):0.302132,(6:1.427469,7:1.372008):0.723551):0.658526):0.100136,((2:0.375564,(((((8:0.000001,9:0.000001):0.762358,10:0.755131):0.407322,11:2.069789):0.9852,(12:0.000002,13:0.000002):2.16038):0.726536,(((14:9.067448,15:1.958576):0.916938,(20:0.878860,((35:3.628229,(44:5.280334,(45:1.560490,46:6.757230):0.661749):1.35811):0.901846,(47:2.622055,48:3.221427):2.0532):3.55085):0.821255):0.482676,((((16:0.000001,17:0.000001):0.290316,18:0.361447):0.754068,19:0.638479):0.757229,((((21:1.044122,22:2.687335):1.59118,23:2.125618):3.37975,(((((36:0.312171,37:0.305398):0.104996,38:0.044776):1.38292,(39:3.960305,((41:0.728143,42:0.051610):0.0485299,43:0.000002):2.02905):0.626025):3.43949,40:0.040903):4.56037,(((49:0.000001,50:0.000001):0.188945,52:7.900219):0.169704,51:0.076885):2.01879):2.27149):0.757318,(((((24:0.117793,25:0.143868):0.262686,26:0.233787):0.224933,27:0.394841):1.12204,(28:3.354194,29:1.032775):0.670138):0.519088,(((30:0.942078,31:0.696016):0.319137,32:3.105712):0.404471,(33:0.494850,34:0.568670):0.388689):0.7374):1.05968):1.00473):0.201527):1.65432):0.462071):0.332198,3:1.412060):0.133959);
 226: 3 -28727.01221 -26999.06555 (0:0.533046,(1:0.315011,((4:0.367886,5:1.438595):0.872169,((6:1.668173,7:1.790896):0.714889,((((8:0.000001,9:0.000001):0.824997,10:0.413736):0.633192,11:1.993353):1.38473,((12:0.000001,13:0.000001):2.37687,((((14:8.084090,(35:6.861128,((44:4.754051,46:7.318210):1.32313,45:1.355036):1.68403):0.696061):1.1538,(((((((36:0.290347,38:0.080689):0.108246,37:0.259488):1.89889,(41:0.802526,(42:0.063690,43:0.044923):0.048039):2.37319):0.372798,39:2.458502):1.83637,40:0.840524):1.94482,(47:1.576968,48:4.384579):4.54157):0.769125,(((49:0.000001,50:0.000001):0.238752,51:0.248498):0.139012,52:9.999999):5.0748):3.09582):0.603383,((((((16:0.000001,17:0.000001):0.51541,18:0.327450):0.58154,19:0.796090):2.64212,((21:1.457845,22:1.927796):1.23004,23:1.186434):3.68687):0.490614,20:1.472004):0.638198,(((((24:0.194465,25:0.115523):0.5598,26:0.225887):0.37443,27:0.256916):0.78844,(28:2.964452,29:2.421393):0.799399):1.02238,(((30:0.766767,31:0.779046):0.752644,32:2.239526):0.28706,(33:0.440575,34:0.824175):0.0997432):0.672211):2.84914):0.148646):0.953112,15:2.137845):1.05078):0.843764):0.332925):0.530856):0.322101):0.091656,(2:0.447630,3:1.411416):0.196918);
 227: 3 -26391.3687 -26997.6902 (0:0.621918,(1:0.279943,(((4:1.090097,(5:0.845169,(((8:0.000001,9:0.000001):0.698958,10:0.287379):0.763806,11:2.176611):1.18211):0.518583):0.492715,(6:1.745028,7:1.705688):0.738117):0.283738,((12:0.000001,13:0.000001):1.35301,(((14:8.585081,15:0.737606):1.76001,(((((16:0.000001,17:0.000001):0.46134,18:0.307093):0.452153,19:0.427233):1.12791,(((21:1.602457,22:1.734261):2.48069,23:0.000002):3.68362,((((((24:0.133559,25:0.117251):0.586714,26:0.265598):0.203987,27:0.417046):0.437011,(28:2.381056,29:1.197073):0.720504):0.35368,((30:1.096845,31:0.427779):0.810495,(32:2.106329,(33:0.686079,34:0.372411):0.0463339):0.416884):0.786438):0.582495,(((((((36:0.381278,38:0.146480):0.119243,37:0.220147):0.977205,39:3.383616):0.842205,(41:0.758200,(42:0.082726,43:0.062940):0.0666096):2.10128):3.79721,40:0.000003):4.36774,(47:4.286458,48:2.252725):1.91685):5.39001,(((49:0.000001,50:0.000001):2.88512e-06,52:6.603195):0.277627,51:0.137266):2.38886):6.05288):0.514205):1.3083):0.122175,(20:0.000003,(44:2.580600,(45:1.792730,46:5.737913):3.41758):8.09094):2.45538):0.636408):0.741255,35:8.297666):0.0737009):0.896719):0.471858):0.202143,(2:0.594638,3:1.080128):0.0936341);
 228: 1 -29210.87397 -27007.638 (0:0.431666,(1:0.241483,(((4:0.628703,5:1.270246):0.503989,(6:1.778372,7:1.833821):0.464948):0.204634,((((8:0.000002,9:0.000002):0.647206,10:0.764982):0.490184,11:1.448327):0.760275,((12:0.000002,13:0.000002):1.80397,((14:7.709301,15:0.136310):3.81365,((((16:0.000001,17:0.000001):0.569112,18:0.222220):0.634125,19:0.595329):1.34395,(20:2.911491,((((21:0.847071,22:2.186946):2.81444,23:0.685236):2.9464,(((((24:0.155339,25:0.151151):0.757687,26:0.267133):0.184434,27:0.430689):0.457413,(28:2.274145,29:1.378185):0.867317):0.362806,(((30:1.233759,31:0.708223):0.804718,(33:0.694586,34:0.531120):0.580335):0.303974,32:2.088178):0.576671):1.29866):0.144934,(((((35:5.134658,(45:1.147239,46:6.468407):1.10595):1.02205,44:5.709322):1.24209,(47:2.304383,48:3.380777):0.911519):3.49847,(((((36:0.277776,37:0.357950):0.0664267,38:0.021181):1.64968,39:2.414262):0.567818,(41:0.502972,(42:0.058479,43:0.035377):0.254794):2.49987):2.75492,40:0.295413):1.78755):3.55854,(((49:0.000001,50:0.000001):0.047426,52:6.339037):0.315772,51:0.080637):2.70122):2.60261):0.941679):0.110838):1.62348):0.364275):1.45209):0.577775):0.301647):0.183664,(2:0.644286,3:1.010657):0.10676);
 229: 2 -27244.86034 -26999.15541 (0:0.748386,(1:0.417822,((2:0.487941,((((8:0.000001,9:0.000001):0.754305,10:0.636168):0.0638218,11:3.290800):2.15154,((12:0.000002,13:0.000002):1.7983,((14:8.210625,15:1.177522):1.89494,(((((16:0.000001,17:0.000001):0.567872,18:0.327463):0.572118,19:0.850318):2.05187,(20:2.231231,(35:4.169064,((44:3.391303,(47:2.445246,48:4.207243):1.24908):1.5611,(45:0.699222,46:9.150641):1.88354):0.553481):3.77026):0.471497):0.586829,((((21:1.614734,22:2.168363):1.91107,23:1.278677):5.0852,((((((36:0.318188,37:0.363567):0.0752174,38:0.046761):1.42946,39:4.089716):0.93399,((41:0.887318,42:0.036542):0.0657575,43:0.000002):2.28114):3.69396,40:0.000002):6.82406,(((49:0.000001,50:0.000001):0.175589,52:8.641774):0.177108,51:0.119363):3.27706):1.42573):1.17136,((((((24:0.040915,25:0.179588):0.440699,26:0.169130):0.0770753,27:0.603640):0.795072,29:1.494771):0.343637,28:3.389009):0.315663,(((30:0.818688,31:0.512668):0.717987,32:2.125572):0.417051,(33:0.786739,34:0.620383):0.131061):0.719097):1.20178):0.745944):0.237591):1.61046):1.16642):0.423435):0.227335,3:1.178483):0.204529):0.18732,((4:0.433736,5:1.527322):0.531156,(6:1.797780,7:2.256092):0.85908):0.369969);
 230: 2 -26629.39567 -26995.16902 (0:0.462073,1:0.419644,((2:0.297628,((((8:0.000001,9:0.000001):0.640483,10:0.445125):0.737102,11:1.379827):1.31511,((12:0.000002,13:0.000002):1.5066,(((14:7.446805,((35:4.400767,(44:6.481112,(45:0.326267,46:9.999999):0.775413):2.82495):1.18782,(((((36:0.308809,38:0.124365):0.139812,37:0.238916):1.6526,(39:3.392269,((41:0.983680,42:0.072090):0.068707,43:0.000003):3.05387):0.330488):2.32119,40:1.468278):6.34328,(47:2.265118,48:6.665916):2.67028):2.49833):1.97603):0.0543263,15:1.328983):1.31244,((((16:0.000001,17:0.000001):0.452115,18:0.083892):0.81215,19:0.568024):2.38486,(20:2.304795,(((21:1.963293,22:2.032553):0.964722,23:1.856449):5.41814,((((((((24:0.048646,25:0.178216):0.717636,26:0.174926):0.159413,27:0.535365):0.455841,(28:1.853685,29:1.630306):0.813332):1.07933,32:2.287385):0.718056,((30:0.618927,31:0.906274):1.47125,33:0.486929):0.207879):0.0440258,34:0.277361):1.26057,(((49:0.000001,50:0.000001):0.00392166,52:7.799462):0.0448488,51:0.462796):6.72635):0.461076):1.35283):0.0300658):1.01324):1.10436):1.35443):0.882321):0.251186,(3:0.931308,((4:0.356849,5:1.467469):0.805073,(6:1.398261,7:1.878326):0.714003):0.344038):0.152566):0.0301294);
 231: 7 -28324.84556 -26994.25599 (0:0.503752,(1:0.402301,(2:0.511129,(((6:1.486850,7:2.522469):0.233446,((12:0.000002,13:0.000002):1.75555,(((((14:7.424639,((35:6.285900,((44:5.641831,(45:1.010388,46:9.999999):0.255794):1.61473,(47:3.521467,48:6.354222):2.18408):1.72133):1.79356,((((((36:0.275942,38:0.119116):0.211671,37:0.253359):2.73485,39:2.628546):0.545766,((41:0.883975,42:0.020469):0.0671946,43:0.035476):1.95645):2.37252,40:0.922426):3.00572,(((49:0.000001,50:0.000001):0.187232,52:8.689766):0.262114,51:0.063781):5.64638):2.54345):1.05414):0.626528,15:3.350726):0.00710104,20:2.291205):0.751023,(((21:0.896994,22:2.037050):2.06975,23:1.358434):4.47538,(((((24:0.145919,25:0.165272):0.583276,26:0.244816):0.150568,27:0.431481):0.723326,(28:3.270451,29:1.533960):0.390458):0.787004,(((30:0.751288,31:0.743342):1.14474,(33:0.379992,34:0.713639):0.0677805):0.32727,32:3.417753):0.700729):2.02393):0.442382):0.104758,(((16:0.000001,17:0.000001):0.437994,18:0.222651):0.901307,19:0.969963):1.95274):1.3072):1.59733):0.717793,(((8:0.000001,9:0.000001):0.590489,10:0.779245):0.809487,11:2.634318):1.93731):0.0114867):0.448691):0.187705,(3:0.979601,(4:0.200732,5:1.505597):1.40434):0.296258);
 232: 1 -27855.6803 -26993.45217 (0:0.438697,(1:0.336489,(2:0.566848,(((4:0.865859,5:1.414545):0.275809,(6:1.401573,7:1.185703):0.859177):0.103781,((((8:0.000001,9:0.000001):0.584206,10:0.593200):0.873673,11:1.776664):0.71734,((12:0.000001,13:0.000001):1.56199,((14:6.877057,15:0.937543):1.62851,(((((16:0.000001,17:0.000001):0.633051,18:0.230417):0.894777,19:0.442145):1.33951,((((21:2.275333,22:1.400815):1.67528,23:1.282757):2.19858,((((35:5.951025,(44:5.063278,(45:0.874072,46:8.219725):1.86228):2.81039):1.31524,(47:3.138943,48:2.783024):2.47948):2.08739,(((((36:0.241530,38:0.084555):0.101754,37:0.207941):2.31488,39:2.238455):0.896479,((41:0.696065,42:0.047932):0.0552165,43:0.000002):1.59991):3.38559,40:0.583175):2.20088):2.36404,(((49:0.000001,50:0.000001):0.238941,52:7.021083):0.0197956,51:0.181503):2.02294):2.63932):0.0529081,(((((24:0.144850,25:0.096766):0.554825,26:0.200456):0.117174,27:0.439906):0.301018,(28:2.398340,29:1.336924):0.534311):0.535958,(((30:0.735300,31:0.468485):0.473085,32:2.409285):0.509532,(33:0.353987,34:0.826330):0.31918):0.695805):1.66598):1.04966):1.05102,20:1.681529):1.19364):1.60918):1.411):0.566788):0.176886):0.255888):0.156922,3:1.452179);
 233: 1 -23720.98815 -27008.53145 (0:0.540614,(1:0.350909,((4:0.456742,5:0.958358):0.728489,((6:1.386217,7:1.229595):0.680942,(((((8:0.000001,9:0.000001):0.389687,10:0.466231):0.85829,11:1.011747):0.779736,(12:0.000001,13:0.000001):2.14682):0.839094,(((14:8.637308,((((21:2.195538,22:1.915282):1.50577,23:1.570600):3.20999,(((((24:0.105680,25:0.140781):0.512549,26:0.275249):0.184611,27:0.600514):0.783082,(28:1.923648,29:1.126021):1.32626):0.940195,(((30:0.590628,31:0.735364):0.614655,32:2.828311):0.495631,(33:0.565368,34:0.508338):0.415448):0.344137):4.1946):0.43719,((((35:5.375449,(47:2.347786,48:4.730868):1.21524):1.22554,(44:4.130709,(45:1.142370,46:7.295575):2.91355):1.3117):4.27788,(((49:0.000001,50:0.000001):0.00766792,52:7.641799):0.281505,51:0.169276):4.7549):0.567717,(((((36:0.158083,38:0.108273):0.166058,37:0.260942):3.0106,((41:0.948051,42:0.046585):0.00888846,43:0.064930):3.23688):0.972902,39:1.592967):1.903,40:3.766512):1.43361):1.63137):1.89521):2.48287e-06,(15:2.782101,20:1.675949):0.378482):0.252069,(((16:0.000001,17:0.000001):0.445499,18:0.189643):0.504238,19:0.432844):2.57831):0.978575):0.388333):0.101213):0.094845):0.102321,(2:0.329535,3:1.170255):0.182329);
 234: 1 -26352.22966 -27002.71864 (0:0.719183,((1:0.325227,((((8:0.000001,9:0.000001):0.459785,10:0.518917):1.28851,11:1.493997):0.744129,((12:0.000001,13:0.000002):0.501878,(((14:8.985033,20:0.599751):1.92523,(21:0.438466,(22:2.404938,23:2.962855):0.612262):4.03305):0.141604,(15:3.008490,((((16:0.000001,17:0.000001):0.230792,18:0.312148):0.58881,19:0.687031):1.29322,((((((24:0.039002,25:0.170056):0.576333,26:0.191015):0.178577,27:0.307547):0.74634,(28:3.390226,29:1.706491):0.445709):0.528275,(((30:1.061340,31:0.417945):0.750397,32:2.095599):0.327787,(33:0.267945,34:0.795121):0.159724):0.582535):1.70376,((((((35:6.217197,46:9.211843):2.64455,45:0.352161):2.89532,44:2.650933):4.67214,47:1.716538):1.55925,48:5.060487):2.25041,((((((36:0.287775,37:0.370051):0.1768,38:0.000002):2.25314,39:3.593378):0.44005,(41:0.513588,(42:0.105841,43:0.035359):0.242002):3.04975):1.72301,40:1.047196):6.03086,(((49:0.000001,50:0.000001):2.35853e-06,52:6.574035):0.030277,51:0.443001):2.16708):2.85753):2.05825):1.54929):0.665157):1.02542):1.86194):2.03747):1.63289):0.0461266,(4:1.170085,(5:1.955848,(6:2.511567,7:1.396830):0.877623):0.603248):0.670769):0.231598,(2:0.686448,3:1.478388):0.145509);
 235: 3 -26189.19501 -26991.99949 (0:0.508116,((1:0.399319,((4:0.778267,5:1.249476):0.510624,(6:1.738265,7:1.367784):0.802019):0.287367):0.108008,((((8:0.000001,9:0.000001):0.448276,10:0.275019):0.656925,11:2.477668):1.40586,((12:0.000001,13:0.000001):1.92033,(((14:9.999998,15:1.737085):0.841393,(20:0.828665,((35:9.064088,(47:1.134074,48:4.549012):4.48218):0.0547328,(44:3.622375,(45:0.980023,46:9.999998):2.47495):2.94349):1.06165):1.42451):0.760447,((((16:0.000001,17:0.000001):0.414476,18:0.391097):0.378542,19:0.723408):1.28895,((((21:2.207317,22:1.506291):1.27288,23:2.611723):4.31896,((((((36:0.343839,37:0.273819):0.106691,38:0.046397):0.944961,39:3.889278):1.52699,((41:0.809131,42:0.032909):0.0711982,43:0.013430):2.3555):3.7381,40:0.000003):6.43116,(((49:0.000001,50:0.000001):2.71503e-06,52:7.234050):0.232204,51:0.185474):1.90349):4.86657):1.05927,(((((24:0.170997,25:0.087188):0.409404,26:0.300145):0.260245,27:0.282505):0.326397,(28:2.704365,29:0.968360):1.13106):0.566015,(((30:0.998462,31:0.604612):0.82902,(33:0.660607,34:0.586291):0.384431):0.313619,32:2.572915):0.243459):1.45665):0.473013):0.498522):1.57615):0.658298):0.338236):0.185794,(2:0.593345,3:0.786505):0.184382);
 236: 2 -25498.08333 -27010.43454 (0:0.593262,(1:0.273822,((4:0.697866,5:0.952069):0.467699,(6:1.597315,7:1.473758):0.265532):0.638137):0.185936,(2:0.462636,(3:0.733561,((((8:0.000001,9:0.000001):0.931578,10:0.396521):0.953544,11:1.570845):1.8248,((12:0.000002,13:0.000002):1.04996,(((14:6.445299,(((21:1.045169,(22:2.821027,23:2.798697):0.389056):4.27642,(((((35:7.018280,(44:3.161536,(45:2.136858,46:7.873401):1.79665):3.56609):0.80779,47:3.087978):0.644716,48:2.196183):3.11473,(((((36:0.358487,38:0.164788):0.0639396,37:0.298300):1.7384,39:3.152388):2.55041,(41:0.751335,(42:0.030236,43:0.106962):0.11933):0.966996):2.06553,40:3.228080):1.47282):5.67461,(((49:0.000001,50:0.000001):2.30951e-06,52:7.593852):0.214405,51:0.193356):3.25829):2.16773):0.449662,((((((24:0.085831,25:0.141507):0.244459,28:4.412620):0.489936,26:0.195889):0.0268181,27:0.500521):0.337048,29:2.155739):0.354531,(((30:1.019490,31:0.826357):0.75633,(33:0.334413,34:0.980465):0.293956):0.469071,32:2.276103):0.542665):1.09882):0.455994):0.813511,15:1.289806):0.310685,((((16:0.000001,17:0.000001):0.209943,18:0.559404):0.791992,19:0.483442):0.898299,20:4.503050):0.442237):2.65113):0.943034):0.695955):0.317):0.210204);
 237: 1 -26476.4111 -26996.67373 (0:0.530038,(1:0.264106,(((4:0.894741,5:1.271990):0.534053,(6:1.691628,7:1.273980):0.277965):0.320211,((((8:0.000001,9:0.000001):0.585996,10:0.410771):1.1226,11:2.103143):0.551873,((12:0.000001,13:0.000001):1.44908,(14:6.504108,((15:2.302254,((((16:0.000001,17:0.000001):0.337108,18:0.349972):0.708232,19:0.817378):1.56579,((20:1.962908,((((35:3.362367,(44:6.382040,(45:0.539322,46:9.999999):1.14346):3.22425):2.95166,(47:3.169747,48:3.227675):1.30658):3.37307,(((((36:0.340053,38:0.124554):0.165193,37:0.243501):2.77054,39:3.184886):0.758431,(41:0.645895,(42:0.090633,43:0.040635):0.118095):2.57113):2.24259,40:1.241579):2.27732):4.42017,(((49:0.000001,50:0.000001):0.400076,52:8.782977):0.0901285,51:0.020930):2.79612):2.08257):1.84891,((21:1.559168,22:1.896239):1.42631,23:1.755088):3.48236):0.729972):2.17864e-06):0.155376,((((((24:0.156150,25:0.028999):0.679379,26:0.088325):0.210765,27:0.522654):0.511575,28:2.644465):0.445129,29:1.358894):0.515099,(((30:0.597454,31:0.564563):0.789377,32:2.305069):0.378808,(33:0.239630,34:1.026839):0.14599):1.16792):2.30815):0.506497):1.94305):1.18133):2.05841):0.217673):0.211734,(2:0.439575,3:1.291610):0.167223);
 238: 1 -26111.93199 -26996.67421 (0:0.337691,((1:0.248235,(((4:0.263031,5:1.580165):0.914919,(6:1.451512,7:1.174440):0.759893):0.127534,(((((8:0.000001,9:0.000001):0.473544,10:0.580674):1.28733,11:1.530842):1.07438,(12:0.000001,13:0.000001):1.8966):0.528156,(((14:9.519971,15:1.701211):0.755387,(20:2.146611,((35:6.497507,(44:6.086563,(45:2.903399,46:7.534278):1.25695):0.0774265):0.742415,(47:1.577797,48:4.909722):3.45927):2.84824):0.588357):0.739947,((((16:0.000001,17:0.000001):0.363413,18:0.312166):0.468713,19:0.610332):0.829206,(((((21:1.593714,22:1.604051):0.693445,23:2.164940):4.11825,(((49:0.000001,50:0.000001):2.32434e-06,52:8.610201):0.243547,51:0.226740):2.4859):0.164302,(((((24:0.170497,25:0.111136):0.475047,26:0.240889):0.361451,27:0.294014):1.01781,(28:2.695169,29:0.802477):1.14514):0.514312,(((30:0.743507,31:0.732143):1.06462,(33:0.517199,34:0.518781):0.323539):0.513228,32:3.332375):0.378894):1.01863):1.14707,(((((36:0.316603,37:0.382242):0.067613,38:0.000002):2.02271,39:2.770456):1.1778,((41:0.804899,42:0.039039):0.0525031,43:0.000002):2.23678):3.49094,40:0.453180):5.9714):0.625815):1.4533):1.1892):0.701435):0.251797):0.188924,2:0.555485):0.231479,3:0.790810);
 239: 7 -24584.15592 -26994.21029 (0:0.527382,(1:0.414100,((2:0.301011,((((8:0.000002,9:0.000002):0.796727,10:0.260154):0.742249,11:2.161097):1.06251,((12:0.000002,13:0.000002):1.212,((((14:9.999999,20:1.479392):1.82606,((((16:0.000001,17:0.000001):0.331238,18:0.315872):1.53728,19:0.474669):1.87252,(((21:2.064412,22:2.440156):2.83642,23:0.481758):4.35946,((35:3.242262,(((44:6.477236,45:0.974505):0.783279,46:8.084339):1.09574,(47:3.412208,48:5.043125):4.2468):0.762788):3.57743,((((((36:0.339907,37:0.382170):0.100164,38:0.000003):2.33391,39:3.166389):1.0077,(41:0.687002,(42:0.071790,43:0.027870):0.199752):2.17403):2.85674,40:1.166789):3.38272,(((49:0.000001,50:0.000001):0.199543,51:0.289878):0.533716,52:7.294999):7.05102):2.28273):1.45469):1.619):0.282861):0.292371,(((((24:0.113707,25:0.168008):0.775708,26:0.118741):0.0401485,27:0.575196):0.500629,(28:3.231516,29:2.050431):0.67526):0.712451,((((30:0.703760,31:0.654370):0.920502,33:0.432334):0.147363,34:0.750447):0.152633,32:2.065143):0.599836):2.25791):0.427299,15:1.458853):1.26217):1.36775):0.867531):0.219181,((4:0.414664,5:0.902845):0.390657,(6:1.223785,7:1.973565):0.954659):0.475408):0.22592):0.0511826,3:0.928990);
 240: 1 -27518.77653 -27004.953 (0:0.501143,(1:0.143404,((4:0.515117,5:1.418696):0.651867,(6:2.159566,7:1.514506):0.877336):0.498768):0.22795,((2:0.280599,((((8:0.000001,9:0.000001):0.800988,10:0.434039):0.909308,11:1.910081):0.237902,((12:0.000001,13:0.000001):1.18862,((((14:7.799399,15:1.104675):0.832407,20:3.332317):0.501587,((((21:1.564804,22:1.825334):1.41064,23:1.748847):3.25087,(((((((((35:2.970505,(44:4.867002,(45:1.234245,46:7.465597):0.483576):2.92405):4.93413,47:4.272967):1.74509,48:1.251887):8.34223,41:0.722086):0.0311127,42:0.054486):0.00942385,43:0.048233):2.67813,(((36:0.278066,38:0.124850):0.103028,37:0.246693):1.79185,39:3.698881):1.02018):1.00312,40:2.101103):4.7463,(((49:0.000001,50:0.000001):0.0525273,52:6.694150):0.315119,51:0.035388):4.05558):3.43589):2.15552e-06,((((24:0.088580,25:0.160363):0.465437,26:0.221026):0.0980682,27:0.491806):0.240316,((28:2.263545,29:1.632791):0.448349,(((30:0.906511,31:0.501558):1.01927,(33:0.443351,34:0.832435):0.475089):0.34135,32:2.688400):0.607083):0.347747):1.27002):0.853165):0.111531,(((16:0.000001,17:0.000001):0.538353,18:0.213461):0.734418,19:0.695606):1.49515):2.04228):1.15633):1.25228):0.436196,3:0.988803):0.237965);
 241: 1 -26805.14991 -26993.81809 (0:0.569427,((1:0.300113,((4:0.531343,5:1.127273):1.14132,(6:1.679156,7:1.343523):0.65333):0.540444):0.121397,(2:0.590319,(((((8:0.000001,9:0.000001):0.680841,10:0.507839):1.12619,11:1.947254):0.985177,(12:0.000002,13:0.000002):2.2475):1.13361,((((14:7.586558,((35:6.103731,(45:0.823969,46:8.752465):3.32072):0.106404,(((((((36:0.307438,38:0.170174):0.194706,37:0.216560):1.87405,39:2.696753):0.803613,((41:0.794566,42:0.049028):0.0708193,43:0.000003):1.91709):1.24519,40:1.831798):3.2346,48:2.471911):0.979571,(44:6.008809,47:2.276646):0.822614):1.27265):1.51484):1.79947,20:1.725783):0.455367,15:2.361064):0.553488,(((((16:0.000001,17:0.000001):0.477718,18:0.266454):0.592417,19:1.026293):0.996908,(((((24:0.169324,25:0.269346):0.324024,26:0.336800):0.0889745,27:0.499144):0.339303,(28:2.604147,29:1.689004):0.807433):0.840013,(((30:0.805269,31:0.630219):0.645182,(33:0.383506,34:0.616878):0.328004):0.421456,32:1.536748):0.380188):2.05423):0.56407,(((21:0.844510,22:2.865077):0.956187,23:2.040603):1.91394,(((49:0.000001,50:0.000001):0.125085,51:0.371121):0.78378,52:8.004530):1.53994):3.41776):0.419454):2.3397):0.178752):0.357407):0.0673288,3:1.276548);
 242: 2 -27190.78554 -26995.73173 (0:0.599945,(1:0.389588,(((4:0.725802,5:1.255544):0.593187,(6:1.682579,7:1.151303):0.59987):0.344414,((((8:0.000001,9:0.000001):0.462859,10:0.347865):0.912932,11:1.769177):0.46792,((12:0.000001,13:0.000001):1.63735,(((14:5.311595,15:1.137679):1.06358,(20:1.529593,((35:6.114391,(44:6.268848,(45:0.000003,46:9.891415):2.98674):1.72893):0.143392,(((((((36:0.241154,37:0.420696):0.0680678,38:0.079087):2.21248,39:2.023804):1.30498,40:3.026804):1.82885,(41:0.411217,(42:0.046336,43:0.062500):0.330339):0.145608):5.25703,48:3.243429):1.08075,47:2.687927):1.48125):3.03083):0.475668):0.537522,((((16:0.000001,17:0.000001):0.502482,18:0.149434):0.43343,19:0.768661):1.10009,((((21:1.110692,22:2.074047):1.6316,23:0.996110):2.75702,(((49:0.000001,50:0.000001):0.0261348,51:0.412911):1.11919,52:7.981272):4.38216):0.950721,(((((24:0.134985,25:0.158459):0.648026,(26:0.139086,27:0.379168):0.0406623):0.656509,29:1.568440):0.254901,28:3.507851):0.364531,(((30:0.838888,31:0.607395):0.535782,32:1.977192):0.300114,(33:0.583651,34:0.669445):0.33544):0.390385):1.88981):0.438392):0.43495):2.40158):1.26935):0.888644):0.0800663):0.1313,(2:0.655160,3:1.305375):0.218541);
 243: 3 -26490.93705 -26994.41026 (0:0.457040,((1:0.250622,((4:0.491401,5:1.252279):0.812505,(6:1.588361,7:1.483873):0.427695):0.320436):0.0585935,((((8:0.000001,9:0.000001):0.643508,10:0.564758):0.397645,11:1.758348):2.21618,((12:0.000001,13:0.000001):1.72007,(((14:8.933354,(20:0.903604,(35:5.447656,((44:3.629366,(45:2.191269,46:7.026846):1.04507):3.10146,(47:1.947952,48:5.653899):3.27349):0.844771):4.17991):1.01514):0.627902,((((16:0.000001,17:0.000001):0.452202,18:0.447704):0.465435,19:0.926289):1.40778,(((21:1.597731,22:1.845528):1.76809,23:1.303797):4.53225,(((((24:0.176264,25:0.031190):0.563172,26:0.228346):0.353479,27:0.368387):0.56237,((28:2.937514,29:2.066360):0.170801,(((30:1.132412,31:0.403799):0.930869,32:1.683151):0.226463,(33:0.526155,34:0.755068):0.320636):1.01832):0.104494):2.52322,((((((36:0.311312,37:0.321122):0.0521633,38:0.030193):1.52093,39:3.094582):0.234682,((41:0.788893,42:0.033038):0.038099,43:0.001372):2.82326):3.29478,40:0.000002):3.91077,(((49:0.000001,50:0.000001):0.244975,51:0.191510):0.138866,52:5.143168):4.08456):2.67624):0.459288):0.720998):0.45508):0.595049,15:2.315739):1.01654):1.09115):0.450014):0.18592,(2:0.557536,3:0.963153):0.0961855);
 244: 1 -26595.40141 -27003.04147 (0:0.733995,(1:0.489341,(4:1.002989,(5:1.179864,(6:1.751833,7:1.812319):0.833159):0.44396):0.821737):0.0962344,((2:0.423691,(((((8:0.000001,9:0.000001):0.755358,10:0.505619):0.950168,11:2.006922):0.760064,(12:0.000002,13:0.000002):2.02669):0.732053,(((14:8.339173,20:1.953916):2.53833,15:2.541489):0.737829,((((16:0.000001,17:0.000001):0.352177,18:0.533722):0.452984,19:0.945500):2.33786,((((21:2.429731,22:1.710258):1.99374,23:0.561841):3.67576,((((24:0.116864,25:0.167333):0.554784,26:0.189713):0.0886849,27:0.453677):0.496313,((28:3.121853,29:1.594421):0.470949,((30:1.069964,31:0.650474):0.807543,(32:2.645270,(33:0.686397,34:0.464393):0.124254):0.375413):1.04461):0.165198):1.30859):1.05533,((((35:4.809344,(44:4.072158,(45:1.965272,46:7.099905):1.09174):4.54715):0.478189,(47:2.098490,48:4.963513):2.08888):0.722725,(((((36:0.245938,37:0.352543):0.123626,38:0.026359):1.68741,39:2.948848):1.66621,(41:0.645814,(42:0.070097,43:0.045548):0.203653):1.9256):2.28417,40:0.907151):3.44199):3.55213,(((49:0.000001,50:0.000001):0.0120615,51:0.420462):1.56609,52:9.999998):4.63287):1.31849):0.453205):0.543304):1.4729):0.789912):0.150319,3:1.200876):0.271384);
 245: 1 -26733.08001 -27001.44765 (0:0.556724,(1:0.383021,((4:0.384011,5:1.067572):0.689757,(6:1.363860,7:1.673849):0.460107):0.266883):0.0554949,(2:0.268824,(3:0.668689,((((8:0.000001,9:0.000001):0.740245,10:0.299966):1.3497,11:2.000804):0.514504,((12:0.000002,13:0.000002):0.95581,(((14:6.747648,15:0.900419):0.86167,20:2.921519):0.439514,((((16:0.000001,17:0.000001):0.372549,18:0.299899):0.282338,((((21:2.114527,22:2.636403):2.69172,23:0.067681):3.92962,((((35:3.692142,(44:6.171425,(45:1.056365,46:8.457690):1.98091):1.96226):2.13623,(47:3.999223,48:2.354619):2.25399):2.88468,(((((36:0.275031,37:0.353878):0.13859,38:0.041165):1.61246,39:2.716234):0.710326,(41:0.502080,(42:0.039453,43:0.073189):0.198033):1.91986):2.61777,40:0.225492):3.56862):3.03524,((49:0.000001,50:0.000001):0.0593566,(51:0.352905,52:8.494888):0.0117844):4.08316):1.89109):0.625735,((((24:0.225416,25:0.127136):0.812217,26:0.192524):0.0210786,(28:2.854502,(29:1.959089,((((30:0.918336,31:0.728277):1.26411,33:0.466586):0.218202,34:0.539283):0.651263,32:2.179501):1.05236):0.207373):0.54288):0.0489759,27:0.547115):2.23707):2.77907):0.497744,19:0.334890):1.47921):1.33392):0.84321):0.275035):0.290061):0.128261);
 246: 2 -27630.77973 -26999.30158 (0:0.711574,1:0.276733,((2:0.538115,3:0.876618):0.227953,(((4:0.624452,5:1.455092):0.560624,(6:1.679061,7:2.164509):0.812875):0.148389,((((8:0.000001,9:0.000001):0.575693,10:0.507336):0.746186,11:1.915186):0.641145,((12:0.000001,13:0.000001):1.39311,(((14:6.954784,15:0.957009):1.4778,(20:2.440006,((35:4.339768,(44:5.569357,(45:0.000002,46:8.409478):1.25953):2.5975):0.107546,(((((((36:0.354053,37:0.379236):0.101377,38:0.000002):2.08551,39:2.683426):0.472043,40:3.145066):1.64916,(41:0.394062,(42:0.059726,43:0.061703):0.49567):0.103956):5.70094,48:1.853302):2.46105,47:1.941725):3.47325):3.16453):0.535951):0.186338,((((16:0.000001,17:0.000001):0.485186,18:0.256859):0.536644,19:0.870941):1.66559,(((21:1.297991,22:1.792050):2.03835,23:0.882537):3.71023,(((((24:0.107615,25:0.156010):0.498341,26:0.283935):0.0595251,27:0.410712):0.534518,(((30:0.877171,31:0.586138):0.256609,32:2.633462):0.312108,((33:0.612153,34:0.668174):0.291029,(((49:0.000001,50:0.000001):0.103213,51:0.373111):0.341227,52:6.934795):5.42649):0.304237):0.769377):0.263859,(28:2.708306,29:1.407566):0.250111):0.624055):0.7306):1.17232):1.34634):1.40526):1.05952):0.196347):0.0902896);
 247: 2 -26829.93356 -26993.17755 (0:0.431354,((1:0.091367,((4:0.368744,5:1.145650):0.984566,((6:1.700219,7:1.709837):0.861619,((((8:0.000001,9:0.000001):0.748174,10:0.516028):0.687484,11:2.222469):1.83517,((12:0.000001,13:0.000001):1.40881,(((14:7.541124,15:1.591864):0.565267,(20:2.151060,((35:3.915460,((44:4.999265,46:5.358295):0.792541,45:1.922568):4.08094):0.712893,((((((36:0.254073,38:0.203371):0.122402,37:0.173074):1.77587,39:2.950574):0.697303,(41:0.719077,(42:0.057698,43:0.039805):0.035258):1.84491):0.748752,40:2.419542):2.77358,(47:5.047173,48:2.817988):1.82687):3.20949):2.34714):0.802509):0.49874,((((16:0.000001,17:0.000001):0.473179,18:0.276608):0.687696,19:0.731250):1.86751,(((21:0.650397,22:2.276351):1.99283,23:0.827720):4.48809,(((((24:0.170838,25:0.187100):0.536656,26:0.274305):0.175588,27:0.362039):0.386995,((28:2.474610,29:1.625854):1.03372,((((30:0.598591,31:0.455472):1.17366,33:0.340016):0.156618,34:0.475077):0.790908,32:2.316276):0.937495):0.192106):3.13185,(((49:0.000001,50:0.000001):0.0172567,52:8.232043):0.373485,51:0.027240):6.85259):0.784279):0.831449):1.02194):0.951826):0.81244):0.978416):0.104878):0.256224):0.208566,2:0.783706):0.173399,3:1.195916);
 248: 3 -25318.08802 -26992.76577 (0:0.690551,(1:0.388198,(((4:0.493317,5:2.371412):0.458844,(6:2.386885,7:2.460396):1.63129):0.282271,((((8:0.000001,9:0.000001):0.515339,10:0.736946):0.897326,11:1.919298):1.02767,((12:0.000001,13:0.000001):1.3582,((((14:5.784002,((35:5.028935,((44:7.637871,45:0.441653):1.08044,46:6.623367):2.08874):3.1874,((((((36:0.407616,38:0.181799):0.218558,37:0.270713):2.21178,39:2.482453):1.92042,(41:0.712777,(42:0.059763,43:0.073783):0.308352):2.54644):0.533333,40:2.504512):2.27236,(47:4.481811,48:2.272393):2.34281):2.39306):2.64417):2.73459e-06,20:2.667517):0.829249,15:1.739229):0.795592,((((16:0.000001,17:0.000001):0.380959,18:0.237020):0.731139,19:0.239250):1.83969,((((21:1.642413,22:2.386547):1.62073,23:1.172135):1.36896,(((49:0.000001,50:0.000001):0.03523,52:7.982316):0.408594,51:0.000002):6.76495):0.220726,(((((24:0.111549,25:0.123800):0.952298,26:0.109268):0.0685605,27:0.511445):0.468736,(28:2.949290,29:1.009838):0.717949):0.656517,((30:0.815693,31:0.606831):0.725704,(32:2.954536,(33:0.316232,34:0.917006):0.182895):0.262168):1.00819):1.31617):1.32207):0.430566):1.48827):3.25862):0.950978):0.440104):0.0556841,(2:0.618830,3:1.369882):0.126926);
 249: 1 -27892.77265 -26996.19667 (0:0.617767,(1:0.270685,(((4:0.775063,5:0.947628):0.500831,(6:1.588710,7:1.457005):0.894004):0.210021,((((8:0.000001,9:0.000001):0.894444,10:0.287411):0.72987,11:1.962590):0.740516,((12:0.000001,13:0.000001):1.01621,(((14:9.999999,15:0.161060):0.830717,((21:2.186378,22:2.354840):1.23227,23:0.702433):5.02229):0.442764,(((((16:0.000001,17:0.000001):0.574113,18:0.256138):0.470127,19:0.460598):1.69613,(20:1.198434,((35:3.977398,(44:2.170417,(45:1.982139,46:9.999999):0.803206):0.892417):0.847966,(((((((36:0.289593,37:0.312630):0.0463412,38:0.057818):1.94505,39:2.267804):1.16583,40:3.339281):3.15947,(41:0.451436,(42:0.030087,43:0.103171):0.49213):0.0404549):7.53909,48:2.478623):3.35628,47:2.004707):3.6595):2.71242):1.51688):0.498794,((((((24:0.115782,25:0.106520):0.483365,26:0.165519):0.138659,27:0.320739):0.570847,(28:2.671574,29:1.437878):0.616394):0.728456,((((30:0.920430,31:0.973280):1.28359,33:0.607273):0.265229,34:0.612000):0.283326,32:2.525473):0.401619):1.23495,(((49:0.000001,50:0.000001):0.0286247,51:0.474110):0.121808,52:8.814479):8.49732):1.15644):0.661368):1.43383):0.968139):0.6065):0.139184):0.225627,(2:0.623161,3:1.208932):0.43774);
 250: 1 -26902.73956 -26999.70126 (0:0.420104,((1:0.237282,((4:0.543784,5:1.735321):0.934417,((6:1.834217,7:1.590761):0.962508,(((((8:0.000001,9:0.000001):0.544008,10:0.713427):0.367851,11:1.945815):1.10656,(12:0.000001,13:0.000001):2.01902):0.68054,(((14:8.789815,15:1.163190):1.25682,(20:0.829401,(35:6.101875,(((((((36:0.409172,38:0.136390):0.157522,37:0.209712):1.50464,39:2.922666):0.883877,(41:0.752512,(42:0.085403,43:0.116235):0.280719):1.8823):1.43222,40:2.122179):2.94772,(47:2.573506,48:2.581287):1.35046):1.65883,(44:5.207270,(45:1.516945,46:9.457571):0.654288):2.32982):0.193225):2.54557):1.01169):0.411224,((((16:0.000001,17:0.000001):0.374688,18:0.394797):0.593932,19:0.789554):1.34231,((((21:1.239527,22:2.180694):1.51841,23:1.174317):3.44177,(((49:0.000001,50:0.000001):0.0226598,52:9.999999):0.00237724,51:0.377665):4.55015):0.577334,(((((24:0.120506,25:0.103317):0.587895,26:0.128442):0.181629,27:0.403437):0.351,(28:2.511132,29:1.351435):1.09211):0.614842,(((30:0.887555,31:0.646398):0.622655,(33:0.543700,34:0.701811):0.302726):0.517107,32:2.414369):0.553858):1.66222):0.407581):1.21696):2.1671):0.454432):2.88855e-06):0.411867):0.192935,2:0.635650):0.182858,3:1.111807);
 251: 3 -27587.92645 -26998.15146 (0:0.385981,(1:0.193726,(((4:0.575541,5:1.276034):0.392897,(6:1.910815,7:1.474257):0.437141):0.189345,((((8:0.000001,9:0.000001):0.514491,10:0.536190):0.922921,11:1.661163):0.473526,((12:0.000001,13:0.000001):1.2011,((((14:7.509941,((35:5.123662,(((((((36:0.354800,37:0.381566):0.118885,38:0.000002):1.91276,39:4.153457):0.861591,40:3.639482):2.80742,(41:0.658484,(42:0.017516,43:0.106505):0.305605):0.510243):4.65872,48:1.079133):3.51557,47:2.392593):3.55452):0.490215,((44:4.740793,45:1.377286):1.0005,46:6.461013):0.612749):3.28491):2.87634e-06,15:2.612954):1.64332,20:2.869513):0.371533,(((((16:0.000001,17:0.000001):0.640969,18:0.172923):0.652043,19:0.981846):1.07352,((21:1.475348,22:2.042886):2.57183,23:2.264820):4.93689):0.567009,((((((24:0.093579,25:0.175649):0.615609,26:0.214003):0.18664,27:0.423487):0.506914,(28:2.740833,29:1.112770):1.21692):0.449541,((30:0.755635,31:0.758303):1.0529,((32:2.764728,33:0.488872):0.19138,34:0.555281):0.478518):0.232172):1.00127,(((49:0.000001,50:0.000001):0.0211634,52:7.215898):0.0466386,51:0.337179):7.39339):1.6739):2.58932e-06):2.1221):1.7737):1.28299):0.159807):0.174643,(2:0.493401,3:0.854953):0.201664);
 252: 3 -26875.75677 -26994.06671 (0:0.515944,(1:0.466679,((2:0.298414,((((8:0.000001,9:0.000001):0.667006,10:0.421924):1.06496,11:2.469609):1.71974,((12:0.000002,13:0.000002):1.62919,(((14:5.471589,15:2.672659):2.75907e-06,20:2.380717):0.872984,((((16:0.000001,17:0.000001):0.502037,18:0.432321):0.686004,19:0.443779):1.18195,((((21:1.186241,22:2.117729):1.63697,23:1.915379):2.58437,(((((24:0.160241,25:0.174067):0.635246,26:0.244264):0.232618,27:0.374054):0.527894,(28:3.522371,29:1.158007):0.544211):0.224881,((((30:0.500177,31:0.861392):1.07273,33:0.171418):0.693464,34:0.265684):0.821804,32:2.280639):0.368846):1.09947):2.04351e-06,((((35:7.339995,(44:4.874707,(45:2.040094,46:6.687451):0.942142):6.78065):2.5613,(47:3.635451,48:3.579597):1.04079):1.68163,(((((36:0.294318,37:0.355218):0.0555422,38:0.126823):2.64951,39:2.197202):1.71888,((41:0.768087,42:0.040817):0.0599514,43:0.031412):2.04464):3.27923,40:1.457876):1.87812):2.70348,(((49:0.000001,50:0.000001):0.0467751,51:0.398790):0.861938,52:5.737191):2.93364):3.02623):2.33272):2.0361e-06):2.85621):1.2524):0.235928):0.176745,3:1.253471):0.34544):0.225777,((4:0.649430,5:1.677742):0.52002,(6:1.519362,7:2.349308):0.678088):0.668788);
 253: 10 -28022.88856 -26997.42377 (0:0.465866,((1:0.223919,(((4:0.861976,5:0.779345):0.643803,(6:1.389982,7:1.386798):0.237328):0.290837,((((8:0.000001,9:0.000001):0.823435,10:0.475602):1.1301,11:1.451604):0.60147,((12:0.000001,13:0.000001):0.772207,(((14:9.999999,15:0.971268):0.653517,35:9.472825):1.30867,((((((16:0.000001,17:0.000001):0.483057,18:0.373485):0.684029,19:0.834635):0.627046,((21:1.657782,22:1.389213):2.47035,23:1.460397):4.73226):0.417734,((((((24:0.183821,25:0.144490):0.445913,26:0.208199):0.201597,27:0.457327):0.600665,(28:2.728503,29:1.518840):0.575575):0.562446,(((30:1.006345,31:0.530014):0.729189,(33:0.584934,34:0.528598):0.583215):0.471404,32:2.744964):0.389125):1.47931,(((((((36:0.227499,37:0.354607):0.0175119,38:0.112285):1.78504,39:2.877601):0.933099,(41:0.650095,(42:0.046891,43:0.051418):0.219018):2.64879):2.59835,40:1.116745):2.46321,(47:5.103519,48:3.049296):3.72217):4.63106,(((49:0.000001,50:0.000001):2.6859e-06,51:0.429473):2.40639e-06,52:9.784901):4.42625):2.9834):0.478922):0.868852,(20:0.462141,((44:3.273693,46:6.848535):1.33066,45:2.253887):6.2821):2.37941):1.07202):1.13245):0.8356):0.93521):0.393041):0.127869,2:0.776023):0.0931946,3:1.132350);
 254: 3 -28740.04376 -27000.5979 (0:0.621551,(1:0.232488,((((4:0.722233,5:1.105137):0.283182,(((8:0.000001,9:0.000001):0.510071,10:0.686483):0.856732,11:1.978075):1.47079):0.479919,(6:1.784498,7:2.006970):0.391928):0.156671,((12:0.000001,13:0.000001):2.56063,(((14:6.057070,20:0.729004):1.58799,15:2.554842):0.610127,((((16:0.000001,17:0.000001):0.219049,18:0.301892):0.594879,19:0.854524):1.69507,((((21:1.539725,22:2.409978):1.899,23:1.233433):2.95682,(((((((24:0.099881,25:0.181319):0.520134,26:0.223406):0.22246,27:0.355398):0.803673,(28:3.138642,29:1.225511):0.944785):1.03811,((30:1.150375,31:0.432098):0.803279,32:1.747993):0.670527):0.487484,33:0.684627):0.0348492,34:0.628315):2.00408):0.3731,((((35:4.615358,(44:6.250714,(45:0.365195,46:8.003358):1.97152):0.554519):1.12088,(47:3.334953,48:4.296772):1.49589):1.97841,(((((36:0.390090,37:0.357954):0.0709397,38:0.154653):1.53182,39:2.687978):1.57831,(41:0.439884,(42:0.063733,43:0.089627):0.355526):1.63656):2.8968,40:0.462628):5.13971):2.69182,(((49:0.000001,50:0.000001):0.174821,52:8.173918):0.0491344,51:0.152886):7.22997):2.41455):0.867241):0.477751):1.54474):1.55024):0.228756):0.133495,(2:0.533153,3:1.181719):0.14895);
 255: 1 -26529.73788 -26999.4118 (0:0.609403,((1:0.248950,((4:0.609085,5:1.432180):0.821886,(6:1.674132,7:1.438405):0.625563):0.423728):0.054645,((((8:0.000001,9:0.000001):0.607078,10:0.260164):1.13568,11:1.554468):0.849252,((12:0.000001,13:0.000001):1.30758,((14:9.571944,15:0.810413):1.3057,(((((16:0.000001,17:0.000001):0.40636,18:0.390230):0.831244,19:0.599795):2.15781,20:1.626639):0.290149,((((21:1.324195,22:2.059239):2.24609,23:1.327171):3.41623,((((35:4.256694,((44:3.941249,45:1.787116):1.10862,46:5.716794):2.02597):3.03176,(47:2.896100,48:4.044086):1.55978):2.62439,((((36:0.271494,37:0.304851):0.044972,38:0.052359):2.05618,(39:2.319487,(41:0.530422,(42:0.049141,43:0.081387):0.201656):2.7635):0.282235):2.27219,40:1.638252):0.813081):2.21232,(((49:0.000001,50:0.000001):0.0912752,52:7.893779):0.3506,51:0.024346):3.67649):2.17413):0.648138,(((((24:0.129941,25:0.041026):0.651559,(26:0.079671,(28:2.583717,29:1.748384):0.831659):0.125672):0.228597,27:0.303251):1.11426,32:2.518176):0.291011,((30:0.821337,31:0.670469):1.1511,(33:0.602686,34:0.481131):0.205877):0.110855):2.20626):0.281653):1.06825):1.42784):0.76257):1.51836):0.15057,(2:0.363569,3:1.098889):0.135898);
 256: 1 -26198.72126 -26999.21807 (0:0.365804,(1:0.290576,((2:0.464492,((6:1.565034,7:1.512172):0.736451,((((8:0.000001,9:0.000001):0.597478,10:0.594456):0.96383,11:2.002761):0.915494,((12:0.000002,13:0.000002):1.14898,(((14:9.999998,15:1.537373):1.58467,20:2.535304):0.484431,((((16:0.000001,17:0.000001):0.510621,18:0.332512):0.629983,19:0.524384):1.38094,(((21:0.744919,22:2.466705):1.46512,23:1.965496):1.54995,((((((24:0.086562,25:0.210763):0.639547,26:0.221136):0.21767,27:0.481627):0.322861,(28:2.922490,29:1.255508):0.891668):0.161195,(((30:0.844559,31:0.395235):0.815079,(33:0.239808,34:0.930083):0.368867):0.196381,32:2.316356):0.803873):1.49521,(((35:6.890810,((44:3.357400,46:8.680547):0.913042,45:1.625773):2.40667):3.89542,((((((36:0.351410,38:0.082559):0.0291322,37:0.319409):1.45898,39:3.192105):0.857788,((41:0.877525,42:0.029900):0.0762882,43:0.010673):2.81708):1.40847,40:1.085709):3.96878,(47:3.496668,48:3.231349):2.39349):0.499785):3.71217,(((49:0.000001,50:0.000001):0.380569,52:7.990507):0.016656,51:0.068236):2.46394):3.40295):0.90821):2.28369):0.282408):2.62032):0.739907):0.672749):0.490075):0.360354,3:1.054068):0.18182):0.244601,(4:0.154686,5:1.329751):1.35364);
 257: 2 -26516.59911 -27009.00603 (0:0.608332,((1:0.233478,((4:0.612498,5:0.977245):0.770813,7:2.198587):0.389736):0.30313,(2:0.416034,(6:1.824249,((((8:0.000001,9:0.000001):0.685631,10:0.641557):0.5052,11:1.963939):1.15223,((12:0.000002,13:0.000002):1.99407,(((14:6.289130,15:1.396790):0.654799,20:2.525735):0.395925,((((16:0.000001,17:0.000001):0.370899,18:0.440235):0.759651,19:0.346983):1.59542,(((21:0.907080,22:1.744046):2.59286,23:1.589045):2.9568,((((((24:0.188935,25:0.159660):0.601943,26:0.137899):0.118717,27:0.523319):0.56277,(28:3.379776,29:0.878245):0.708279):0.0961895,(((30:1.010630,31:0.606338):0.574789,(33:0.568042,34:0.632311):0.616888):0.446987,32:1.983392):0.415659):1.27816,((((((35:3.191139,((44:3.682688,45:2.893088):0.457256,46:4.721264):7.37898):3.28008,47:2.105661):3.49898,48:0.992326):3.28645,((((36:0.254063,37:0.371452):0.0464212,38:0.050767):1.69479,39:2.444317):1.72941,((41:0.747984,42:0.057116):0.0513571,43:0.000002):1.02143):1.04568):1.89752,40:0.808165):5.49812,(((49:0.000001,50:0.000002):0.0505433,52:8.163106):0.194609,51:0.182285):1.96792):3.40873):0.377939):0.422689):0.12113):2.25941):0.405727):0.264687):2.07692e-06):0.306577):2.58139e-06,3:0.699482);
 258: 1 -25468.74588 -26994.77906 (0:0.566160,((1:0.248636,((4:0.587702,5:1.241689):0.283357,(6:1.458945,7:1.278851):0.605909):0.828757):0.131838,(2:0.312540,((((8:0.000001,9:0.000001):0.578153,10:0.489113):0.927301,11:1.677218):1.11253,((12:0.000002,13:0.000002):1.59846,((14:6.249587,(((((16:0.000001,17:0.000001):0.437437,18:0.288258):1.02442,19:0.305099):0.676083,((((21:1.916140,22:1.210971):1.31834,23:2.637716):2.89904,((((35:4.573079,(44:5.365877,(45:0.826085,46:6.673236):1.26741):2.35966):2.55129,(47:4.356707,48:3.697190):1.06924):2.35695,(((((36:0.300718,37:0.269436):0.12563,38:0.021186):2.0732,39:2.774052):1.22254,(41:0.612969,(42:0.017746,43:0.068539):0.125384):2.00782):3.02193,40:1.346780):1.02475):3.0925,(((49:0.000001,50:0.000001):0.0300136,52:6.737710):0.231102,51:0.144989):3.74876):2.10493):0.350693,(((((24:0.147155,25:0.171979):0.635079,26:0.164371):0.125755,27:0.526729):0.827193,(((30:0.937152,31:0.592010):0.574395,(33:0.457245,34:0.846585):0.191552):0.59378,32:2.402285):0.883305):0.424129,(28:3.444423,29:1.772141):0.233841):1.82483):0.454991):0.206601,20:2.685531):0.198896):1.78447,15:1.520263):3.98953):0.864961):0.703582):0.538791):0.0800844,3:1.273083);
 259: 4 -27941.04979 -26992.16614 (0:0.728573,(1:0.219073,((4:0.821307,5:1.412171):0.430014,(6:1.382333,7:1.749728):1.36804):0.758199):0.0490717,((2:0.325114,((((8:0.000001,9:0.000001):0.632052,10:0.608526):0.840676,11:2.132129):0.911397,((12:0.000002,13:0.000002):1.75422,(((14:9.307937,((35:4.449526,((44:3.942143,46:6.707717):1.74752,45:1.712509):2.01441):0.812844,(((((((36:0.272614,37:0.368621):0.207816,38:0.004914):2.24031,39:2.239779):0.80256,((41:0.874459,42:0.079218):0.0957724,43:0.003789):2.14099):0.575838,40:3.575674):2.15051,48:3.937140):1.19838,47:3.804163):1.85269):1.51759):1.14188,20:0.831304):0.911623,((15:1.777760,((((21:0.910750,22:2.641365):1.4623,23:2.219549):1.70688,(((49:0.000001,50:0.000001):2.6277e-06,52:7.394894):0.256857,51:0.138932):5.86248):1.11117,((((((24:0.080654,25:0.175002):0.474424,26:0.315099):0.12406,27:0.401368):0.377038,(28:3.687903,29:1.072448):1.21372):0.499313,32:2.618547):0.362977,((30:1.059024,31:0.348400):0.917631,(33:0.631380,34:0.682021):0.496255):0.235032):1.20486):0.661696):0.17243,(((16:0.000001,17:0.000001):0.291301,18:0.293869):0.592592,19:0.720014):1.72394):0.560885):1.19216):0.678345):0.673941):0.309897,3:1.037946):0.111186);
 260: 4 -27230.46096 -26998.32944 (0:0.322167,((1:0.428307,(4:0.315664,5:1.760709):0.804261):0.116128,(2:0.384803,((6:1.221798,7:1.676525):0.507782,((((8:0.000001,9:0.000001):0.491153,10:0.446375):1.2106,11:1.360107):1.25722,((12:0.000002,13:0.000002):1.14597,((14:8.188275,15:1.857189):1.49361,(((((16:0.000001,17:0.000001):0.500431,18:0.261774):0.334685,19:0.694359):2.01361,((21:1.085575,(22:1.637670,23:3.887456):1.31155):5.96843,(((((((24:0.172575,25:0.166644):0.413288,26:0.277550):0.100686,27:0.546478):0.480953,(28:2.760135,29:0.999528):0.923294):1.33826,32:2.535291):0.655039,(((30:0.534366,31:1.091136):1.43762,34:0.400083):0.095435,33:0.717801):0.111709):0.729707,(((((35:5.092820,(44:3.235054,(45:1.973604,46:7.060670):0.813048):2.93639):1.55896,47:2.592785):0.466077,48:3.437083):3.89477,(((((36:0.254830,37:0.363548):0.0571717,38:0.060080):1.88243,39:3.737976):0.910918,((41:0.930514,42:0.018872):0.0820701,43:0.034955):2.37538):4.5384,40:0.799568):2.56756):2.61955,(((49:0.000001,50:0.000001):0.218118,51:0.231097):2.87421e-06,52:7.097988):2.68952):4.02297):0.116923):1.4782):0.160574,20:1.985041):1.14931):1.28813):1.33788):0.268249):0.45258):0.288308):0.166318,3:1.078283);
 261: 2 -28409.64862 -27000.5282 (0:0.396113,(1:0.246796,((2:0.344013,((((8:0.000001,9:0.000001):0.531383,10:0.566113):0.809868,11:1.600103):1.15472,((12:0.000002,13:0.000002):1.04572,(((14:6.977885,((35:3.095547,((44:4.591256,(45:2.240018,46:6.051767):1.59448):2.51221,(47:3.331987,48:4.179936):0.348946):2.72774):3.18301,(((((36:0.295265,37:0.377686):0.054567,38:0.118173):2.78952,39:3.110801):0.694593,((41:0.874491,42:0.048371):0.0765723,43:0.000003):1.94942):2.03929,40:1.235886):3.61957):0.873909):2.39191e-06,(((((16:0.000001,17:0.000001):0.403704,18:0.309143):0.986821,19:0.216659):2.83957,(((21:2.007718,22:1.980322):2.12471,23:1.620658):3.83633,((((((24:0.165628,25:0.130650):0.488093,26:0.167263):0.184206,27:0.366669):0.616469,(28:3.153655,29:2.006424):0.0896524):0.581459,(((30:0.812499,31:0.707411):0.313709,32:2.022975):0.26828,(33:0.455133,34:0.895216):0.273488):0.340035):0.655916,(((49:0.000001,50:0.000001):0.186643,52:7.767770):0.223344,51:0.000461):4.7726):0.284186):1.6183):0.141839,20:2.124139):0.0834972):1.33698,15:2.489490):1.24655):1.39017):1.07774):0.230814,3:0.986786):0.131434):0.302829,((4:0.712344,5:1.463771):0.378046,(6:1.633806,7:1.224764):0.825366):0.530961);
 262: 9 -29214.08719 -26996.12249 (0:0.673792,(1:0.113871,((4:0.883097,5:1.327925):0.460178,(6:1.962149,7:2.306157):0.841426):0.956437):0.231875,((2:0.682822,((((8:0.000001,9:0.000001):0.82487,10:0.486219):0.97127,11:1.746655):0.709983,((12:0.000002,13:0.000002):1.18427,((14:8.229188,15:0.695230):1.37622,(((((16:0.000001,17:0.000001):0.484602,18:0.371259):0.325572,19:0.738453):1.68144,(((21:1.104454,(22:1.119875,23:3.545190):1.43511):3.9444,(((((35:5.144787,(44:3.623423,(45:3.218669,46:7.362450):0.995667):3.85256):1.43706,47:2.103112):1.80793,48:3.820118):3.59141,(((((36:0.374511,38:0.120007):0.113416,37:0.239519):2.0121,39:3.076414):0.653053,((41:0.680259,42:0.046194):0.074229,43:0.000002):2.4827):2.12607,40:1.147344):2.94555):2.07665,((49:0.000001,50:0.000001):0.19452,(51:0.122850,52:7.321187):0.0178421):2.51288):2.88518):0.867341,(((((24:0.145209,25:0.117159):0.439613,26:0.309954):0.204221,27:0.257385):0.56178,(28:3.254585,29:1.436427):0.910789):0.502214,(((30:1.539184,31:0.304366):0.798881,(33:0.550604,34:0.610658):0.37064):0.27449,32:2.114899):0.59116):0.855826):0.730188):0.395928,20:2.663651):0.820608):2.22234):0.723547):0.53709):0.396432,3:0.990006):0.179079);
 263: 1 -26912.09549 -26993.8955 (0:0.309419,(1:0.284615,((2:0.446284,((((8:0.000002,9:0.000002):0.6384,10:0.523964):0.521651,11:2.088634):0.831787,((12:0.000002,13:0.000002):0.808948,(((14:8.037700,20:1.208950):2.37914,((((16:0.000001,17:0.000001):0.411469,18:0.292955):0.764843,19:0.472077):2.17959,((((21:1.638013,22:2.689477):1.69293,23:1.235219):4.04279,((((24:0.100782,25:0.121010):0.514376,26:0.216895):0.155219,27:0.466939):0.372378,((28:2.999855,29:1.909736):0.629699,((((30:0.998352,31:0.719284):0.962166,34:0.861374):0.137732,33:0.569533):0.728594,32:2.157188):1.08952):0.373508):1.81307):0.0977633,(((35:4.496090,((44:4.177535,(45:1.205380,46:7.530414):1.32521):2.07756,(47:2.851513,48:3.057843):1.86293):1.00894):2.29409,(((((36:0.343525,37:0.375373):0.141903,38:0.018016):1.7183,39:2.772573):0.939005,(41:0.597883,(42:0.059659,43:0.064725):0.273482):3.24215):2.55159,40:0.883226):2.66735):1.67806,(((49:0.000001,50:0.000001):0.182347,52:9.999998):0.0162071,51:0.149733):5.20079):2.66839):0.481095):0.305268):0.798148,15:2.179984):1.4893):1.57199):1.06643):0.124185,((4:0.539223,5:1.348558):0.53355,(6:1.183740,7:1.466317):1.11343):0.441509):0.153585):0.15171,3:1.032837);
 264: 9 -26814.52979 -26994.01568 (0:0.483813,((1:0.168751,((4:0.549245,5:1.294393):0.390531,(6:1.568881,7:2.179446):0.911723):0.390932):0.0370968,((((8:0.000002,9:0.000002):0.623047,10:0.474671):1.03095,11:2.401240):1.61415,((12:0.000002,13:0.000002):1.38966,((((14:5.787655,20:2.101702):0.847599,(((16:0.000001,17:0.000001):0.657815,18:0.246947):0.850012,19:0.765540):1.32384):2.12299e-06,(((((21:0.862948,22:1.683914):1.33686,23:1.390484):3.53553,((((((36:0.359091,38:0.147265):0.0695783,37:0.253464):1.85732,(41:0.484403,(42:0.023494,43:0.109373):0.267151):3.23948):0.672885,39:1.666311):3.49594,40:1.380177):2.90285,(((49:0.000001,50:0.000001):0.197768,51:0.226270):0.689088,52:5.380601):3.30251):3.29171):0.440067,((((((24:0.078513,25:0.137837):0.691787,26:0.176946):0.278606,27:0.491618):0.547939,29:2.074948):0.0941051,28:3.824417):2.7619e-06,((30:0.894428,31:0.464307):0.894335,(32:2.057207,(33:0.402296,34:0.593397):0.276696):0.204083):0.734381):1.05703):0.270815,(35:5.361988,((44:2.909046,(45:0.499697,46:9.999999):2.74963):3.2519,(47:0.878037,48:5.451921):2.45857):2.51288e-06):3.23289):0.576437):0.84602,15:1.920880):1.55021):1.55579):0.576829):0.202855,(2:0.349504,3:1.001131):0.266803);
 265: 4 -27419.51169 -26993.30071 (0:0.620272,((1:0.241124,((4:0.746040,(5:1.073967,(6:1.902227,7:1.895461):0.479801):0.296811):0.699104,((((8:0.000001,9:0.000001):0.736505,10:0.465617):0.724876,11:2.327352):1.03155,((12:0.000001,13:0.000001):1.5921,(((((((14:7.071249,(28:3.027430,29:1.715820):0.641719):0.103222,((((24:0.147861,25:0.171392):0.539866,26:0.333648):0.134952,27:0.454147):0.68068,(((30:0.718096,31:0.738432):0.515282,(33:0.299603,34:0.827708):0.683731):0.374764,32:1.412882):0.721978):0.115485):1.15217,(((((35:6.183405,((44:4.683620,46:7.563361):1.32871,45:1.077010):3.73872):2.86133,47:2.607037):1.27765,48:2.884502):3.93736,(((((36:0.287021,37:0.330212):0.0914394,38:0.027528):1.6417,39:2.607852):1.41739,((41:0.733130,42:0.052727):0.049209,43:0.000002):2.22158):1.07992,40:1.718704):2.57801):2.46211,(((49:0.000001,50:0.000001):2.20719e-06,51:0.430209):0.578449,52:5.356570):2.49019):3.44694):0.307306,((21:1.341378,22:1.925394):1.84142,23:1.646984):2.10116):0.728252,(((16:0.000001,17:0.000001):0.418252,18:0.355765):0.441267,19:0.664898):1.38692):0.21035,20:3.596179):0.323076,15:1.702948):1.38279):0.846596):0.81056):0.142247):0.11186,2:0.402238):0.12378,3:1.006744);
 266: 2 -26423.58673 -26997.83666 (0:0.460970,(1:0.133933,(((4:0.790440,5:1.068460):0.330304,(6:1.929327,7:0.838089):0.815582):0.240752,(((8:0.000001,9:0.000001):0.50995,10:0.571160):0.933674,(11:1.545272,((12:0.000001,13:0.000001):0.351036,((((14:5.488940,(((35:6.623398,(45:2.344379,46:7.168506):0.809783):1.02224,(((((((36:0.200834,37:0.377890):0.0579011,38:0.107683):1.98751,39:2.843553):0.551485,40:3.126220):2.16588,(41:0.611939,(42:0.030742,43:0.080938):0.202987):0.709689):5.80192,48:1.180928):2.83064,47:2.199800):4.16325):2.16518e-06,44:8.015458):0.683451):1.61479,15:2.042147):0.578962,20:2.504702):0.8427,((((16:0.000001,17:0.000001):0.36358,18:0.305241):0.227735,19:0.882152):1.26094,(((21:1.606603,22:1.251345):2.18513,23:1.834440):2.86343,((((((24:0.158939,25:0.174943):0.467662,26:0.236808):0.155377,27:0.380234):0.594743,(28:2.509954,29:1.102011):0.687407):2.18164e-06,(((30:0.981927,31:0.604985):0.535786,(33:0.570957,34:0.600954):0.403339):0.34208,32:2.360244):0.367891):0.893825,((49:0.000001,50:0.000001):0.120423,(51:0.256418,52:5.686330):0.021006):7.73187):1.33493):1.02881):0.102587):2.22515):1.7065):0.255956):1.50137):0.624811):0.284136,(2:0.804801,3:0.996721):0.115876);
 267: 1 -26646.21061 -26995.17912 (0:0.458417,(1:0.219211,(2:0.500759,((4:0.626210,5:1.636925):0.557296,((6:1.449559,7:1.450761):0.52178,((((8:0.000001,9:0.000001):0.641171,10:0.487306):0.666897,11:1.366263):0.890019,((12:0.000002,13:0.000002):0.900479,(((14:8.146806,15:1.245304):2.20825,20:1.337434):0.343592,((((16:0.000001,17:0.000001):0.569296,18:0.172854):0.754931,19:0.466427):1.52384,(((21:1.988647,22:1.849301):1.50255,23:1.030981):2.70906,(((((24:0.120530,25:0.138818):0.562664,26:0.190233):0.150097,27:0.567805):0.493613,((28:2.689138,29:1.370019):0.912506,(((30:0.971672,31:0.477939):0.727574,(33:0.555713,34:0.555876):0.336356):0.378419,32:2.169637):0.414994):0.18329):1.39743,((((35:5.088977,((44:7.339744,45:1.067865):0.443061,46:6.668610):1.69914):3.42117,(47:6.271745,48:1.202170):3.67175):2.89171,(((((36:0.213938,37:0.409506):0.033091,38:0.088003):1.84916,39:2.382954):1.54281,(41:0.501744,(42:0.072166,43:0.027562):0.158978):2.32042):3.48344,40:0.000002):4.5025):3.34503,(((49:0.000001,50:0.000001):0.00272893,51:0.353361):0.253797,52:7.032406):3.71203):1.62335):0.589641):2.26465):0.614949):2.341):1.93844):0.450889):0.537314):0.255418):0.264457):0.19791,3:1.476751);
 268: 1 -27603.8439 -26998.20613 (0:0.598960,(1:0.316673,((4:1.012567,5:1.089685):0.446619,(6:1.478034,7:1.347796):0.652554):0.638631):0.113323,((2:0.462128,((((8:0.000001,9:0.000001):0.655081,10:0.386639):0.374355,11:2.108233):0.954634,((12:0.000002,13:0.000002):1.73404,(((14:7.128629,20:1.304189):1.38234,((((16:0.000001,17:0.000001):0.514311,18:0.337611):1.02047,19:0.582668):1.39089,((((21:1.605080,22:2.370741):0.686257,23:1.951281):4.1004,((((35:2.530980,(44:4.731477,(45:1.136389,46:7.566507):1.00377):4.93393):5.0565,(47:5.655167,48:1.747837):3.03956):1.24814,(((((36:0.226259,37:0.418435):0.135138,38:0.000998):1.59712,39:2.798609):0.846392,((41:0.766701,42:0.043674):0.0758788,43:0.002951):2.63847):2.19473,40:0.823173):2.43561):3.86658,(((49:0.000001,50:0.000001):0.412933,51:0.042217):1.40197,52:6.838781):0.780019):3.03278):0.39112,(((((24:0.167606,25:0.122242):0.364841,26:0.218124):0.156948,27:0.348138):0.38747,(28:2.954427,29:1.376140):0.88301):0.896586,((30:0.665910,31:0.605425):0.872616,((32:2.190959,33:0.398992):0.18991,34:0.693793):0.79862):0.35317):0.779832):0.478585):0.256096):0.555638,15:1.944822):1.5116):0.876386):0.654027):0.155171,3:1.030293):0.205559);
 269: 5 -26204.83965 -26995.8431 (0:0.493452,(1:0.228566,(((4:0.572245,5:1.696241):0.520158,(6:1.574903,7:1.595277):0.660954):0.158439,((((8:0.000001,9:0.000001):0.754723,10:0.303951):1.48912,11:1.265006):0.866861,((12:0.000001,13:0.000001):1.1238,((((14:9.894383,((21:1.906311,22:1.270422):2.02605,23:1.281280):1.50808):4.04166,(((((((24:0.115575,25:0.167874):0.575239,26:0.391091):0.179635,27:0.381103):0.39699,(28:3.102595,29:1.276201):0.615282):0.594384,(((30:0.989619,31:0.886985):0.801541,(33:0.731871,34:0.415519):0.428097):0.353765,32:2.711415):2.63797e-06):0.871379,((49:0.000001,50:0.000001):0.124327,(51:0.303965,52:6.735117):0.030973):4.89128):0.751711,((35:5.154698,((44:3.153873,(45:0.872267,46:9.999998):1.64198):2.52824,(47:1.769517,48:4.777175):1.14977):1.14676):1.94408,((((36:0.243349,38:0.161400):0.0772576,37:0.252474):2.1139,(39:2.976442,(41:0.459146,(42:0.041426,43:0.039610):0.346105):2.26471):0.934134):4.65651,40:0.060792):6.40794):0.981889):2.11377e-06):1.19102,((((16:0.000001,17:0.000001):0.412626,18:0.250609):0.429452,19:1.259511):2.00688,20:2.506849):0.531908):0.98979,15:3.503511):1.41139):0.669758):0.840628):0.14187):0.13132,(2:0.409202,3:1.100827):0.184483);
 270: 2 -26623.81181 -26995.98622 (0:0.568840,((1:0.302235,((4:0.887656,5:1.800658):0.353097,(6:1.924408,7:2.085105):0.472747):0.594772):0.113891,(2:0.546552,((((8:0.000001,9:0.000001):0.632305,10:0.433839):0.774043,11:1.615756):1.19318,((12:0.000002,13:0.000002):1.20471,(((((14:5.093363,((35:3.676155,((44:5.082344,46:6.606116):1.20872,45:1.512798):2.80855):2.43754,((((((36:0.334742,38:0.111612):0.118486,37:0.265000):2.20453,39:3.237376):1.61624,((41:0.728466,42:0.071200):0.0760306,43:0.018603):2.10743):1.0592,40:2.315360):2.77908,(47:4.636693,48:1.516641):2.78405):4.79337):2.09816):1.28259,20:1.482926):1.86997,15:1.632027):0.4254,(((21:0.871845,(22:1.775027,23:2.701768):1.26238):3.44736,(((49:0.000001,50:0.000001):0.232678,51:0.252814):0.562584,52:7.001382):5.30737):0.795549,(((((24:0.155058,25:0.222429):0.580621,26:0.261675):0.138671,27:0.475434):0.427432,(28:2.926752,29:2.016474):0.772971):0.297764,(((30:0.708013,31:0.487842):0.4785,32:1.941383):0.134599,(33:0.303107,34:0.851224):0.168007):0.730071):0.969723):0.892926):0.214075,(((16:0.000001,17:0.000001):0.502456,18:0.311790):0.753663,19:0.504697):2.07027):1.96403):2.18296):0.459049):0.377937):0.0775708,3:1.002382);
 271: 1 -29549.23725 -26994.07088 (0:0.696819,1:0.246375,(((2:0.385561,((((8:0.000001,9:0.000001):0.823188,10:0.562183):1.04268,11:2.447889):0.629075,((12:0.000001,13:0.000001):1.77372,(((14:8.625368,15:0.474363):2.05118,20:3.168892):0.368158,((((16:0.000001,17:0.000001):0.448191,18:0.308402):0.716202,19:0.453609):1.15177,(((21:1.243210,22:1.654770):2.44459,23:0.991446):3.24653,((((((24:0.116350,25:0.139299):0.609425,26:0.290761):0.111249,27:0.415585):0.577678,(28:2.381205,29:1.214016):0.630355):0.466382,(((30:0.865079,31:0.405751):0.473868,32:2.044051):0.382296,(33:0.471551,34:0.723081):0.285806):1.08085):1.70627,((((35:5.675228,(44:4.078827,(45:2.143410,46:7.235226):0.692617):1.32701):2.44602,(47:2.370864,48:4.302613):1.07326):1.61375,(((((36:0.264947,38:0.109986):0.111424,37:0.290962):1.86809,39:2.628101):0.378357,((41:0.721565,42:0.027588):0.0659835,43:0.017738):2.17738):2.06661,40:1.316434):1.81177):2.71762,((49:0.000001,50:0.000001):0.215832,(51:0.170485,52:8.798224):0.0178172):3.262):3.70537):2.12535e-06):0.572384):0.233717):1.99943):0.732853):0.908473):0.200148,((4:1.126029,5:1.144974):0.471244,(6:1.791218,7:1.837135):0.862205):0.53881):0.294271,3:1.265323):0.00489348);
 272: 1 -27173.56293 -26997.89093 (0:0.308245,(1:0.148185,((2:0.601472,((((8:0.000001,9:0.000001):0.75468,10:0.261165):0.813764,11:1.793434):0.48385,((12:0.000002,13:0.000002):2.4433,(((14:7.726840,15:0.662014):3.13719,20:2.259939):0.360688,((((16:0.000001,17:0.000001):0.656512,18:0.133901):0.684815,19:0.951665):0.564554,((((21:1.412484,22:2.526219):2.62837,23:1.920728):3.39183,(((((24:0.070583,25:0.145799):0.700734,26:0.241432):0.0975118,27:0.279929):0.473913,(28:2.448308,29:1.442761):0.833858):0.577722,(((30:1.213938,31:0.340260):0.70202,(33:0.695278,34:0.885768):0.439402):0.652466,32:2.380533):0.358712):1.73606):0.318545,((((35:4.707663,(44:4.406908,(45:0.576536,46:7.967181):0.656636):1.40381):4.57894,(((((36:0.219598,37:0.330078):0.0983043,38:0.047216):1.84787,39:2.048657):0.494293,(41:0.334180,(42:0.021332,43:0.069678):0.296574):1.98152):2.26591,40:1.620419):4.45405):0.413298,(47:2.995550,48:2.641627):2.07639):2.46572,((49:0.000001,50:0.000001):0.0298849,(51:0.326614,52:7.837957):0.01311):3.5741):3.95433):0.0736269):0.94572):2.26246):0.630601):0.8837):2.17463e-06,((4:0.700565,5:1.517236):0.504469,(6:1.106696,7:1.701811):1.09252):0.409464):0.472314):0.243955,3:1.306220);
 273: 4 -29508.96633 -26993.52787 (0:0.483305,((1:0.315347,((4:0.696615,5:1.104751):0.601741,(6:1.269474,7:1.824605):1.10445):0.222192):0.0601268,((((8:0.000001,9:0.000001):0.893473,10:0.504546):0.526279,11:1.972696):1.54342,((12:0.000001,13:0.000001):2.1577,((((14:7.202959,((((((24:0.139558,25:0.096516):0.567999,26:0.181197):0.239592,27:0.443127):0.559222,29:1.962083):0.246246,28:3.097052):0.254151,(((30:1.329798,31:0.356473):1.01511,(33:0.554672,34:0.858157):0.399685):0.415011,32:2.443220):0.678811):0.913523):1.69772,(((21:1.470911,22:2.103122):2.41081,23:0.694652):3.51131,((((35:3.356964,(44:3.675054,(45:1.508914,46:7.652303):1.37369):3.40176):1.31855,(47:2.318006,48:3.164860):1.68444):2.48618,(((((36:0.308963,37:0.388653):0.0828662,38:0.043540):2.22071,((41:0.668172,42:0.092968):0.030305,43:0.000002):2.49282):0.407389,39:2.728792):3.13354,40:0.000003):2.94762):1.91377,((49:0.000001,50:0.000001):0.13302,(51:0.107447,52:9.050851):0.194808):3.76378):2.69561):2.19918e-06):1.75721,((((16:0.000001,17:0.000001):0.341161,18:0.449227):0.586827,19:0.468958):0.772057,20:2.788020):0.160968):0.826421,15:2.397265):0.549232):0.844824):0.726614):0.168066,(2:0.493971,3:1.140212):0.160341);
 274: 1 -28010.2306 -26997.87283 (0:0.400700,(1:0.289118,(((4:0.601480,5:1.129596):0.434912,(6:1.276119,7:1.126082):0.504119):0.26688,((((8:0.000001,9:0.000001):0.494171,10:0.441422):1.05762,11:1.723300):1.12489,((12:0.000001,13:0.000001):1.70809,(((((14:5.901782,((35:6.884494,(((((((36:0.204948,37:0.264603):0.0812253,38:0.095216):1.67764,39:3.786284):0.985985,(41:0.731270,(42:0.044081,43:0.071533):0.0622472):2.20587):3.00746,40:1.328600):2.37786,(47:3.493914,48:3.510124):2.91306):0.33132,(44:5.099568,(45:0.505564,46:7.422307):0.555802):2.61712):0.187313):0.938983,(((49:0.000001,50:0.000001):0.000750267,51:0.518032):3.02015,52:4.458175):5.01352):0.647357):2.41,((21:1.818611,22:1.741699):2.93512,23:1.670952):3.02375):2.67155e-06,(((((24:0.075364,25:0.175116):0.552218,26:0.258895):0.0405168,27:0.449412):0.727827,(28:2.496885,29:1.446576):0.507984):0.413592,((30:0.626920,31:0.576899):0.700941,((32:2.966598,33:0.478554):0.243105,34:0.595053):0.499864):1.03309):2.23583):1.19157,(15:4.328337,20:2.089024):2.12098e-06):0.565043,(((16:0.000001,17:0.000001):0.668751,18:0.183923):0.992046,19:0.581007):1.66635):1.66514):0.677309):0.771672):0.3731):0.172608,(2:0.586848,3:0.974800):0.153605);
 275: 1 -25743.38518 -26994.73013 (0:0.697636,(1:0.277406,(((4:0.629042,5:1.417310):0.644616,(6:1.918726,7:1.724814):0.614593):0.517567,((((8:0.000002,9:0.000002):0.741214,10:0.468025):0.842287,11:1.890561):0.653607,((12:0.000002,13:0.000002):1.50385,((14:9.320844,15:0.539273):1.97539,(((((16:0.000001,17:0.000001):0.413925,18:0.336635):0.219009,19:0.841821):1.28414,((((((24:0.059860,25:0.211104):0.462564,26:0.251180):0.0624033,27:0.453692):0.459552,(28:3.109819,29:1.180045):1.13377):0.6776,32:2.633161):0.292044,((30:1.099078,31:0.495002):0.775263,(33:0.513530,34:0.661939):0.342382):0.404586):1.43536):0.205591,(20:1.700611,(((21:1.107261,22:2.451133):0.417984,23:2.346539):3.19014,((((35:4.787194,((44:4.475726,46:6.677297):1.49067,45:1.385878):0.510421):4.59958,(47:3.756745,48:3.567199):1.08376):3.68757,(((((36:0.332255,37:0.328699):0.089084,38:0.043741):2.21159,39:2.260599):0.345311,(41:0.681607,(42:0.030557,43:0.095990):0.247575):2.81577):1.68633,40:1.607685):2.58582):2.95301,(((49:0.000001,50:0.000001):0.0508893,52:6.922055):0.364392,51:0.014581):3.04147):2.83472):0.866116):0.948401):0.621649):1.24331):0.914844):1.42217):2.11264e-06):0.262253,(2:0.719934,3:1.657107):0.158374);
 276: 1 -26571.59104 -26998.94653 (0:0.351769,((1:0.378662,((4:0.704729,5:1.372121):0.592804,(6:1.468774,7:2.489301):0.354915):0.535987):0.168216,(2:0.470662,((((8:0.000002,9:0.000002):0.693362,10:0.303851):0.771746,11:1.741293):1.18108,((12:0.000002,13:0.000002):1.09584,(((14:9.999998,15:1.951613):0.670504,20:2.420253):0.351158,((((16:0.000001,17:0.000001):0.570755,18:0.256673):0.476262,19:0.663173):1.18226,(((21:1.399231,22:1.246770):2.75767,23:0.845991):3.83489,(((((24:0.117432,25:0.110513):0.499633,26:0.218521):0.236849,((28:2.390749,29:1.312441):0.588401,(((30:1.143372,31:0.582390):1.08535,(33:0.346582,34:0.503397):0.159935):0.619382,32:2.154393):0.585438):0.767735):0.302756,27:0.000003):1.32846,(((((35:6.122757,(44:2.530449,(45:1.724917,46:7.278336):1.68083):5.08712):1.18848,47:1.186203):2.70891,48:3.121425):2.71371,(((((36:0.283584,37:0.330711):0.0967475,38:0.037639):1.70049,39:3.419821):0.839276,(41:0.472923,(42:0.065525,43:0.057453):0.259457):2.32916):3.55998,40:1.646272):2.9101):1.8437,((49:0.000001,50:0.000001):0.263195,(51:0.185881,52:8.137759):0.00960522):4.63681):2.48344):0.0111871):2.22486):1.26539):0.750955):1.01997):0.719752):0.264447):0.163804,3:0.916111);
 277: 4 -27325.11602 -26994.94685 (0:0.360244,((1:0.334147,((4:0.663883,5:1.327537):0.400399,(6:1.329912,7:1.229142):0.796074):0.461095):0.0551311,(2:0.379573,((((8:0.000002,9:0.000002):0.706705,10:0.595129):0.470408,11:1.841687):0.982105,((12:0.000002,13:0.000002):1.00502,((14:9.999998,15:0.278813):1.81082,(((((16:0.000001,17:0.000001):0.443307,18:0.315541):0.439884,19:0.760940):1.5783,20:2.040813):0.613777,((((21:0.388828,22:3.004888):1.42745,23:2.062913):3.88604,(((35:2.525578,((44:5.265935,46:7.690739):0.927242,45:1.721671):4.61282):2.22731,((((((36:0.322741,37:0.364433):0.0569043,38:0.028083):2.12378,39:2.639976):0.574445,(41:0.477708,(42:0.063966,43:0.061453):0.324601):2.72672):1.76551,40:1.981039):1.97855,(47:4.148395,48:2.420782):3.08482):2.14648):2.97031,(((49:0.000001,50:0.000001):0.214224,52:6.745109):0.00650153,51:0.211058):5.32564):1.62599):2.18118e-06,(((((24:0.051169,25:0.171316):0.602156,26:0.304979):0.0431808,27:0.458384):0.111024,(28:3.277777,29:1.568116):1.22496):0.707146,((30:1.124699,31:0.435688):0.565551,((32:2.657311,34:0.491602):0.104936,33:0.431134):0.361975):1.02647):1.36612):0.581259):0.921081):1.40329):1.42196):0.157383):0.241713):0.238628,3:0.989070);
 278: 1 -26768.88409 -26994.05578 (0:0.625722,1:0.335655,(((2:0.382237,(((8:0.000002,9:0.000002):0.649445,10:0.470207):0.905845,(11:1.385819,((12:0.000002,13:0.000002):2.06294,((((14:6.798677,20:0.763748):2.34925e-06,15:3.867594):0.266024,((((21:1.456192,22:1.994690):2.54917,23:1.524887):3.6333,(((((((24:0.083398,25:0.176326):0.671567,26:0.207988):0.102024,27:0.421918):0.658132,(28:4.431254,29:1.288081):0.485527):0.593403,32:1.827738):0.481769,(33:0.597335,34:0.520233):0.401599):0.153311,(30:1.453216,31:0.449179):0.659526):2.36098):0.0113766,((((35:5.964804,(44:5.208170,(45:2.701859,46:9.747750):1.45132):7.32412):2.77643e-06,(47:4.357568,48:2.988944):2.05383):1.78089,(((((36:0.268437,37:0.405928):0.179702,38:0.000226):2.9317,39:2.474548):0.894674,(41:0.492942,(42:0.036481,43:0.077230):0.490429):1.4693):3.6189,40:0.537556):2.32261):1.17671,(((49:0.000001,50:0.000001):0.387277,51:0.142024):0.61733,52:7.641835):5.52723):1.91657):1.14815):0.14622,(((16:0.000001,17:0.000001):0.391549,18:0.320482):0.78654,19:0.467169):1.12015):4.01221):0.81369):0.755123):1.17325):0.057818,((4:0.948404,5:1.139524):0.540694,(6:0.883308,7:1.958977):0.273648):0.773646):0.335439,3:1.496573):0.18095);
 279: 1 -28761.68763 -26991.91436 (0:0.453892,(1:0.330566,((4:0.236178,5:1.579619):0.883014,(6:1.667872,7:1.709541):0.813038):0.441661):0.135021,((2:0.571644,((((8:0.000001,9:0.000001):0.770748,10:0.647212):0.554975,11:1.671715):0.979453,((12:0.000002,13:0.000002):1.99634,(((14:9.999998,15:1.734232):2.0249,(20:0.432901,(35:4.794323,(((44:3.500201,46:8.667395):0.158479,45:2.288953):2.16593,(47:1.914851,48:5.690976):2.64901):0.696447):3.76625):1.4234):0.405208,((((16:0.000001,17:0.000001):0.548973,18:0.346780):0.656032,19:0.898890):1.44206,((((21:1.200894,22:2.354316):1.30579,23:2.605201):5.61348,(((((24:0.122778,25:0.128324):0.542342,26:0.300061):0.135346,27:0.323949):0.394649,(28:2.338822,29:1.609440):0.725203):1.03881,((30:1.024486,31:0.433059):0.716338,(32:3.178867,(33:0.497195,34:0.491163):0.138036):0.0794383):0.583791):1.02968):0.0191026,((((((36:0.260897,37:0.459367):0.0408583,38:0.046636):2.31886,39:3.455746):0.657555,((41:0.888497,42:0.018387):0.0854701,43:0.024795):2.70069):2.67069,40:0.670865):5.04722,((49:0.000001,50:0.000001):0.221158,(51:0.051929,52:8.236266):0.136203):3.70273):3.98608):0.532954):0.649352):1.2747):0.696767):0.656271):0.296336,3:1.148763):0.221884);
 280: 1 -25575.559 -27003.861 (0:0.469677,((1:0.332702,((4:0.535651,5:1.247435):0.502166,(6:1.635031,7:1.690595):1.00764):0.651656):0.131493,(2:0.386620,((((8:0.000001,9:0.000001):0.597446,10:0.317492):0.829171,11:1.715883):0.832141,((12:0.000002,13:0.000002):0.591769,((((14:7.963779,20:2.002987):0.787833,((35:4.510124,(((((36:0.325189,37:0.447472):0.122638,38:0.021288):1.40721,39:3.469771):1.26748,(40:1.886026,(47:5.944775,48:1.950364):3.71274):1.33744):0.786493,((41:0.744414,42:0.070082):0.0574121,43:0.000003):1.54237):4.78718):0.90348,((44:4.339496,46:9.999998):1.10981,45:0.903945):3.55362):2.5313):2.78432e-06,((((16:0.000001,17:0.000001):0.457172,18:0.313974):0.316297,19:0.601804):1.29783,(((21:1.204146,22:1.820646):1.9153,23:0.860864):2.40895,(((((24:0.103421,25:0.161326):0.503599,26:0.353507):0.364373,27:0.234777):0.287159,((28:2.763767,29:1.623064):0.579773,((((30:0.745548,31:0.747337):1.34624,33:0.358268):0.139489,34:0.563030):0.594041,32:2.526874):0.781036):0.158054):0.441638,(((49:0.000001,50:0.000001):0.00120605,51:0.385086):1.05459,52:6.583813):6.35958):1.38516):1.46262):0.492479):0.909752,15:2.042678):1.38938):1.52713):1.27705):0.296367):0.0739171,3:0.687607);
 281: 1 -27694.19259 -26997.02327 (0:0.441293,(1:0.327772,((2:0.486701,((6:1.601060,7:2.098197):0.822879,((((8:0.000001,9:0.000001):0.580643,10:0.807800):0.202769,11:2.474308):1.41296,((12:0.000002,13:0.000002):3.26857,(((14:5.426335,15:1.135324):1.04835,20:2.695158):0.284291,((((16:0.000001,17:0.000001):0.467519,18:0.202828):0.907245,19:0.308213):1.8925,(((21:1.688757,22:2.618793):2.38678,23:1.663344):2.19062,((((((((24:0.068592,25:0.135828):0.795523,26:0.215485):0.101848,27:0.285586):0.75662,(28:2.597629,29:1.326734):0.385228):0.743454,32:1.584789):0.406669,(30:1.375173,31:0.400063):0.615288):0.30459,(33:0.347320,34:0.781604):0.652027):1.83322,(((((35:3.598206,((44:5.610467,45:1.509240):0.520877,46:8.150708):3.15298):2.17491,47:2.941996):1.76416,48:2.944516):2.28064,(((((36:0.271980,37:0.370683):0.0307281,38:0.074035):1.42203,39:3.046898):0.826394,((41:0.906322,42:0.045946):0.052592,43:0.000002):2.64492):2.10053,40:0.866778):1.66204):3.39804,(((49:0.000001,50:0.000001):2.30387e-06,52:7.059525):0.340046,51:0.068222):3.64682):3.33067):0.224675):0.556396):0.614206):1.8175):0.661225):0.195951):0.231189):0.115364,3:1.409220):0.126393):0.115306,(4:0.547877,5:1.877902):0.920439);
 282: 1 -26429.11066 -26994.64282 (0:0.659408,(1:0.354682,(((4:0.716322,5:1.404084):0.3665,(6:1.489685,7:1.656302):0.813083):0.312277,((((8:0.000001,9:0.000001):0.833955,10:0.372516):0.875287,11:1.747313):1.29819,((12:0.000001,13:0.000001):1.85582,(((14:7.379796,20:2.343722):0.676481,((((16:0.000001,17:0.000001):0.362569,18:0.283408):1.05909,19:0.269104):2.16066,(((21:1.581412,22:2.150794):1.36544,23:1.123060):2.52434,(((((((24:0.099470,25:0.142041):0.693285,26:0.144075):0.209434,27:0.547756):0.768581,(28:3.081811,29:2.221885):0.615767):0.973041,((((30:0.589710,31:0.855979):0.397184,32:2.629877):0.724994,33:0.484485):0.381082,34:0.753628):0.724885):2.2886,(((49:0.000001,50:0.000001):0.32339,52:9.893053):0.0275803,51:0.093884):4.87962):0.622285,((35:4.766363,((44:3.994176,45:2.647280):0.51439,46:6.026493):0.463454):2.091,((((((36:0.278061,37:0.372847):0.148361,38:0.049810):1.67351,39:2.601215):1.55523,((41:0.904212,42:0.035507):0.0708076,43:0.013494):2.60543):2.02888,40:1.814333):2.20428,(47:4.948873,48:3.686234):2.652):0.808423):2.05024):0.503037):1.31645):0.380676):0.460918,15:2.400138):1.5922):1.10826):0.670781):0.218833):0.0774434,(2:0.359125,3:1.369420):0.158587);
 283: 1 -27735.76527 -27002.64757 (0:0.561020,((1:0.187015,(((4:0.656513,5:1.042609):0.846805,(6:1.366534,7:1.550072):0.41894):0.287314,((((8:0.000001,9:0.000001):0.733359,10:0.411377):0.499773,11:1.948567):0.985575,((12:0.000001,13:0.000002):1.19005,(((((14:8.210709,20:1.952699):0.709229,(((16:0.000001,17:0.000001):0.387122,18:0.187481):0.765256,19:0.474728):1.9689):0.136005,(((((24:0.100385,25:0.128893):0.629764,26:0.077547):0.253384,27:0.295368):0.395329,(28:2.646720,(29:1.690432,(((30:0.858993,31:0.336627):0.561738,32:1.631676):0.276881,(33:0.340712,34:0.662870):0.375701):1.09969):0.217222):0.375024):0.832504,(((49:0.000001,50:0.000001):0.0598474,51:0.417003):1.93954,52:8.097407):4.75785):1.35682):0.325974,(((21:1.676078,22:2.095590):0.956213,23:1.810710):2.97628,((35:3.592047,(44:4.675992,(45:1.147562,46:7.643579):0.779326):2.31951):0.657612,(((((((36:0.289244,38:0.082786):0.0626689,37:0.264517):1.67152,39:4.416297):0.70459,40:3.573731):2.57321,(41:0.805083,(42:0.061558,43:0.068830):0.078964):1.08914):5.53291,48:2.864509):1.48729,47:2.199833):3.47425):4.28483):1.23279):0.353881,15:1.499606):1.9903):1.2131):0.497538):0.337567):0.181638,2:0.509673):0.0502119,3:0.808557);
 284: 1 -26670.20128 -26996.19667 (0:0.697340,(1:0.338504,((4:1.094035,(5:1.357800,(((8:0.000001,9:0.000001):0.415916,10:0.585680):0.708462,11:2.165916):1.3962):0.390709):0.755456,((6:1.559237,7:1.728016):0.209732,((12:0.000001,13:0.000001):3.24904,((14:9.999998,15:1.431152):0.656023,(((((16:0.000001,17:0.000001):0.321331,18:0.284467):0.459329,19:0.650338):0.760438,(((21:1.331652,22:2.974406):1.50434,23:1.635308):4.50932,(((((((24:0.116955,25:0.104244):0.470297,(26:0.276923,27:0.476644):0.144535):0.331599,(28:2.173721,29:2.145476):0.829054):1.38051,(30:0.876692,31:0.613529):0.502516):0.505722,(33:0.469665,34:0.747425):0.263478):0.617104,32:1.211870):1.40767,(((49:0.000001,50:0.000001):2.76266e-06,52:7.082946):0.0318989,51:0.406785):5.38943):1.82557):0.563402):0.453869,(20:2.206107,((35:3.371187,(44:2.994666,(45:1.102851,46:7.542204):0.895233):1.94719):1.14787,(((((((36:0.270133,37:0.418729):0.188292,38:0.002751):2.82805,39:1.700201):0.763813,40:3.268206):1.6136,(41:0.517585,(42:0.094270,43:0.054077):0.48251):0.185019):8.79626,48:1.397195):4.51764,47:1.878673):2.72533):2.22268):1.64508):1.19263):1.09714):1.20553):1.10202):0.29442):0.0724317,(2:0.430477,3:1.037130):0.125633);
 285: 10 -25181.79883 -26992.09028 (0:0.468965,(1:0.354510,((2:0.410944,((((8:0.000001,9:0.000001):0.89019,10:0.627532):1.30071,11:1.039305):0.72442,((12:0.000001,13:0.000001):0.941199,((14:9.999999,15:1.415211):1.43498,(((((16:0.000001,17:0.000001):0.529179,18:0.269682):0.328744,19:1.238777):1.57325,20:2.566559):0.797574,((((21:1.197008,22:2.418679):1.61648,23:1.418019):3.04575,((((35:5.083025,((44:3.638196,46:6.032559):2.40013,45:1.842052):0.873566):1.99094,(47:5.155773,48:1.876460):2.36988):4.6185,(((((36:0.359320,38:0.099011):0.132594,37:0.199438):3.16572,39:2.456416):0.779458,(41:0.683062,(42:0.066913,43:0.125814):0.219412):2.62261):3.48069,40:1.232137):2.6048):2.46165,(((49:0.000001,50:0.000001):0.010035,52:7.017383):0.00262661,51:0.438642):4.70855):2.31706):2.09594e-06,(((((24:0.075605,25:0.155083):0.590906,26:0.154120):0.156531,27:0.450634):0.431056,(28:2.743062,29:1.215633):0.952299):0.773636,(((30:0.677210,31:1.044590):0.589998,(33:0.650710,34:0.554623):0.404239):0.612681,32:2.507624):0.266019):1.64549):0.69843):0.471201):1.29594):1.48305):1.21969):0.155783,((4:0.621221,5:1.187176):0.389241,(6:1.325494,7:1.135318):0.688771):0.492253):0.139348):0.189047,3:1.335821);
 286: 1 -26481.81364 -26997.37785 (0:0.721323,(1:0.017804,(((4:0.724817,5:1.322211):0.684015,(6:1.926725,7:1.613065):0.737825):0.425319,(((((8:0.000002,9:0.000002):0.844034,10:0.417062):1.37004,11:1.430445):0.668198,(12:0.000002,13:0.000002):1.7374):0.949903,(((14:7.408154,15:0.595030):2.07708,((((16:0.000001,17:0.000001):0.732502,18:0.309749):0.833273,19:0.339009):1.24677,((((21:1.140801,22:2.493087):1.88679,23:1.413848):5.21449,((((35:6.057013,((44:4.859644,46:7.471324):0.364337,45:1.246628):0.861301):2.93248,(47:3.330934,48:2.974183):0.631269):3.78151,(((((36:0.311810,37:0.437706):0.107478,38:0.050294):1.81316,39:3.132808):0.597819,(41:0.628752,(42:0.071993,43:0.107282):0.20675):2.81611):2.04835,40:1.635742):1.6376):2.11388,((49:0.000001,50:0.000001):0.0754471,(51:0.013862,52:6.674619):0.333639):3.90088):3.49118):2.79249e-06,(((((24:0.126737,25:0.132232):0.424785,26:0.237629):0.321471,27:0.372640):0.447761,(28:3.771836,29:1.639607):1.53238):0.846082,(((30:1.048126,31:0.513748):1.13902,(33:0.446557,34:1.311567):0.396833):0.447733,32:2.686240):0.383911):1.96655):0.424615):0.470453):0.626054,20:1.668442):2.34115):0.801761):0.52933):0.259933,(2:0.632976,3:1.153777):0.200803);
 287: 3 -25870.10257 -27002.7821 (0:0.577354,(1:0.445705,((2:0.411212,(6:2.635312,((((8:0.000001,9:0.000001):0.927672,10:0.306668):0.58059,11:2.152052):1.10487,((12:0.000002,13:0.000002):2.36337,((14:8.721019,20:1.895683):0.173781,(15:3.499530,((((16:0.000001,17:0.000001):0.508845,18:0.426303):0.726996,19:0.702393):1.29148,(((((21:1.826326,22:1.593792):3.55539,23:0.000003):3.33317,((((((36:0.312317,37:0.407632):0.075954,38:0.109371):2.32644,((41:0.766721,42:0.041303):0.0771154,43:0.039068):2.75503):0.329661,39:3.608363):2.95691,40:1.503543):3.17532,(((49:0.000001,50:0.000001):0.203252,52:7.939412):0.181263,51:0.012293):4.52401):2.74813):1.48162,(35:4.272370,((44:3.335512,(45:1.393268,46:8.494947):1.31678):1.2489,(47:1.715985,48:4.207798):2.75078):0.817636):4.67402):2.49504e-06,((((24:0.142868,25:0.151190):0.645155,(26:0.171094,(28:2.587655,29:2.376482):1.19428):0.116146):0.266267,27:0.310036):0.839842,(((30:1.100352,31:0.504603):0.960297,(33:0.391461,34:0.732530):0.336197):0.36508,32:2.294500):0.733763):1.32037):0.57837):0.440056):0.549522):0.966514):0.686305):0.598127):0.196646):0.296177,3:1.183314):0.0788918):0.133608,(4:1.008815,(5:1.189929,7:2.152951):0.726212):0.427538);
 288: 5 -27944.97659 -26993.45388 (0:0.616444,1:0.458405,((2:0.589423,3:1.028653):0.183442,(((4:0.564800,5:1.262677):0.634341,(6:1.267620,7:1.490462):1.03922):0.489204,((((8:0.000002,9:0.000002):0.622118,10:0.598077):0.72146,11:1.900125):0.497161,((12:0.000002,13:0.000002):1.00861,((14:8.883797,15:0.055108):2.60741,(((((16:0.000001,17:0.000001):0.328762,18:0.469513):0.465557,19:0.714397):2.86829,((((21:1.378930,22:2.192004):2.12495,23:1.169268):4.33478,(((((24:0.120375,25:0.130514):0.476995,(26:0.187993,27:0.452633):0.0493342):0.378394,(28:2.844705,29:1.156587):0.72299):0.924616,32:2.191770):0.283106,((30:0.910094,31:0.702617):0.360887,(33:0.520963,34:0.669955):0.457436):0.252732):1.52025):0.0749001,((((35:7.348394,(44:6.340860,(45:2.081978,46:6.827411):2.45947):1.73475):1.21959,(47:2.776865,48:3.858123):0.718934):1.83641,(((((36:0.257810,37:0.387639):0.101224,38:0.026632):2.11071,39:2.694917):0.939541,((41:0.755854,42:0.032786):0.0810205,43:0.001485):1.71115):3.4067,40:0.158075):3.88371):1.48981,(((49:0.000001,50:0.000001):2.94275e-06,52:7.376341):0.0142753,51:0.281918):2.53175):3.72142):0.625491):0.271399,20:2.277126):0.525575):1.55758):1.38886):1.00382):0.0524638):0.156591);
 289: 5 -26799.05727 -26992.94325 (0:0.348604,(1:0.408119,((2:0.442388,((((8:0.000001,9:0.000001):0.706867,10:0.345401):0.315179,11:2.111253):1.32266,((12:0.000002,13:0.000002):1.93471,((((14:7.745449,15:1.782187):0.643342,20:2.573232):0.351208,((((21:1.291619,22:2.643452):1.52523,23:0.921756):3.05426,(((((24:0.154793,25:0.161163):0.6031,26:0.271008):0.0243956,27:0.396967):0.681776,(28:2.623886,29:1.570970):0.869532):0.325532,((((30:0.623304,31:0.673184):0.755256,33:0.581006):0.0447772,34:0.936183):0.632596,32:3.030128):0.81249):1.34194):0.318524,(((35:6.146958,((44:5.116685,(45:1.114613,46:9.156517):2.21424):1.56194,(47:3.277166,48:3.122025):0.255223):0.626258):2.39817,(((((36:0.296331,37:0.326398):0.176334,38:0.000003):1.91048,39:2.554998):1.28108,((41:0.785304,42:0.055248):0.075371,43:0.000003):2.32869):2.17829,40:1.865546):1.33509):2.28555,(((49:0.000001,50:0.000001):0.139684,51:0.257123):0.0930628,52:8.181105):4.07219):1.72011):1.43016):0.557769,(((16:0.000001,17:0.000001):0.310001,18:0.369970):0.619775,19:0.697144):2.56647):1.92497):0.631901):0.429551):0.240889,3:1.126594):0.260581):0.30012,((4:0.416395,5:1.237666):0.573089,(6:1.898237,7:1.419828):0.895983):0.637451);
 290: 1 -28100.84918 -26992.81337 (0:0.419485,((1:0.293634,((4:0.435391,5:1.268846):0.647879,(6:1.534638,7:1.422996):1.04087):0.458781):0.0513136,(2:0.275530,((((8:0.000001,9:0.000001):0.498819,10:0.503983):0.763888,11:1.703058):1.3224,((12:0.000002,13:0.000002):1.87358,(((14:7.961951,15:1.026445):0.844762,20:2.515482):0.707713,((((16:0.000001,17:0.000001):0.486354,18:0.261446):0.533098,19:0.708208):1.09786,((((21:1.393447,22:1.745024):2.42278,23:0.669225):3.6315,((((35:4.558584,(44:4.714209,(45:1.388201,46:8.545867):1.31077):1.40329):3.28357,(47:3.475592,48:3.060443):0.463997):1.67181,(((((36:0.396452,38:0.109958):0.266185,37:0.197541):2.27481,39:4.399425):0.639493,((41:0.823441,42:0.066204):0.0417006,43:0.000002):2.03766):1.40924,40:2.737646):1.93824):2.45607,((49:0.000001,50:0.000001):0.103356,(51:0.373975,52:8.081838):0.0278699):2.943):3.42966):0.440307,(((((24:0.201254,25:0.234447):0.61143,26:0.284249):0.123105,27:0.249983):0.49577,(28:2.675525,29:1.551584):0.900772):0.382708,((((30:0.996637,31:0.515780):0.973067,33:0.287301):0.341339,34:0.333133):0.662155,32:2.005065):0.371015):1.54304):0.486505):0.757687):2.02324):0.850546):0.605469):0.392339):0.0855638,3:0.778984);
 291: 1 -26429.96035 -26995.38816 (0:0.441833,(1:0.287555,(2:0.387987,((6:0.972409,7:1.823761):0.370236,((((8:0.000001,9:0.000001):0.438213,10:0.602944):0.0832658,11:2.133053):1.53525,((12:0.000002,13:0.000002):2.14164,(((14:9.999998,20:1.150547):1.4143,((((16:0.000001,17:0.000001):0.263221,18:0.526021):0.824626,19:0.921419):1.228,((((21:1.855666,22:1.439778):2.01028,23:0.727982):4.10056,((((35:3.841259,(44:3.517695,(45:1.461281,46:9.674273):1.6319):2.22458):0.150488,(47:2.830507,48:4.733743):2.03503):3.1567,(((((36:0.261134,37:0.439890):0.0694413,38:0.029492):1.89949,39:3.027330):1.31015,((41:0.776321,42:0.038675):0.0643509,43:0.007356):2.21398):3.72735,40:0.000002):6.08809):1.31183,(((49:0.000001,50:0.000001):0.0630393,52:9.194333):0.280809,51:0.115112):4.06812):2.5444):2.16291e-06,(((((24:0.188406,25:0.150116):0.46342,27:0.578637):2.21242e-06,26:0.175053):0.450723,(28:2.735718,29:1.549366):0.703306):0.431292,((30:1.167122,31:0.516743):0.598367,(32:2.521680,(33:0.429237,34:0.858196):0.402379):0.14724):0.664491):1.14066):1.60536):0.283878):0.681662,15:3.153578):0.637574):0.837226):0.263056):0.260828):0.267725):0.200169,(3:0.965232,(4:0.475377,5:1.192720):0.660281):0.202197);
 292: 5 -27763.33116 -26996.32019 (0:0.572485,(1:0.292618,(((4:0.559663,5:0.884025):0.240176,(6:1.496613,7:1.077696):1.29606):0.390144,((((8:0.000001,9:0.000001):0.549169,10:0.393236):0.634673,11:1.378002):1.43381,((12:0.000001,13:0.000001):1.56344,((((14:6.907240,(20:1.721026,(35:4.359832,(((((((((36:0.256617,37:0.289384):0.172624,38:0.003778):2.08856,39:2.512933):0.707063,40:4.120230):2.12649,41:0.677266):2.48293e-06,(42:0.061945,43:0.081561):0.170174):5.91544,48:1.295888):6.0539,47:0.000003):3.84063,((44:3.520612,45:4.115345):0.773362,46:5.986808):1.629):1.93276):1.72943):0.392949):0.287474,15:1.972275):0.240843,(((21:2.293040,22:1.337097):2.14784,23:0.814268):3.45352,((((((24:0.177234,25:0.124728):0.397656,27:0.316607):2.34766e-06,26:0.183127):0.494724,(28:1.915617,29:1.836531):0.548009):0.378862,((30:0.685194,31:0.550079):0.849595,(32:1.847114,(33:0.625058,34:0.561897):0.225799):0.264426):0.695165):0.557544,(((49:0.000001,50:0.000001):0.0811555,51:0.453075):1.26189,52:6.106600):4.11214):1.34813):1.35322):0.553347,(((16:0.000001,17:0.000001):0.307157,18:0.434293):0.191438,19:0.706264):1.61098):0.995475):1.0734):0.312183):0.184129):0.147902,(2:0.502786,3:0.842082):0.191408);
 293: 1 -26128.0863 -27004.60913 (0:0.577066,(1:0.288962,((2:0.461631,((6:1.501981,7:2.201408):0.275417,((((8:0.000001,9:0.000001):0.78412,10:0.342057):0.687343,11:2.441985):1.039,((12:0.000002,13:0.000002):1.32487,((14:9.999998,15:1.047612):1.55737,(((((16:0.000001,17:0.000001):0.529625,18:0.382047):0.634059,19:0.687168):1.86628,((((21:1.014776,22:1.876069):0.935902,(((((35:5.809685,(44:3.294148,(45:1.328267,46:7.504595):1.35989):2.70783):2.43876,47:2.616689):1.85293,48:2.460085):3.35491,(((((36:0.213080,37:0.417829):0.142731,38:0.048058):2.1558,39:3.316109):0.337985,((41:0.857509,42:0.007139):0.0788625,43:0.057147):2.30855):2.4254,40:1.891428):0.832526):5.20686,(((49:0.000001,50:0.000001):2.64528e-06,52:6.874304):0.352591,51:0.179798):0.525428):6.87395):2.29257,23:1.595891):2.74736,(((((24:0.148677,25:0.160085):0.497655,26:0.283850):0.20009,27:0.271885):0.725777,(28:2.815797,29:1.659236):1.04219):0.659358,((((30:1.069720,31:0.504624):1.01684,33:0.479854):0.195799,34:0.706651):0.294227,32:2.491409):0.614179):1.64448):1.39996):0.53481,20:3.018417):0.579136):0.828959):1.29768):0.0670231):0.340191):0.275805,3:1.093698):0.107479):0.177212,(4:0.537050,5:1.385628):0.852653);
 294: 1 -24665.51736 -26996.3007 (0:0.482673,(1:0.295229,(2:0.324691,(((4:0.716192,5:1.434299):0.454303,(6:1.441333,7:1.490077):0.99759):0.22176,((((8:0.000001,9:0.000001):0.487295,10:0.638948):0.312754,11:2.187340):1.66929,((12:0.000002,13:0.000002):2.04042,((((14:9.999998,15:0.805546):1.05707,(((35:7.666446,(44:3.922401,(45:2.157201,46:6.686127):0.105488):5.85639):3.26826,47:0.945766):0.913439,((((((36:0.387596,37:0.375159):0.0338228,38:0.096921):2.23487,(41:0.691068,(42:0.066818,43:0.058227):0.243437):2.7162):0.177723,39:2.314914):1.5583,(40:1.284834,((49:0.000001,50:0.000001):0.0125462,(51:0.030529,52:7.882449):0.376865):7.3089):1.81335):2.16348,48:5.102482):0.915432):3.42284):0.0371072,20:2.703593):0.465947,(((((16:0.000001,17:0.000001):0.359377,18:0.270097):0.703943,19:0.626579):1.06735,((((24:0.118339,25:0.112597):0.593193,26:0.210503):0.126619,27:0.294046):0.410598,((28:2.565957,29:1.071616):1.0839,(((30:1.452815,31:0.549108):0.376304,(33:0.540739,34:0.502311):0.516284):0.463058,32:1.471466):0.834583):0.182665):1.96622):0.869946,((21:0.609213,22:2.876608):3.749,23:1.298218):2.84287):0.85897):0.5881):0.583823):0.366999):0.0841053):0.210759):0.19854,3:1.120143);
 295: 2 -27933.48205 -26992.16134 (0:0.606418,((1:0.314115,((4:0.698399,5:1.343858):0.373554,(6:2.012951,7:1.439609):0.763271):0.650984):0.0615262,(2:0.470542,((((8:0.000001,9:0.000001):0.395787,10:0.561960):0.85013,11:2.475166):1.76984,((12:0.000002,13:0.000002):2.20292,(((((14:4.487817,20:1.478485):0.571528,(15:2.747646,(35:5.237248,((44:4.084387,(45:1.086864,46:9.999998):1.18088):2.08702,(47:2.291842,48:6.225602):2.29035):0.225472):2.19102):0.352318):0.311411,((((((36:0.313665,37:0.362503):0.158461,38:0.044753):2.41854,39:4.245952):0.478309,((41:0.713882,42:0.051435):0.0707622,43:0.000002):3.33286):2.78007,40:0.236255):4.23555,(((49:0.000001,50:0.000001):0.191606,52:6.872443):0.180166,51:0.032502):3.99335):3.99285):0.314604,(((21:1.102783,22:1.614489):1.79988,23:1.369518):3.98469,((((((24:0.089760,25:0.224944):0.655727,26:0.184046):0.138058,27:0.177895):0.610804,29:1.728910):0.333376,28:2.367771):0.527031,(((30:0.711056,31:0.400892):0.540524,32:2.059354):0.380166,(33:0.519277,34:0.558680):0.346992):0.576289):2.48644):0.311826):0.228721,(((16:0.000001,17:0.000001):0.280845,18:0.371665):0.836208,19:0.511458):1.66074):1.35383):1.47912):0.409883):0.35939):0.101872,3:0.971882);
 296: 2 -27136.55287 -27012.85753 (0:0.466397,(1:0.201291,((4:0.639337,5:1.045290):0.725709,((6:1.609069,7:1.503608):0.265784,((((8:0.000001,9:0.000001):0.794753,10:0.341855):0.565022,11:1.689434):1.39536,((12:0.000001,13:0.000001):1.07144,(((((((((14:5.737991,52:5.293288):2.10112,(45:0.478867,46:9.999999):1.54427):0.754995,44:6.536433):1.73145,35:5.574720):0.574999,((((((36:0.321763,38:0.097746):0.24492,37:0.166387):2.51338,39:2.501968):0.722519,(41:0.565513,(42:0.050543,43:0.042051):0.132528):1.49061):2.8538,40:2.496667):2.83421,((47:4.206504,48:2.317759):4.52777,((49:0.000001,50:0.000001):0.0518763,51:0.422347):3.41751):2.21665):1.59179):1.69441,((21:1.343865,22:1.981908):1.76314,23:1.062674):3.44567):0.212349,((((16:0.000001,17:0.000001):0.466027,18:0.230229):0.564219,19:0.667192):1.13792,((((((24:0.126159,25:0.160666):0.414414,26:0.216276):0.137611,27:0.399626):0.41466,29:1.819105):0.159818,28:2.282604):0.300406,((((30:0.735653,31:0.524231):0.400458,32:1.837239):0.470335,33:0.322599):0.287175,34:0.384581):0.965263):1.22293):0.223029):0.467393,20:2.708002):0.925708,15:1.727404):1.45823):0.919704):0.563742):0.396902):0.324066):0.141181,(2:0.469826,3:1.085040):0.27923);
 297: 7 -27424.81491 -26994.72621 (0:0.570266,(1:0.386930,(((4:0.765015,5:1.192121):0.401122,(6:1.367737,7:1.521002):1.04383):0.475894,((((8:0.000001,9:0.000001):0.789145,10:0.469650):0.35757,11:2.448059):1.14985,((12:0.000001,13:0.000001):1.83821,(((((((14:8.934295,23:0.513091):1.79284,(21:1.590083,22:2.476972):0.924895):4.85521,(((((24:0.078076,25:0.147037):0.497617,26:0.193700):0.0548172,27:0.556546):0.670798,(28:3.270021,29:1.421658):0.880428):0.464561,(((30:0.917713,31:0.470707):0.788827,(33:0.472270,34:0.906644):0.42593):0.44344,32:2.723224):0.541508):2.51801):0.105302,((((35:3.783019,((44:4.024378,46:7.876596):1.03705,45:1.870213):2.4989):1.02592,(47:3.368599,48:3.442971):3.77548):3.58662,(((((36:0.265703,38:0.063433):0.0932251,37:0.247845):1.9507,39:2.413608):1.07859,(41:0.654011,(42:0.074613,43:0.093950):0.420623):2.05097):2.45425,40:0.886258):3.62323):1.2801,(((49:0.000001,50:0.000001):0.168119,52:9.447292):0.0151235,51:0.243555):4.03359):2.9077):0.520497,(((16:0.000001,17:0.000001):0.451054,18:0.350636):0.517808,19:0.615282):0.954721):0.254051,20:2.815385):1.0534,15:2.936485):0.38944):1.2452):0.728387):0.113702):0.0865755,(2:0.627351,3:1.274281):0.204773);
 298: 1 -25353.4789 -26995.87245 (0:0.410737,(1:0.310553,((2:0.379695,((((8:0.000002,9:0.000002):0.508464,10:0.484037):0.502369,11:2.317323):1.55873,((12:0.000002,13:0.000002):1.59602,(((14:8.629037,20:1.383294):0.901236,((((16:0.000001,17:0.000001):0.434792,18:0.275377):0.681985,19:0.560156):2.29894,(((21:1.551534,22:2.274586):2.40944,23:0.609033):3.17049,(((((24:0.163587,25:0.146444):0.414865,(26:0.269676,27:0.385139):0.150473):0.330259,(28:2.619692,29:1.961667):0.613341):0.678706,(((30:0.937346,31:0.618450):0.429037,(33:0.302958,34:1.065214):0.869096):0.466116,32:1.971678):1.09516):1.16001,(((35:4.790252,((44:5.395181,46:7.630728):1.32024,45:2.662155):2.25678):1.22331,(47:3.337109,48:2.803898):2.68162):2.17014,((((((36:0.291794,37:0.323009):0.154636,38:0.000003):2.14504,39:2.498103):0.971558,(41:0.613320,(42:0.056656,43:0.055354):0.327773):2.39755):2.35493,40:0.705294):3.59545,(((49:0.000001,50:0.000001):0.000890298,51:0.414659):0.256895,52:8.900454):4.72717):2.58061):1.32895):0.226931):1.29793):0.208296):1.08732,15:2.951289):1.15908):1.37794):0.17543):0.140916,3:0.684112):0.2881):0.17994,((4:0.461975,5:1.288122):0.287619,(6:1.316685,7:1.558210):0.726693):0.43405);
 299: 2 -27508.12613 -26996.0531 (0:0.616014,(1:0.287267,((4:0.529976,5:1.289394):1.02186,(6:1.695094,7:1.393213):0.830718):0.558365):0.0889661,(2:0.536611,(3:0.781052,((((8:0.000001,9:0.000001):0.737622,10:0.535050):1.2503,11:1.155605):1.01523,((12:0.000002,13:0.000002):0.728729,((14:9.568107,15:0.692187):0.218471,(((((16:0.000001,17:0.000001):0.302536,18:0.341209):0.587292,19:0.447901):1.75165,((20:0.023071,(35:5.533222,(44:3.910233,(45:1.187907,46:7.465301):1.10135):1.31156):4.32106):2.36887,(((((((24:0.061333,25:0.104522):0.516897,26:0.216322):0.202941,27:0.272986):0.273209,29:2.175505):0.287822,28:3.043822):0.518311,((((30:0.919484,31:0.642664):0.967913,33:0.366819):0.241113,34:0.357804):0.362415,32:2.219466):0.110762):1.38571,(((((((36:0.310131,38:0.077744):0.0373138,37:0.359152):1.80307,39:2.588261):0.664959,((41:0.728359,42:0.031603):0.0543811,43:0.010075):2.51502):2.43444,40:0.579064):3.19951,(47:3.936299,48:2.198909):2.79339):1.64367,((49:0.000001,50:0.000001):2.86856e-06,(51:0.376106,52:7.464882):0.0795221):3.79816):2.28791):0.696355):0.927592):0.930067,((21:1.554338,22:1.821178):2.16498,23:0.388955):3.65172):0.185613):2.36939):0.578863):0.713741):0.406319):0.264957);
 300: 1 -25747.00889 -27004.84461 (0:0.309418,((1:0.426089,((4:0.468320,5:1.495242):0.545151,((6:1.375528,7:1.361469):0.397375,((((8:0.000001,9:0.000001):0.720887,10:0.503741):0.232271,11:1.733077):1.13594,((12:0.000001,13:0.000001):1.35299,(((14:8.824232,35:5.759174):1.7602,15:2.480253):1.38846,(((((((16:0.000001,17:0.000001):0.831779,18:0.174767):0.386458,19:0.973186):2.27185,((21:3.089387,22:1.289248):1.84864,23:1.516908):3.8747):0.547436,((((((((36:0.293470,38:0.094986):0.130548,37:0.284355):2.21828,39:3.110983):0.84834,(41:0.579805,(42:0.074318,43:0.037996):0.228876):2.2078):2.29667,40:1.451056):2.43934,(47:3.612339,48:2.127407):3.89069):1.26486,(((49:0.000001,50:0.000001):0.296446,52:9.135728):0.026043,51:0.112242):3.41983):1.44627,(44:3.502724,(45:1.298835,46:9.999998):2.4101):4.03159):1.26495):0.0748387,((((24:0.058687,25:0.126999):0.638021,(26:0.223280,27:0.581965):0.0312791):0.168334,(28:2.365486,29:1.013669):1.04581):1.11115,((30:0.860715,31:0.781648):0.617216,(32:2.280249,(33:0.879593,34:0.478101):0.629397):0.18766):0.178348):2.7369):0.70964,20:1.407928):1.16456):1.54699):1.16445):0.421386):0.686659):0.407364):0.146396,2:0.660240):0.188623,3:1.257231);
 301: 1 -25276.25209 -26996.76693 (0:0.483114,(1:0.269133,((4:0.475177,5:1.583483):0.663445,(6:1.942383,7:1.071360):0.960599):0.528645):0.191233,((2:0.000002,((((8:0.000001,9:0.000001):0.678123,10:0.656456):0.834494,11:1.277680):0.833719,((12:0.000002,13:0.000002):1.40372,(((14:7.312996,15:0.653585):1.3598,(20:1.386309,((35:6.938913,((((((((36:0.352523,37:0.406907):0.123872,38:0.000002):1.96547,39:2.750530):0.978141,40:3.967596):2.15019,43:0.000002):0.017048,(41:1.001303,42:0.074096):0.0412972):8.90938,48:1.743617):2.63844,47:3.072136):3.20674):0.939205,(44:2.945685,(45:1.166368,46:9.847031):2.5045):1.14695):2.52842):1.84655):1.24649,((((16:0.000001,17:0.000001):0.320886,18:0.374120):0.240318,19:0.758120):1.16227,(((21:2.221112,22:1.185241):1.0765,23:0.861132):3.10564,(((((24:0.113704,25:0.167800):0.561163,(26:0.242172,(28:2.963847,29:2.093048):0.56686):0.0765044):0.207469,27:0.344928):0.403552,(((30:1.092711,31:0.406383):0.778907,(33:0.541772,34:0.513734):0.51439):0.555934,32:1.983602):0.608627):1.38774,(((49:0.000001,50:0.000001):2.53486e-06,51:0.466990):1.00232,52:7.648877):4.84579):0.98941):0.85749):0.139889):2.0502):1.063):1.18936):0.669471,3:1.030248):0.111142);
 302: 2 -26831.61938 -27002.49332 (0:0.343025,(1:0.152675,(((4:0.629067,5:1.145946):0.938733,(6:2.226677,7:1.468565):0.734548):0.00617823,(((((8:0.000001,9:0.000001):0.498781,10:0.689220):0.896625,11:2.215795):1.30312,(12:0.000001,13:0.000001):1.61159):0.6192,(((((14:6.003116,((35:4.761544,(((((36:0.370971,37:0.369601):0.0292816,38:0.086373):1.48031,(39:2.753498,(41:0.604280,(42:0.041139,43:0.052853):0.332851):3.30818):0.217868):2.44361,40:0.883180):2.15354,((47:3.393749,48:4.394956):2.44555,((49:0.000001,50:0.000001):0.255277,(51:0.012033,52:8.529976):0.0379723):4.45416):1.43603):3.55436):1.10778,(44:4.428834,(45:0.606029,46:9.755406):1.41443):2.74213):0.140624):2.02982,(20:1.605203,((21:1.407621,22:1.865260):2.00652,23:0.633171):3.95706):0.287206):0.402364,(((16:0.000001,17:0.000001):0.723955,18:0.297174):0.800737,19:0.802550):1.68014):0.0371428,((((((24:0.121341,25:0.073760):0.528406,26:0.241051):0.22157,27:0.211956):0.139984,(28:2.327247,29:1.886209):0.736824):1.44877,32:1.861502):0.657266,(((30:0.959564,31:0.334301):1.39696,33:0.377909):0.13713,34:0.589066):2.13797e-06):2.32757):0.682216,15:1.721193):1.64889):0.519868):0.340716):0.252175,(2:0.729418,3:0.675029):0.218843);
 303: 1 -27896.59041 -26995.79262 (0:0.518138,(1:0.413977,((4:0.518174,5:1.065924):0.460822,(6:1.310552,7:1.801264):0.760104):0.202649):0.0646672,(2:0.507916,(3:0.403246,((((8:0.000001,9:0.000001):0.668985,10:0.310468):0.633297,11:1.660712):1.12899,((12:0.000002,13:0.000002):1.36136,((14:9.465130,15:1.520615):0.88904,(((((16:0.000001,17:0.000001):0.433827,18:0.199640):0.597826,19:0.504456):1.81293,((((21:1.733246,22:1.467058):1.99612,23:1.272646):2.53915,((35:4.957385,((44:4.350563,(45:0.909396,46:9.999998):1.20434):0.639393,(47:3.935772,48:4.403721):2.83068):0.782544):2.0196,((((((36:0.340861,37:0.316749):0.126032,38:0.011032):1.98638,39:2.929153):1.18833,((41:0.754410,42:0.024599):0.0881897,43:0.000002):2.33735):2.61072,40:1.129455):2.54201,(((49:0.000001,50:0.000001):0.193759,51:0.181729):0.921757,52:5.707235):4.52818):1.2424):4.39011):0.775738,((((((24:0.122134,25:0.156720):0.502253,26:0.131987):0.036064,27:0.435264):0.25061,29:2.498375):0.333552,28:2.452715):0.804042,((((30:0.587484,31:0.502700):0.817402,32:1.968866):0.470437,33:0.326648):0.25172,34:0.370917):0.331366):1.62047):0.727767):2.25125e-06,20:2.807932):0.93936):0.513109):1.09504):0.578233):0.42629):0.108407);
 304: 1 -27981.51965 -26994.31027 (0:0.505718,((1:0.134207,((4:0.566514,5:1.056979):0.900024,(6:2.135075,7:1.030780):0.593357):0.485133):0.193206,(2:0.597986,(((((8:0.000001,9:0.000001):0.236922,10:0.530885):0.924763,11:1.459998):0.693467,(12:0.000002,13:0.000002):2.01636):0.841621,((((14:5.527233,((35:4.457360,(47:3.039533,48:3.100540):2.62424):2.71406e-06,(44:5.175742,(45:0.655149,46:8.710394):0.186644):1.84428):2.26501):0.29847,15:1.975125):1.05791,(((((16:0.000001,17:0.000001):0.414967,18:0.137097):0.319042,19:0.718809):1.09729,(((((24:0.141677,25:0.139093):0.573503,26:0.127508):0.100271,27:0.427421):0.679505,(28:2.720121,29:1.274890):0.998811):0.4407,(((30:0.679060,31:0.607797):0.711435,32:1.908698):0.183751,(33:0.508988,34:0.639162):0.0740323):0.441154):1.81149):1.43003,(((21:1.112442,22:1.969165):0.645495,23:2.204369):3.83502,((((((36:0.287532,37:0.371613):0.0603435,38:0.086788):1.76509,((41:0.732975,42:0.021136):0.076831,43:0.001440):3.17795):0.701353,40:2.538270):0.656615,39:2.276459):2.68108,((49:0.000001,50:0.000001):0.231437,(51:0.042730,52:6.770976):0.132074):3.78468):0.887532):1.7066):0.426218):0.544907,20:0.920822):2.32234):0.372852):0.140616):0.103991,3:0.978578);
 305: 3 -27035.71628 -27002.81624 (0:0.715834,(1:0.356073,((4:0.872986,5:1.182412):0.702409,7:2.140340):0.51347):0.252939,((2:0.646134,(6:2.003897,((((8:0.000001,9:0.000001):0.352947,10:0.572242):0.89785,11:1.636557):0.310828,((12:0.000002,13:0.000002):1.20322,(((14:8.261634,15:1.668158):1.30215,20:2.077126):0.359657,((((16:0.000001,17:0.000001):0.282351,18:0.599465):0.39045,19:0.935910):1.06866,(((21:1.258242,22:1.685678):0.956478,23:2.675614):5.59335,(((((((24:0.152721,25:0.104507):0.504925,26:0.266970):0.0825239,27:0.267669):0.400224,(28:2.794470,29:1.339025):0.881637):0.495117,((30:1.011157,31:0.298742):1.15848,(33:0.296269,34:0.680580):0.261089):0.532038):0.256099,32:2.743015):2.38207,((((35:5.221128,(44:7.020757,(45:3.735865,46:8.028705):0.699586):1.69315):2.32732,(47:3.081143,48:3.723094):3.2906):1.99563,(((((36:0.289942,37:0.365460):0.136647,38:0.001192):1.33521,39:3.517750):0.717005,((41:0.863368,42:0.060875):0.0463685,43:0.000002):2.96799):2.67537,40:0.779263):3.9768):3.40181,((49:0.000001,50:0.000002):0.204608,(51:0.229212,52:7.528256):0.0111207):4.6268):2.85108):0.388647):0.986794):1.92771):1.47961):1.15852):0.839007):0.0953041):0.41953,3:1.252210):0.105857);
 306: 5 -27331.59597 -26991.6492 (0:0.352890,((1:0.290726,(((4:0.415288,5:1.370766):0.507922,(6:1.356747,7:1.746400):0.503381):0.466837,((((8:0.000001,9:0.000001):0.669972,10:0.510121):0.878096,11:1.219049):0.946484,((12:0.000001,13:0.000001):0.894141,((14:9.999999,15:0.689243):0.954185,(((((16:0.000001,17:0.000001):0.590744,18:0.166997):0.815367,19:0.594728):2.51944,(((21:2.207091,22:1.545222):1.95003,23:1.042993):3.60635,((((((24:0.076768,25:0.109738):0.626802,26:0.160152):0.162193,27:0.419719):0.76982,(28:3.093234,29:1.472833):0.416099):0.52491,(((30:1.816648,31:0.589903):0.312682,32:1.862187):0.423388,(33:0.771882,34:0.654696):0.283278):0.224976):1.73526,((((35:3.912189,((44:3.898613,45:1.158210):0.620904,46:6.485667):2.17903):2.98485,(47:4.350889,48:3.482136):2.17538):3.66474,(((((36:0.313599,37:0.377849):0.114568,38:0.018564):1.71762,39:3.271880):0.926355,((41:0.865401,42:0.051799):0.0704137,43:0.004127):2.60149):1.90674,40:1.903923):2.81375):1.88084,(((49:0.000001,50:0.000001):0.228126,51:0.156100):0.552109,52:9.074960):2.60607):3.14311):0.0664815):0.732972):0.54895,20:1.551832):1.17529):1.45379):1.47232):1.18738):0.116142):0.102502,2:0.460152):0.182241,3:1.408230);
 307: 4 -26088.08838 -26992.72217 (0:0.555734,(1:0.353366,((2:0.416167,((4:1.038211,5:0.946268):0.567882,(6:1.192037,7:1.882003):0.509947):0.291552):0.0914996,((((8:0.000002,9:0.000002):0.737968,10:0.383332):0.951707,11:2.214773):0.888088,((12:0.000002,13:0.000002):0.857749,(((14:9.571506,20:1.275990):0.833042,((((16:0.000001,17:0.000001):0.527907,18:0.241706):0.272158,19:0.714442):1.33789,((((21:0.843712,22:2.586701):3.0686,23:1.338925):2.99957,((((24:0.089465,25:0.098162):0.684979,26:0.186636):0.190106,27:0.349331):0.704522,((28:3.398123,29:1.247365):0.404529,((30:1.187449,31:0.353499):0.833862,(32:2.457297,(33:0.585201,34:0.381217):0.483283):0.271697):0.662943):0.169017):0.679068):0.460631,((((35:4.686779,(44:4.683957,(45:1.437061,46:8.320519):1.91839):2.54434):1.38947,(47:2.483565,48:4.461215):2.62155):4.02419,(((((36:0.323010,37:0.301749):0.0635134,38:0.060407):2.08499,39:2.957509):0.907716,(41:0.522088,(42:0.049227,43:0.048671):0.411423):2.23393):2.60914,40:1.082551):1.80031):2.65758,(((49:0.000001,50:0.000001):0.240407,51:0.180016):0.983981,52:8.279556):4.28233):4.89603):1.5062):0.390012):0.592449,15:2.105652):0.680403):1.52676):0.399486):0.318443):0.160644,3:1.125795);
 308: 1 -27254.33203 -26995.78694 (0:0.452069,(1:0.202431,((4:0.650006,5:1.640415):0.981346,((6:1.303582,7:1.992440):2.2029e-06,(((((8:0.000001,9:0.000001):0.619742,10:0.393739):0.805242,11:1.629049):0.691384,(12:0.000001,13:0.000001):2.20372):0.313195,(((14:5.062331,(35:5.424970,((((((((36:0.298515,37:0.390733):0.153077,38:0.000003):1.61827,39:2.730331):1.23041,40:2.319504):1.57788,(41:0.466323,(42:0.065773,43:0.053369):0.294404):0.906679):4.61723,48:3.773733):1.83492,47:4.157209):3.13237,(44:5.104574,(45:0.059476,46:9.863481):1.02488):2.37381):0.512123):1.4179):2.7559,15:1.122635):2.33061,(((((16:0.000001,17:0.000001):0.641956,18:0.144025):1.15823,19:0.146602):1.83477,(((21:1.627194,22:1.752349):1.00524,23:1.967593):2.70847,(((((((24:0.137566,25:0.166948):0.492539,26:0.272403):0.173101,27:0.425999):0.687541,29:1.746330):0.251254,28:2.781304):0.771682,(((30:0.958515,31:0.391857):0.507876,32:2.126798):0.265951,(33:0.528281,34:0.685185):0.258818):0.524744):0.928797,(((49:0.000001,50:0.000001):0.0556056,51:0.341813):0.541335,52:8.506297):5.36593):0.923462):0.719086):1.51401,20:1.298869):1.19716):2.52706):0.244017):0.773745):0.221022):0.16143,(2:0.854240,3:1.069905):0.239007);
 309: 1 -27612.23203 -26994.00672 (0:0.507091,(1:0.538778,(4:0.552171,5:1.888307):0.679516):0.0843458,((2:0.283914,(((6:1.643190,7:1.875206):0.518059,(((8:0.000001,9:0.000001):0.510973,10:0.409597):0.589179,11:2.217662):1.34176):0.457023,((12:0.000002,13:0.000002):1.80676,(((14:7.452516,15:1.157883):1.41431,(((16:0.000001,17:0.000001):0.414321,18:0.212658):0.697504,19:0.339151):1.89965):0.391041,(20:1.797451,((((21:2.385606,22:1.518741):0.905509,23:2.021507):4.95666,(((((((24:0.098300,25:0.208849):0.588879,26:0.211944):0.143187,27:0.517052):0.490884,(28:3.354373,29:1.432934):0.667847):1.4846,(32:3.309653,(33:0.463320,34:0.619935):0.211646):0.365826):0.250123,(30:0.607139,31:0.716128):0.623201):1.67376,(((49:0.000001,50:0.000001):0.216355,51:0.216301):0.0532159,52:9.136557):6.75168):0.806604):0.908501,((35:5.422219,(44:5.819710,(45:0.761608,46:9.418990):0.591966):2.61752):0.342891,((((((36:0.301696,37:0.337647):0.124337,38:0.030737):2.56362,39:2.394652):1.02054,((41:0.948281,42:0.054975):0.0722096,43:0.000002):2.69772):2.77278,40:0.478176):3.46409,(47:3.050044,48:3.654371):3.25128):3.62643):2.16948):0.254188):1.23685):1.62677):2.09498):0.194778):0.403085,3:0.988250):0.104338);
 310: 1 -27719.42622 -27001.39907 (0:0.687966,(1:0.173106,((4:0.821295,5:1.797679):0.812733,((6:1.638054,7:1.562765):0.34757,((((8:0.000001,9:0.000001):0.67534,10:0.386617):1.09109,11:1.638617):1.38083,((12:0.000001,13:0.000001):0.797039,(((14:4.472375,((21:1.976543,22:1.962591):0.656732,23:3.344767):0.759646):4.14747,15:1.188777):0.447809,((((16:0.000001,17:0.000001):0.43247,18:0.134641):0.552605,19:0.618926):1.49105,((20:1.383744,((35:7.073901,(44:5.762800,(45:0.000003,46:7.646713):3.19395):1.49586):1.13814,((((((36:0.265877,38:0.109832):0.140199,37:0.263874):1.5697,39:2.998278):1.13732,(41:0.670919,(42:0.028004,43:0.070680):0.0223865):1.81783):2.72446,40:0.306130):4.12224,(47:5.604588,48:2.554823):2.13428):4.8101):2.69159):0.65049,((((((((24:0.109261,25:0.091114):0.418338,26:0.186514):0.0973133,27:0.296119):0.506703,(28:2.742631,29:1.182565):0.795013):0.60134,32:1.719643):0.996566,(33:0.479867,34:0.681002):2.66136e-06):0.310168,(30:0.469639,31:0.747321):0.73964):1.06435,(((49:0.000001,50:0.000001):0.221549,52:7.116167):0.105882,51:0.081208):4.6245):1.86462):0.683313):1.04665):1.58259):1.2306):0.459866):0.36174):0.409421):0.0824517,(2:0.747940,3:1.061765):0.127248);
 311: 1 -25977.78455 -26995.17912 (0:0.534244,(1:0.318834,3:1.071322):0.120984,(2:0.645923,(((4:0.890189,5:1.399374):0.563284,(6:1.367461,7:1.471603):0.400525):0.190524,((((8:0.000001,9:0.000001):0.533335,10:0.707994):0.491502,11:2.748851):1.10212,((12:0.000002,13:0.000002):1.75493,(((14:5.817036,15:1.722374):1.52648,20:3.250062):0.313815,((((16:0.000001,17:0.000001):0.554144,18:0.161081):0.516689,((((21:1.170272,22:3.245257):1.66583,23:1.317036):2.63592,(((((35:5.898746,(44:5.368157,(45:0.240791,46:8.126236):2.02566):2.38915):1.01198,47:3.008781):1.15356,48:2.938323):0.821927,(((((36:0.220826,37:0.369062):0.204754,38:0.010671):2.85175,39:3.376473):0.842561,(41:0.510765,(42:0.060331,43:0.092526):0.372475):2.90957):2.44317,40:0.188038):3.82627):5.44478,(((49:0.000001,50:0.000001):0.0291158,51:0.426123):1.12065,52:7.262180):1.09665):3.73253):2.27368e-06,((((24:0.084735,25:0.220556):0.675949,26:0.218415):0.0798656,27:0.408924):0.217895,((28:2.208725,29:1.319443):0.49066,((((30:0.749350,31:0.558611):1.10745,33:0.327629):0.301004,34:0.591410):0.451838,32:2.353747):1.14411):0.441332):0.957352):2.46333):0.499579,19:0.437843):0.72937):1.99003):1.18845):0.532298):0.132612):0.163198);
 312: 3 -25136.16534 -27001.59777 (0:0.616835,(1:0.245367,(((4:0.691133,5:1.205472):0.294752,(6:1.415796,7:1.342557):0.829432):0.27902,((((8:0.000002,9:0.000002):0.946795,10:0.309465):0.676087,11:1.774142):1.23126,((12:0.000002,13:0.000002):1.66241,(((14:8.200609,15:1.557638):0.272884,20:4.115794):0.362037,((((16:0.000001,17:0.000001):0.35844,18:0.295614):0.54318,19:0.724820):1.81415,(((21:1.361238,22:2.168385):1.71066,23:2.357179):3.75272,(((((24:0.021509,25:0.243245):0.369359,26:0.298536):0.12557,27:0.424400):0.589832,((28:2.414535,29:1.853503):0.967154,(((((35:6.679334,(44:4.161579,(45:0.084922,46:9.999999):1.06563):2.98032):1.15952,47:3.465547):0.64358,48:2.859518):3.78352,(((((36:0.282587,37:0.369728):0.0529758,38:0.058101):3.51841,39:2.393693):1.15705,(41:0.556597,(42:0.054678,43:0.058773):0.227964):1.58103):2.83789,40:2.346128):2.64906):3.72463,(((49:0.000001,50:0.000001):0.225341,51:0.302561):1.86951,52:7.481611):3.84394):2.60221):0.146779):0.761629,((((30:0.758586,31:0.738192):1.01783,33:0.367602):0.286945,34:0.520307):0.288248,32:2.976254):0.588922):0.896637):1.3904):0.0923342):0.934597):0.6799):0.521456):0.112862):0.0841649,(2:0.285029,3:1.041442):0.120786);
 313: 1 -28251.16552 -26998.43732 (0:0.550166,(1:0.210480,(((4:0.691180,5:0.994669):0.638903,(6:2.099097,7:1.697206):0.194952):0.250448,(((8:0.000001,9:0.000001):0.626828,10:0.286960):1.39471,(11:2.239488,((12:0.000001,13:0.000001):0.988604,((((14:5.863002,(35:7.340923,((((((((36:0.218927,37:0.425295):0.0780065,38:0.046288):1.82285,39:2.026666):0.64424,40:2.800230):1.71371,(41:0.532657,(42:0.066198,43:0.065935):0.240388):0.529809):4.68513,48:2.408625):1.53811,47:2.399959):1.67533,(44:4.491214,(45:0.351567,46:9.999999):1.63214):2.63439):2.14681e-06):1.77074):1.85536,15:0.914328):0.673222,20:3.488944):0.435504,(((((16:0.000001,17:0.000001):0.498271,18:0.151162):0.533861,19:0.673017):0.985474,((21:2.084346,22:1.241441):1.73571,23:0.997136):4.21063):0.28523,((((((24:0.132798,25:0.174451):0.526109,26:0.283066):0.118439,27:0.392176):0.858184,((((30:0.547053,31:0.778721):0.959938,33:0.557999):0.181196,34:0.461484):0.493471,32:1.972614):0.487202):0.0447341,(28:2.399812,29:1.004487):0.499502):1.44873,((49:0.000001,50:0.000001):0.0892366,(51:0.342414,52:8.341562):0.055826):7.51679):0.737438):1.28052):1.59021):0.612093):0.446963):1.03288):0.323846):0.129215,(2:0.408050,3:0.923448):0.266162);
 314: 1 -25363.92659 -26998.97851 (0:0.556960,(1:0.384701,((((4:0.609801,5:1.031161):0.557804,6:1.296196):0.209868,7:1.343415):0.319625,((((8:0.000001,9:0.000001):0.736723,10:0.331231):0.797754,(11:1.328590,(12:0.000001,13:0.000002):1.83088):0.947323):1.00667,(((14:9.199349,15:1.459128):0.828601,(((16:0.000001,17:0.000001):0.323165,18:0.357908):1.10382,19:0.168496):1.95437):0.881127,(20:2.111374,((((21:2.995057,22:1.834418):1.73784,23:0.672347):4.05896,((((24:0.126144,25:0.161648):0.622491,(26:0.266461,27:0.640163):2.16719e-06):0.630326,(28:3.931299,29:1.726824):0.848549):0.469778,(((30:1.083705,31:0.848108):0.41532,32:2.068130):0.343474,(33:0.815440,34:0.444001):0.669086):1.00205):2.06343):0.746256,(((((35:7.523312,(44:3.329244,(45:2.669321,46:8.307692):0.915644):0.869001):1.35575,47:2.584412):0.746433,48:3.008800):3.00961,(((((36:0.288676,37:0.453258):0.184455,38:0.000002):2.4382,39:2.293718):0.842126,(41:0.527933,(42:0.039651,43:0.084097):0.219751):1.80149):2.92163,40:0.163730):3.4033):1.70846,(((49:0.000001,50:0.000001):2.16414e-06,52:8.839445):0.114686,51:0.313740):4.40104):2.14197):0.953539):2.6451e-06):2.27353):0.215095):0.258534):0.0767916,(2:0.481382,3:1.443742):0.224698);
 315: 2 -26458.28698 -26992.55065 (0:0.311587,((1:0.458966,(2:0.371511,((((8:0.000001,9:0.000001):0.7003,10:0.429938):0.63856,11:2.856897):1.10545,((12:0.000002,13:0.000002):2.38531,((((14:4.805478,15:2.407984):0.698867,(20:1.743139,((35:6.704256,(44:4.818360,(45:0.755780,46:9.016648):1.41536):1.46604):0.510858,(47:1.066323,48:5.372521):2.13295):2.4661):0.831796):0.0879245,((((21:1.236766,22:2.315015):2.93473,23:0.983905):2.81035,((((((36:0.264836,37:0.363309):0.0477014,38:0.100574):1.80334,((41:0.754450,42:0.046027):0.0651313,43:0.000002):2.91429):0.584787,39:2.910735):3.60738,40:0.000002):3.04524,(((49:0.000001,50:0.000001):0.190214,52:5.559980):0.21062,51:0.060017):3.95175):3.26245):1.95283,(((((24:0.134391,25:0.215536):0.60023,26:0.236812):0.142211,27:0.364964):0.44333,(28:3.463471,29:1.751599):0.66168):0.874155,((((30:0.702164,31:0.699491):0.684446,32:2.300836):0.604333,33:0.475213):0.334121,34:0.407633):0.380705):1.49636):1.2494):0.453638,(((16:0.000001,17:0.000001):0.413589,18:0.325225):0.991143,19:0.174264):0.912968):2.73825):1.08978):0.783438):0.350711):0.0765,3:1.039610):0.182431,((4:0.663799,5:1.276202):0.46377,(6:1.745639,7:1.642161):0.293669):0.455881);
 316: 2 -27049.6843 -26997.76051 (0:0.384074,(1:0.273039,(((4:0.449976,5:1.292053):0.829163,(6:1.792375,7:1.506330):0.402358):0.303292,(((((8:0.000001,9:0.000001):0.763946,10:0.365612):0.950724,11:1.325896):0.756027,(12:0.000001,13:0.000002):2.02946):0.954542,((((14:6.964337,((35:5.649958,((44:7.745379,(45:0.979723,46:7.382134):1.13891):2.83446,(47:2.650258,48:2.752388):2.07395):2.86969e-06):2.40627,((((((36:0.343313,37:0.442099):0.135409,38:0.000002):1.33541,39:2.389040):0.926382,(41:0.424913,(42:0.065206,43:0.076889):0.334582):1.95775):3.05477,40:1.067339):2.55769,(((49:0.000001,50:0.000001):0.115065,51:0.348932):2.32618,52:7.735257):3.71991):1.68931):1.47401):0.0471,15:3.410724):0.690667,20:1.617211):0.655802,(((((16:0.000001,17:0.000001):0.711497,18:0.180992):0.766939,19:0.610881):1.68495,(((((24:0.208098,25:0.099443):0.50102,26:0.313646):0.0336903,27:0.496049):0.636569,(28:2.507785,29:2.521418):0.827992):0.419296,(((30:1.017482,31:0.506843):0.318793,32:2.028898):0.587065,(33:0.638934,34:0.844916):0.238026):0.658361):2.69016):0.273097,((21:1.430653,22:2.689147):1.38274,23:2.074699):3.87445):0.201063):3.02162):0.520663):0.156531):0.135404,(2:0.453006,3:1.627470):0.37967);
 317: 6 -25883.26725 -26998.70402 (0:0.404844,(1:0.235356,(((4:0.704359,5:1.137701):0.0254509,((((8:0.000001,9:0.000001):0.85468,10:0.276675):1.34355,11:2.735956):0.526182,((12:0.000001,13:0.000001):1.16228,(((((((14:8.199626,((35:3.563775,(45:0.475807,46:9.492865):1.48596):0.415967,44:5.115634):0.380516):2.58421e-06,(((((((36:0.407081,38:0.133983):0.431135,37:0.016812):2.87669,39:3.266340):0.529296,(41:0.612038,(42:0.095070,43:0.045118):0.266626):1.76944):1.11047,40:3.002266):1.8689,((49:0.000001,50:0.000001):0.168954,(51:0.205232,52:9.368110):0.086571):4.57125):2.98764,(47:2.566031,48:3.593212):0.252728):3.70873):1.4171,((21:1.337462,22:2.881509):1.8551,23:0.366510):4.56717):2.97039e-06,(((((24:0.173396,25:0.084698):0.543284,26:0.193806):0.446175,27:0.303526):0.638268,(28:2.886314,29:1.595393):1.1971):0.350853,((((30:1.137259,31:0.587858):1.17357,32:4.313993):0.368714,33:0.331016):0.598396,34:0.580194):0.656537):1.72842):0.43291,(((16:0.000001,17:0.000001):0.429829,18:0.373100):0.0828183,19:0.856584):1.0401):0.651768,20:2.040396):0.686142,15:2.716612):1.44018):1.6807):0.963539):0.445498,(6:2.112055,7:1.251695):0.923053):0.368286):0.327077,(2:0.688062,3:0.964680):0.270511);
 318: 1 -26902.80029 -26994.05822 (0:0.573070,(1:0.402371,((2:0.250532,((((8:0.000002,9:0.000002):0.497343,10:0.536297):0.612233,11:1.931553):0.609669,((12:0.000002,13:0.000002):1.35734,((14:9.999998,(15:2.469808,20:2.201456):0.280739):0.502033,((((16:0.000001,17:0.000001):0.255096,18:0.203229):0.13753,19:1.109731):2.39701,((((21:1.615553,22:2.546087):1.69464,23:1.567230):3.92395,((((35:3.055380,(47:4.593707,48:2.426073):2.60192):0.526269,(44:6.947179,(45:0.000002,46:9.791932):1.14458):3.32358):2.85422,(((((36:0.290366,37:0.445784):0.0917766,38:0.013589):2.25967,39:3.194178):0.860003,((41:0.821907,42:0.065328):0.0756314,43:0.000003):1.83222):2.81275,40:1.183001):3.56771):2.21624,(((49:0.000001,50:0.000001):0.0478907,52:7.838899):0.3265,51:0.062379):4.67038):1.8705):0.115981,(((((24:0.090665,25:0.154161):0.376037,26:0.285193):0.078235,27:0.670773):0.626893,(28:2.970011,29:0.648139):1.05649):0.514706,((30:0.771730,31:0.610904):0.788046,(32:2.789902,(33:0.661861,34:0.504071):0.320015):0.387428):0.343443):1.4915):0.667102):0.0565475):1.40204):1.42686):0.953127):0.321416,((4:0.462549,5:1.368557):0.613523,(6:1.796736,7:1.441264):0.719817):0.255341):0.10321):0.185609,3:1.078612);
 319: 1 -26787.64951 -27001.59808 (0:0.655409,(1:0.280059,((4:0.686029,5:1.133207):0.753448,((6:1.565619,7:1.464123):0.168159,((((8:0.000001,9:0.000001):0.766742,10:0.290555):0.838669,11:2.015131):1.51987,((12:0.000001,13:0.000001):1.68871,(((14:9.100609,((((16:0.000001,17:0.000001):0.509071,18:0.179285):0.509439,(((21:1.954232,22:1.673578):1.70436,23:0.481921):3.33633,(((((24:0.061498,25:0.220747):0.495818,26:0.289315):0.182938,27:0.528161):0.765516,((28:2.254719,29:1.419113):1.06802,(((30:0.786363,31:0.549540):0.917272,(33:0.536620,34:0.730844):0.358836):0.283684,32:2.038950):0.448427):0.146476):0.655878,((((((36:0.331052,37:0.411680):0.088843,38:0.073562):1.37086,39:3.428769):2.6668,((41:0.754806,42:0.090499):0.0658092,43:0.000003):1.93411):4.44157,40:0.000002):6.00135,(((49:0.000001,50:0.000001):0.197598,51:0.322066):0.384091,52:6.550610):3.05717):1.37708):0.862519):2.30408):0.428831,19:0.250746):1.27664):0.185191,15:2.324776):0.473349,(20:0.035996,((35:5.550059,(47:1.250851,48:5.576095):5.60177):1.29299,((44:2.811157,46:5.751119):0.809746,45:2.478866):1.70955):4.60545):2.95759):1.02048):0.598731):0.597202):0.203413):0.170764):0.144067,(2:0.374245,3:1.006871):0.224084);
 320: 2 -27630.7822 -26994.11922 (0:0.656649,(1:0.195910,((4:0.404608,5:1.264950):0.944242,((6:1.391549,7:1.778548):0.664308,((((8:0.000001,9:0.000001):0.657632,10:0.543156):0.389191,11:1.615553):1.22672,((12:0.000001,13:0.000001):1.92571,(((14:8.461423,20:1.772929):0.382059,15:2.987115):0.448119,((((16:0.000001,17:0.000001):0.493691,18:0.237547):0.805221,19:0.579516):1.31698,(((21:0.940599,22:2.456019):2.14892,23:1.349707):3.28985,((((((24:0.102170,25:0.198711):0.642727,26:0.220453):0.111273,27:0.434760):0.667167,(28:2.669032,29:1.579359):0.642976):0.596817,(((30:0.945254,31:0.710456):0.47341,32:2.076918):0.667472,(33:0.600707,34:0.637884):0.33352):0.721321):1.02553,(((35:5.423892,((44:4.146305,(45:1.045788,46:9.727426):1.27021):2.41178,(47:3.040531,48:3.532358):2.52999):0.393248):2.3886,(((((36:0.313372,38:0.128520):0.143859,37:0.294264):1.86813,39:2.897405):0.946217,(41:0.493121,(42:0.074851,43:0.073107):0.259501):1.94849):1.94582,40:1.579042):4.13783):1.05287,(((49:0.000001,50:0.000001):0.259044,51:0.280103):1.57232,52:5.915520):4.04935):1.24664):2.27903e-06):1.66002):0.226997):1.7583):0.404461):0.453567):0.327727):0.145503):0.074615,(2:0.329385,3:1.064774):0.161463);
 321: 3 -25452.23082 -27003.42886 (0:0.409180,((1:0.353931,((4:0.503560,5:1.242626):0.580856,(6:1.276430,7:1.896637):0.901936):0.298611):0.149197,(2:0.327055,((((8:0.000001,9:0.000001):0.683399,10:0.351167):1.03578,11:2.458858):1.03701,((12:0.000002,13:0.000002):1.09666,(((14:9.999999,20:2.393653):0.0922439,((((16:0.000001,17:0.000001):0.621881,18:0.182484):0.427388,19:0.544295):1.44868,((((21:1.551461,22:1.904511):2.50301,23:2.333125):2.46466,(((((24:0.094984,25:0.119248):0.393653,(26:0.306856,27:0.407584):0.185167):0.748369,29:1.626991):0.412339,28:2.870906):2.71706e-06,((30:0.994311,31:0.233519):0.86432,(32:2.343332,(33:0.628269,34:0.437585):0.057204):0.159541):1.11734):1.25165):2.81976e-06,((35:3.213147,((44:5.100328,(45:1.130987,46:9.354251):2.11488):1.75282,(47:2.921945,48:3.202950):2.35273):1.39979):1.26243,((((((36:0.259412,37:0.287224):0.130801,38:0.000003):1.80775,39:2.189661):0.871712,((41:0.700574,42:0.000002):0.0772322,43:0.000002):2.20541):3.05041,40:1.482362):3.56239,(((49:0.000001,50:0.000001):2.72341e-06,51:0.415106):0.38791,52:7.064604):3.26202):2.16547):2.45257):0.648093):0.243022):1.01553,15:1.873545):1.16556):1.16531):0.877108):0.476862):0.127155,3:1.139600);
 322: 1 -25699.51506 -27002.49332 (0:0.449486,1:0.229314,((2:0.437354,3:1.194608):0.0454151,(((4:0.715982,5:1.560653):0.613219,(6:1.236504,7:1.159532):0.648574):0.449982,(((((8:0.000001,9:0.000001):0.607123,10:0.367775):1.27111,11:1.452774):0.980791,(12:0.000001,13:0.000001):2.25558):0.778285,(((((((14:6.455120,((35:4.206123,46:5.379364):0.841239,(44:5.394178,45:1.008805):0.960449):2.65443):2.05761,(((((((36:0.296481,38:0.078386):0.216333,37:0.146258):2.02126,39:3.271626):0.996983,(41:0.637487,(42:0.058541,43:0.051231):0.150769):2.10777):1.90268,40:1.463870):2.11174,(47:3.384111,48:3.662712):1.88851):2.69486,(((49:0.000001,50:0.000001):0.268382,51:0.124092):0.347881,52:8.483749):4.83032):1.85232):0.523719,((21:0.377280,22:2.589585):1.02891,23:2.619359):2.29083):0.212075,(((((24:0.185863,25:0.142236):0.599445,26:0.187072):0.241618,27:0.292333):0.724962,(28:3.221047,29:0.855008):0.778611):0.51875,(((30:0.814107,31:0.539221):0.642713,32:2.723932):0.393079,(33:0.598319,34:0.652989):0.302245):0.662744):2.71285):0.214974,(((16:0.000001,17:0.000001):0.412742,18:0.246590):0.622475,19:0.725777):1.28253):0.665275,15:2.810384):0.422329,20:1.554742):2.91431):0.641499):0.151024):0.173179);
 323: 1 -28760.53772 -27009.74431 (0:0.774708,((1:0.199128,((4:0.749569,5:1.438312):0.185949,(6:1.834792,7:2.220651):0.569681):0.751197):0.10252,((((8:0.000001,9:0.000001):0.614348,10:0.543886):0.667036,11:1.590742):1.21574,((12:0.000001,13:0.000001):1.26943,((((14:5.297777,(20:1.456680,((35:5.243327,(44:5.974768,(45:1.480473,46:7.418651):0.663874):1.43529):0.621509,((((((36:0.266250,38:0.112919):0.0720136,37:0.266802):1.61394,39:2.776086):1.22614,(41:0.633616,(42:0.030485,43:0.076733):0.108971):1.99856):0.644748,40:2.373136):1.83355,(47:2.546314,48:3.294407):0.367348):2.48045):2.74534):0.914105):2.50609e-06,15:1.604575):0.370336,((((21:0.571899,22:3.269755):0.844329,23:2.771469):2.13574,((49:0.000001,50:0.000001):2.92759e-06,(51:0.393503,52:6.397769):0.000702675):5.81188):0.889712,(((((24:0.128583,25:0.182860):0.625507,26:0.294625):0.101378,27:0.483709):0.262901,(28:2.237552,29:1.003180):0.873952):0.772601,((30:1.364552,31:0.323676):0.808821,(32:1.727152,(33:0.914627,34:0.595167):0.395854):0.131499):0.541109):1.40873):0.770135):0.174001,(((16:0.000001,17:0.000001):0.298683,18:0.346014):0.375217,19:0.494696):1.54832):1.48269):1.26203):0.355442):0.101914,(2:0.448363,3:1.009973):0.146227);
 324: 6 -27494.84091 -26996.60062 (0:0.428920,(1:0.562491,((2:0.199583,((6:1.380480,7:2.394000):0.456538,((((8:0.000001,9:0.000001):0.505081,10:0.273749):0.6574,11:2.585532):1.02411,((12:0.000002,13:0.000002):0.968989,(((14:9.053127,15:1.179849):1.64367,20:4.037163):0.751367,((((16:0.000001,17:0.000001):0.387386,18:0.335155):0.760301,19:0.501324):2.12436,((((21:1.876245,22:1.241328):3.60512,23:1.115593):3.8872,(((((35:5.716495,46:4.372885):0.572276,45:2.308369):2.12115,44:2.466772):0.503079,(47:1.515098,48:5.418407):4.08167):2.15776,(((((36:0.265134,37:0.335884):0.126561,38:0.006521):2.01957,39:2.916645):0.812582,((41:0.751689,42:0.033481):0.0596839,43:0.001016):2.88525):4.29328,40:0.000003):9.85046):2.31553):0.13471,(((((24:0.131020,25:0.105999):0.613854,26:0.098965):0.1082,27:0.366158):0.499701,(28:2.381860,29:1.827979):0.802353):0.615093,(((((30:0.953789,31:0.565436):1.17463,33:0.442767):0.200786,34:0.881877):0.567308,32:2.712188):0.288465,(((49:0.000001,50:0.000001):0.121491,52:6.857770):0.241229,51:0.048377):6.06383):0.145657):1.53268):1.04212):0.271566):2.14007):1.8468):0.361212):0.432881):0.437469,3:1.048889):0.173103):0.171549,(4:0.428836,5:1.601760):0.945856);
 325: 1 -25964.5649 -27000.50012 (0:0.405756,(1:0.319560,((2:0.481607,(((((8:0.000001,9:0.000001):0.929011,10:0.394566):0.447778,11:1.505749):1.16187,(12:0.000002,13:0.000002):1.71094):0.430369,((((14:9.292748,15:2.232132):0.679339,((((21:1.644407,22:2.201686):1.82847,23:0.736204):3.79101,((35:6.550603,(((((((36:0.349194,37:0.442650):0.162714,38:0.011143):1.86125,39:3.268312):1.27595,40:3.290397):2.21562,((41:0.745984,42:0.036491):0.0760045,43:0.043183):0.6687):5.88064,48:1.820743):2.98959,47:2.441788):2.94446):0.832239,(44:4.653733,(45:2.601769,46:7.107779):0.980632):3.1977):3.56745):0.170883,(((((24:0.149873,25:0.102025):0.426251,26:0.194601):0.274316,27:0.333330):0.403722,((28:1.982626,29:1.834926):0.70159,((((30:0.914081,31:0.480952):1.16698,32:2.663298):0.241505,34:0.852029):0.0648669,33:0.322276):1.24977):0.228379):0.611074,(((49:0.000001,50:0.000001):0.0152427,51:0.413537):1.95628,52:6.563493):5.34724):0.633718):1.29114):0.161715,(((16:0.000001,17:0.000001):0.577136,18:0.308788):0.857691,19:0.633490):1.59778):0.488282,20:2.975834):2.15839):0.175081):0.322426,3:1.237558):0.352047):0.0882496,((4:0.360038,5:1.047165):0.587933,(6:1.709275,7:0.731664):1.02797):0.366859);
 326: 9 -26067.19491 -26996.37055 (0:0.450781,(1:0.220075,(((4:0.561584,5:0.999059):0.363393,(6:1.320542,7:1.581526):0.308146):0.448417,((((8:0.000001,9:0.000001):0.661014,10:0.485309):1.03421,11:1.497942):0.706603,((12:0.000001,13:0.000001):1.49894,(((((14:5.194530,((35:3.682955,(44:4.283921,(45:0.284180,46:8.312454):1.09151):2.8826):0.712326,(((((((36:0.276186,38:0.163358):0.137267,37:0.258528):1.85819,39:2.949352):0.81285,(41:0.513093,(42:0.024502,43:0.092102):0.267829):2.07802):1.38458,40:1.507460):0.546134,(47:5.072758,48:2.656581):2.02597):0.713349,((49:0.000001,50:0.000001):0.257484,(51:0.208946,52:8.260935):0.00425616):5.94434):1.9084):0.299723):1.45163,(((21:1.768995,22:1.550886):1.45979,23:0.879140):3.40408,(((((24:0.087067,25:0.164848):0.678985,26:0.299074):0.12186,27:0.335182):0.614539,(28:3.093615,29:1.434701):0.655976):0.970642,((((30:0.655208,31:0.687510):0.62722,32:2.076126):0.546208,33:0.385929):0.213916,34:0.401213):0.296518):2.46898):0.339329):0.631702,(((16:0.000001,17:0.000001):0.450164,18:0.267832):1.05276,19:0.379067):1.72309):2.0765e-06,20:1.575842):0.276731,15:2.630473):2.30042):0.946096):0.990491):0.127173):0.114125,(2:0.477544,3:1.073233):0.185826);
 327: 5 -26925.35028 -26994.03265 (0:0.422854,(1:0.439373,((2:0.422550,((((8:0.000002,9:0.000002):0.989828,10:0.548439):0.991793,11:2.205448):0.696002,((12:0.000002,13:0.000002):1.53529,(((14:9.999998,20:1.310072):1.09158,((((16:0.000001,17:0.000001):0.447905,18:0.362486):0.346254,19:0.673297):0.986534,(((((21:1.807210,22:2.825549):3.24817,23:0.427999):2.39813,((((((36:0.234664,37:0.400269):0.0649109,38:0.096292):1.82734,39:2.817579):0.781715,(41:0.599859,(42:0.075144,43:0.039756):0.244357):1.60945):3.83018,40:0.000002):4.55897,(((49:0.000001,50:0.000001):0.227412,51:0.197015):1.06896,52:8.755765):5.34273):2.28033):2.22361,((((((24:0.071168,25:0.146287):0.480071,26:0.158027):0.242913,27:0.295401):0.297258,(28:4.228516,29:1.895787):0.918133):0.461958,32:2.819915):0.303745,((30:1.304501,31:0.780571):1.12205,(33:0.496506,34:0.659326):0.443285):0.465501):1.12087):0.256604,((35:3.447488,(45:0.360678,46:9.403266):2.98438):0.529456,(44:3.395207,(47:2.528084,48:4.472395):2.34784):1.45686):4.00841):0.873296):0.390321):1.23194,15:2.650334):1.22028):1.0746):0.413111):0.292014,((4:0.861433,5:1.405679):0.170462,(6:1.281194,7:1.866975):1.48878):0.352385):0.326369):0.271803,3:1.547453);
 328: 5 -26054.3039 -26993.13297 (0:0.311488,((1:0.393574,(2:0.515192,((6:1.670454,7:2.083486):0.217845,(((((8:0.000001,9:0.000001):0.567305,10:0.405793):1.63789,11:1.883066):0.929225,(12:0.000002,13:0.000002):1.63237):0.596649,((((14:9.418814,15:1.289042):1.09899,(((16:0.000001,17:0.000001):0.567557,18:0.347007):0.912734,19:0.713755):1.8856):0.372784,20:2.015499):0.0355571,((((21:1.677085,22:2.972602):2.61244,23:0.467751):4.4698,((((24:0.185235,25:0.130544):0.573239,26:0.294873):0.156889,27:0.454939):0.384358,((28:3.733140,29:1.916013):0.92108,((30:1.180460,31:0.743316):0.850231,(32:1.928764,(33:0.575965,34:0.758815):0.22096):0.314306):0.714522):0.256276):0.99822):0.789017,(((35:5.874322,((44:3.221082,(45:0.303152,46:9.574774):2.23747):2.12951,(47:4.242340,48:3.566264):0.611906):2.054):0.655073,(((((36:0.340260,37:0.343021):0.0917771,38:0.088184):2.33423,39:2.867756):0.863644,(41:0.396988,(42:0.093771,43:0.054874):0.55339):2.7055):3.43138,40:0.550667):3.53113):2.82775,(((49:0.000001,50:0.000001):0.0870916,51:0.394628):1.15492,52:6.868412):2.23613):1.22159):0.781941):2.31168):0.0864859):0.191672):0.166764):0.0663878,(4:0.768565,5:1.151318):1.00662):0.242626,3:0.885307);
 329: 1 -26867.92927 -27009.36572 (0:0.434146,(1:0.306553,((4:0.451697,5:1.195862):0.980752,(6:1.373009,7:1.549001):0.641144):0.244716):0.132988,((2:0.273448,((((8:0.000001,9:0.000001):0.769185,10:0.420213):0.638025,11:2.287683):0.637209,(((12:0.000002,13:0.000002):1.06314,14:9.999999):0.513714,(15:1.538963,((((16:0.000001,17:0.000001):0.433527,18:0.181523):0.988682,19:0.230123):1.95331,(20:0.922170,((((21:1.869572,22:2.297385):1.02908,23:2.473469):4.28623,((((35:2.970652,(44:3.637238,(45:1.146197,46:9.999998):0.502183):2.61378):0.879082,(47:3.345275,48:2.374163):2.36545):0.694793,(((((36:0.279000,37:0.397181):0.130613,38:0.000002):1.10421,39:2.643033):0.613748,((41:0.845252,42:0.062757):0.0605293,43:0.000002):2.37446):1.03968,40:1.694418):3.0579):2.15415,(((49:0.000001,50:0.000001):0.0110964,52:9.999998):0.0268706,51:0.390325):4.26985):0.973996):0.00490899,(((((24:0.101612,25:0.216447):0.619419,(26:0.101301,(28:2.696448,29:1.929827):1.21045):0.155633):0.103308,27:0.482897):1.91179,((32:2.243892,33:0.284083):0.109515,34:0.825762):0.347887):0.0389621,(30:0.710473,31:0.655143):0.394255):2.48602):0.182175):0.652056):1.11225):1.30813):0.730325):0.718942):0.231763,3:1.290576):0.0865393);
 330: 2 -27270.59851 -26994.05822 (0:0.392981,(1:0.341423,((2:0.166577,((((8:0.000002,9:0.000002):0.599289,10:0.203316):0.860448,11:1.771102):0.822875,((12:0.000002,13:0.000002):1.90706,(((14:8.187764,15:2.195502):1.5825,20:1.990405):0.971907,((((16:0.000001,17:0.000001):0.492955,18:0.261211):0.626229,19:0.684111):1.0432,((((21:1.187615,22:2.135659):2.58779,23:3.503578):2.68518,((((35:7.718784,(44:2.760459,(45:0.732328,46:7.420438):2.70348):3.83069):1.08123,(47:3.795569,48:1.860752):3.0733):2.10505,(((((36:0.255312,37:0.368855):0.0480886,38:0.084536):2.25501,39:2.011768):1.94778,((41:0.870247,42:0.069721):0.0824927,43:0.000002):2.11334):2.89028,40:1.274662):1.04367):3.70751,(((49:0.000001,50:0.000001):0.0699229,52:9.999999):0.339122,51:0.025544):3.34438):3.54147):0.0181568,(((((24:0.114532,25:0.094814):0.563696,26:0.215475):0.104392,27:0.303372):0.47893,(28:1.881541,29:1.502669):0.822023):0.329569,(((30:0.819716,31:0.607760):0.836489,(33:0.527833,34:0.506480):0.457093):0.432739,32:2.192287):0.700339):2.4129):0.603973):0.98645):2.46555):0.753544):1.06621):0.178271,((4:0.598423,5:1.644884):0.558594,(6:1.392664,7:1.437789):0.683909):0.242876):0.114227):0.15455,3:1.199813);
 331: 1 -26932.38723 -27009.20052 (0:0.405560,(1:0.240106,(((4:0.537727,5:1.363078):0.603506,((((8:0.000001,9:0.000001):0.661721,10:0.529439):0.55549,11:1.799418):0.700563,((12:0.000001,13:0.000001):2.16227,(((14:7.822704,15:2.260031):1.61,(20:0.624197,((35:3.585911,(47:2.670239,48:3.736446):1.8088):1.43052,((44:3.981704,46:5.803561):1.81668,45:1.953755):1.21587):3.97994):0.88493):0.648827,((((16:0.000001,17:0.000001):0.867303,18:0.112547):0.873882,19:0.922837):0.598474,((((21:1.343257,22:2.125990):2.94223,23:2.522171):1.5629,((((((36:0.283843,37:0.340587):0.113809,38:0.004421):1.07159,39:3.845601):1.2702,((41:0.725641,42:0.064130):0.0654683,43:0.000002):2.1819):2.01047,40:1.107189):4.47388,(((49:0.000001,50:0.000001):2.32434e-06,52:9.446052):0.300798,51:0.139895):3.22379):2.47427):0.0716949,(((((24:0.192527,25:0.083526):0.610658,26:0.256771):0.293825,27:0.435011):0.796733,(28:2.654607,29:1.427406):0.896153):0.490225,(((30:1.496900,31:0.241717):0.570808,32:2.544964):0.417919,(33:0.330121,34:0.872851):0.564651):0.494109):1.93882):0.642932):1.19245):1.66457):0.734606):0.986081):0.310528,(6:1.253871,7:1.654371):0.893563):0.0688463):0.249063,(2:0.602783,3:1.199276):0.275392);
 332: 1 -27470.75119 -26994.5316 (0:0.264443,((1:0.351464,((4:0.517603,5:1.389000):0.639945,(6:1.542625,7:1.497622):0.738466):0.533442):0.0724318,(2:0.556277,((((8:0.000001,9:0.000001):0.652124,10:0.578567):1.32212,11:2.007289):1.42632,((12:0.000002,13:0.000002):1.76283,((((14:6.358459,15:1.695825):0.584193,(20:1.592338,((35:4.432801,(44:5.663759,(45:1.007406,46:6.380177):0.84196):2.18881):0.514557,((((((36:0.263625,37:0.340811):0.0567289,38:0.052549):1.82824,39:4.111752):0.886591,((41:0.931682,42:0.022057):0.0646027,43:0.009945):2.2107):2.34492,40:1.313877):4.98314,(47:3.626062,48:3.896657):1.91265):0.934618):2.7938):1.66648):0.456699,((21:2.738301,22:2.329237):2.38646,23:2.448760):3.18758):0.465608,((((16:0.000001,17:0.000001):0.415851,18:0.103320):0.461335,19:0.721860):1.32087,((((((24:0.111840,25:0.186096):0.789756,26:0.149089):0.0486959,27:0.391388):0.535635,(28:2.054320,29:1.555883):0.552071):0.46122,(((30:0.866628,31:0.484944):0.609007,(33:0.542177,34:0.501856):0.22027):0.568777,32:1.998360):0.240373):1.91716,((49:0.000001,50:0.000001):0.164778,(51:0.231923,52:7.481466):0.0135288):7.85817):0.992388):0.949853):2.20248):0.752967):0.949764):0.17328):0.177007,3:1.323858);
 333: 1 -25771.06727 -27004.82175 (0:0.449190,(1:0.288538,((4:0.628128,5:1.322728):0.825303,(((6:1.798674,7:1.804638):0.41877,(((8:0.000001,9:0.000001):0.706516,10:0.226343):0.638747,11:2.450208):1.38988):0.0486737,((12:0.000001,13:0.000001):1.93155,(((((((((14:8.271026,52:2.465942):2.83542,((49:0.000001,50:0.000001):0.0332928,51:0.445065):2.49523):1.49657,((((((36:0.358410,38:0.136970):0.14611,37:0.228646):2.30809,39:2.609779):0.914104,(41:0.474270,(42:0.053555,43:0.052629):0.261225):1.70802):1.50587,40:1.919169):2.45667,(47:4.481817,48:3.634321):2.08903):1.46695):1.42504,(44:1.885983,(45:1.846851,46:9.999999):1.30326):5.86373):0.569516,35:7.435196):1.49853,(((21:1.351039,22:2.135742):2.15238,23:1.142545):3.98941,(((((24:0.149710,25:0.097494):0.728256,26:0.208603):0.101737,27:0.423174):0.191672,(28:3.056666,29:1.725850):0.553982):0.792504,(((30:0.819363,31:0.755549):0.487057,32:2.097637):0.31005,(33:0.468053,34:0.893844):0.326817):0.990135):1.41039):0.168328):0.233291,(((16:0.000001,17:0.000001):0.643184,18:0.215193):0.972892,19:0.837675):2.71562):0.348391,20:3.268879):0.531154,15:1.679719):1.23664):1.12333):0.512674):0.128914):0.0369145,(2:0.656136,3:1.150920):0.099704);
 334: 4 -27758.30321 -26997.16752 (0:0.332240,(1:0.376180,((2:0.316850,((((8:0.000002,9:0.000002):0.654144,10:0.499531):0.453492,11:1.812475):0.833526,((12:0.000002,13:0.000002):1.72064,(((((14:8.119806,(((((24:0.170867,25:0.178320):0.571343,26:0.297003):0.051014,27:0.425628):0.653096,(28:2.307224,29:1.648087):0.78213):0.0281068,(((30:0.961081,31:0.547071):0.543437,(33:0.421145,34:0.770107):0.415115):0.520373,32:2.861713):1.02928):0.877338):1.14443,(((21:0.000002,22:3.984280):1.90298,23:4.839563):3.90861,(((35:4.747585,(44:5.803971,(45:0.735375,46:9.323566):0.981524):3.06844):2.49343e-06,((((((36:0.278594,37:0.351215):0.111625,38:0.035776):2.45567,39:3.622858):0.778225,((41:1.010396,42:0.028037):0.0920518,43:0.009685):2.40639):2.48173,40:1.442859):4.07636,(47:4.984181,48:2.775598):1.61997):1.96506):2.61662,(((49:0.000001,50:0.000001):2.4522e-06,51:0.421279):1.59432,52:5.829717):2.99912):2.92117):2.13889e-06):1.25761,(((16:0.000001,17:0.000001):0.440379,18:0.246787):0.64339,19:0.467816):1.83787):0.324227,20:2.539670):0.352547,15:3.016035):1.42846):1.37763):0.667409):0.23599,3:0.940350):0.282702):0.218277,((4:0.514905,5:1.194998):0.529025,(6:1.410473,7:1.356889):0.683211):0.321503);
 335: 1 -26311.75858 -27002.36804 (0:0.573674,(1:0.381251,(((4:0.771095,5:1.479962):0.7161,(6:1.609522,7:1.330173):0.77143):0.505281,((((8:0.000001,9:0.000001):0.562735,10:0.521430):0.373618,11:2.478669):1.29443,((12:0.000001,13:0.000002):1.59114,((((14:6.381821,((35:6.612470,((((((36:0.328137,37:0.364450):0.10677,38:0.086773):2.33646,39:2.479004):1.47642,40:2.680402):0.359378,((41:0.761590,42:0.049713):0.0692765,43:0.000002):1.46761):2.88333,(47:5.056062,48:2.605232):2.59215):3.08467):1.19753,(44:5.903735,(45:0.746101,46:9.999999):0.965069):2.1398):1.84234):0.683762,20:1.668776):2.69167,15:1.151125):1.1099,((((16:0.000001,17:0.000001):0.440784,18:0.432680):0.529986,(((21:1.987654,22:1.500336):1.97246,23:1.943282):4.47221,((((((24:0.124146,25:0.155375):0.546456,26:0.241126):0.152193,27:0.431706):0.193432,(28:3.203516,29:2.700993):0.750013):0.593834,(((30:0.979383,31:0.552933):0.661405,(33:0.403999,34:1.008403):0.20488):0.753823,32:2.225006):0.73658):0.693794,(((49:0.000001,50:0.000001):0.0159274,51:0.450136):0.328328,52:6.701162):6.15322):1.07139):1.48021):0.477633,19:0.347098):3.43012):0.986732):1.6827):1.04768):0.298204):0.197455,(2:0.603554,3:1.306487):0.312255);
 336: 7 -26619.74718 -26996.77676 (0:0.662313,(1:0.246403,((4:0.762598,5:1.434724):0.159102,(6:2.509169,7:1.959876):0.942651):0.555144):0.382461,((2:0.451847,(((8:0.000001,9:0.000001):0.679635,10:0.591117):1.06162,(11:1.263569,((12:0.000002,13:0.000002):1.37795,(((14:7.236429,15:0.943859):0.774182,((((16:0.000001,17:0.000001):0.355092,18:0.267605):0.350017,19:0.755762):1.30925,(20:1.267054,((35:4.998031,((((((((36:0.231810,37:0.338862):0.0844615,38:0.000002):2.60078,40:3.758376):0.348958,39:2.350136):2.45686,(41:0.688063,42:0.076005):0.0502918):0.00635368,43:0.000003):7.31975,48:1.834151):5.15989,47:1.853622):3.02173):1.36413,((44:4.632062,45:2.141401):0.512843,46:6.720217):1.4891):1.54429):1.16565):1.01806):2.89195e-06,(((21:0.391945,22:3.479271):1.31246,23:2.666067):1.99317,(((((24:0.152499,25:0.154060):0.403524,(26:0.165782,(28:2.084887,29:1.629590):0.953019):0.105559):0.101256,27:0.470603):0.491758,(((30:1.019264,31:0.679692):1.0842,(33:0.394251,34:0.763731):0.406779):0.684136,32:2.865624):0.252879):0.613357,(((49:0.000001,50:0.000001):0.0110685,51:0.412742):1.19447,52:5.868231):6.86562):0.744914):1.11223):1.93671):0.934575):0.649453):1.23488):0.548781,3:1.147582):0.186925);
 337: 1 -27051.78724 -26995.34907 (0:0.397366,((1:0.338795,((4:0.500769,5:1.406564):0.571221,(6:1.663786,7:1.832215):0.879462):0.34039):0.0567336,(2:0.468065,(((((8:0.000002,9:0.000002):0.582792,10:0.447853):1.0934,11:1.703308):0.401388,(12:0.000002,13:0.000002):2.40806):0.409175,(((14:7.920693,15:1.854124):0.678695,20:2.502617):0.44563,(((((16:0.000001,17:0.000001):0.599759,18:0.218452):0.575709,19:0.835043):1.62735,(((((24:0.117109,25:0.122654):0.619683,26:0.253564):0.216776,27:0.273824):0.43735,(28:2.754875,29:1.776491):1.33174):0.741748,((((30:0.921539,31:0.368118):1.22593,33:0.389887):0.147111,34:0.651933):0.622805,32:2.724792):0.115117):2.05672):1.05739,(((21:1.260244,22:3.195214):1.98703,23:3.130581):3.16046,((((35:7.811980,((44:5.667910,46:6.777932):1.04588,45:1.322190):2.58904):2.55477,(47:2.596548,48:2.578894):0.993253):2.76379,(((((36:0.297178,37:0.313058):0.0731968,38:0.043938):1.45901,39:3.122136):0.888076,(41:0.557372,(42:0.057147,43:0.065286):0.308715):1.91825):0.969462,40:2.085162):1.034):1.94788,(((49:0.000001,50:0.000001):0.228806,52:9.402039):0.214214,51:0.167539):3.39991):3.55618):1.22705):0.817097):1.95127):0.572328):0.130003):0.187373,3:1.205523);
 338: 1 -27265.29767 -26997.26561 (0:0.365290,(1:0.235722,((4:0.741608,5:0.993057):1.00481,((6:1.412817,((((8:0.000001,9:0.000001):0.75121,10:0.202678):0.766477,11:2.071937):0.971085,((12:0.000001,13:0.000001):0.990893,(((14:6.747033,((21:2.015866,22:2.773398):3.06641,23:1.263694):3.46297):2.0535,15:1.343634):2.92273e-06,(((((16:0.000001,17:0.000001):0.508855,18:0.157002):0.904529,19:0.440234):1.88875,((((((24:0.175724,25:0.091885):0.701173,26:0.161326):0.19115,27:0.296847):0.24117,(28:2.198114,29:1.760626):0.603075):0.844573,(((30:0.783107,31:0.595689):0.979247,32:1.826237):0.471576,(33:0.605456,34:0.464677):0.362807):0.272315):0.985887,(((49:0.000001,50:0.000001):0.287638,52:7.435048):0.0456858,51:0.075146):6.61836):1.22908):0.264822,(20:1.109887,(((35:5.581172,((44:5.386951,45:0.977128):1.57973,46:7.266585):2.00142):0.829046,(47:2.004983,48:4.239761):3.4215):0.941022,(((((36:0.299988,38:0.152537):0.214669,37:0.130197):2.23791,39:4.420032):0.00644403,(41:0.759209,(42:0.055360,43:0.060540):0.135327):4.05905):1.44675,40:3.511870):3.54701):2.32726):1.28185):1.21649):2.7675):0.542874):0.494895):0.282001,7:1.286636):0.423287):0.35806):0.198765,(2:0.514599,3:1.030843):0.152735);
 339: 1 -27741.38329 -27004.7142 (0:0.635484,1:0.274737,((2:0.553240,((((4:0.479319,5:1.390689):0.858023,(((8:0.000001,9:0.000001):0.556551,10:0.775589):1.31037,11:1.751107):1.88482):0.284211,(6:1.515360,7:2.001376):0.582036):0.296263,((12:0.000001,13:0.000001):1.87518,(((14:7.431844,20:1.588264):2.0131,15:2.213368):0.334972,((((16:0.000001,17:0.000001):0.486751,18:0.232627):0.514827,19:0.796578):1.71237,((((21:1.249972,22:2.252821):1.74169,23:1.541342):3.46255,(35:6.395436,(((((((36:0.277660,38:0.138844):0.084594,37:0.221002):2.1904,39:2.554650):1.06673,(41:0.566454,(42:0.049352,43:0.065877):0.329291):1.10003):2.92525,40:0.662308):1.80491,((((44:6.724498,46:7.455812):1.05066,45:1.812255):4.57715,48:2.208170):0.339278,47:4.102731):2.81324):2.85378,(((49:0.000001,50:0.000001):0.324175,51:0.170995):0.378691,52:9.999999):4.07927):1.03646):1.74328):0.496964,((((((24:0.133532,25:0.111897):0.849666,26:0.145584):0.0289559,27:0.367132):0.809422,29:1.641400):0.279477,28:2.702528):0.744674,(((30:0.947216,31:0.220240):0.341885,32:1.600387):0.425105,(33:0.379754,34:0.924564):0.25181):0.638453):1.78729):0.426325):0.585289):2.10227):1.31927):0.0879301):0.0666456,3:0.828496):0.213444);
 340: 2 -29079.58311 -27001.47566 (0:0.503514,(1:0.339274,(2:0.362959,(((4:0.874262,5:1.191820):0.308061,(6:1.689444,7:2.233666):0.676123):0.161364,(((((8:0.000001,9:0.000001):0.402608,10:0.610061):0.860644,11:2.420289):0.892283,(12:0.000002,13:0.000002):2.6151):0.338429,(((14:7.437289,20:2.565469):2.4268e-06,15:2.343843):0.714676,((((16:0.000001,17:0.000001):0.428319,18:0.234786):0.609088,((((21:2.107055,22:1.199624):1.95231,23:1.963956):3.24791,(((((24:0.055501,25:0.188785):0.559488,26:0.166700):0.181091,27:0.443101):0.518622,(28:2.924971,29:1.186978):0.920314):0.284509,((((30:0.825292,31:0.446516):0.9343,33:0.493458):0.279711,34:0.274502):0.40173,32:1.926644):0.544532):2.18387):0.134807,((((35:5.328491,((44:2.887432,45:2.877243):2.55567,46:3.622676):1.90066):2.99061e-06,(47:2.498127,48:5.513118):3.06233):2.3442,(((((36:0.236353,37:0.336068):0.0833445,38:0.021418):2.6102,39:3.084499):0.920399,(41:0.369057,(42:0.058223,43:0.080081):0.328849):2.19554):3.54923,40:0.097323):1.38773):3.29101,(((49:0.000001,50:0.000001):0.0682326,51:0.343934):0.344682,52:7.802543):4.05208):4.00635):0.900672):0.64427,19:0.290682):1.56078):1.65902):0.107479):0.156975):0.221555):0.237561,3:1.077730);
 341: 2 -28103.87254 -26992.4314 (0:0.504470,(1:0.318149,((((4:0.665108,5:1.149797):0.531767,(((14:7.125307,(15:2.159374,((35:5.536433,(47:0.861310,48:5.645889):2.92359):0.160506,((44:3.258230,46:6.019234):1.74892,45:4.247113):1.85557):3.88931):0.323999):1.24243,20:1.404760):0.66372,((((16:0.000001,17:0.000001):0.357065,18:0.384966):0.718404,19:0.556742):1.35439,(((21:1.987683,22:2.018225):2.03787,23:0.863869):3.70924,(((((((24:0.119603,25:0.251575):0.495754,26:0.135459):0.147343,27:0.357931):0.777463,(28:2.303015,29:1.918156):0.283161):0.977606,32:1.803744):0.151348,(((30:0.816405,31:0.764309):0.905399,33:0.606704):0.247865,34:0.609067):0.0894039):1.73556,((((((36:0.268292,37:0.465211):0.169361,38:0.009660):1.84567,39:3.120054):1.46002,((41:0.798597,42:0.129769):0.0328581,43:0.000003):2.46719):2.67555,40:0.000002):7.75131,((49:0.000001,50:0.000001):0.10154,(51:0.158813,52:7.325955):0.24299):3.27753):1.44466):0.451517):1.44857):0.350885):1.89028):0.0915328,(6:1.460329,7:1.625194):0.452092):0.225282,((((8:0.000001,9:0.000001):0.691173,10:0.631659):0.557422,11:1.930663):0.294472,(12:0.000001,13:0.000001):2.37521):1.09448):0.142137):0.131421,(2:0.588431,3:0.913440):0.268811);
 342: 1 -27306.19005 -26995.98622 (0:0.701081,(1:0.313798,((4:0.670276,5:1.332539):0.739687,(6:1.586116,7:1.317799):1.06281):0.689006):0.106205,((2:0.310126,((((8:0.000001,9:0.000001):0.83931,10:0.412678):1.06419,11:1.736945):0.83421,((12:0.000002,13:0.000002):1.0272,((((((14:5.133769,(44:4.671221,(45:0.380751,46:9.999998):1.15679):2.00393):0.475144,((((((36:0.306315,37:0.344558):0.0274584,38:0.144927):1.48502,39:2.569666):1.02413,((41:0.833690,42:0.048459):0.0765715,43:0.002546):2.73901):2.07046,40:0.749397):5.68231,(47:3.020451,48:4.506743):0.858952):2.43888):2.78722e-06,35:5.733106):2.29887,15:1.208765):1.53982,20:2.842859):0.803797,((((16:0.000001,17:0.000001):0.378919,18:0.265645):0.900796,19:0.302683):1.25799,(((21:0.302586,(22:1.277739,23:2.851643):1.55323):3.78153,(((49:0.000001,50:0.000001):0.189675,51:0.268792):0.929061,52:7.745639):4.51559):1.32709,((((24:0.097391,25:0.085311):0.457666,26:0.207940):0.11528,27:0.403797):0.704466,((28:2.852510,29:1.650475):0.578333,(((30:0.879989,31:0.863408):0.767649,(33:0.472845,34:0.874532):0.27624):0.984074,32:1.571484):0.73742):0.13748):2.13269):1.74725):1.13122):2.12621):0.651849):1.3618):0.529838,3:1.026149):0.229411);
 343: 2 -28825.1763 -26996.13454 (0:0.567567,1:0.324342,((2:0.327176,((6:1.437903,7:1.436754):1.0358,((((8:0.000001,9:0.000001):0.739839,10:0.565096):0.88707,11:1.818354):1.07743,((12:0.000002,13:0.000002):1.15453,(((14:7.102472,15:1.199427):1.47389,20:2.670684):0.242605,(((((16:0.000001,17:0.000001):0.44328,18:0.268041):0.604768,19:0.909884):1.91204,(((((24:0.185344,25:0.112911):0.559796,26:0.226506):0.116057,27:0.374336):0.112984,(28:2.514201,29:1.926569):0.723477):0.847898,(((30:0.790872,31:0.776204):0.300383,32:2.590163):0.157291,(33:0.543033,34:0.725112):0.296684):0.682998):1.65626):0.398815,(((21:1.522809,22:2.571023):1.30218,23:2.221640):4.17298,(((((35:7.991580,(44:6.506328,45:1.631036):1.28937):0.862278,46:8.839119):1.66905,(47:2.686289,48:3.426307):0.830594):2.52427,(((((36:0.315641,37:0.365506):0.0757782,38:0.083038):1.77059,39:3.620313):1.81909,((41:0.751290,42:0.032899):0.069849,43:0.001809):2.33483):3.15402,40:0.818941):4.63949):3.9633,(((49:0.000001,50:0.000001):0.141101,52:7.681533):0.163518,51:0.043716):3.69328):2.7589):0.202271):0.200468):2.28296):0.753352):0.494789):0.17471):0.401402,(3:1.243186,(4:0.257035,5:1.639638):0.84502):0.247):0.0533811);
 344: 1 -26012.03809 -27003.37718 (0:0.442260,(1:0.382856,((2:0.503038,(((8:0.000001,9:0.000001):0.918236,10:0.357669):0.797752,(11:1.778688,((12:0.000001,13:0.000001):0.652328,((14:9.546228,15:0.479281):2.02089,(((((16:0.000001,17:0.000001):0.60158,18:0.295535):0.153009,19:1.048349):1.65371,(((21:1.655049,22:1.452519):3.5898,23:0.816189):4.13253,((((((24:0.191432,25:0.131255):0.58204,26:0.272414):0.150679,27:0.347631):0.905141,(28:2.923221,29:1.381676):0.963182):0.225013,(((30:1.016541,31:0.433698):0.657442,(33:0.630530,34:0.458398):0.693052):0.525701,32:2.254656):0.370996):0.870876,(((35:6.332109,(44:4.459147,(45:0.905365,46:9.999998):3.37727):1.4646):2.56035e-06,(47:2.727819,48:4.497335):2.56363):5.08919,((((((36:0.414315,38:0.117916):0.223662,37:0.260428):1.78377,39:3.177104):0.57389,(41:0.618098,(42:0.057709,43:0.088726):0.205497):2.6726):2.94942,40:0.415269):4.31302,(((49:0.000001,50:0.000001):0.242437,52:8.482318):0.0483694,51:0.156618):4.49131):2.65492):0.225311):2.75188e-06):0.703642):0.683356,20:2.359250):0.550703):1.31315):1.09089):0.708934):1.02867):0.156829,((4:0.422725,5:1.283646):0.513375,(6:1.661296,7:1.955120):0.469094):0.376811):0.12132):0.247391,3:0.857708);
 345: 2 -25888.30383 -26994.66788 (0:0.445477,((1:0.437987,(2:0.453562,((6:1.433337,7:1.922125):1.04479,((((8:0.000001,9:0.000001):0.64501,10:0.390227):0.820162,11:1.509687):1.5654,((12:0.000002,13:0.000002):1.37309,((14:7.313531,15:1.807642):0.984341,((((((16:0.000001,17:0.000001):0.564978,18:0.265315):0.300258,19:0.913165):1.52984,((21:2.455174,22:0.890697):2.19512,23:1.567992):4.11309):2.3063e-06,(((((((((24:0.094457,25:0.112405):0.461473,26:0.294995):0.165611,27:0.271233):0.441663,(28:2.447166,29:1.484663):0.902859):1.26217,(30:1.173470,31:0.209020):0.859216):0.246548,32:2.386047):0.331631,34:0.496792):0.153697,33:0.524360):2.02569,((((35:6.395279,(44:3.248537,(45:1.992580,46:9.999998):0.540321):2.146):3.46705,(47:1.526603,48:5.655322):2.15318):1.82197,(((((36:0.317785,37:0.330854):0.0502759,38:0.059406):2.28759,39:3.107498):0.47673,((41:0.768399,42:0.036921):0.0886929,43:0.003716):2.86319):2.52118,40:1.520972):1.88845):0.880782,((49:0.000001,50:0.000001):0.217656,(51:0.306916,52:9.182725):0.000973978):5.14976):4.2587):0.475997):0.322322,20:2.085647):0.780956):0.835753):0.605988):0.386251):0.331325):0.36256):0.170492,3:1.240962):0.0962502,(4:0.375268,5:1.663373):0.760667);
 346: 1 -27781.63812 -27004.8506 (0:0.681580,(1:0.408358,(((4:0.673615,5:1.240554):0.266422,(6:1.536630,7:1.318041):0.531276):0.465421,(((8:0.000001,9:0.000001):0.979304,10:0.097537):1.35708,(11:1.839313,((12:0.000001,13:0.000001):1.11262,(((14:7.121411,(20:2.368060,((35:6.319913,(47:1.108788,48:4.997377):3.73043):1.52043,((44:3.821012,46:9.820331):0.632159,45:1.389693):1.23573):4.42494):1.02311):2.19427e-06,15:3.156823):0.395101,(((((16:0.000001,17:0.000001):0.467092,18:0.406875):0.225187,19:0.928304):1.9453,(((((24:0.115882,25:0.196992):0.393829,26:0.323255):0.149025,27:0.369303):0.604271,(28:2.285444,29:1.215515):0.873531):0.524902,(((30:0.846280,31:0.889649):0.858772,(33:0.609555,34:0.934075):0.398338):0.671834,32:2.839270):0.458512):1.9842):2.03775e-06,((21:1.121441,22:1.990623):3.42806,(23:3.171785,((((((36:0.232303,37:0.296171):0.0696911,38:0.021371):1.4404,39:3.112576):1.21242,((41:0.729380,42:0.005578):0.0716688,43:0.022504):2.81031):2.73882,40:1.781014):5.09258,(((49:0.000001,50:0.000001):0.194744,52:9.120647):0.0131159,51:0.179683):4.05369):4.04005):0.99024):2.77481):0.303089):2.0457):1.54245):0.685516):1.49866):0.0735992):0.266424,(2:0.627374,3:1.602578):0.243358);
 347: 5 -26249.35197 -27002.55205 (0:0.566079,(1:0.380133,((2:0.368376,(6:2.219411,((((8:0.000001,9:0.000001):0.340529,10:0.430955):0.293235,11:2.097355):1.35708,((12:0.000002,13:0.000002):1.59192,((((14:9.956461,15:2.454558):0.93831,20:2.418705):0.456109,(((16:0.000001,17:0.000001):0.300074,18:0.304177):0.687893,19:0.623727):1.88962):0.0330647,((((21:2.076157,22:1.443754):2.11477,23:0.778927):4.66936,((((24:0.083748,25:0.196169):0.576452,(26:0.209338,27:0.524279):0.023381):0.585918,(28:3.036346,29:1.614574):0.447159):0.638705,(((30:1.035211,31:0.621797):0.317369,32:3.052786):0.453996,(33:0.544570,34:0.826103):0.226099):0.589014):1.84768):2.84853e-06,(((35:2.743742,(44:4.149514,(45:0.763710,46:9.151729):1.51931):2.34749):0.33233,(47:3.329226,48:3.813088):2.29953):2.24569,((((((36:0.360696,37:0.374094):0.109179,38:0.001991):2.7113,39:2.794050):0.327494,((41:0.778345,42:0.096132):0.0336395,43:0.000002):2.80674):2.83169,40:0.873796):3.53287,(((49:0.000001,50:0.000002):0.196405,51:0.284509):1.47805,52:7.032779):2.58635):3.04865):1.27063):0.910698):1.36399):1.16343):0.392094):2.01899e-06):0.399895,3:1.133117):0.129914):0.169754,((4:0.519007,5:1.121984):0.332537,7:2.170669):0.360184);
 348: 4 -28085.57571 -26995.0183 (0:0.512578,(1:0.090860,(((4:0.517817,5:1.068892):0.6795,(6:1.988514,7:1.743724):0.764164):0.239002,((((8:0.000001,9:0.000001):0.713152,10:0.364483):0.973833,11:1.938357):0.573287,((12:0.000002,13:0.000002):1.18205,(((14:9.032449,15:0.426919):1.66734,(((((16:0.000001,17:0.000001):0.524608,18:0.258394):0.772867,19:0.423495):1.88591,((((((24:0.124721,25:0.165366):0.516973,26:0.300235):0.18668,27:0.424533):0.357789,(28:2.332593,29:2.029842):0.870938):0.463227,(((30:0.660070,31:0.958403):1.20799,(33:0.514025,34:0.974502):0.113543):0.59976,32:2.263323):0.41579):1.68208,((((35:3.966571,(44:3.832117,(45:1.487607,46:7.442298):0.8547):2.06633):2.13186,(47:3.308680,48:5.109401):1.41449):3.72911,((((36:0.264752,37:0.355021):0.0372292,38:0.082329):1.38324,(39:2.334675,(41:0.626806,(42:0.039350,43:0.060960):0.0632754):2.94047):0.312224):2.9941,40:0.674072):3.91207):0.595356,(((49:0.000001,50:0.000001):0.0928024,52:6.977676):0.0407437,51:0.308832):3.03906):1.91968):1.25187):0.372054,20:2.910019):0.856789):0.0954945,((21:1.254612,22:2.546087):0.525011,23:1.289053):3.11503):1.43527):0.726058):1.29056):0.121629):0.170598,(2:0.426724,3:1.241801):0.199939);
 349: 1 -26412.7713 -26996.79598 (0:0.648886,((1:0.259317,(((4:1.088375,5:1.340328):0.743897,(6:1.666967,7:1.206260):0.718932):0.399674,((((8:0.000001,9:0.000001):0.639775,10:0.390018):1.14205,11:1.042604):0.531031,((12:0.000001,13:0.000001):0.803333,(((14:9.999999,15:0.968783):0.302217,((21:0.053585,(22:3.282737,23:3.090438):1.68298):2.40557,((((((24:0.171342,25:0.147732):0.456088,26:0.363954):0.0764426,27:0.317052):0.508545,(28:2.268686,29:1.604826):1.03238):0.799893,(((30:0.838535,31:0.680392):0.888713,(33:0.464944,34:0.644376):0.109044):0.466311,32:1.476570):0.557243):3.0755,(((49:0.000001,50:0.000001):0.113226,51:0.342419):0.389513,52:6.808994):5.24099):1.33477):1.33785):1.1172,((((16:0.000001,17:0.000001):0.341071,18:0.285171):0.617016,19:0.541045):1.7633,(20:0.961434,((35:6.116352,((44:5.179784,46:7.918769):1.41861,45:2.006117):3.60247):2.28245e-06,((((((36:0.228429,38:0.125535):0.170573,37:0.207265):3.10733,39:2.645550):0.312061,(41:0.584151,(42:0.048078,43:0.075894):0.233797):2.41716):1.05567,40:3.211679):2.26936,(47:2.067681,48:3.559752):3.19669):1.75662):2.66431):1.64424):0.57149):2.3879):1.25338):0.931826):0.245396):0.0889933,2:0.848233):0.138099,3:1.236955);
 350: 3 -26595.5228 -27000.86529 (0:0.538278,(1:0.243065,(((4:0.979848,5:1.385719):0.255909,(((8:0.000001,9:0.000001):0.392436,10:0.674285):0.55176,11:2.548628):1.43613):0.752679,((6:2.189796,7:1.723814):0.379758,((12:0.000001,13:0.000001):3.1499,(((((14:7.471964,20:0.962235):0.920054,((35:5.350228,(((((36:0.311453,38:0.129525):0.063615,37:0.330174):2.16366,39:4.200423):0.813038,(41:0.589308,(42:0.054354,43:0.044289):0.323777):3.08341):1.14801,(40:1.065822,(((49:0.000001,50:0.000001):0.289933,52:7.240886):0.052868,51:0.126811):9.78111):0.607868):2.28574):0.42187,((44:4.776248,(45:1.338816,46:9.999998):0.791108):2.05611,(47:2.804503,48:6.345368):2.69533):2.16312):3.99798):0.574218,((21:1.027925,22:1.771497):2.02317,23:0.947577):3.82338):0.0952084,((((16:0.000001,17:0.000001):0.57564,18:0.231537):0.336632,19:1.096605):1.39491,(((((24:0.119147,25:0.173015):0.626771,26:0.272717):0.190645,27:0.341633):0.310509,(28:2.299676,29:1.620214):0.544961):0.766213,((((30:0.811997,31:0.552044):1.00385,32:1.638217):0.496478,33:0.565147):0.300816,34:0.350128):0.705656):2.46404):1.17823):0.682255,15:4.556744):0.55261):1.10085):0.196623):0.218821):0.306128,(2:0.549084,3:1.089251):0.103391);
 351: 1 -25929.15368 -27004.08089 (0:0.572695,(1:0.226866,((((4:0.546776,5:1.069923):0.750922,(6:1.477119,7:1.442071):0.519055):0.425704,((((8:0.000001,9:0.000001):0.755484,10:0.326488):0.601282,11:1.959185):0.740006,(12:0.000001,13:0.000001):2.51998):0.966587):0.0319306,(((14:9.999998,15:1.262935):1.44433,((((16:0.000001,17:0.000001):0.636533,18:0.335037):0.607633,19:0.575070):1.16654,((20:0.501962,(44:2.682504,(45:1.110516,46:9.999998):2.20323):5.07736):1.19713,((((21:1.644556,22:2.154366):0.536507,23:1.942731):3.89039,(((((24:0.064358,25:0.205346):0.551214,26:0.335665):0.203149,27:0.534453):0.226098,(28:2.978343,29:1.711914):0.94979):1.31507,(((30:0.938989,31:0.432730):0.583547,32:2.032114):0.284335,(33:0.333723,34:0.793980):0.367305):0.650832):1.30088):2.38147e-06,(((((((36:0.272313,38:0.125240):0.124088,37:0.242528):2.2299,39:1.879837):0.3281,(41:0.747700,(42:0.049597,43:0.085178):0.211593):2.02467):1.4554,40:1.440544):2.11846,(47:3.545682,48:2.192174):2.40071):2.23187,(((49:0.000001,50:0.000001):0.265946,52:9.999998):0.023352,51:0.196623):2.29047):1.86142):0.616419):0.448061):1.02667):0.552456,35:9.999998):1.32503):0.102381):0.19232,(2:0.404968,3:1.003986):0.144724);
 352: 1 -25587.39162 -26994.07626 (0:0.396810,(1:0.160766,(((4:0.393987,5:1.355106):0.58103,(6:1.362285,7:1.214552):1.04697):0.370884,((((8:0.000001,9:0.000001):0.638339,10:0.501648):0.699969,11:1.574789):0.602883,((12:0.000001,13:0.000001):1.23755,(((14:5.653238,(15:2.029311,((35:4.383458,((44:4.964745,46:3.733729):1.81026,45:1.438343):1.9182):2.06709,(((((36:0.335021,38:0.144821):0.160669,37:0.184522):1.62496,(39:3.035216,(41:0.596824,(42:0.040886,43:0.060366):0.222147):3.05574):0.585069):1.58103,40:2.171066):1.84238,(47:3.910815,48:3.361209):3.49886):2.37791):1.07209):0.119366):1.07777,20:1.144188):0.771016,(((((16:0.000001,17:0.000001):0.545076,18:0.144436):0.964451,19:0.440889):0.432401,((((((24:0.114628,25:0.136213):0.462614,26:0.104038):0.299734,27:0.299348):0.605561,(28:2.387890,29:1.489234):0.461175):1.25743,((((30:0.511437,31:0.934383):1.28521,34:0.662015):0.225088,33:0.464230):0.755499,32:1.913836):0.12679):1.69681,(((49:0.000001,50:0.000001):0.04166,51:0.338916):2.44026e-06,52:7.411035):6.08849):0.627638):1.05089,((21:1.707283,22:1.993780):1.88304,23:2.805485):2.39728):0.335156):3.23456):1.03541):0.878441):0.263153):0.142368,(2:0.526132,3:0.870508):0.163958);
 353: 2 -27706.37431 -26996.8599 (0:0.613525,((1:0.237826,((4:0.357452,5:1.309717):0.933123,((6:1.556148,7:1.658171):0.00665702,((((8:0.000001,9:0.000001):0.616402,10:0.377154):0.703702,11:1.551712):0.924773,((12:0.000001,13:0.000001):0.846631,((((((14:9.999999,(((((24:0.163115,25:0.094642):0.583223,26:0.221781):0.169706,27:0.465193):0.386189,(28:2.289655,29:1.414549):1.15805):0.939696,(((30:0.925513,31:0.837271):0.90796,(33:0.497865,34:0.770515):0.25783):0.468807,32:2.111849):1.21827):0.748348):0.192062,((21:2.009246,22:2.172116):0.924772,23:1.693899):3.82412):2.63876e-06,(((((35:5.248858,(45:0.789244,46:9.999999):1.12086):1.86908,44:3.001276):1.90223,(47:2.297238,48:3.858546):0.637703):3.71279,((((36:0.302259,37:0.275425):0.0974037,38:0.082129):1.97054,(39:2.449877,((41:0.687695,42:0.044484):0.103313,43:0.000002):2.36871):0.173335):2.96737,40:1.330630):3.55295):2.37786,(((49:0.000001,50:0.000001):0.0429112,52:9.694095):0.29598,51:0.128315):1.79792):3.54029):0.883812,(((16:0.000001,17:0.000001):0.503528,18:0.433833):0.528809,19:0.810603):1.86251):0.260184,15:3.028449):0.569031,20:3.387494):0.939767):0.880544):0.378856):0.423965):0.170851):0.256542,2:0.566563):0.133055,3:0.976252);
 354: 1 -26624.63948 -26995.78694 (0:0.467193,(1:0.406699,(((4:0.846646,5:1.387804):0.447567,(6:1.343293,7:1.458857):0.592522):0.304373,((((8:0.000001,9:0.000001):0.592218,10:0.508943):0.702528,(11:1.427663,(12:0.000001,13:0.000001):2.47244):0.420192):0.964027,((((14:5.333858,(((35:5.134123,44:9.999998):0.805112,(45:1.344157,46:9.313078):2.17044):0.417208,(((((((36:0.257844,37:0.366809):0.116036,38:0.028686):1.60288,39:2.895936):1.02622,40:2.480857):1.76097,(41:0.533726,(42:0.009048,43:0.124478):0.382895):0.415399):4.14568,48:3.391430):1.71228,47:3.209314):2.49564):1.48118):0.743913,15:1.632224):1.01414,20:1.442739):0.666462,((((16:0.000001,17:0.000001):0.357493,18:0.302024):0.593112,19:0.616247):1.98736,(((21:1.131477,22:2.225680):1.54318,23:1.370372):2.11702,((((((24:0.071786,25:0.236149):0.527375,26:0.296586):0.0400465,27:0.453230):0.186343,(28:3.123550,29:0.719285):1.30693):0.801288,((((30:0.712443,31:0.695231):1.06654,33:0.509794):0.13176,34:0.298340):0.520279,32:2.008167):0.838749):1.19089,(((49:0.000001,50:0.000001):2.73722e-06,51:0.381175):1.98552,52:5.976042):5.14081):0.399311):0.533062):0.295653):2.16288):0.654687):0.164377):0.0828731,(2:0.580860,3:0.825631):0.177833);
 355: 1 -28690.30044 -26995.46702 (0:0.390417,(1:0.480732,((2:0.337501,((6:1.340086,7:1.738491):0.371362,((((8:0.000001,9:0.000001):0.547077,10:0.421657):0.325324,11:2.549301):1.53773,((12:0.000002,13:0.000002):1.72742,(((14:7.272051,15:0.818864):2.09157,20:2.333036):0.564705,(((((16:0.000001,17:0.000001):0.492057,18:0.134732):0.669383,19:0.403420):0.626382,((21:2.547596,22:0.992146):1.78097,23:0.865223):3.88535):0.772398,(((((24:0.135991,25:0.171984):0.486312,26:0.196945):0.0926922,27:0.528619):0.556915,((28:2.306257,29:1.365119):0.225617,(((30:0.575755,31:0.781121):0.725166,(33:0.395728,34:0.627704):0.187087):0.49792,32:1.520052):0.831173):0.1279):1.28951,(((35:5.369825,(44:3.055299,(45:0.466166,46:8.671565):2.363):1.54307):0.241616,(47:4.128167,48:4.007190):1.88744):3.05012,((((((36:0.359654,37:0.407517):0.116689,38:0.021495):1.76973,39:2.927557):0.597785,((41:0.766600,42:0.064820):0.0625515,43:0.000002):2.36238):3.42509,40:0.000002):4.18495,(((49:0.000001,50:0.000001):0.155704,52:8.523649):0.177907,51:0.033411):3.88872):0.597331):1.54013):0.724267):0.420372):1.54247):0.950941):0.522102):0.179347):0.210341,3:0.980477):0.0676076):0.0278102,(4:0.302544,5:1.218362):0.943399);
 356: 15 -26266.52154 -26996.9473 (0:0.538905,1:0.393879,((2:0.389085,(((4:0.654658,5:1.546832):0.315812,(6:1.257787,7:1.831714):1.10901):0.177323,((((8:0.000001,9:0.000001):0.79438,10:0.460060):0.475431,11:1.948447):1.30247,((12:0.000001,13:0.000001):2.52439,(((14:6.643162,15:0.847798):2.30243,35:8.128297):0.431097,((((16:0.000001,17:0.000001):0.739294,18:0.302353):0.340816,19:0.931781):1.37767,((20:1.962196,(44:3.030228,(45:0.000002,46:9.238231):3.96911):2.83032):1.72885,(((21:2.452716,22:0.748073):3.13621,23:0.473981):3.36134,(((((((24:0.098936,25:0.142897):0.500401,26:0.275200):0.0892468,(28:2.311866,29:1.622395):0.585077):0.091843,27:0.297252):1.28419,32:2.311332):0.0901512,(((30:0.858611,31:0.617520):1.6326,33:0.283471):0.443973,34:0.380941):0.909716):0.798384,(((((((36:0.361335,37:0.365185):0.0476704,38:0.043481):2.35994,39:1.827351):1.02499,(41:0.575121,(42:0.050827,43:0.067703):0.135696):1.73577):2.84659,40:1.522100):0.793976,(47:3.384303,48:3.582068):3.36808):4.03134,(((49:0.000001,50:0.000001):0.289557,51:0.236201):0.118514,52:5.970675):2.80571):2.06742):2.21835e-06):0.888798):1.46764):1.88725):0.785386):1.64361):0.498375):0.258883):0.22075,3:1.004332):0.13972);
 357: 1 -27604.03312 -27004.59385 (0:0.756982,((1:0.427359,((4:1.005029,(5:0.951060,(((8:0.000001,9:0.000001):0.485295,10:0.568370):1.05977,11:2.658400):0.768551):0.613562):0.282007,(6:1.665960,7:2.240172):0.588125):0.386744):0.103439,((12:0.000001,13:0.000001):1.94596,(((14:7.291944,20:0.178401):1.92626,15:1.899713):0.15551,(((((16:0.000001,17:0.000001):0.31647,18:0.556716):0.698983,19:0.750298):1.85016,(((((24:0.130777,25:0.064021):0.784618,26:0.148917):0.268362,27:0.299854):0.409139,(28:3.515871,29:1.066368):0.613618):1.33444,(((30:0.983985,31:0.406504):0.654069,32:1.855609):0.214476,(33:0.433885,34:0.600270):0.306478):0.206424):2.67948):0.252293,(((21:1.005119,22:2.159247):1.19706,23:1.935252):1.49934,((35:9.999999,(((((36:0.378012,38:0.098094):0.0571826,37:0.334185):1.60004,39:2.821577):1.30907,(41:0.573481,(42:0.050099,43:0.041682):0.110431):1.98888):1.69786,(40:0.646945,((44:5.972659,(45:2.300589,46:8.113194):0.942714):10,(47:5.491079,48:2.896995):4.19532):0.304608):0.816782):2.4251):2.62455,(((49:0.000001,50:0.000001):0.279191,52:9.628329):0.0578228,51:0.153994):1.6655):4.50468):1.75598):0.667282):1.51626):1.27021):2.45139e-06,(2:0.521908,3:0.948362):0.183995);
 358: 3 -25912.27248 -26992.89843 (0:0.572146,(1:0.494383,(((4:0.668327,5:0.891327):0.695731,(6:1.616102,7:1.641269):0.408108):0.232,(((((8:0.000001,9:0.000001):0.581854,10:0.563435):1.5556,11:1.440163):1.17284,(12:0.000001,13:0.000002):1.1648):0.415821,((((14:7.939740,((35:7.928693,((((((36:0.327915,37:0.342179):0.0983226,38:0.048417):1.43267,39:3.246333):1.50833,((41:0.713620,42:0.056339):0.0687575,43:0.000002):1.63627):2.77365,40:1.455941):5.09061,(47:3.159769,48:3.365193):1.08803):1.52206):2.52554e-06,((44:2.485346,46:7.172969):1.88027,45:1.879169):3.97804):1.31245):1.39298,20:3.152053):0.675154,15:1.899893):0.642695,((((16:0.000001,17:0.000001):0.411074,18:0.268513):0.522418,19:0.803252):1.63363,(((21:1.579209,22:1.938382):2.07386,23:1.234380):2.80491,((((((24:0.059548,25:0.122657):0.489203,26:0.151663):0.150688,27:0.340619):0.58748,(28:2.403773,29:1.625302):0.367491):0.681287,((((30:0.895877,31:0.809199):0.490355,33:0.440886):0.171561,34:0.835431):0.204492,32:2.439351):0.923506):1.01961,(((49:0.000001,50:0.000001):0.0204646,51:0.340978):0.627617,52:9.001075):3.94227):0.163896):1.42447):1.50871):0.673925):0.855334):0.378973):0.0796884,(2:0.591253,3:1.017059):0.183651);
 359: 4 -27493.66772 -26992.61803 (0:0.657739,((1:0.400346,((4:0.868210,5:1.339402):0.445887,(6:1.426812,7:1.634957):0.855888):0.904181):0.0976922,(2:0.524730,((((8:0.000002,9:0.000002):0.696831,10:0.399579):0.305401,11:1.977396):1.26047,((12:0.000002,13:0.000002):1.59391,((14:8.849816,15:1.070169):2.64526,(((((16:0.000001,17:0.000001):0.488702,18:0.444042):0.445577,19:0.773155):1.46294,(((21:0.918719,22:2.121856):2.28681,23:0.538544):3.03015,(((((24:0.144423,25:0.122716):0.471104,26:0.207299):0.169914,((28:2.276855,29:1.179576):0.705987,(((30:0.999375,31:0.821767):1.24824,(33:0.644055,34:0.706846):0.241893):0.47261,32:2.189287):1.26804):0.515554):0.153601,27:0.279344):1.70386,(((((35:3.744197,46:6.861078):1.25229,(44:6.669398,45:2.372028):1.10509):3.78444,(47:4.013726,48:2.239274):2.19388):2.32078,(((((36:0.341298,37:0.406920):0.150248,38:0.020998):1.62484,39:3.107265):0.988727,(41:0.559280,(42:0.054011,43:0.006433):0.254767):2.60732):1.58336,40:1.397064):1.93924):2.9336,(((49:0.000001,50:0.000001):0.199873,52:6.884246):0.0218889,51:0.148167):2.9193):2.69842):0.280061):1.02472):0.534503,20:2.024012):0.286613):1.08914):0.409672):0.919603):0.291798):0.197001,3:1.063743);
 360: 1 -26632.92967 -26995.54473 (0:0.540143,((1:0.358396,((4:0.677798,5:1.218745):0.735535,((6:1.151422,7:1.751829):0.529298,((((8:0.000001,9:0.000001):0.574454,10:0.308122):0.528017,11:2.578798):0.701947,((12:0.000001,13:0.000001):1.7383,((14:7.400941,(((((16:0.000001,17:0.000001):0.44569,18:0.281509):0.584985,19:0.431586):1.75188,((((21:1.922851,22:1.447411):2.40691,23:1.271058):3.21933,((((((24:0.137097,25:0.094633):0.66029,26:0.176317):0.236696,27:0.461663):0.290874,29:2.061456):0.895019,28:2.354045):0.447086,(((30:0.741499,31:0.790917):0.797625,32:2.540113):0.253702,(33:0.656202,34:0.650159):0.228543):0.689087):1.5848):0.153401,(((35:4.145570,(47:2.588631,48:5.138593):3.44057):0.483916,(44:4.712068,(45:0.727817,46:9.999998):2.85181):0.942261):2.06628,((((((36:0.310888,38:0.128957):0.0953159,37:0.289019):2.71357,39:2.501234):0.283676,(41:0.440836,(42:0.064830,43:0.029723):0.357444):2.04194):2.89286,40:0.388437):3.40493,(((49:0.000001,50:0.000001):0.232371,52:9.171412):0.0278976,51:0.129431):5.86612):1.47658):1.92475):0.0238816):0.838328,20:1.501095):0.314151):0.843831,15:2.881946):0.698297):1.68666):0.466954):0.486518):0.321847):0.165531,3:1.019910):0.070973,2:0.715741);
 361: 1 -27267.39856 -26993.90701 (0:0.382070,(1:0.341290,((2:0.377766,((((8:0.000001,9:0.000001):0.500908,10:0.411464):0.479774,11:2.553417):1.21109,((12:0.000002,13:0.000002):1.5875,((14:9.999998,15:1.476796):0.949717,(((((16:0.000001,17:0.000001):0.480792,18:0.257392):0.46327,19:0.747279):1.56987,((((21:1.617447,22:2.403613):0.78179,23:1.355082):3.91909,((((((36:0.353616,37:0.372555):0.088575,38:0.042652):2.25018,39:3.557087):1.44997,((41:0.931611,42:0.053081):0.0669371,43:0.027212):2.60305):2.11787,40:0.941242):6.97081,(((49:0.000001,50:0.000001):0.208423,52:9.707566):0.152539,51:0.074414):2.98113):2.40024):0.792436,(((((24:0.069972,25:0.151630):0.481668,26:0.241117):0.113915,27:0.282757):0.750148,(28:3.019894,29:0.921157):0.827204):0.572451,(((30:0.757555,31:0.625379):0.383426,32:1.874561):0.317241,(33:0.461397,34:0.629821):0.248115):0.449257):0.935332):0.478491):0.63187,(20:1.415044,((35:4.780839,(44:5.215338,(45:0.118544,46:9.959962):1.38755):1.42597):0.59095,(47:3.904237,48:4.076063):2.10295):2.99981):0.416136):0.744446):1.59171):0.958744):0.714446):0.115511,3:1.171746):0.18667):0.220189,((4:0.462343,5:1.491918):0.522425,(6:1.897162,7:1.201858):0.963593):0.296878);
 362: 1 -27879.06025 -26994.45153 (0:0.649045,((1:0.258819,((4:0.733641,5:1.140867):0.484807,(6:1.446067,7:1.499302):0.912382):0.481091):0.0951371,((((8:0.000001,9:0.000001):0.636688,10:0.542175):0.775889,11:2.401119):1.178,((12:0.000001,13:0.000001):1.59437,(((14:9.999998,20:0.763004):1.40195,((((((16:0.000001,17:0.000001):0.562665,18:0.358545):0.572462,19:0.731730):1.78195,(((((24:0.146897,25:0.156659):0.518897,26:0.344110):0.313206,27:0.510802):0.224106,(28:2.198955,29:1.489663):1.27155):0.414909,(((30:1.206053,31:0.883094):0.61527,(33:0.513373,34:0.866043):0.303275):0.542505,32:2.608447):0.486023):2.26617):0.634222,(((((35:4.905461,(44:3.042698,(45:1.580453,46:8.987075):0.61857):0.983526):1.93248,47:4.069294):1.03215,48:4.304340):2.47594,((((36:0.321615,37:0.331132):0.142502,38:0.018778):1.99587,(39:4.345484,((41:0.943488,42:0.033542):0.065928,43:0.013443):2.87161):0.552847):3.51309,40:0.360356):2.31304):1.62681,((49:0.000001,50:0.000001):0.0504054,(51:0.141105,52:8.748027):0.238717):5.15657):2.79155):0.00120337,((21:1.634710,22:1.607765):1.9963,23:1.474212):4.45351):0.542079):0.486814,15:3.965727):1.04552):1.52787):1.00485):0.139877,(2:0.749841,3:1.365560):0.228761);
 363: 2 -25418.58027 -26997.17537 (0:0.470107,(1:0.687694,(2:0.221547,((6:0.770356,7:1.574170):1.04179,((((8:0.000001,9:0.000001):0.717062,10:0.511288):0.580197,11:2.012803):1.51669,((12:0.000002,13:0.000002):0.8305,((((14:9.999999,20:1.210078):0.559921,(((16:0.000001,17:0.000001):0.343469,18:0.183652):0.441012,19:0.656778):1.5925):0.590747,(((21:2.693634,22:1.156442):1.35681,23:1.775214):4.37911,(((((((((24:0.071719,25:0.052475):0.461252,26:0.152607):0.226097,27:0.317538):0.542135,28:2.677473):0.302136,29:1.346605):0.522542,32:1.494068):0.840043,33:0.624648):0.0808842,((30:0.569861,31:1.004949):1.11198,34:0.512132):0.0685156):1.1409,((((35:4.867714,(44:2.166098,(45:0.876448,46:9.999998):3.77761):3.64811):1.22175,(47:3.264255,48:4.314199):1.80772):1.79718,(((((36:0.308434,37:0.394084):0.0735657,38:0.070719):2.01549,39:3.406631):0.901819,((41:0.932671,42:0.022436):0.0722373,43:0.013710):2.44637):5.55366,40:0.000003):5.81481):1.21901,((49:0.000001,50:0.000001):0.215917,(51:0.030118,52:8.824772):0.258409):4.03195):2.97665):0.527107):0.525557):0.70627,15:3.294681):0.65521):1.36757):0.345779):0.4607):0.366359):0.156904,(3:0.857122,(4:0.474557,5:1.936305):1.1938):0.209979);
 364: 2 -27009.88448 -26992.01998 (0:0.817176,(1:0.526457,((4:0.680200,5:1.414121):0.557018,(6:1.651184,7:1.449045):1.10903):0.553623):0.155808,((2:0.522501,((((8:0.000001,9:0.000001):0.864357,10:0.698556):1.19281,11:1.910148):1.20814,((12:0.000002,13:0.000002):1.49515,(((14:7.657748,(20:1.193893,((35:3.868498,((44:5.097773,46:4.644876):1.53455,45:1.806240):2.41402):1.89147,(47:3.138132,48:5.488927):3.23118):2.56906):0.468468):0.450722,15:3.942467):0.289601,((((16:0.000001,17:0.000001):0.411323,18:0.497445):0.63657,19:0.743896):1.59706,(((21:1.519643,22:1.583681):1.73687,23:0.769218):4.27909,((((((24:0.140444,25:0.138848):0.437655,26:0.163528):0.196645,27:0.275981):0.694007,(28:2.995471,29:1.489765):0.7651):0.902879,(((30:1.025211,31:0.458407):0.544906,32:1.827971):0.576481,(33:0.853550,34:0.460748):0.453624):0.429013):0.770902,((((((36:0.281300,37:0.351242):0.079258,38:0.080952):2.05457,39:3.861365):1.47559,((41:0.839281,42:0.062207):0.0692912,43:0.000002):2.11581):3.20152,40:0.268813):4.48559,(((49:0.000001,50:0.000001):0.19093,52:8.820243):0.156435,51:0.104321):3.79088):3.6256):0.288588):1.12662):0.64953):1.12406):0.77167):0.691866):0.340065,3:1.352170):0.0744836);
 365: 4 -25597.47458 -26992.89843 (0:0.790190,(1:0.262940,(((4:0.949757,5:1.409564):0.348092,(6:1.242731,7:1.758756):0.846395):0.438548,(((8:0.000001,9:0.000001):0.661175,10:0.700440):0.945025,(11:2.491846,((12:0.000001,13:0.000002):0.833701,((((14:7.141558,((35:3.082144,((((((36:0.353628,37:0.363312):0.141711,38:0.038875):2.10726,39:2.855822):2.36382,((41:0.671579,42:0.028625):0.0636673,43:0.000002):1.43049):2.28374,40:3.073401):2.99048,(47:3.203002,48:2.927807):1.66983):2.68647):1.27869,(44:5.284490,(45:1.080240,46:7.489358):1.14415):0.909436):1.7071):1.44713,20:2.379097):1.22921,15:2.385176):0.74947,((((16:0.000001,17:0.000001):0.549598,18:0.097323):0.457126,19:0.675022):1.54308,(((21:1.716814,22:2.180618):1.15521,23:1.553331):3.88276,(((((24:0.079986,25:0.279916):0.182638,(26:0.240789,27:0.542937):0.163687):1.14307,(28:3.003657,29:1.196938):0.496868):0.604718,((30:0.840230,31:0.734560):1.0852,((32:2.981399,33:0.645245):0.100629,34:0.668579):0.473966):0.399189):1.27697,(((49:0.000001,50:0.000001):0.0344333,52:9.702565):0.0207007,51:0.357518):6.86275):1.10116):0.296433):0.65239):1.51198):1.45504):1.44052):1.07188):0.360328):0.206937,(2:0.508809,3:0.798077):0.306668);
 366: 1 -26103.75537 -27015.22063 (0:0.579911,(((1:0.267449,((4:0.944405,5:1.546673):0.42777,(6:1.557147,7:1.469893):0.620847):0.713756):0.125959,((((8:0.000001,9:0.000001):1.04454,10:0.079962):1.00255,11:1.989417):0.6493,((12:0.000001,13:0.000001):1.15395,(((14:5.937642,15:1.912024):0.368689,(((((16:0.000001,17:0.000001):0.441016,18:0.199188):0.629283,19:0.282439):1.11416,((((21:2.386685,22:2.357356):1.80938,23:4.930525):1.36299,(((((24:0.122648,25:0.119210):0.611091,26:0.257828):0.247617,27:0.363340):1.25808,(28:2.652067,29:1.240796):0.482638):1.11331,(((30:0.850445,31:0.863463):0.618168,32:2.680256):0.375902,(33:0.517152,34:0.829036):0.381521):0.878465):1.29849):0.256419,(((((((36:0.296996,38:0.146939):0.0659218,37:0.399562):1.60818,39:3.490211):0.714151,(41:0.545800,(42:0.052793,43:0.035779):0.227976):2.84729):2.05511,40:1.548243):2.40766,(47:3.114035,48:3.475592):3.38708):4.3304,(((49:0.000001,50:0.000001):0.262785,52:9.860194):0.0379618,51:0.162759):3.40252):4.04211):1.11046):1.14937,(20:0.272272,(44:3.083851,(45:0.902614,46:9.226302):1.51296):5.27978):1.62349):0.527661):0.919639,35:7.894293):1.00662):1.04816):1.25951):0.204874,2:0.574113):0.101552,3:1.325705);
 367: 1 -28046.67423 -27001.24902 (0:0.439229,(1:0.378731,((4:0.754093,(5:0.724927,(((8:0.000001,9:0.000001):0.848938,10:0.630022):0.397522,11:2.551464):1.24233):0.519198):1.14764,((6:1.976191,((12:0.000001,13:0.000001):2.37397,((14:9.999999,20:0.624320):1.15769,(15:2.785545,((((16:0.000001,17:0.000001):0.572511,18:0.205373):1.09638,19:0.368999):2.71928,((((21:1.353008,22:2.420581):2.57926,23:0.925511):3.18949,(((((24:0.163283,25:0.079340):0.591767,26:0.263211):0.266358,27:0.410453):0.314164,(28:2.027401,29:2.023833):1.09455):0.782451,((((30:1.025136,31:1.057454):0.485359,32:2.523545):0.699603,33:0.336859):0.223982,34:0.827732):0.940041):0.758253):1.19908,(((35:8.374027,(((44:2.640671,(45:1.330184,46:7.482065):1.01177):3.16337,48:4.050970):1.16422,47:1.511273):2.57655):1.42778,(((((36:0.375065,38:0.147841):0.143862,37:0.283303):3.75697,39:2.379826):1.06852,(41:0.607757,(42:0.040829,43:0.069994):0.194658):2.68913):3.18691,40:2.264366):1.55986):1.09213,((49:0.000001,50:0.000001):0.237243,(51:0.092277,52:8.330221):0.0869538):4.68736):2.86118):0.229114):0.416062):1.16516):1.01012):0.670785):0.15585,7:1.558364):0.461042):0.351095):0.121768,(2:0.602185,3:1.006835):0.245179);
 368: 4 -28140.71765 -26993.67593 (0:0.652592,(1:0.325874,((4:0.798436,5:1.026315):0.713742,(6:1.318177,7:1.502827):0.738385):0.505106):0.133388,((2:0.486471,((((8:0.000001,9:0.000001):0.931572,10:0.402442):0.97982,11:2.102451):0.857468,((12:0.000002,13:0.000002):0.897521,((((((((14:8.678450,((24:0.156660,25:0.115077):0.444512,(26:0.191103,27:0.563842):0.0425317):0.576138):2.74801e-06,(28:2.183862,29:1.653034):0.305755):0.203652,(((30:0.785523,31:0.574210):0.758681,(33:0.507123,34:0.783999):0.505262):0.541997,32:2.255515):1.04239):1.92009,(((35:5.483026,(44:4.207135,(45:1.216351,46:9.999999):0.765843):6.41547):0.868574,((((((36:0.249087,37:0.378692):0.0674701,38:0.026522):1.84368,39:1.922025):1.24893,((41:0.770153,42:0.070706):0.0798917,43:0.000002):1.9237):2.80837,40:0.896647):2.29311,(47:4.303328,48:3.126020):3.32254):0.804344):2.72293,(((49:0.000001,50:0.000001):0.172358,51:0.236683):0.688591,52:7.351746):3.10189):1.95234):0.24109,((21:1.249783,22:2.532437):1.20835,23:2.892001):2.8497):1.2087,(((16:0.000001,17:0.000001):0.475966,18:0.319857):0.59657,19:0.528815):1.66039):0.219495,20:3.663072):0.715471,15:2.667302):0.963138):0.881497):0.834629):0.320232,3:1.107400):0.0983224);
 369: 3 -27719.63217 -26992.68445 (0:0.498854,(1:0.199075,((4:0.331234,5:1.175050):1.06496,(6:1.207454,7:1.959767):0.736947):0.250696):0.180743,((2:0.478098,((((8:0.000001,9:0.000001):0.499716,10:0.351442):0.622726,11:2.319395):0.833232,((12:0.000002,13:0.000002):1.48187,(((14:8.099335,15:1.433691):0.349617,20:2.800096):0.394852,((((16:0.000001,17:0.000001):0.320587,18:0.315667):0.625822,19:0.673303):1.05106,(((21:1.537937,22:1.694990):1.91026,23:2.037842):3.91672,((((((24:0.140765,25:0.090423):0.558299,26:0.243800):0.159755,27:0.350669):0.944981,(28:3.972910,29:0.798245):0.733566):0.355838,(((30:0.928220,31:0.536933):0.818767,(33:0.392628,34:0.648423):0.190955):0.367971,32:2.884160):0.440285):1.4434,(((((35:5.780645,(44:3.938422,(45:0.573264,46:8.913934):2.53198):1.03653):1.68313,47:2.455467):1.45098,48:2.677389):3.46996,(((((36:0.219826,37:0.303255):0.0148728,38:0.136592):1.91661,39:2.027782):0.698598,((41:0.755327,42:0.025948):0.0807555,43:0.031456):2.07715):2.73811,40:0.470972):3.50204):2.11891,((49:0.000001,50:0.000001):2.20255e-06,(51:0.000003,52:9.147513):0.407578):3.03901):4.97429):0.340471):0.881288):0.380459):1.54544):1.83431):0.723518):0.181776,3:1.141258):0.243092);
 370: 5 -27287.2025 -26998.09715 (0:0.371154,(1:0.185663,(((4:0.771099,5:1.086700):0.409846,((((8:0.000001,9:0.000001):0.827491,10:0.414585):0.835096,11:2.071943):0.961767,((12:0.000001,13:0.000001):1.34909,(((14:9.252338,15:0.714827):0.91276,((((16:0.000001,17:0.000001):0.556186,18:0.244195):0.835267,19:0.333896):1.74804,((20:1.363126,(44:5.465963,(45:1.340302,46:9.999999):3.87146):1.11786):0.783539,((((21:2.703932,22:1.437014):1.54158,23:1.523092):3.86296,((((((24:0.217539,25:0.144374):0.491351,26:0.252613):0.208896,27:0.325299):0.220811,29:2.405573):0.291117,28:2.736096):0.969414,((((30:0.987755,31:0.599617):0.45756,32:2.330507):0.372626,33:0.241368):0.0970193,34:0.561765):0.566685):1.10816):0.175915,(((((((36:0.289735,38:0.114206):0.193812,37:0.232971):1.56767,39:4.368590):0.750832,(41:0.696594,(42:0.055645,43:0.045664):0.102117):2.63573):2.34911,40:0.772453):2.72003,(47:3.167864,48:5.705319):3.70406):3.2644,(((49:0.000001,50:0.000001):0.000382341,51:0.453287):0.400725,52:9.223174):2.02999):1.96594):0.856435):0.558582):2.45425):0.183749,35:7.630648):1.10773):0.80302):0.569513):0.357779,(6:1.034609,7:1.154985):0.665214):0.413994):0.118861,(2:0.493365,3:0.726840):0.148956);
 371: 2 -25900.46276 -27009.20052 (0:0.535346,((1:0.358693,(((4:0.782811,5:1.397143):0.582528,(6:1.360910,7:1.460794):0.845217):0.241309,((((8:0.000001,9:0.000001):0.98223,10:0.611369):0.701925,11:1.881265):1.23016,((12:0.000001,13:0.000001):2.357,(((14:7.050260,(20:1.698425,((35:5.404507,((44:3.385456,46:6.940989):2.38442,45:1.566936):1.58525):1.1123,(47:1.269519,48:5.817396):3.83416):3.43159):0.497334):0.772767,15:2.155503):0.48057,((((16:0.000001,17:0.000001):0.685651,18:0.181632):0.980309,19:0.525438):1.41395,((((21:1.306133,22:3.611083):2.96157,23:3.290125):1.43582,((((((36:0.288124,37:0.380384):0.120328,38:0.001167):2.69767,39:3.102593):0.84609,((41:0.879435,42:0.054966):0.0704516,43:0.000003):2.06421):2.34937,40:1.272259):4.3555,(((49:0.000001,50:0.000001):2.32434e-06,52:7.178063):0.237476,51:0.266288):3.53653):2.55646):0.379341,(((((24:0.052033,25:0.188133):0.547442,26:0.344540):0.187525,27:0.416848):0.247893,(28:3.034567,29:1.819949):0.91331):1.06062,((30:1.177316,31:0.243401):0.861939,(32:2.248306,(33:0.381787,34:0.878061):0.310999):0.384043):0.749192):2.35413):1.14781):1.38355):0.607834):0.683084):0.357985):0.230756):0.20444,2:0.670902):0.145337,3:1.224810);
 372: 1 -27083.01247 -26994.40322 (0:0.520698,(1:0.334267,((4:0.707774,5:1.410860):0.641,(6:1.848310,7:1.159247):0.700483):0.222323):0.188282,((2:0.389696,(((((8:0.000001,9:0.000001):1.07423,10:0.377366):0.807166,11:1.869194):0.854258,(12:0.000002,13:0.000002):1.41771):0.394331,((14:9.999998,15:0.666324):1.55581,(((((16:0.000001,17:0.000001):0.338229,18:0.345124):0.71792,19:0.484010):1.07282,(((21:1.677012,22:1.433771):1.99571,23:1.434556):3.84325,(((((((24:0.090756,25:0.189207):0.53129,26:0.213684):0.0920983,27:0.588861):0.409052,29:2.063741):0.284873,28:2.503903):0.0890974,(((30:0.879455,31:0.829025):0.799512,(33:0.493973,34:0.542968):0.676263):0.621274,32:2.176010):0.337492):1.28138,(((35:2.905896,(44:2.347427,(45:1.724279,46:9.999998):2.27266):3.95879):1.42899,(47:3.956622,48:3.797090):1.54988):4.28762,((((((36:0.278996,37:0.349782):0.0944018,38:0.042240):1.58354,39:2.168445):0.948844,((41:0.697161,42:0.039433):0.0376654,43:0.000002):2.01222):2.83093,40:0.315034):5.05533,(((49:0.000001,50:0.000001):0.241672,51:0.126929):2.11531e-06,52:7.555038):3.42275):2.32251):0.908251):2.05464e-06):1.35113):0.404942,20:3.449708):0.301613):1.11384):0.794053):0.356109,3:1.042964):0.116413);
 373: 1 -26326.56349 -26999.50456 (0:0.780083,(1:0.251220,((((4:1.060552,5:1.113533):0.533156,(((8:0.000001,9:0.000001):0.701171,10:0.384595):0.221187,11:3.403801):1.59261):0.331005,(6:1.135423,7:1.887091):0.593778):0.235813,((12:0.000001,13:0.000001):2.46889,((((14:9.999998,20:1.557735):1.56578,(((16:0.000001,17:0.000001):0.40957,18:0.357840):0.727968,19:0.476608):0.690006):0.290305,((((21:1.851280,22:2.396960):2.69349,23:1.372612):3.09165,(((((35:8.779312,(44:1.577459,(45:0.777762,46:9.529643):3.21279):6.21571):0.97999,47:0.426372):3.59831,48:3.954113):5.96543,(((((36:0.331641,38:0.203426):0.0450284,37:0.335796):1.73384,(41:0.701432,(42:0.082006,43:0.065989):0.156576):2.50378):0.384593,39:2.879035):2.75531,40:1.364067):4.24877):0.881501,(((49:0.000001,50:0.000001):0.280227,52:9.999998):0.0528486,51:0.092596):2.23386):3.1898):0.790995,(((((24:0.177837,25:0.116733):0.601485,26:0.264848):0.243333,27:0.473763):0.89283,(28:2.946495,29:0.955305):0.823836):0.330596,((30:1.218480,31:0.709591):0.74495,((32:2.863089,34:0.742849):0.117903,33:0.292747):0.62909):1.03193):1.17951):0.112908):1.03062,15:2.134924):1.52422):1.05667):0.300787):0.154827,(2:0.579002,3:1.141593):0.138182);
 374: 4 -27208.81104 -27009.54236 (0:0.694358,(1:0.423623,((4:0.736257,5:1.279388):0.370459,(6:1.669847,7:1.168901):0.571144):0.526205):0.199677,((2:0.397224,((((8:0.000001,9:0.000001):0.599172,10:0.478999):1.19797,11:1.620844):0.720899,((12:0.000002,13:0.000002):2.07137e-06,((14:9.362238,15:0.037056):2.20498,(((((16:0.000001,17:0.000001):0.385973,18:0.500642):0.36059,19:0.684339):1.97355,(((21:1.356642,22:1.918653):1.40355,23:1.395493):3.07566,(((((24:0.176065,25:0.085863):0.584679,(26:0.296612,27:0.357874):0.0877177):0.138779,(28:2.417204,29:1.953090):0.570906):1.08581,((((30:1.005058,31:0.556636):0.993038,33:0.313305):0.210001,34:0.670006):0.488109,32:2.762613):0.256701):2.02465,((((35:3.098539,((44:6.504288,46:7.625819):0.997791,45:1.014623):3.76932):8.09594,((((36:0.336925,37:0.326981):0.122898,38:0.000002):2.96614,39:1.929523):1.25302,(((41:0.912193,42:0.072932):0.0545841,43:0.000002):0.95644,(47:4.957085,48:2.441415):5.27196):2.82955):0.124512):1.26106,40:1.199686):4.85621,((49:0.000001,50:0.000001):0.106718,(51:0.329084,52:6.064993):0.0482793):3.92174):3.3597):0.1171):0.979302):0.349276,20:2.673984):1.0989):1.56967):2.02171):0.946893):0.311104,3:1.061077):0.343616);
 375: 1 -28300.74415 -27003.25718 (0:0.490374,(1:0.078519,((4:0.581505,5:1.751581):0.934129,((6:1.996546,7:1.927463):0.338813,((((8:0.000001,9:0.000001):0.722614,10:0.591707):1.49452,11:1.890219):1.3711,((12:0.000001,13:0.000001):1.01479,(((14:4.671231,((21:1.761622,22:2.235840):0.746957,23:3.038900):1.26544):3.98705,15:1.090877):0.836641,(((((16:0.000001,17:0.000001):0.517412,18:0.195798):0.584083,19:0.668746):2.60296,((((((((24:0.131594,25:0.061904):0.50042,26:0.229421):0.151098,27:0.354107):0.651685,(28:3.064397,29:1.107573):0.959212):0.759168,32:2.156315):0.403459,(30:1.499455,31:0.481684):0.68099):0.361555,(33:0.480845,34:0.696606):0.0658941):1.54312,(((49:0.000001,50:0.000001):0.217379,52:8.095868):0.0537813,51:0.195023):5.32542):1.01008):0.742321,(20:1.364628,((((35:6.733779,(45:0.853094,46:9.776762):0.346149):0.795962,44:5.872393):1.63652,(47:2.498285,48:6.701591):2.52289):1.60856,(((((36:0.388920,38:0.177252):0.0637185,37:0.333613):1.71272,39:4.675388):0.855114,(41:0.674372,(42:0.059431,43:0.054701):0.249546):2.87963):2.93502,40:1.570144):5.28845):1.06953):0.548224):1.33623):1.80874):1.75238):0.602855):0.318775):0.292652):0.258729,(2:0.642477,3:1.047244):0.323414);
 376: 2 -26598.5452 -27000.04106 (0:0.416938,((1:0.149326,((4:0.651953,5:1.888293):0.46181,(6:1.357457,7:1.119628):1.25712):0.543671):0.11227,3:0.908773):0.18324,(2:0.254085,((((8:0.000001,9:0.000001):0.489656,10:0.557711):0.660935,11:1.389696):1.64698,((12:0.000002,13:0.000002):1.36188,(((14:8.683794,15:0.749820):1.63737,((((16:0.000001,17:0.000001):0.420299,18:0.123282):1.00037,19:0.816358):1.41901,((21:1.246566,22:2.316815):1.50726,23:1.530941):2.31945):2.88828e-06):0.583899,(20:2.223895,(((((((24:0.183367,25:0.077715):0.337449,28:2.933558):0.29446,26:0.275221):0.158938,27:0.370261):1.09807,29:2.704191):0.655661,(((30:0.780700,31:0.816071):0.585845,(33:0.531913,34:0.892843):0.200404):0.366503,32:2.074525):0.19915):1.71299,((((35:4.657048,((44:6.596314,46:6.761536):1.59869,45:1.767607):3.02423):1.96996,(47:3.070591,48:4.128595):4.40523):1.1844,(((((36:0.265218,37:0.339658):0.121747,38:0.046264):2.07805,39:2.990080):0.33416,((41:0.911366,42:0.032599):0.0707542,43:0.000002):2.31098):1.91976,40:1.343853):2.44736):2.56723,(((49:0.000001,50:0.000001):0.190675,52:6.439135):0.0294345,51:0.200896):4.74253):1.56516):0.255951):0.697608):1.99654):1.47739):1.65332):0.245271);
 377: 1 -25842.57269 -27001.91218 (0:0.400807,((1:0.234921,((6:1.192941,7:1.653418):0.721946,((((8:0.000001,9:0.000001):0.416983,10:0.226246):0.587831,11:1.981485):0.772735,((12:0.000001,13:0.000001):1.31585,(((14:7.255973,(((16:0.000001,17:0.000001):0.389627,18:0.129696):0.0970203,19:0.936186):2.14491):0.395716,(20:2.093894,((((21:1.812282,22:1.734382):1.76863,23:1.172255):2.97241,(((35:3.256655,(47:3.391893,48:4.599876):2.07689):0.37427,(44:5.360806,(45:0.984989,46:9.999999):0.891958):4.02234):1.70338,((((((36:0.361980,38:0.097866):0.0955088,37:0.206896):2.26128,(41:0.562229,(42:0.012179,43:0.077527):0.171687):2.32591):0.587535,39:3.104225):1.88521,40:2.174504):0.71102,(((49:0.000001,50:0.000001):0.338868,51:0.084583):1.57293,52:6.583548):4.5349):2.37725):1.95247):2.0329e-06,(((((24:0.143139,25:0.101534):0.388274,26:0.260751):0.126582,27:0.323955):1.26366,(28:3.031360,29:1.100734):0.655199):0.63454,(((30:0.832782,31:0.409451):0.653871,32:2.202506):0.381124,(33:0.747242,34:0.503215):0.392915):0.24883):1.72562):0.729243):2.36547e-06):0.583625,15:2.247008):1.24117):0.86067):0.468302):0.421721):0.227967,(2:0.450390,3:1.107820):0.156471):0.0784754,(4:0.314719,5:1.289264):0.712714);
 378: 3 -26407.74019 -26998.50395 (0:0.439367,(1:0.444647,((2:0.244245,((((8:0.000001,9:0.000001):0.668812,10:0.400800):0.710889,11:1.716045):0.928908,((12:0.000002,13:0.000002):2.0064,(((14:7.802526,15:1.117484):1.86285,20:2.709758):0.826032,((((16:0.000001,17:0.000001):0.461532,18:0.547512):0.417836,19:0.392990):0.856237,(((21:1.477146,22:1.673410):1.35099,23:2.112646):4.25855,(((((24:0.181823,25:0.197319):0.562721,(26:0.339908,27:0.517458):0.0331852):0.44598,(((30:1.300752,31:0.735203):0.867559,(33:0.612840,34:0.760178):0.245951):0.548281,32:2.782419):1.00806):0.52247,(28:2.897027,29:1.088551):0.673099):0.908657,((((35:5.426719,(44:5.597780,(45:1.177203,46:9.036990):0.184798):5.76095):3.96817,(47:3.081704,48:4.138063):1.4552):1.23367,(((((36:0.251079,37:0.390257):0.054917,38:0.119042):2.0597,39:3.129022):0.893451,((41:0.903038,42:0.056156):0.0686997,43:0.009461):3.13549):2.3457,40:0.864520):4.25641):3.84053,((49:0.000001,50:0.000001):0.0212455,(51:0.190108,52:7.766665):0.163447):2.7753):3.59321):0.558002):0.504161):0.597884):1.90899):0.514247):1.0248):0.293831,3:0.680621):0.229994):0.162853,(4:0.901354,(5:1.184754,(6:1.585625,7:1.456469):0.572136):0.72378):0.675691);
 379: 1 -26267.09237 -27004.59385 (0:0.479429,((1:0.126064,((12:0.000001,13:0.000001):1.84605,(((14:7.731590,20:1.709390):1.58884,((((16:0.000001,17:0.000001):0.547503,18:0.293198):0.436325,19:0.980856):1.54412,((((21:1.591513,22:1.609990):3.51326,23:1.704800):3.26558,(((35:5.619626,(((44:5.347079,(45:0.019284,46:8.081035):0.691247):4.72593,48:3.770441):1.39924,47:3.703606):1.31453):0.743751,(((((36:0.294010,38:0.100364):0.151202,37:0.201910):2.2854,39:3.152059):0.560877,(41:0.583464,(42:0.084662,43:0.059243):0.333713):2.01583):1.5725,40:2.096277):3.84501):2.80581,(((49:0.000001,50:0.000001):0.285019,51:0.182077):2.40694,52:6.385437):8.1311):1.46865):2.52254e-06,((((24:0.137040,25:0.122407):0.422484,(26:0.253197,27:0.568648):0.122853):0.318057,(28:3.135371,29:1.751879):0.680207):0.318308,((30:1.198839,31:0.564489):0.544447,(32:2.111805,(33:0.530939,34:0.749719):0.245387):0.415668):0.829645):1.10327):0.297009):0.733131):0.860436,15:1.914252):1.06528):1.62373):0.154376,(2:0.733075,3:0.791958):0.273248):0.246224,((4:0.799811,(5:1.023700,(((8:0.000001,9:0.000001):0.840624,10:0.322783):0.543133,11:3.252837):1.2941):0.494787):0.652728,(6:1.491712,7:1.477753):0.819878):0.190186);
 380: 1 -27029.43687 -26994.71179 (0:0.379363,((1:0.259896,((4:0.603646,5:1.838223):0.525941,((6:1.846646,7:1.949762):0.476597,((((8:0.000001,9:0.000001):0.875464,10:0.837137):0.576909,11:2.648456):0.785442,((12:0.000001,13:0.000001):1.38091,(((14:6.479213,15:0.718943):1.14811,(20:0.000002,(35:4.109696,((44:3.454306,(47:3.127478,48:3.434583):3.26209):0.999878,(45:1.030398,46:9.999998):1.53467):0.199172):4.29796):2.32323):0.328809,((((16:0.000001,17:0.000001):0.517756,18:0.209255):0.556695,19:0.857396):1.15095,((((21:1.348197,22:2.746596):1.47221,23:1.614060):2.84542,((((((36:0.338267,37:0.468319):0.0839923,38:0.047986):1.93025,39:3.213795):0.947586,((41:0.866257,42:0.047924):0.0669916,43:0.000002):2.32927):2.2081,40:0.756036):7.26657,(((49:0.000001,50:0.000001):0.232895,51:0.153004):1.61491,52:5.576677):0.768526):5.60582):0.339442,(((((24:0.072236,25:0.189247):0.567558,26:0.247153):0.281542,27:0.357147):0.726097,(28:3.192006,29:1.349093):0.836863):0.230165,(((30:0.967707,31:0.639025):0.602433,(33:0.652085,34:0.446856):0.412104):0.495653,32:2.486825):0.275883):0.93432):1.57337):0.797985):1.34848):0.911298):0.334018):0.462942):0.203198):0.171466,2:0.576746):0.264876,3:1.189039);
 381: 1 -26466.09577 -27000.89191 (0:0.448351,(1:0.531856,(2:0.510699,((4:0.644139,5:1.130129):0.482259,(6:1.746765,7:1.425167):0.676145):0.397023):0.0477107):0.149514,(3:0.686650,((((8:0.000001,9:0.000001):0.586043,10:0.435066):0.934385,11:1.893193):0.595874,((12:0.000002,13:0.000002):0.780552,((((14:8.071630,((21:1.272972,22:2.830831):1.10367,23:1.895103):0.902513):2.66371,(((((24:0.064249,25:0.168162):0.519809,26:0.161807):0.0903745,27:0.385234):0.564779,((28:2.658726,29:1.622838):0.515447,((30:0.989246,31:0.518834):0.87261,(32:2.674730,(33:0.462991,34:0.664101):0.345467):0.172806):0.516774):0.330785):1.3366,(((((35:5.743034,(44:3.456094,(45:2.039770,46:9.999999):2.47078):3.03647):1.46108,47:3.370263):0.762239,48:2.606054):2.14842,(((((36:0.319415,37:0.389931):0.0212495,38:0.102778):1.82437,39:2.410881):1.8691,((41:0.819355,42:0.072954):0.0636529,43:0.000002):1.45786):2.99708,40:1.697495):2.70737):2.34004,((49:0.000001,50:0.000001):0.0509654,(51:0.050984,52:8.038261):0.311056):3.26462):4.19135):2.38417e-06):1.61865,(15:2.058189,20:2.789891):0.324837):0.0195293,(((16:0.000001,17:0.000001):0.272334,18:0.149922):0.452302,19:0.390483):2.04967):1.64053):1.37022):1.08966):0.355056);
 382: 2 -28060.29835 -27010.33941 (0:0.527438,(1:0.112757,((4:0.548145,5:1.113856):0.741158,((6:1.263726,7:1.594678):0.367544,((((8:0.000001,9:0.000001):0.542852,10:0.404977):0.816161,11:1.279710):0.469349,((12:0.000001,13:0.000001):0.894553,(((14:9.999998,15:2.410866):0.50385,(20:1.721507,((35:4.363821,(47:2.306917,48:6.038107):5.4468):1.66748,((44:2.434775,46:6.050729):1.31237,45:2.197443):1.96243):4.33421):1.23452):0.502706,((((16:0.000001,17:0.000001):0.391338,18:0.288811):0.450119,19:0.592512):0.765589,((((21:2.274065,22:0.918724):3.52206,23:2.389985):1.09227,(((((36:0.252173,37:0.296373):0.0758243,38:0.000003):2.45343,39:3.971441):1.01037,((41:0.911296,42:0.026368):0.069961,43:0.024028):2.70085):2.668,40:1.895692):7.34222):0.729891,((((((24:0.200982,25:0.045208):0.597214,26:0.171136):0.17091,27:0.261116):0.722644,(28:2.163434,29:1.290506):0.44263):0.243446,(((30:1.344243,31:0.229072):0.790212,(33:0.575222,34:0.740604):0.35012):0.351617,32:1.948165):0.329186):0.939731,(((49:0.000001,50:0.000001):0.292069,51:0.160843):2.63072e-06,52:7.846904):6.38652):2.3404):1.13366):1.97434):0.83092):1.85941):0.903829):0.290819):0.107846):0.179337,(2:0.386173,3:0.982118):0.338674);
 383: 9 -26812.27524 -26993.64365 (0:0.676467,(1:0.173368,(((4:0.895443,5:1.254709):0.753898,(6:2.015379,7:1.768205):0.604065):0.302865,((((8:0.000001,9:0.000001):0.720327,10:0.490215):1.01916,11:2.429140):1.28043,((12:0.000002,13:0.000002):1.81643,((14:9.999999,15:1.419439):0.845002,(((((16:0.000001,17:0.000001):0.454541,18:0.304781):0.499384,19:0.902466):1.24941,20:2.067969):0.469812,((((21:1.224222,22:2.050286):2.05067,23:1.428418):4.7318,(((35:4.553981,(44:4.980007,(45:2.428950,46:9.736820):1.17784):0.946323):1.39306,(47:2.770999,48:4.189229):3.61797):1.04655,((((((36:0.375402,37:0.387668):0.0956951,38:0.039459):2.30554,((41:0.795174,42:0.039571):0.0707524,43:0.009135):2.73042):0.286766,39:1.838406):2.20982,40:2.129453):1.62378,(((49:0.000001,50:0.000001):0.195253,51:0.249069):0.59967,52:6.419091):4.0786):2.30305):2.02081):2.0009e-06,((((((24:0.120407,25:0.185113):0.529909,26:0.300507):0.18977,27:0.312520):0.304604,(28:3.965962,29:2.450286):1.02362):0.457194,32:2.067763):0.44474,((30:0.995977,31:0.395233):0.831743,(33:0.558650,34:0.560874):0.303474):0.285371):2.18445):0.155624):1.07208):0.851043):0.918912):1.28141):0.552084):0.239628,(2:1.046875,3:1.436429):0.155468);
 384: 2 -27699.54219 -26992.74849 (0:0.564147,(1:0.297040,(((4:0.830575,5:1.339334):0.895981,(6:1.244179,7:1.837358):1.40318):0.109694,((((8:0.000001,9:0.000001):0.714863,10:0.655478):0.551993,11:2.580563):1.25501,((12:0.000001,13:0.000001):2.06009,((((14:8.247841,15:0.977956):1.1834,(20:1.801299,(((35:4.051792,(44:4.754397,(45:1.436547,46:7.842688):1.27007):2.23084):1.32305,(47:3.397474,48:3.256811):1.99095):0.669599,(((((36:0.283082,38:0.121111):0.130226,37:0.281856):2.77327,39:2.583716):0.724835,(41:0.578928,(42:0.060759,43:0.076778):0.196034):2.36379):0.966019,40:2.608863):3.21373):2.05158):1.36704):0.455494,(((21:1.714759,22:2.128073):1.62565,23:1.023573):2.64776,((((((24:0.090077,25:0.106132):0.370987,(26:0.221486,27:0.453479):0.110697):0.435013,28:3.251018):0.269588,29:2.700356):0.426052,(((30:0.833585,31:0.726571):0.941087,(33:0.529570,34:0.568729):0.29591):0.649403,32:1.512465):0.433046):2.20879,((49:0.000001,50:0.000001):0.391931,(51:0.107969,52:7.053939):0.00455604):5.74073):0.691498):0.445896):0.351483,(((16:0.000001,17:0.000001):0.430789,18:0.303495):0.609621,19:0.818030):1.56117):1.75442):0.869567):1.19433):0.229925):0.316724,(2:0.785935,3:1.186045):0.0888134);
 385: 2 -27848.74529 -26999.35927 (0:0.650270,((1:0.459574,((2:0.372903,((12:0.000002,13:0.000002):2.5932,((((14:7.240293,20:1.666705):0.833481,(((16:0.000001,17:0.000001):0.472047,18:0.355928):0.700782,19:0.444402):1.7851):0.157146,((((21:1.470996,22:3.265765):0.986324,23:1.547427):2.98,(((((35:6.761263,(44:3.277278,(45:1.742749,46:7.501119):1.84212):3.43423):0.369335,47:2.726103):0.527838,48:3.538976):2.24114,(((((36:0.365391,37:0.479456):0.0265011,38:0.040261):2.13918,39:3.328576):0.771367,(41:0.642476,(42:0.025403,43:0.056251):0.149292):3.01151):2.25217,40:0.725444):3.1553):1.93299,(((49:0.000001,50:0.000001):0.265341,51:0.279760):0.498978,52:7.713340):1.99102):2.46071):0.331817,((((24:0.161780,25:0.114583):0.61388,(26:0.046249,(28:2.891892,29:1.798992):1.19621):0.127115):0.240997,27:0.251423):1.2392,((((30:0.701558,31:0.915795):0.599678,32:1.922406):0.527237,33:0.355177):0.227669,34:0.800402):1.3644):1.27082):0.183728):0.339085,15:2.805693):1.48619):0.666697):0.10657,(((8:0.000002,9:0.000002):0.631072,10:0.387434):0.470322,11:2.678094):1.68746):0.180087):0.0960008,((4:1.066727,5:1.262057):0.490609,(6:1.867604,7:1.374936):0.68863):0.355971):0.221717,3:1.359015);
 386: 1 -26020.05153 -27013.47587 (0:0.484093,(1:0.279898,3:1.143612):0.116163,(2:0.302059,(((4:0.663613,5:1.429340):0.659529,((6:1.699578,7:1.677199):0.469879,((12:0.000001,13:0.000001):3.29789,(((14:9.999998,15:3.050726):1.43735,20:0.566816):0.870549,((((16:0.000001,17:0.000001):0.48356,18:0.071334):0.68891,19:0.358788):2.36512,((((21:1.359155,22:2.016079):0.835223,23:2.077078):3.10246,((((35:4.461730,((((44:4.570758,46:8.562814):1.02417,45:1.038198):3.38519,47:3.312083):0.754336,48:1.964039):1.46902):1.82701,((((36:0.305701,37:0.253516):0.0936333,38:0.009307):1.25011,39:2.703186):1.15506,((41:0.697304,42:0.016181):0.0566362,43:0.004241):2.00593):1.46174):0.663018,40:1.481769):4.3776,(((49:0.000001,50:0.000001):0.277742,52:7.706958):0.052627,51:0.090745):2.86555):2.08075):0.0854187,((((24:0.093887,25:0.129798):0.510247,(26:0.350267,27:0.589175):0.124978):0.401029,(28:1.708689,29:1.827742):0.872429):0.946993,((30:0.817836,31:0.639195):0.790429,(32:2.449046,(33:0.775285,34:0.483480):0.164643):0.345253):0.419342):3.18559):1.13951):0.685022):1.79149):0.239786):0.085192):0.278526,(((8:0.000001,9:0.000001):0.293706,10:0.702140):0.54403,11:1.810108):1.32976):0.174585):0.353323);
 387: 2 -28611.50019 -26996.02445 (0:0.601706,((1:0.223872,((4:0.818984,5:1.092936):0.829863,(6:1.414696,7:1.317142):0.62667):0.505621):0.10697,((((8:0.000001,9:0.000001):0.836742,10:0.450398):1.38434,11:1.557832):0.528894,((12:0.000001,13:0.000002):1.19747,(((14:8.809337,20:2.141083):0.24139,((((16:0.000001,17:0.000001):0.485282,18:0.318207):0.202587,19:1.019050):1.63015,((((21:1.421023,22:2.342246):2.20076,23:1.209271):2.65203,((35:4.334457,(((((((36:0.315207,37:0.309156):0.140902,38:0.035904):2.00274,39:2.871343):1.17974,(41:0.502836,(42:0.055884,43:0.090433):0.262343):2.01876):1.69755,40:1.772669):2.26519,(((49:0.000001,50:0.000001):0.0128709,52:9.126300):0.0393465,51:0.424975):6.21484):1.46994,(47:2.947208,48:2.868981):1.06613):2.55785):0.719669,((44:4.861449,46:5.357377):0.532631,45:2.702314):3.8183):2.52629):0.116699,(((((24:0.155587,25:0.187068):0.418071,26:0.131548):0.207414,27:0.265579):0.683543,(28:2.687826,29:1.431887):0.857852):0.560289,((30:1.147842,31:0.598085):0.650133,(32:2.475847,(33:0.506243,34:0.693256):0.106447):0.276516):0.309356):0.982098):0.77132):0.410225):0.240942,15:2.651380):1.85734):0.888906):1.13151):0.217869,(2:0.607017,3:1.208035):0.239503);
 388: 1 -27516.49276 -26997.44677 (0:0.412788,((1:0.335455,((4:0.304554,5:1.196596):0.950982,(6:1.475832,7:1.741321):0.5081):0.241925):0.061936,(2:0.323574,(((((8:0.000001,9:0.000001):0.637095,10:0.348801):0.94158,11:1.761341):0.38961,(12:0.000002,13:0.000002):2.14629):0.817756,(((14:7.057513,(15:1.763440,((35:6.132777,((44:5.147268,46:6.875862):2.32834,45:1.087996):1.5157):1.79344,(47:0.881488,48:8.569402):4.63954):3.28804):0.404093):0.438195,((((16:0.000001,17:0.000001):0.452319,18:0.239952):0.854177,19:0.404977):1.59079,((((21:1.522791,22:2.817425):1.86338,23:2.056165):3.4211,(((((24:0.146698,25:0.148157):0.606596,27:0.460048):0.143109,26:0.144614):0.436633,(28:1.995078,29:2.266387):0.752807):0.854222,(((30:0.988342,31:0.494950):0.295305,32:1.936061):0.447434,(33:0.395068,34:0.638201):0.343234):0.658962):0.503819):0.268914,((((((36:0.315863,37:0.374724):0.120067,38:0.024639):1.24589,39:3.268900):1.25065,((41:0.828878,42:0.060277):0.0382956,43:0.000002):2.7209):2.00627,40:0.141435):7.78993,(((49:0.000001,50:0.000001):0.214295,52:8.773739):0.139787,51:0.182203):2.5683):5.68723):1.2194):0.17977):0.362024,20:1.927773):2.41353):0.198245):0.245717):0.082874,3:0.929113);
 389: 1 -27829.33119 -27005.80662 (0:0.614064,(1:0.506782,(2:0.555021,(((4:1.133129,5:1.602962):0.0993574,(6:2.000309,7:2.001443):1.20593):0.500774,((((8:0.000002,9:0.000002):0.535871,10:0.546102):0.797079,11:2.336769):1.01845,((12:0.000002,13:0.000002):1.47842,((14:7.361492,15:0.911570):2.14715,((((((16:0.000001,17:0.000001):0.434624,18:0.382697):0.632448,19:0.668322):2.10393,((21:1.014643,22:2.318295):1.07276,23:1.310222):2.26263):0.530968,(((((24:0.205210,25:0.105645):0.446964,(26:0.212560,27:0.472517):0.170243):0.477086,(28:2.586840,29:1.285682):0.623181):0.0815496,((((30:1.046953,31:0.575508):0.4491,32:1.778818):0.632192,33:0.555981):0.220746,34:0.704236):0.745124):1.02804,(((((35:1.587545,((44:6.178500,45:2.678342):1.37989,46:5.387775):4.72892):6.8651,((((36:0.318283,37:0.397477):0.125083,38:0.003581):1.77614,39:2.209644):1.50419,(41:0.508781,(42:0.072482,43:0.043406):0.258362):1.81027):0.532784):1.02543,(47:3.961273,48:2.980549):5.59196):1.47808,40:0.000003):5.37773,(((49:0.000001,50:0.000001):0.046452,52:7.261198):0.313371,51:0.124636):2.68785):3.58935):0.479345):0.786469,20:2.659488):0.396):1.25964):1.61429):0.805971):0.144939):0.237587):0.258268,3:1.125004);
 390: 1 -26581.70803 -27004.26898 (0:0.521590,(1:0.303787,((2:0.438356,(((8:0.000001,9:0.000001):0.847534,10:0.331381):0.98784,(11:1.289861,((12:0.000002,13:0.000002):0.487196,((14:9.999999,15:1.287872):1.6351,(((((16:0.000001,17:0.000001):0.451106,18:0.365854):0.562715,19:0.924508):2.64571,(((((21:0.690625,22:2.354771):2.44909,23:1.002184):3.07835,((35:5.222140,46:3.820202):0.949036,(44:4.370326,45:3.584913):1.35312):5.31112):0.871079,(((((24:0.194217,25:0.071070):0.463185,26:0.126687):0.27857,27:0.326951):0.32751,(28:2.558740,29:1.376981):0.863965):0.363395,((((30:1.281123,31:0.689990):0.611052,33:0.471101):0.310332,34:0.717435):0.396508,32:2.913752):0.3109):1.35526):0.518286,(((((((36:0.399972,37:0.378657):0.13369,38:0.008399):2.10453,39:2.176501):1.09071,(41:0.447815,(42:0.035437,43:0.064989):0.310458):1.54588):3.08759,40:0.077602):3.30521,(47:4.706769,48:1.770789):6.84875):4.63193,((49:0.000001,50:0.000001):0.0607135,(51:0.373372,52:7.109719):0.00501046):5.07584):2.46871):0.192882):0.413471,20:2.135139):0.505956):2.52168):2.03083):0.879706):1.10521):0.373356,((4:0.895415,5:1.492854):0.51951,(6:1.104003,7:2.099867):0.741116):0.525617):0.182939):0.216508,3:1.370669);
 391: 1 -27445.43784 -27015.86589 (0:0.826970,(1:0.216692,(((4:0.894531,(5:1.486327,(((8:0.000001,9:0.000001):0.674437,10:0.652832):1.14965,11:1.907957):1.0898):0.249373):0.913222,(6:2.033310,7:1.296061):0.843565):0.026211,((12:0.000001,13:0.000001):3.74596,((((14:6.008160,20:0.887704):0.758599,15:3.964076):0.710864,(((16:0.000001,17:0.000001):0.572835,18:0.185500):0.777906,19:0.530921):1.17415):0.180747,(((21:1.700211,22:1.616281):1.37593,23:0.899250):2.07418,((((((24:0.097876,25:0.188147):0.571052,26:0.318343):0.191693,27:0.399887):0.672853,(28:3.304494,29:1.469279):0.577913):0.816356,((((30:0.826623,31:0.553481):0.94,32:1.997113):0.642398,33:0.518646):0.250993,34:0.351775):0.811441):2.37861,(((35:8.472634,((44:3.569629,(45:0.675321,46:7.000988):1.55923):3.64979,(47:3.359763,48:2.556291):0.46805):1.48002):0.620289,(((((36:0.338352,38:0.081074):0.016928,37:0.385599):2.19919,39:2.412642):0.411709,(41:0.656427,(42:0.099339,43:0.007537):0.153854):2.1094):2.55774,40:0.829893):2.14781):1.45234,(((49:0.000001,50:0.000001):0.27409,51:0.203584):0.275477,52:7.319168):2.57169):3.22271):0.081577):0.59572):2.2587):0.308091):0.216958):0.12964,(2:0.573160,3:1.282806):0.14266);
 392: 3 -26048.21449 -26994.54386 (0:0.489658,1:0.338581,((2:0.218296,((6:1.026257,7:2.123376):0.286933,(((((8:0.000001,9:0.000001):0.822345,10:0.383112):0.94149,11:1.761539):1.17819,(12:0.000002,13:0.000002):1.63545):0.781936,((14:9.222143,(15:3.142403,20:2.430191):0.0419725):0.377349,((((16:0.000001,17:0.000001):0.491395,18:0.294426):0.872881,19:0.746556):1.99285,((((21:1.148491,22:2.866795):3.22006,23:1.626366):3.83421,(((35:5.553368,(((44:2.777694,46:9.999999):0.802149,45:1.057708):3.55114,(47:3.321674,48:3.771257):2.97948):2.73222e-06):4.30235,(((((36:0.289518,37:0.365692):0.144243,38:0.007334):2.06156,39:2.545297):0.292358,((41:0.944175,42:0.067844):0.0790608,43:0.000003):2.75247):3.26761,40:0.788174):2.04122):1.05807,(((49:0.000001,50:0.000001):0.147863,52:7.978785):0.204684,51:0.150298):4.80023):2.09489):0.437922,(((24:0.066652,25:0.101564):0.530327,(26:0.352412,27:0.338642):0.141143):0.601718,((28:1.882138,29:2.047315):0.757753,((((30:0.702290,31:0.751265):1.28012,33:0.412610):0.197534,34:0.685883):0.532055,32:2.209433):1.01436):0.175901):2.35045):0.601283):0.629935):0.81513):0.357307):0.498295):0.452289,(3:0.869204,(4:0.451001,5:1.487243):0.745688):0.0991756):0.106807);
 393: 3 -25712.64537 -26992.76577 (0:0.340617,((1:0.424773,(((4:0.590690,5:1.387389):0.435127,(6:1.319903,7:1.249751):1.14637):0.257565,((((8:0.000001,9:0.000001):0.759767,10:0.621047):0.719007,11:2.053405):1.04614,((12:0.000001,13:0.000001):0.864098,(((14:8.194154,15:1.060793):1.23774,(20:0.911081,(((35:5.361412,(((((36:0.326546,38:0.142205):0.136961,37:0.207476):1.77868,(39:3.632331,(41:0.692018,(42:0.045910,43:0.076865):0.118136):1.99461):0.56645):2.5508,40:0.860415):5.98205,(47:3.876149,48:2.644032):1.04363):2.95639):2.253,(45:0.876940,46:7.334399):0.89669):0.628278,44:3.954826):3.26675):2.04782):0.430936,((((16:0.000001,17:0.000001):0.455582,18:0.413768):0.45091,19:0.812002):1.29276,(((21:1.180933,22:3.146838):1.91443,23:2.644831):2.43463,(((((((24:0.068915,25:0.152030):0.431334,26:0.240805):0.281745,27:0.478171):0.574268,29:1.886872):0.167005,28:2.390303):0.0480247,(((30:0.844126,31:0.879878):1.15689,(33:0.352462,34:0.817034):0.0254311):1.11418,32:2.269735):0.714972):0.731411,(((49:0.000001,50:0.000001):2.09118e-06,52:6.266665):0.38961,51:0.008267):7.33096):0.896716):1.37578):0.319012):1.70718):1.24998):0.872279):0.23628):0.271223,2:0.685598):0.228646,3:1.027242);
 394: 1 -26362.50407 -27004.1383 (0:0.596335,(1:0.354537,(((4:0.508361,5:1.499240):0.590157,(6:1.405823,7:1.605046):0.988032):0.265691,((((8:0.000001,9:0.000001):0.601912,10:0.459969):0.956369,11:2.225362):1.05194,(((12:0.000002,13:0.000001):1.00486,14:9.999999):0.026556,((15:2.838795,(((((16:0.000001,17:0.000001):0.277264,18:0.420368):0.165415,19:1.034670):2.14756,(((((24:0.106646,25:0.177542):0.536829,26:0.199406):0.280926,27:0.175991):0.47046,((28:1.889660,29:1.583241):0.795313,(((30:0.684619,31:0.844449):0.857714,(33:0.471767,34:0.562111):0.429986):0.269183,32:2.486010):1.03171):0.395506):1.59577,(((((35:5.885628,(44:3.854654,(45:2.054124,46:7.008746):1.08133):2.01588):2.56121,47:2.075933):0.773548,48:4.124307):2.04857,(((((36:0.295272,38:0.202429):0.157035,37:0.227549):2.7855,39:3.225831):0.814169,((41:0.745423,42:0.059880):0.0504668,43:0.000002):2.16482):2.08337,40:1.682692):3.5926):2.69363,((49:0.000001,50:0.000001):0.0465905,(51:0.019765,52:8.578443):0.428287):3.92424):2.02652):0.851006):0.377264,((21:1.660614,22:1.879662):2.14245,23:1.372798):4.8434):0.623506):2.62673e-06,20:3.223368):0.966726):1.33293):0.694802):0.0955936):0.0935049,(2:0.527268,3:1.205750):0.194993);
 395: 1 -27559.08219 -26997.75564 (0:0.355760,((1:0.163913,((4:0.544648,5:1.113609):0.744618,(6:1.631855,7:1.109529):0.550806):0.386306):0.175488,(2:0.414535,(((8:0.000002,9:0.000002):0.469646,10:0.453640):0.583255,(11:1.144453,((12:0.000002,13:0.000002):0.651042,((14:7.955879,15:2.012516):1.94104,(((((16:0.000001,17:0.000001):0.513973,18:0.193483):1.04898,19:0.703430):1.21501,(((21:1.644376,22:1.579591):2.03372,23:1.611797):3.5733,(((((24:0.150820,25:0.115429):0.563765,26:0.152100):0.176448,27:0.501329):0.565592,(((28:2.739733,29:1.458967):1.04158,((30:0.620752,31:0.725919):0.89926,(33:0.568138,34:0.709215):0.173363):0.684481):0.197975,32:2.663585):0.202701):2.65014,((((35:3.706903,((44:6.918998,45:1.340827):0.937766,46:5.480307):3.38971):2.34416,(47:4.872138,48:1.343977):3.29581):1.42829,(((((36:0.227025,37:0.327106):0.0538283,38:0.062175):1.22097,39:2.668725):1.01893,(41:0.630699,(42:0.053326,43:0.057065):0.295719):2.70318):2.25412,40:0.908828):2.88278):2.67922,(((49:0.000001,50:0.000001):0.22288,52:9.355009):0.023962,51:0.112323):4.49756):1.49405):2.46154e-06):0.717654):0.315907,20:2.401228):1.2455):1.90353):1.37909):0.606781):1.32161):0.223007):0.220632,3:1.167960);
 396: 2 -26714.6732 -26994.2686 (0:0.334016,((1:0.182973,(((4:0.493485,5:1.469787):0.802644,(6:1.179540,7:1.120866):0.796962):0.10846,((((8:0.000001,9:0.000001):0.708099,10:0.297968):0.799011,11:1.670781):0.694586,((12:0.000001,13:0.000001):1.11697,(((14:9.573441,15:1.007991):1.13161,(20:1.630966,(35:4.644090,(((((((36:0.340220,38:0.177655):0.156659,37:0.224514):1.60889,39:2.809533):1.44103,(41:0.678704,(42:0.082114,43:0.083224):0.0811693):1.81223):1.26227,40:2.466968):2.89604,(47:3.602253,48:3.369809):1.78089):1.44988,(44:4.766154,(45:0.646953,46:9.999999):1.57539):2.10544):2.2984e-06):2.49469):1.43869):0.478916,(((((16:0.000001,17:0.000001):0.404401,18:0.219888):0.41223,19:0.686773):1.44893,((21:1.359783,22:2.350898):1.56022,23:1.562603):3.32779):0.690484,(((((24:0.163790,25:0.073403):0.7305,26:0.248468):0.119884,27:0.341501):0.371808,((28:2.482476,29:1.442791):0.405197,(((30:0.839703,31:0.639876):0.853341,(33:0.649124,34:0.509982):0.440129):0.231755,32:2.808868):0.866369):0.278478):1.84065,((49:0.000001,50:0.000001):0.0200343,(51:0.382737,52:9.775370):0.00170262):5.82897):1.44416):0.603526):1.50205):1.01029):0.78062):0.125516):0.126595,2:0.439153):0.114254,3:1.037697);
 397: 2 -27232.68309 -27003.34324 (0:0.381499,(1:0.269983,((2:0.336301,((((8:0.000001,9:0.000001):0.80785,10:0.482355):1.27806,11:0.997937):1.58308,((12:0.000002,13:0.000002):1.1743,(((((14:4.860495,((44:3.760566,(47:1.949646,48:5.738121):1.7574):2.07111,(45:0.519065,46:7.949848):0.650081):1.79798):1.37467,35:6.952798):1.99824,((((16:0.000001,17:0.000001):0.430628,18:0.194971):0.608783,19:0.675005):1.19754,(((21:0.968258,22:3.077544):2.74819,(23:2.519498,((((((36:0.201417,37:0.365588):0.133672,38:0.009510):2.89784,39:3.478901):0.678993,((41:0.819267,42:0.039378):0.0569187,43:0.000002):1.59859):5.30839,40:0.120097):5.9478,(((49:0.000001,50:0.000001):0.215511,52:8.393441):0.0739031,51:0.007455):2.90635):2.12589):3.73245):2.55772,(((((24:0.127651,25:0.169959):0.52818,26:0.183979):0.116004,27:0.473943):0.937203,(28:2.695841,29:1.286316):0.501884):0.384921,(((30:0.969109,31:0.536723):0.711837,(33:0.480202,34:0.692245):0.254303):0.133986,32:2.679018):1.09388):1.34655):1.10289):0.502992):0.0240555,20:3.375973):1.00986,15:2.192012):1.77423):2.4686):0.805056):0.190147,((4:0.417183,5:2.082954):0.185941,(6:1.039984,7:1.926663):0.823844):0.656534):0.103359):0.133809,3:1.241425);
 398: 1 -25670.62307 -26998.92189 (0:0.455632,((1:0.263618,(((4:0.427418,5:1.300860):0.9432,(6:2.206501,7:1.584671):0.576):0.121978,(((((8:0.000001,9:0.000001):0.697701,10:0.397680):0.957271,11:2.741705):0.575896,(12:0.000001,13:0.000002):1.61813):0.706439,((((14:7.949703,((35:5.036172,((((((36:0.309263,37:0.375521):0.0863676,38:0.059112):2.26317,((41:0.917246,42:0.052057):0.075016,43:0.006810):3.51734):0.425954,39:3.492973):0.880717,40:2.111963):3.84179,(47:2.351252,48:5.579599):0.263334):1.99479):2.9329e-06,(44:5.386647,(45:0.000002,46:9.999998):2.26967):2.10639):2.71646):0.552605,20:2.147412):0.400255,15:1.925497):0.335327,((((16:0.000001,17:0.000001):0.356405,18:0.485677):0.44045,19:0.777982):1.87783,(((21:1.429720,22:2.457995):1.68166,23:1.533413):5.3511,((((((24:0.199246,25:0.096759):0.513485,26:0.216408):0.15418,27:0.292632):0.862401,(28:3.657625,29:1.253278):0.732522):0.239143,((30:0.995007,31:0.274637):1.22452,((32:3.440945,33:0.450174):0.167629,34:0.642136):0.401951):0.809298):1.31118,(((49:0.000001,50:0.000001):0.0048313,51:0.503082):1.50929,52:6.258803):6.32588):0.520721):0.349001):0.51417):0.866942):0.73647):0.253938):0.14694,2:0.640694):0.0667084,3:0.810588);
 399: 3 -25920.78491 -26995.19504 (0:0.523862,1:0.399285,(((2:0.135569,((((8:0.000002,9:0.000002):0.553993,10:0.447767):1.14908,11:1.721749):0.984557,((12:0.000002,13:0.000002):1.01622,((((14:5.184058,20:1.984262):1.78894,(((16:0.000001,17:0.000001):0.550112,18:0.210575):0.931275,19:0.432766):2.19679):0.322481,((((21:1.756155,22:1.854188):2.00029,23:2.066582):3.27089,((((35:4.853234,(44:6.122020,(45:0.020438,46:8.820557):1.89174):2.98527):1.98159,(47:3.251129,48:3.457323):0.624123):4.56888,(((((36:0.221639,37:0.293413):0.102357,38:0.036479):2.01582,39:2.674968):0.932577,(41:0.701161,(42:0.042732,43:0.067065):0.132069):3.66632):3.50668,40:0.765837):1.00992):4.78042,(((49:0.000001,50:0.000001):0.293982,51:0.169116):0.719893,52:6.287598):3.30781):1.53202):1.144,((((24:0.123742,25:0.094388):0.474982,(26:0.264744,27:0.690191):0.138414):0.730627,(28:2.536347,29:1.312908):0.888096):0.703882,((30:0.686840,31:0.762139):0.634982,((32:2.855574,34:0.715664):2.51838e-06,33:0.432026):0.269815):0.723196):1.4154):0.836925):0.942906,15:1.732149):1.94182):1.62591):1.21499):0.370676,((4:0.836674,5:1.170931):0.416979,(6:1.347429,7:2.013715):0.742479):0.476804):0.190969,3:1.000852):0.281);
 400: 1 -26541.3669 -26999.28793 (0:0.473696,(1:0.369321,3:0.882689):0.174436,(2:0.647527,((4:0.840977,5:1.224276):0.53152,((6:1.327004,((((8:0.000001,9:0.000001):0.450762,10:0.242072):0.695294,11:2.228173):0.856865,((12:0.000001,13:0.000001):0.889587,((((14:4.202168,((21:1.463930,22:2.411577):1.33746,23:1.356766):4.45188):1.04624,((35:5.779343,(44:5.862037,(45:0.000002,46:8.081572):1.61259):3.7222):2.34082e-06,((((((36:0.387119,38:0.124570):0.0911285,37:0.228029):2.25653,39:2.573389):1.06669,40:3.211027):1.47507,(41:0.570250,(42:0.064781,43:0.069876):0.31098):1.51704):2.23281,(47:5.173239,48:3.902741):2.71912):3.75684):0.912278):1.31912,15:0.547542):1.0114,((((16:0.000001,17:0.000001):0.415697,18:0.153410):0.9949,19:0.084256):1.83933,(20:2.480170,(((((((24:0.112163,25:0.123070):0.646287,26:0.188248):0.190429,27:0.402879):0.105586,(28:2.170396,29:1.949922):0.731664):1.29286,32:2.178253):0.42508,(((30:0.614456,31:0.732287):1.26942,33:0.327877):0.566463,34:0.507417):2.03895e-06):1.12089,(((49:0.000001,50:0.000001):0.285752,51:0.015910):1.86866,52:4.893016):4.70738):1.84813):0.468641):0.929422):2.11136):2.21032):0.385028):2.56509e-06,7:2.233857):0.614736):0.435856):0.148933);
 401: 2 -26907.03092 -26997.77281 (0:0.268232,(1:0.290763,((2:0.260181,(((((8:0.000001,9:0.000001):0.849591,10:0.410124):0.953642,11:1.784080):1.02381,(12:0.000002,13:0.000002):2.58302):0.054908,(((14:6.940715,15:1.683800):1.60282,((((16:0.000001,17:0.000001):0.331321,18:0.235933):0.875733,19:0.143882):1.4538,((((21:1.298679,22:2.531974):1.21562,23:2.368713):2.60339,((((35:6.887290,(44:3.395054,(45:2.469237,46:5.712680):1.62276):5.30225):2.16225,(47:4.359990,48:2.000980):1.20821):2.76575,(((((36:0.249150,37:0.342629):0.154213,38:0.000002):1.7302,39:2.816091):1.593,((41:0.869216,42:0.077837):0.056035,43:0.000002):1.47406):3.14753,40:1.149702):1.67468):3.61118,(((49:0.000001,50:0.000001):0.33909,52:6.807618):0.0117456,51:0.002426):1.11425):1.33574):1.81934,((((((24:0.139893,25:0.122646):0.845817,26:0.111266):0.064582,27:0.618562):0.754543,29:1.959390):0.103918,28:3.409425):0.364096,(((30:0.731749,31:0.597443):0.485508,(33:0.581688,34:0.724311):0.709643):0.197617,32:2.563375):0.486006):1.48988):0.617571):0.805194):0.190668,20:2.155442):3.60583):0.580178):0.174888,3:0.919970):0.190418):0.217321,(((4:0.516003,5:1.425768):0.33061,6:1.640737):0.461085,7:1.699147):0.246995);
 402: 1 -28094.78547 -27003.78952 (0:0.717597,1:0.289056,((2:0.497232,3:0.826696):0.139854,(((4:0.802889,5:1.253429):0.767258,(((8:0.000001,9:0.000001):0.58071,10:0.428861):0.916361,11:2.370482):0.782705):0.569884,((6:1.464209,7:2.098556):0.771843,((12:0.000001,13:0.000001):1.14017,(((((14:9.497217,(35:4.618997,((44:3.098515,46:6.724051):1.50747,45:2.141354):3.12414):1.09058):5.366,(((21:1.448858,22:2.513755):2.75507,23:0.844343):3.30278,(((((((24:0.179514,25:0.144242):0.430794,26:0.232329):0.295667,27:0.179841):0.402857,28:2.898085):0.478868,29:2.038708):0.672407,((((30:0.785425,31:0.539224):0.62178,32:1.934117):0.499329,33:0.480535):0.134433,34:0.731870):0.459812):0.659266,(((((((36:0.305408,38:0.166243):0.0691581,37:0.309366):2.01473,39:3.995134):1.44269,(41:0.736771,(42:0.057194,43:0.046171):0.0462039):2.37845):2.915,40:0.972232):5.00807,(47:5.229011,48:2.114042):2.57913):3.75497,(((49:0.000001,50:0.000001):0.122894,52:7.438419):0.121494,51:0.172440):2.08076):3.74078):1.23087):1.09563):0.569641,(((16:0.000001,17:0.000001):0.44164,18:0.291561):0.553751,19:0.863134):1.57591):0.425378,20:2.834433):0.584474,15:2.226147):1.15322):1.85153):0.290585):0.260319):0.0379463);
 403: 2 -24781.34598 -26992.52449 (0:0.437257,(1:0.286977,((4:0.972162,5:0.940395):0.46659,(6:1.556769,7:1.592920):0.759142):0.581891):0.16087,(2:0.539679,(3:0.821027,(((8:0.000001,9:0.000001):1.09186,10:0.242238):2.23258,(11:2.028982,((12:0.000002,13:0.000002):0.879574,(((14:6.280699,20:1.925284):1.1316,15:1.727611):0.997667,((((16:0.000001,17:0.000001):0.2416,18:0.316395):0.651969,19:0.770892):1.70927,((((21:1.419525,22:2.246404):1.78366,23:2.384428):2.86287,((((24:0.116417,25:0.159532):0.450897,26:0.259765):0.0466892,27:0.368730):0.363996,((28:2.938884,29:1.305705):0.423725,(((30:0.909509,31:0.541679):0.450777,(33:0.431563,34:0.516507):0.468562):0.550752,32:2.407582):0.474001):0.279214):1.54286):0.119988,((((35:4.810392,(44:5.556552,(45:1.340318,46:8.648781):0.479793):6.62772):2.02989,(47:5.477697,48:2.439178):2.79304):1.91261,(((((36:0.257444,37:0.419231):0.0447361,38:0.059390):2.37468,39:3.275096):1.11779,((41:0.745285,42:0.022965):0.0498314,43:0.010388):1.4282):3.71412,40:0.289256):3.56258):1.68166,(((49:0.000001,50:0.000001):0.215506,51:0.150038):0.741435,52:6.501611):3.27044):3.00526):1.47803):2.05661e-06):1.76304):0.640675):0.658658):1.05225):0.672262):0.209369);
 404: 1 -28345.56229 -27001.81549 (0:0.390524,(1:0.488182,(2:0.489928,((((4:1.200220,5:1.292289):0.456168,(6:1.458575,7:1.673740):0.605081):0.2211,((12:0.000001,13:0.000001):2.25191,(((((14:5.457951,(44:4.094710,(45:0.356696,46:7.371786):1.8313):1.47788):3.16519,20:0.266800):0.454883,(((((((36:0.291430,38:0.134158):0.0687447,37:0.254423):2.25031,39:2.545031):1.82333,(41:0.596355,(42:0.056743,43:0.038713):0.101178):1.73746):2.62073,40:1.232937):0.965951,(47:4.449280,48:1.959289):4.99395):2.86841,(((49:0.000001,50:0.000001):0.277362,52:7.282736):0.0294217,51:0.080759):4.86049):2.99414):2.28337,((((16:0.000001,17:0.000001):0.342731,18:0.227587):0.65465,19:0.490061):1.21305,(((21:1.930766,22:1.751351):3.54511,23:1.353696):2.82459,(((((24:0.146470,25:0.132291):0.393048,26:0.238324):0.168101,27:0.349347):0.682211,(28:3.599722,29:1.853953):0.83164):0.19434,(((30:0.800338,31:0.434284):0.814795,32:2.288836):0.255117,(33:0.452488,34:0.581683):0.535762):0.831058):1.31683):1.42174):0.165179):0.636,(15:1.582253,35:8.298759):0.349354):0.687875):1.53107):0.113677,(((8:0.000001,9:0.000001):0.62501,10:0.444090):0.573498,11:2.871217):1.9353):0.210852):0.212283):0.173718,3:1.308249);
 405: 2 -24369.65212 -26996.55143 (0:0.437804,(1:0.330569,((4:0.639101,5:1.619155):0.614516,(6:2.302343,7:1.745942):0.687083):0.237397):0.102797,((2:0.517546,((((8:0.000001,9:0.000001):0.483533,10:0.714483):0.851826,11:1.278596):1.74108,((12:0.000002,13:0.000002):2.16071,(((14:5.828926,15:2.691632):0.539411,20:1.545127):0.638733,((((16:0.000001,17:0.000001):0.371179,18:0.241538):0.486555,19:0.957952):1.53994,(((21:0.814101,22:1.934924):2.65032,23:0.294272):3.16338,(((((((24:0.105175,25:0.181819):0.770691,26:0.146127):0.261401,27:0.276243):0.263428,28:2.578138):0.0866172,29:1.540395):0.483101,(((30:1.196912,31:0.250892):0.827102,32:1.514218):0.271303,(33:0.476011,34:0.340325):0.250246):0.321786):1.65482,(((35:6.506409,((((44:4.850036,45:3.950926):1.87236,46:9.286954):1.96692,47:1.969786):0.56208,48:4.732339):2.02533):3.79509,(((((36:0.298915,37:0.328855):0.0932954,38:0.004400):1.55366,39:3.187815):0.90672,((41:0.780194,42:0.049603):0.0383818,43:0.000002):1.73122):2.72726,40:1.540657):1.35879):2.58902,(((49:0.000001,50:0.000001):0.0189168,51:0.435210):1.26173,52:7.320076):5.51491):2.218):2.8194e-06):0.747996):0.586809):1.86836):0.565621):0.272102):0.304571,3:0.929325):0.0962331);
 406: 2 -25894.05955 -26995.24721 (0:0.489363,(1:0.461497,(((2:0.587194,(((((8:0.000001,9:0.000001):0.533321,10:0.221842):1.11018,11:1.387427):0.850848,(12:0.000002,13:0.000002):2.00042):0.204931,(((14:9.630896,15:2.127740):1.08431,20:2.348288):0.909013,((((16:0.000001,17:0.000001):0.565402,18:0.293489):0.67404,19:0.521251):1.41786,((((21:2.058943,22:1.511123):1.31376,23:3.559214):3.17645,((((35:6.593125,(44:4.914423,(45:3.284134,46:9.999999):0.778588):1.80644):2.88614,(47:3.253379,48:3.639249):0.789621):0.729012,(((((36:0.318716,37:0.294614):0.0553755,38:0.031832):1.25605,39:4.317001):1.83301,((41:0.737141,42:0.031589):0.0757506,43:0.010091):2.83976):2.19849,40:1.189522):3.16166):4.32581,(((49:0.000001,50:0.000001):0.000242159,52:9.298515):0.390818,51:0.061208):1.52356):2.75423):1.47626,((((24:0.098694,25:0.102640):0.538128,26:0.147905):0.1665,27:0.201579):0.681026,((28:2.868561,29:0.837111):0.449749,((30:1.097263,31:0.429947):0.521275,(32:2.648669,(33:0.546150,34:0.676434):0.231768):0.223587):0.883063):0.456747):1.50676):0.229449):0.884887):3.00876):0.556727):0.0375546,(6:1.190251,7:1.541666):0.835497):0.445299,3:1.485552):0.158731):0.238497,(4:0.689854,5:1.794229):1.10669);
 407: 10 -27061.72107 -26993.03528 (0:0.374085,(1:0.242902,((2:0.352550,((((8:0.000002,9:0.000002):0.476414,10:0.580047):0.827187,11:1.614405):0.766203,((12:0.000002,13:0.000002):1.61882,(((14:6.316167,((((16:0.000001,17:0.000001):0.410831,18:0.335890):1.08847,19:0.164067):2.15948,(((21:1.950000,22:1.524343):1.40561,23:2.066048):2.67742,((((((24:0.125031,25:0.037278):0.396072,26:0.177203):0.264179,27:0.273120):0.394046,(((30:1.365322,31:0.279971):0.786657,(33:0.417907,34:0.916084):0.326609):0.340158,32:2.780717):0.61714):2.56918e-06,(28:2.376879,29:1.592780):0.844731):3.43076,((((35:4.915340,(44:3.943274,(45:0.086706,46:8.374906):1.75725):0.812224):1.61429,(47:3.207892,48:3.521699):2.86192):1.60365,(((((36:0.358198,37:0.375424):0.0921435,38:0.055335):1.81394,39:4.226117):1.17352,(41:0.591872,(42:0.040154,43:0.110711):0.271616):2.47549):2.35658,40:0.749653):4.09174):1.30986,(((49:0.000001,50:0.000001):0.221154,51:0.218062):0.889797,52:7.503799):4.69932):2.05218):0.533271):0.901954):0.389486):0.957262,20:2.074010):0.577859,15:2.988235):1.57039):1.0311):1.25581):0.289763,((4:0.641487,5:1.583747):0.245824,(6:1.704705,7:2.135345):0.927763):0.585347):0.263802):0.18001,3:1.412628);
 408: 1 -27644.38554 -27003.47717 (0:0.772585,1:0.146258,(((2:0.374496,(((((8:0.000001,9:0.000001):1.08396,10:0.462982):1.69042,11:1.388440):1.17292,(12:0.000002,13:0.000002):1.35437):0.417638,(((14:7.788608,15:0.384983):1.55373,(20:0.037463,(((((35:3.722886,46:5.659138):1.39297,44:5.151203):1.44369,45:1.097491):4.08995,(((((36:0.244557,37:0.386827):0.0639715,38:0.069895):1.27344,39:2.712237):1.33016,((41:0.897415,42:0.092894):0.0368517,43:0.000002):2.70219):2.76236,40:0.475526):5.5484):1.13824,(47:2.598511,48:4.293608):2.95969):2.22843):3.26472):0.923543,((((16:0.000001,17:0.000001):0.493458,18:0.406776):1.22379,19:0.459609):1.23741,(((21:0.240433,22:3.401450):1.92095,23:3.147725):2.53337,(((((24:0.081371,25:0.257115):0.718902,(26:0.303217,27:0.454323):0.0382655):0.500438,(28:2.906793,29:1.541699):0.59415):0.210198,(((30:1.135033,31:0.325087):0.656678,(33:0.825559,34:0.475018):0.753425):0.399464,32:1.929275):0.61832):3.47382,(((49:0.000001,50:0.000001):0.101303,51:0.351698):1.36496,52:8.084492):5.26312):0.732345):0.909234):1.34042):1.34986):1.46369):0.191301,3:1.668474):0.104967,((4:1.007410,5:1.553177):0.813234,(6:1.599887,7:1.673545):0.611666):0.400365):0.203849);
 409: 1 -27094.04272 -26999.15112 (0:0.720842,(1:0.275463,((4:0.869773,5:1.024869):0.802479,(6:1.602942,7:1.041329):0.529211):0.531367):0.0673356,((2:0.426821,((((8:0.000001,9:0.000001):0.635892,10:0.522207):0.29924,11:2.146602):1.07252,((12:0.000002,13:0.000002):0.728136,((((14:9.999998,20:1.364312):1.13961,(((16:0.000001,17:0.000001):0.604113,18:0.198529):0.773626,19:0.494034):1.8794):0.290454,(((21:1.474861,22:2.374645):1.06514,23:1.783825):3.67302,((((((24:0.151714,25:0.137138):0.63375,26:0.212336):0.0984734,27:0.496304):0.330241,(28:2.903978,29:1.535541):0.800627):1.03618,(((30:0.776387,31:0.736433):0.396883,32:2.070467):0.34251,(33:0.321824,34:0.734737):0.440264):0.720339):0.936623,((((35:5.289232,(44:6.112114,(45:0.760417,46:9.999998):2.47803):3.63164):3.56161,(47:5.007989,48:4.207482):2.15007):0.902113,(((((36:0.354303,37:0.248410):0.0921931,38:0.074301):1.77528,39:2.531785):1.69165,((41:0.763065,42:0.032361):0.0769686,43:0.011713):2.30156):1.94139,40:1.283763):2.71599):5.19247,(((49:0.000001,50:0.000001):0.414999,51:0.071898):1.46886,52:7.487085):0.577746):3.94235):2.61964e-06):0.683108):0.685497,15:1.254521):2.11061):1.21942):0.534771):0.217309,3:0.925473):0.0329284);
 410: 2 -26825.82693 -27002.07333 (0:0.421516,(1:0.200630,((3:0.717697,((12:0.000002,13:0.000002):2.07982,((((14:9.988020,15:1.150475):0.865008,((21:1.979308,22:1.569886):1.88381,23:1.637028):3.29463):0.178498,(((16:0.000001,17:0.000001):0.465977,18:0.253068):0.853161,19:0.520027):1.85415):0.355748,(20:2.391085,(((((((24:0.151309,25:0.126625):0.695587,26:0.138631):0.304085,27:0.291630):0.628183,(28:3.141171,29:1.380784):0.424001):0.89106,32:1.917600):0.463801,((30:0.850922,31:0.696442):0.623243,(33:0.544246,34:0.626053):0.30836):0.399713):2.34827,((((35:4.317534,(44:2.669716,(45:2.508242,46:6.893745):0.758965):2.01883):2.11684,(47:1.716168,48:4.284466):0.845718):3.42151,(((((36:0.376637,37:0.306906):0.0837826,38:0.054732):1.76491,((41:0.792931,42:0.028922):0.0974616,43:0.000003):2.26325):0.139567,39:2.700036):2.25218,40:1.119322):3.33744):0.823883,((49:0.000001,50:0.000001):0.224731,(51:0.175785,52:7.932736):0.0607805):4.16243):3.07958):0.114532):0.577396):1.0506):0.896754):0.150908,(((4:0.535056,5:1.319945):0.343753,(((8:0.000001,9:0.000001):0.645258,10:0.723671):0.340508,11:2.351327):1.72581):0.40124,(6:1.015471,7:1.633248):1.26233):0.0470447):0.102234):0.120621,2:0.643122);
 411: 2 -28625.87271 -26992.35999 (0:0.450260,(1:0.390779,((2:0.385417,((((8:0.000001,9:0.000001):0.500875,10:0.374724):0.445214,11:1.852503):1.48678,((12:0.000002,13:0.000002):2.04206,(((((14:6.434449,(35:4.252505,(((((((36:0.232177,37:0.413834):0.148442,38:0.030450):2.36947,39:2.942656):1.30539,((41:0.933114,42:0.050430):0.0786288,43:0.019511):1.907):1.37853,40:2.167679):3.70451,(47:3.970275,48:2.431625):1.27753):1.90593,(44:6.226029,(45:0.427368,46:9.999998):0.408418):2.48614):2.95478e-06):3.98945):0.284055,20:2.070080):0.839268,15:2.636812):0.256916,((((21:1.114925,22:3.435148):0.616132,23:2.838930):3.46361,(((49:0.000001,50:0.000001):0.0158534,52:8.311201):0.299429,51:0.148928):3.83669):0.744416,((((24:0.126019,25:0.078690):0.558167,26:0.179863):0.0690665,27:0.360566):0.406071,((28:2.267913,29:1.881554):0.994971,(((30:0.786993,31:0.658847):0.908673,(33:0.546021,34:0.551802):0.478512):0.245094,32:2.192211):0.970465):0.182391):1.73523):1.27138):0.0983054,(((16:0.000001,17:0.000001):0.414937,18:0.171614):0.604312,19:0.758659):1.69698):2.0676):0.989937):1.07941):0.224957,3:1.279392):0.147296):0.244139,((4:0.632205,5:1.103999):0.57179,(6:1.352880,7:1.086950):0.850035):0.411006);
 412: 1 -27095.33993 -26996.19602 (0:0.406865,(1:0.399283,(2:0.608416,((4:0.547416,5:1.356034):0.510534,((6:1.730562,7:1.454122):0.752916,((((8:0.000001,9:0.000001):0.595277,10:0.478675):1.23037,11:1.415847):0.948652,((12:0.000002,13:0.000002):1.85175,((14:6.622344,15:3.395009):0.991015,(((((16:0.000001,17:0.000001):0.795331,18:0.292828):0.566183,19:0.933744):1.19635,((((21:2.046696,22:1.881885):4.03378,23:0.470353):3.53199,(((35:6.324954,((44:4.072129,46:6.990344):1.14386,45:1.492110):1.48798):2.26563,(47:3.122602,48:3.435720):1.12801):3.01134,((((((36:0.307368,37:0.361056):0.100454,38:0.042536):1.8609,39:2.736868):0.533046,(41:0.562159,(42:0.023230,43:0.111258):0.277847):3.12442):3.67684,40:0.000002):2.26857,(((49:0.000001,50:0.000001):0.119826,52:7.419297):0.350866,51:0.000002):6.15594):0.911536):3.29288):0.734343,((((((24:0.114976,25:0.123465):0.612334,26:0.233819):0.109195,27:0.286123):0.521526,(28:2.421290,29:1.115731):0.801963):0.781751,32:3.113084):0.170252,(((30:1.104421,31:0.394330):1.03774,34:0.851956):0.137652,33:0.308159):0.336294):1.70825):0.630504):0.730293,20:3.058978):0.467582):0.964123):1.56356):0.642448):0.271602):0.246475):0.3973):0.168897,3:1.449326);
 413: 2 -28694.10345 -27004.73881 (0:0.578446,(1:0.342747,(((4:0.762631,5:1.426988):0.415769,(6:1.217214,7:2.418655):0.771159):0.267346,((((8:0.000001,9:0.000001):0.898852,10:0.321809):0.6281,11:2.216593):1.17521,((12:0.000001,13:0.000001):1.27179,(((14:9.719580,15:1.327262):1.15006,(((((16:0.000001,17:0.000001):0.41626,18:0.429631):0.56577,19:0.943131):2.15682,(20:1.570103,(44:2.824010,(45:1.678436,46:6.926578):1.03295):9.05018):2.15558):0.197072,(((21:1.492205,22:1.763882):2.98866,23:0.923012):2.38993,(((((24:0.118511,25:0.206586):0.638795,26:0.211312):0.193078,27:0.409773):0.41438,(28:2.372081,29:1.497779):0.96063):0.733344,((((30:0.824113,31:0.727782):1.24487,33:0.354961):0.355711,34:0.626984):0.633374,(32:1.986495,(((((((36:0.283429,38:0.236784):0.0503631,37:0.338543):2.67919,39:3.717654):0.768469,(41:0.626676,(42:0.042701,43:0.070415):0.223948):2.70752):2.09823,40:0.368787):6.14551,(47:3.555565,48:2.458627):0.958931):4.08066,((49:0.000001,50:0.000001):0.216709,(51:0.219177,52:8.350123):0.0272403):4.45399):4.66353):0.499489):0.553453):2.02863):2.63447):0.452129):0.21413,35:9.999999):0.861515):1.95364):1.07116):0.239727):0.104587,(2:0.522601,3:1.083450):0.172116);
 414: 4 -28136.20656 -26991.99949 (0:0.532163,(1:0.352949,(((4:0.778879,5:1.318010):0.544977,(6:1.522073,7:1.646204):0.502382):0.319501,((((8:0.000001,9:0.000001):0.759495,10:0.814687):0.522368,11:1.560225):0.930165,((12:0.000001,13:0.000001):1.68596,(((14:6.027345,15:2.451358):0.671905,(20:1.180552,((35:7.139912,(47:1.331514,48:4.689454):2.07876):1.56363,(44:5.058800,(45:1.515155,46:9.999999):1.29455):1.73853):3.25991):0.60048):1.01875,((((16:0.000001,17:0.000001):0.43296,18:0.230786):0.507038,19:0.777552):1.0599,(((21:1.231103,22:1.975634):1.23631,23:1.520002):3.06538,(((((((24:0.092174,25:0.186568):0.406779,26:0.234901):0.177675,27:0.390718):0.357846,28:3.208251):0.559261,29:1.486305):0.645745,(((30:1.110050,31:0.596488):0.742295,(33:0.455241,34:0.611117):0.351666):0.405049,32:2.013181):0.201521):1.52191,((((((36:0.294414,37:0.349046):0.0812645,38:0.049817):1.83563,39:3.760003):1.23299,((41:0.695266,42:0.045854):0.0649032,43:0.000002):1.9201):2.96406,40:0.000002):5.8891,(((49:0.000001,50:0.000001):0.00585859,52:8.443280):0.258345,51:0.134361):2.49496):2.00728):0.26611):0.928097):2.86065e-06):2.63223):0.989618):1.02201):0.155806):0.202449,(2:0.520940,3:1.031360):0.192858);
 415: 4 -28490.83452 -26992.89843 (0:0.466948,(1:0.203027,(((4:0.655620,5:1.554343):0.531179,(6:1.519796,7:1.874069):0.273904):0.159551,((((8:0.000001,9:0.000001):0.539967,10:0.603442):1.25924,11:2.110911):1.01894,((12:0.000001,13:0.000002):0.92006,((((14:8.197304,(((35:4.569945,(44:3.480950,46:5.952418):1.133):0.662051,45:1.792010):1.28556,((((((36:0.314675,37:0.393262):0.129643,38:0.038064):1.28855,39:3.163056):1.03064,((41:0.779269,42:0.092456):0.0144479,43:0.000002):2.83556):1.66336,40:2.205441):5.88051,(47:3.517934,48:3.378944):2.06894):2.36478):1.54351):1.62655,20:1.246354):1.57654,15:2.581301):0.488969,((((16:0.000001,17:0.000001):0.347347,18:0.337778):0.852207,19:0.457885):1.38145,(((21:1.750250,22:1.514345):1.44572,23:1.265618):4.72018,(((((((24:0.114841,25:0.134227):0.58302,26:0.242745):0.122841,27:0.381595):0.298437,28:3.101859):0.426182,29:2.111103):0.139416,(((30:0.890815,31:0.656135):0.32106,32:1.792460):0.642579,(33:0.327336,34:0.673820):0.267289):0.872696):1.63363,(((49:0.000001,50:0.000001):0.0186946,51:0.471151):1.48285,52:6.874401):4.49028):0.668257):0.793473):0.803832):1.40016):1.2265):0.774614):0.299505):0.0989275,(2:0.350894,3:1.442785):0.306799);
 416: 3 -27358.16115 -26996.35241 (0:0.313315,((1:0.322036,((4:0.338022,5:1.289841):0.768562,(6:2.050113,7:1.732580):0.668377):0.333186):0.102271,(2:0.374570,((((8:0.000001,9:0.000001):0.599087,10:0.447492):0.562561,11:1.610442):1.04892,((12:0.000002,13:0.000002):1.50259,((14:7.640602,15:1.287702):1.53934,((((((16:0.000001,17:0.000001):0.510213,18:0.339098):0.607618,19:0.562697):1.76553,(((21:1.236868,22:2.128928):1.13416,23:2.558680):3.99421,(((((((24:0.120074,25:0.071366):0.672156,26:0.301423):0.255077,27:0.433165):0.818891,(28:2.954105,29:1.103818):1.33149):0.601929,32:2.333904):0.270197,((30:0.593168,31:1.050193):0.821862,(33:0.509790,34:0.709753):0.282128):0.316146):1.27528,(((49:0.000001,50:0.000001):2.69001e-06,52:7.360533):0.139809,51:0.412625):6.0048):0.357309):0.390433):0.306956,20:2.128140):0.184297,((((35:5.024727,(44:4.855312,(45:0.035557,46:9.041423):1.41506):1.45484):1.72258,47:2.538146):0.338869,48:3.716493):3.07059,(((((36:0.229493,38:0.097709):0.14392,37:0.193360):1.53304,39:2.767858):0.643864,((41:0.707831,42:0.067361):0.059281,43:0.000003):2.95256):1.33349,40:1.626809):2.62639):2.28245):0.782674):1.73525):0.728506):0.759787):0.325659):0.0717861,3:1.251873);
 417: 4 -27478.87308 -26993.33079 (0:0.343207,(1:0.421338,(((4:1.014587,5:1.449121):0.371037,(6:1.678609,7:1.522680):0.786648):0.643458,((((8:0.000001,9:0.000001):0.97694,10:0.100250):0.940247,11:2.790396):0.922512,((12:0.000001,13:0.000001):0.82083,(((((14:4.575201,(21:0.872010,(22:2.758079,23:1.860930):0.602232):1.71249):1.29154,(((((24:0.155212,25:0.123685):0.247539,26:0.336148):0.160138,27:0.412220):0.251532,((28:2.950209,29:1.972831):0.335497,(((30:0.516319,31:0.940774):0.920419,(33:0.435381,34:1.169415):0.137883):0.59461,32:2.143565):1.20938):0.109632):1.65526,(((49:0.000001,50:0.000001):0.145595,51:0.242349):1.30054,52:6.208618):3.30773):0.251751):0.609005,((35:3.146420,((44:3.293096,(45:0.841193,46:8.278299):1.59487):1.30948,(47:4.331078,48:2.825085):2.23893):1.39255):2.68791,(((((36:0.263041,38:0.133193):0.190488,37:0.137167):2.01049,39:3.150036):0.782058,(41:0.461089,(42:0.052133,43:0.077687):0.286907):2.89752):2.62592,40:1.751388):4.14495):2.04695):1.04527,((((16:0.000001,17:0.000001):0.473912,18:0.336443):0.44337,19:0.479963):1.62416,20:1.803730):0.817598):0.840658,15:1.441704):1.16907):1.58191):0.86951):0.0782845):0.213641,(2:0.728839,3:1.346574):0.401752);
 418: 1 -26599.60863 -26993.85438 (0:0.638366,(1:0.424991,((2:0.318029,((((8:0.000002,9:0.000002):0.69272,10:0.346586):0.50893,11:3.240234):1.32758,((12:0.000002,13:0.000002):2.31743,((((14:6.859613,20:2.654566):0.266192,15:1.823134):0.586398,((((21:1.293039,22:2.372515):1.7014,23:1.459306):3.72098,((((24:0.092824,25:0.122673):0.498805,26:0.224697):0.123572,27:0.302476):0.249754,((28:3.194486,29:1.518443):0.731701,(((30:1.136626,31:0.436833):0.75811,(33:0.552947,34:0.998914):0.51723):0.794023,32:1.707702):0.999416):0.364436):1.90074):0.36404,(((35:6.757092,((44:7.858866,(45:2.617032,46:7.337829):3.72479):3.06719,(47:4.283705,48:2.934782):1.02256):0.68129):1.42987,(((((36:0.389841,37:0.506772):0.159227,38:0.000003):1.98165,39:2.883422):1.17916,(41:0.486827,(42:0.072308,43:0.065933):0.299139):1.88946):2.36269,40:0.945067):2.45593):3.92434,(((49:0.000001,50:0.000001):0.207131,51:0.238995):2.25362,52:6.477512):2.83699):2.30293):1.35128):0.437691,(((16:0.000001,17:0.000001):0.24808,18:0.361426):0.83095,19:0.605243):0.787249):1.4549):0.7826):0.519977):0.346314,3:1.214421):0.213544):0.278568,((4:0.969649,5:1.351209):0.607445,(6:1.754524,7:1.960074):0.670006):0.705179);
 419: 1 -28841.61851 -26992.87158 (0:0.433236,(1:0.424458,((2:0.396105,((((8:0.000001,9:0.000001):0.591017,10:0.507237):0.276225,11:1.833081):1.6945,((12:0.000001,13:0.000001):2.23168,((14:9.999998,15:2.307802):0.661192,(((((16:0.000001,17:0.000001):0.42373,18:0.308991):0.469894,19:0.740539):0.85486,((((21:1.627805,22:1.564997):2.78501,23:0.935431):5.13939,(((35:4.160145,(((44:3.251847,(47:2.490016,48:5.669452):1.77557):1.4925,46:9.999998):1.53797,45:1.970881):1.29987):4.94548,((((36:0.250054,38:0.178886):0.148514,37:0.208751):2.68245,(39:4.414711,((41:0.756477,42:0.075953):0.051302,43:0.008036):2.26593):0.371347):2.73203,40:0.189005):4.95938):0.183329,(((49:0.000001,50:0.000001):0.265036,52:8.199747):0.0313526,51:0.210616):5.56242):1.86027):2.12535e-06,(((((24:0.083858,25:0.213389):0.428062,26:0.227903):0.114803,27:0.480739):0.64136,(28:2.307990,29:1.785563):0.969051):0.727463,(((30:0.989650,31:0.448552):0.873499,32:2.407228):0.601147,(33:0.485914,34:0.554412):0.157691):0.505445):1.62668):1.21233):0.991668,20:2.540948):0.37088):0.443011):1.20759):0.293968):0.0778352,((4:0.546382,5:1.017987):0.795357,(6:1.174960,7:1.761977):0.75458):0.343949):0.261291):0.0977946,3:1.087610);
 420: 1 -24610.01319 -27006.46632 (0:0.379076,(1:0.091393,((4:0.561550,5:1.175064):0.535464,(6:1.300936,7:1.679830):0.562754):0.389943):0.172462,((2:0.366866,(((8:0.000001,9:0.000001):0.576838,10:0.440902):0.856776,(11:1.505814,((12:0.000002,13:0.000002):0.884825,(14:9.999999,(15:1.822651,(((((16:0.000001,17:0.000001):0.453234,18:0.195772):0.686112,19:0.770922):0.599904,((((21:1.116418,22:2.577181):1.93575,23:3.199490):2.95155,((((35:3.985658,((44:5.195279,45:1.409892):0.964544,46:8.821780):3.65931):3.1354,(47:3.293099,48:3.104596):1.56583):1.23329,(((((36:0.276911,38:0.166249):0.0977777,37:0.249969):1.61641,39:3.277142):1.03481,(41:0.669231,(42:0.057233,43:0.062676):0.145944):2.06578):2.11821,40:1.045409):2.08748):4.92141,(((49:0.000001,50:0.000001):0.264585,52:8.643503):0.0131651,51:0.283675):3.56774):4.35589):2.89188e-06,((((((24:0.126527,25:0.148291):0.726891,26:0.180812):0.16393,27:0.471753):0.334651,28:3.032108):0.392162,(((30:0.934456,31:0.647483):0.703214,(33:0.533118,34:0.832585):0.430906):0.491974,32:2.468609):0.392281):0.0316341,29:1.446522):1.26665):0.889501):0.661352,20:2.912360):0.719178):0.515802):1.02216):0.884425):0.457906):1.14833):0.283089,3:1.068947):0.126131);
 421: 1 -27654.31137 -26994.8252 (0:0.494936,(1:0.326088,((2:0.490276,((6:1.528574,7:1.757625):0.267048,((((8:0.000001,9:0.000001):0.614551,10:0.265824):0.688611,11:2.379400):0.760317,((12:0.000002,13:0.000002):1.89228,(((14:8.194615,15:1.624214):0.937463,20:3.440551):0.559723,((((16:0.000001,17:0.000001):0.486663,18:0.288420):0.451684,19:0.729020):2.09944,((((21:1.377541,22:2.190287):1.54129,23:1.732531):3.54712,((((24:0.154806,25:0.108506):0.509764,26:0.205502):0.133866,27:0.387393):0.0774674,((28:2.132985,29:1.635309):0.522901,(((30:0.732631,31:0.659365):1.04347,(33:0.320807,34:1.064142):0.294898):0.599709,32:2.429480):0.838644):0.372144):0.667775):0.559042,((((35:5.664598,((44:3.021629,46:7.790759):0.282764,45:1.955815):3.62185):3.27271,47:1.475928):1.56381,((((((36:0.285768,37:0.377859):0.0607565,38:0.040850):1.61519,39:2.848688):1.80042,((41:0.750150,42:0.044725):0.0639032,43:0.000002):2.85573):1.53385,40:1.811568):4.37517,48:2.375014):1.64516):4.38289,(((49:0.000001,50:0.000001):0.374976,51:0.131511):0.193144,52:9.223624):3.64266):5.44559):1.75967):0.309502):0.733471):0.317291):0.27274):0.934815):0.256042,3:0.927586):0.277608):0.146845,(4:0.363960,5:1.595807):0.85229);
 422: 1 -27025.33357 -26996.49166 (0:0.762490,(1:0.300053,(((4:1.016283,5:1.454025):0.347544,(6:1.660643,7:1.749859):0.689188):0.459488,((((8:0.000001,9:0.000001):0.647426,10:0.447369):1.12536,11:2.405720):0.468263,((12:0.000001,13:0.000001):1.15579,(((14:6.633537,15:0.915962):0.851477,(20:1.959928,((35:4.535278,(44:4.542718,(45:1.663820,46:7.756429):1.0001):2.97373):0.600977,((((((36:0.200277,38:0.120506):0.0885289,37:0.238572):1.79201,39:2.434611):0.676324,(41:0.815723,(42:0.062731,43:0.037499):0.176222):2.49086):2.10482,40:1.691052):5.375,(47:4.302989,48:2.523275):1.34502):0.97809):2.6065):0.871728):1.39422,((((((16:0.000001,17:0.000001):0.203252,18:0.378064):0.542472,19:0.437166):1.23967,((21:2.247253,22:1.965689):1.65295,23:2.066771):3.7211):0.290735,((((24:0.096023,25:0.179476):0.54849,26:0.175003):0.0783655,27:0.507649):0.426609,((28:2.799016,29:0.793460):0.815386,((30:1.045210,31:0.614660):0.475299,(32:1.810188,(33:0.844073,34:0.578951):0.180914):0.404654):1.03788):0.139555):2.2208):0.435702,(((49:0.000001,50:0.000001):0.0202155,51:0.330820):0.604127,52:7.858107):7.12024):2.86853e-06):1.10243):1.34819):0.536019):0.203714):0.11277,(2:0.481102,3:1.167084):0.115377);
 423: 4 -27067.13584 -26995.70943 (0:0.472726,(1:0.394578,(4:0.635388,5:1.217446):0.771333):0.11868,((2:0.453343,((6:1.384624,7:1.823730):0.720063,((((8:0.000001,9:0.000001):0.799798,10:0.301168):0.442752,11:2.510532):1.56735,((12:0.000002,13:0.000002):1.56768,((14:9.999999,15:1.894666):0.865024,((((((16:0.000001,17:0.000001):0.672035,18:0.228934):0.486679,19:0.915985):2.10605,(20:2.042642,((21:1.574159,22:2.708398):1.07402,23:1.567018):4.42843):0.318012):0.240397,(35:3.807944,(((((((36:0.326862,37:0.420837):0.059758,38:0.083601):1.48719,39:3.304951):1.33407,((41:0.997379,42:0.000002):0.056914,43:0.024324):2.69408):1.04838,40:1.675787):2.1085,(((49:0.000001,50:0.000001):0.147856,52:9.999999):0.0328556,51:0.325621):6.09963):2.07842,((44:3.587381,(45:1.395403,46:9.999999):0.62793):1.08105,(47:3.139396,48:5.231341):1.98323):1.86114):0.582649):3.11981):0.176831,(((((24:0.176854,25:0.141042):0.437185,26:0.389597):0.168232,27:0.516733):0.271037,(28:2.383767,29:2.079058):1.15422):1.18583,((30:0.637735,31:0.755358):0.742521,(32:2.918136,(33:0.487816,34:0.905722):0.111705):0.286282):0.80069):1.03663):0.526379):1.19309):1.1068):0.169776):0.254482):0.381701,3:1.162270):0.169472);
 424: 11 -27690.09113 -26992.87259 (0:0.667875,((1:0.249493,(((4:1.028209,5:1.224496):0.916837,(6:1.431040,7:1.935205):0.614295):0.574157,((((8:0.000001,9:0.000001):0.646158,10:0.414350):1.60132,11:1.284615):1.18198,((12:0.000001,13:0.000002):0.859392,((((14:7.998778,20:1.089562):1.06843,((((21:1.501098,22:3.157484):0.776965,23:1.117491):4.09452,((((35:4.781506,(44:4.697726,(45:1.671595,46:8.271176):0.355614):1.85246):1.69405,(47:4.236744,48:3.352098):2.21294):2.49246,(((((36:0.253918,37:0.531869):0.161392,38:0.023675):1.45314,39:2.077723):0.932884,(41:0.470753,(42:0.053461,43:0.067556):0.371706):2.21288):2.36721,40:0.945588):3.32341):1.57425,((49:0.000001,50:0.000001):0.05168,(51:0.233037,52:6.845180):0.0943433):3.08273):2.06232):0.0343702,(((((24:0.073024,25:0.140793):0.456148,26:0.247235):0.120821,27:0.398618):0.570144,(28:3.520110,29:1.782041):0.630581):0.606145,(((30:1.134247,31:0.329362):0.789644,32:1.666691):0.225974,(33:0.501898,34:0.785780):0.247631):0.635403):0.950466):0.579557):0.0758386,(((16:0.000001,17:0.000001):0.470889,18:0.156274):0.255704,19:0.926889):1.21238):1.9088,15:1.731947):1.78419):1.22433):1.10987):0.120836):0.182833,2:0.604966):0.199622,3:1.104077);
 425: 3 -26519.30654 -26994.89266 (0:0.425571,(1:0.439051,(2:0.547718,(((4:0.762994,5:1.043784):0.619596,(6:1.263148,7:1.307715):0.486399):0.403255,((((8:0.000001,9:0.000001):0.466892,10:0.577521):0.778283,11:1.668214):1.45112,((12:0.000002,13:0.000002):2.0471,(((14:7.898374,15:2.405561):0.796121,20:1.587525):1.12911,((((16:0.000001,17:0.000001):0.310238,18:0.257719):0.381262,19:1.106205):0.604809,((((21:1.917857,22:1.966777):1.2058,23:1.706437):4.21389,(((((35:7.740573,(44:3.684247,(45:2.279253,46:9.999999):1.82897):2.69243):0.653628,47:2.150214):1.3668,48:3.760150):4.61709,(((((36:0.269075,37:0.407704):0.0537033,38:0.016984):3.03092,39:3.061944):0.863289,(41:0.554720,(42:0.088692,43:0.055452):0.340573):1.64109):3.70165,40:0.230270):3.24636):4.19035,(((49:0.000001,50:0.000001):0.0214888,52:8.152106):0.432412,51:0.072725):2.3786):2.76144):2.5096e-06,((((((24:0.064597,25:0.121936):0.55579,26:0.163207):0.200635,27:0.367726):0.34149,28:3.802503):0.640544,29:1.784572):0.242161,(((30:0.983732,31:0.618317):0.74466,(33:0.742054,34:0.536041):0.499195):0.447193,32:1.703054):0.360406):1.29971):2.67984):0.38866):2.46173):1.26992):0.525516):0.293583):0.204626):0.17344,3:1.297595);
 426: 1 -26955.41199 -26995.80428 (0:0.438424,(1:0.304792,((2:0.448946,((((8:0.000002,9:0.000002):0.739872,10:0.460844):0.764555,11:2.450712):0.748615,((12:0.000002,13:0.000002):1.61129,(((14:9.722073,15:1.518925):1.20063,20:1.935817):0.788313,((((16:0.000001,17:0.000001):0.521364,18:0.190702):0.729475,19:0.740062):1.68038,((((21:1.120756,22:1.744413):0.560257,23:2.150936):3.88692,((((((24:0.139505,25:0.153642):0.712987,26:0.136577):0.159801,27:0.499807):0.526536,(28:2.469948,29:1.617256):0.653113):0.543851,(((30:0.355911,31:1.044247):0.813481,(33:0.380840,34:1.149554):0.315055):0.404535,32:3.362061):0.463446):0.596957,(((49:0.000001,50:0.000001):0.0660416,52:6.979138):0.325715,51:0.044473):4.26519):0.461643):0.495723,((35:2.687187,((44:5.144849,46:4.975296):1.19402,45:2.477549):3.34349):5.2852,((((((36:0.251130,37:0.381692):0.0663868,38:0.051688):2.41097,39:2.897816):1.29213,((41:0.723632,42:0.029457):0.0840902,43:0.017055):1.97843):1.73856,40:1.567307):4.15276,(47:4.849301,48:2.187421):4.90613):0.88215):5.10272):0.658877):1.23615):1.4586):0.762937):1.16193):0.127708,((4:0.953545,5:1.540540):0.333151,(6:1.068021,7:1.370819):0.796487):0.326553):0.100303):0.0767139,3:1.080256);
 427: 1 -28265.56039 -26994.22333 (0:0.478590,(1:0.508589,((4:0.730616,5:1.475753):0.475477,(6:1.699878,7:1.731395):0.823709):0.358815):0.114476,((2:0.543808,((((8:0.000001,9:0.000001):0.467373,10:0.375088):0.80406,11:2.129643):1.17809,((12:0.000002,13:0.000002):0.865785,((14:9.524422,15:1.109276):0.743041,(((((16:0.000001,17:0.000001):0.403329,18:0.242598):0.642186,19:0.542557):2.59078,((((21:1.444667,22:2.088420):1.85411,23:1.485440):3.62265,((((((36:0.302693,37:0.349410):0.147712,38:0.000002):1.35383,39:3.724000):0.877854,((41:0.741851,42:0.084180):0.0706961,43:0.000003):3.07975):3.73936,40:0.000002):3.36232,((49:0.000001,50:0.000001):0.212762,(51:0.066594,52:7.245202):0.140697):4.21381):2.92988):1.83608,(((((24:0.121923,25:0.103397):0.575119,26:0.314820):0.118407,27:0.228817):0.147226,(28:2.300578,29:1.889668):0.788886):1.10381,((((30:1.167056,31:0.358141):0.649521,32:2.304774):0.46365,33:0.387533):0.141543,34:0.476838):0.276115):1.49619):0.174292):0.370197,(20:0.771485,((35:3.187392,(44:3.605134,(45:1.016205,46:9.999999):0.593812):1.81297):1.01878,(47:1.748434,48:4.938951):3.1333):2.42327):1.01499):0.445083):1.34482):1.26507):0.388348):0.23192,3:1.044266):0.171069);
 428: 4 -28220.4333 -26995.20702 (0:0.560223,(1:0.264033,(((2:0.369221,(((((8:0.000001,9:0.000001):0.916316,10:0.300507):0.58776,11:1.809899):0.66454,(12:0.000002,13:0.000002):2.06931):0.492168,((14:7.290524,15:1.879173):1.827,(((((16:0.000001,17:0.000001):0.622428,18:0.109351):1.00888,19:0.478324):1.36492,((((21:2.122897,22:1.515370):2.18316,23:1.641640):4.03218,(((35:4.238354,(47:4.017939,48:3.673790):1.96213):0.268295,(44:4.173387,(45:0.000002,46:9.999999):2.4817):2.32764):4.39738,((((((36:0.248238,37:0.370488):0.0895386,38:0.058552):2.07318,39:3.526929):1.47628,((41:0.855587,42:0.038522):0.0719329,43:0.010556):1.82396):4.50989,40:1.410410):3.95277,(((49:0.000001,50:0.000001):0.208994,51:0.198897):0.913098,52:7.829149):3.60177):2.05226):2.11452):0.80354,(((((24:0.140460,25:0.195200):0.412186,26:0.267721):0.173954,27:0.628639):0.425492,(28:2.447094,29:1.443415):0.673501):1.00556,(((30:1.090365,31:0.620051):0.516861,32:2.596766):0.415504,(33:0.710824,34:0.729505):0.238712):0.553149):0.876967):1.39341):0.536558,20:2.553901):0.789319):1.13946):0.341067):0.0613878,(6:0.866250,7:1.277711):0.749442):0.204311,3:1.256760):0.186382):0.222219,(4:0.284607,5:1.245563):0.896041);
 429: 9 -26938.22806 -26994.02443 (0:0.365504,(1:0.245823,(((2:0.319129,(6:1.420652,7:1.702726):0.533915):0.0882122,(((((8:0.000001,9:0.000001):0.881902,10:0.336371):1.13978,11:2.056761):0.630373,(12:0.000002,13:0.000002):1.42234):0.291598,((14:7.133174,15:0.199162):2.10753,(((((16:0.000001,17:0.000001):0.703213,18:0.223448):0.473796,19:0.780481):0.986855,(((21:1.730948,22:2.062784):2.93739,23:0.681065):5.04318,((((((24:0.098994,25:0.112753):0.455523,26:0.292775):0.154464,27:0.481278):0.310993,(28:2.022948,29:2.006951):1.30603):0.415371,(((30:0.798306,31:0.570137):0.705863,(33:0.509723,34:0.359465):0.469106):0.453298,32:1.963418):0.350752):0.385244,((((35:4.244596,(44:4.135881,(45:0.000003,46:9.999998):1.38383):1.81143):3.47397,(47:3.744142,48:2.565711):1.32345):3.1056,(((((36:0.189512,37:0.369347):0.0858921,38:0.045645):1.90152,39:3.017613):0.698607,((41:0.742227,42:0.051651):0.0621962,43:0.000002):2.71361):2.12501,40:0.769031):5.05959):1.02894,((49:0.000001,50:0.000001):0.126356,(51:0.259237,52:6.013135):0.0371805):3.00045):2.88498):0.175647):1.12828):0.526045,20:2.411516):0.665451):0.851265):0.320525):0.263325,3:0.904281):0.183784):0.295278,(4:0.401926,5:1.245265):0.805325);
 430: 2 -25375.68148 -26992.83537 (0:0.448481,(1:0.492019,(2:0.233537,((((8:0.000001,9:0.000002):0.694557,10:0.692930):0.782993,11:1.837783):0.717847,((12:0.000002,13:0.000002):0.868346,((14:9.999999,15:0.790332):1.60475,(((((16:0.000001,17:0.000001):0.447468,18:0.270206):0.63715,19:0.587753):1.61032,((((21:1.869100,22:2.198298):1.27436,23:2.084356):4.32235,((((35:6.483685,(44:3.361246,(45:1.052738,46:9.216267):1.96795):1.27535):0.644632,(47:3.785417,48:3.883297):0.623493):3.24177,(((((36:0.300550,37:0.298201):0.100144,38:0.002665):2.82208,39:2.151168):1.28473,((41:0.941639,42:0.056840):0.047159,43:0.000002):2.29668):2.68461,40:1.804643):2.57027):2.81303,(((49:0.000001,50:0.000001):0.201173,52:7.921002):0.0075037,51:0.209442):2.07413):3.40829):0.317918,((((24:0.082391,25:0.160054):0.479824,(26:0.303832,27:0.566737):0.0933363):0.385765,(28:2.973836,29:1.876202):0.833851):0.572148,((30:1.264631,31:0.689420):0.482905,(32:2.751097,(33:0.450631,34:0.629059):0.206827):0.166897):0.728435):2.11493):0.851116):0.325596,20:2.606345):0.941609):0.998839):1.31565):0.621419):0.669151):0.124049,(3:0.935664,((4:0.800278,5:1.168314):0.352311,(6:1.263634,7:1.676894):0.76627):0.524704):0.439874);
 431: 3 -27129.35557 -26992.41134 (0:0.616983,(1:0.327665,(((4:0.699673,5:1.314978):0.971232,(6:1.440369,7:1.656030):0.506709):0.498707,((((8:0.000001,9:0.000001):0.62057,10:0.559302):0.761019,11:1.735743):1.04236,((12:0.000001,13:0.000001):1.80251,((((14:9.785062,20:1.646905):0.517409,(((35:4.510223,46:6.099406):1.88378,(44:6.122102,45:2.947384):1.1608):2.47018,(47:1.319076,48:4.756132):2.98793):2.77083):0.726466,15:2.236151):0.80105,((((16:0.000001,17:0.000001):0.291971,18:0.313214):0.642028,19:0.750748):1.45145,(((21:1.979499,22:1.716029):1.5421,23:2.009597):3.05831,(((((24:0.096163,25:0.105342):0.52371,26:0.215064):0.175058,27:0.331562):0.539312,((28:2.709742,29:1.634468):0.945594,(((30:1.296767,31:0.675551):0.865175,(33:0.612644,34:0.530961):0.375818):0.582562,32:2.023369):1.01059):0.227338):1.86742,((((((36:0.324839,37:0.302299):0.0705838,38:0.016219):1.89468,39:3.023579):1.17442,((41:0.858060,42:0.000002):0.0815959,43:0.048812):2.41266):2.29606,40:1.297716):4.69195,(((49:0.000001,50:0.000001):2.71987e-06,51:0.456860):0.299081,52:5.595003):3.24676):2.80002):0.63291):1.05168):1.3655):0.868532):1.1853):0.413446):0.232952):0.271946,(2:0.393744,3:1.243580):0.262078);
 432: 1 -28481.46736 -26992.47549 (0:0.539158,((1:0.206881,((4:0.876077,5:1.109105):0.473972,(6:1.682613,7:1.499628):0.543164):0.680692):0.0786888,(2:0.209940,((((8:0.000001,9:0.000001):0.599736,10:0.591453):0.772057,11:2.374843):0.810644,((12:0.000002,13:0.000002):0.897346,(((((14:7.538959,((35:6.443931,((((((36:0.361383,38:0.148909):0.0538576,37:0.313451):1.41491,39:3.565140):1.28255,((41:0.851706,42:0.089332):0.0624196,43:0.000002):2.34569):3.16962,40:1.181686):7.15477,(47:4.147672,48:3.088629):1.97854):3.51617):0.234114,((44:6.793013,45:0.998731):0.933816,46:8.761074):1.04998):2.99782):1.02669,15:1.500693):1.44958,20:2.696261):0.877632,(((21:1.104844,22:1.901271):1.36542,23:2.866118):4.4849,((((((24:0.128887,25:0.127162):0.466904,26:0.144985):0.187189,27:0.197506):0.573055,(28:2.456359,29:1.962036):0.633138):0.326943,(((30:0.828075,31:0.451009):1.05737,(33:0.594194,34:0.613858):0.232704):0.406034,32:2.187106):0.625638):1.47358,((49:0.000001,50:0.000001):0.198097,(51:0.275960,52:9.165142):0.0094898):6.86686):1.09233):1.10573):0.145068,(((16:0.000001,17:0.000001):0.333013,18:0.312050):0.641781,19:0.484976):1.47604):2.30507):1.38383):0.82597):0.399777):0.0683675,3:0.995409);
 433: 4 -26481.17312 -26993.06291 (0:0.547723,1:0.262870,((2:0.467988,3:1.177623):0.110294,((4:0.560855,(5:1.099785,(6:1.140638,7:1.308410):0.635128):0.195349):0.355692,((((8:0.000001,9:0.000001):0.766212,10:0.478519):0.650516,11:2.104829):1.43854,((12:0.000001,13:0.000001):1.58538,((14:9.437685,15:1.204129):1.48571,(((((16:0.000001,17:0.000001):0.529752,18:0.241336):1.05704,19:0.449874):1.1734,(((21:1.520405,22:2.944415):2.63981,23:1.444935):2.99438,((((((24:0.082808,25:0.151375):0.655704,26:0.315194):0.106278,(28:2.170143,29:1.457737):1.37792):0.130635,(((30:0.839854,31:0.613135):0.649938,(33:0.524387,34:0.630595):0.6805):0.671298,32:2.187104):1.20398):0.0603202,27:0.420263):1.71549,(((49:0.000001,50:0.000001):0.0128739,51:0.419420):1.98918,52:6.605934):4.73116):1.17551):2.03506):0.427727,(20:1.098865,((35:7.097699,((((((36:0.369700,38:0.131913):0.187943,37:0.182453):2.52276,39:3.244938):1.19282,(41:0.665221,(42:0.071504,43:0.099053):0.310215):1.88592):1.53551,40:2.059781):3.08879,(47:4.371332,48:3.746150):1.72902):2.04303):0.508855,(44:5.057056,(45:0.279189,46:9.999998):1.25293):1.35079):3.76452):1.73114):0.732786):0.930377):1.12793):0.591754):0.130326):0.225271);
 434: 3 -27904.59968 -26997.18336 (0:0.614858,(1:0.190125,((4:0.583031,5:1.538598):0.523185,(6:1.904615,7:2.077768):1.05045):0.641413):0.128193,((2:0.540815,((((8:0.000001,9:0.000001):0.73777,10:0.288083):0.670793,11:2.072095):0.961711,((12:0.000002,13:0.000002):1.07715,(((14:6.033280,((((35:6.354021,(44:3.636702,(45:1.748436,46:8.194320):1.2659):2.03068):2.51152,47:3.193413):1.24066,48:2.290139):3.17243,(((((36:0.290556,37:0.309673):0.106405,38:0.047059):2.22677,39:1.670007):0.944678,((41:0.797006,42:0.024527):0.0794581,43:0.026499):2.44084):1.74267,40:1.909071):3.45225):2.08908):0.384602,15:1.091717):0.333429,(((((16:0.000001,17:0.000001):0.478243,18:0.424352):0.855108,19:0.247425):3.1129,(((21:1.418038,22:2.131864):1.24583,23:1.780582):3.9663,(((((24:0.214347,25:0.014764):0.614287,(26:0.274000,27:0.565296):0.1229):0.24853,(28:3.606730,29:1.551438):0.64094):0.651234,(((30:0.868815,31:0.767701):0.287108,32:2.412289):0.426426,(33:0.690375,34:0.984803):0.183475):0.576751):0.788561,(((49:0.000001,50:0.000001):0.189183,52:7.182467):0.20476,51:0.057024):5.91575):0.131261):0.361954):0.451012,20:2.709725):0.503911):2.20217):1.24552):0.880483):0.108057,3:0.819564):0.285727);
 435: 1 -26252.98604 -27013.32937 (0:0.599247,(1:0.210811,(((4:0.695104,5:1.246546):0.844563,(6:1.963833,7:1.199216):1.14664):0.19016,((((8:0.000001,9:0.000001):0.442986,10:0.512021):1.30739,11:1.437671):0.658599,((12:0.000001,13:0.000001):0.267956,((14:8.722860,20:1.673480):0.51321,((15:1.287869,((35:4.752922,(((44:3.316258,46:6.891904):1.55134,45:1.576203):2.19861,(47:4.224657,48:4.151837):1.62352):2.30022):0.732863,(((((36:0.350433,37:0.304083):0.0548923,38:0.054417):2.67545,39:2.399620):1.04041,(41:0.464829,(42:0.009000,43:0.140718):0.276109):2.29919):2.14022,40:2.169145):6.93831):2.14381):0.74336,(((((16:0.000001,17:0.000001):0.296426,18:0.299437):0.670169,19:0.700247):2.74879,(((49:0.000001,50:0.000001):0.064764,52:9.436310):0.361442,51:0.021547):7.04268):3.87536,(((21:1.651927,22:1.884547):0.721742,23:2.472191):4.15505,((((((24:0.178936,25:0.045777):0.448859,(26:0.182752,27:0.385938):0.105876):0.147809,(28:2.396884,29:1.676099):1.17829):1.14136,32:1.821377):0.406438,(33:0.734221,34:0.872834):0.148851):0.333602,(30:0.630664,31:0.965922):0.522997):1.29291):0.219678):0.899403):0.434247):2.82337):1.65714):1.14695):0.146145):0.141055,(2:0.767539,3:1.029008):0.461483);
 436: 2 -27638.2942 -26992.76101 (0:0.558140,1:0.305995,((2:0.437851,(3:1.012126,((((8:0.000002,9:0.000002):0.741803,10:0.395175):1.30633,11:2.114010):1.06762,((12:0.000002,13:0.000002):1.66844,((14:5.643688,(15:1.580148,20:3.130423):0.23286):0.608955,((((16:0.000001,17:0.000001):0.441691,18:0.188341):0.624771,19:0.458668):1.79186,((((21:1.747453,22:2.322018):1.47342,23:2.729277):2.9069,((((35:3.440894,(44:6.214841,(45:0.841080,46:8.236679):2.01034):1.18326):1.79952,(47:2.831713,48:3.032760):0.967041):1.89247,(((((36:0.292933,37:0.329149):0.0968579,38:0.000003):2.46653,39:3.048831):0.647845,(41:0.479437,(42:0.046588,43:0.087580):0.248741):1.44628):2.54683,40:2.009860):2.60581):2.49969,(((49:0.000001,50:0.000001):0.195416,52:7.805467):0.057177,51:0.127120):4.72126):3.669):2.62822e-06,((((24:0.189026,25:0.151197):0.633772,26:0.202376):0.0707751,27:0.482945):0.61402,((28:3.176869,29:1.577186):0.415409,(((30:0.867539,31:0.641723):0.80269,(33:0.440796,34:0.927092):0.50969):0.804255,32:2.207583):0.443008):0.148195):1.74338):0.873514):0.327128):1.1066):0.791299):0.69332):0.293935):0.18637,((4:0.639994,5:1.265837):0.388606,(6:1.108502,7:1.639716):0.83058):0.29621):0.115815);
 437: 3 -26367.54224 -26991.8532 (0:0.471905,((1:0.328538,((4:0.643898,5:1.326140):0.5032,(6:1.423349,7:1.488070):0.243353):0.410665):0.0194313,((((8:0.000001,9:0.000001):0.641663,10:0.576972):0.701391,11:1.288191):0.989612,((12:0.000001,13:0.000001):2.49769,(((14:7.379623,15:2.722937):0.810007,(20:0.385390,((35:6.091629,(47:0.365246,48:5.961006):1.78798):1.13219,(44:1.602614,(45:2.064655,46:8.608709):1.31668):1.48414):4.4363):1.64012):0.642001,((((16:0.000001,17:0.000001):0.457775,18:0.323860):0.5369,19:0.771092):1.42858,(((21:1.926644,22:1.559462):2.41721,23:0.905206):3.54988,((((((24:0.121153,25:0.122285):0.333542,26:0.351659):0.310956,27:0.173689):0.572149,(28:2.773623,29:1.385170):0.866272):0.426232,(((30:1.148318,31:0.392957):0.499051,32:1.329670):0.357967,(33:0.570821,34:0.555907):0.601931):0.407592):0.918116,((((((36:0.230373,37:0.335359):0.0245677,38:0.075138):3.6357,39:3.270006):0.795141,((41:0.783819,42:0.055770):0.0517521,43:0.000002):1.69723):4.19276,40:0.000002):7.21809,((49:0.000001,50:0.000001):0.245496,(51:0.254034,52:7.453188):0.00555951):4.14382):1.66532):0.38379):1.22811):0.739002):1.22656):0.663188):0.176177):0.109401,(2:0.254951,3:0.963232):0.215752);
 438: 1 -27070.96184 -26998.81538 (0:0.551508,1:0.258226,((2:0.463105,3:1.125340):0.211596,(((4:0.907560,5:0.865713):0.771504,(6:1.149606,7:1.072253):0.599471):0.180344,(((((8:0.000001,9:0.000001):0.53676,10:0.352794):0.750468,11:1.150057):1.16734,(12:0.000002,13:0.000002):1.93297):0.850992,((14:5.497478,(((((16:0.000001,17:0.000001):0.446383,18:0.256448):0.950511,19:0.535770):0.644113,(((21:1.392352,22:1.748502):2.10346,23:1.499038):5.23864,((((((24:0.155913,25:0.090226):0.576526,26:0.217462):0.126971,27:0.374547):0.400503,(28:2.649028,29:1.470331):0.626634):0.308776,(((30:1.118240,31:0.546732):0.877408,(33:0.462028,34:0.511079):0.488417):0.408005,32:2.584682):0.37763):0.932586,(((((35:6.057612,(44:7.072843,(45:0.000002,46:9.999999):2.63556):1.89693):2.54774,47:3.005030):2.53104,48:1.702431):4.74497,(((((36:0.272109,37:0.273051):0.0943941,38:0.049205):1.81514,39:3.040695):1.56436,((41:1.007163,42:0.004994):0.0752372,43:0.051179):1.65199):4.27969,40:0.467203):1.22065):6.03072,(((49:0.000001,50:0.000001):0.0911794,51:0.411870):1.83513,52:5.980973):1.3826):2.97709):0.881891):1.3427):1.18549,20:2.867090):0.447699):2.84485e-06,15:2.436418):1.92186):0.395449):0.165385):0.178287);
 439: 1 -27086.31354 -26997.44677 (0:0.313522,((1:0.117684,((4:0.812836,5:1.019120):0.776872,(6:1.854643,7:1.544823):0.540642):0.276685):0.156225,(2:0.413205,(((((8:0.000001,9:0.000001):0.649819,10:0.367253):0.670757,11:2.085487):1.00257,(12:0.000002,13:0.000002):2.02867):1.08018,(((14:6.932333,15:1.657517):0.569213,(20:0.251900,((35:3.598701,(44:3.215477,(45:1.547535,46:7.064231):0.440041):2.58082):0.470732,(47:2.694717,48:6.784764):2.10307):3.292):2.36743):0.241157,((((16:0.000001,17:0.000001):0.538446,18:0.138282):0.981405,19:0.409173):1.48513,(((21:1.294555,22:2.367676):0.96672,23:1.607514):4.2962,((((((24:0.103124,25:0.095279):0.514973,26:0.205021):0.246941,27:0.423232):0.391824,(28:2.432615,29:2.057510):0.803652):0.869952,(((30:0.794303,31:0.455286):0.964804,32:1.622541):0.335539,(33:0.427031,34:0.566460):0.105117):0.757384):1.34279,((((((36:0.325769,37:0.340374):0.0101881,38:0.080455):2.30596,39:2.450037):0.720616,((41:0.786614,42:0.020233):0.0577273,43:0.014396):2.62275):3.92534,40:0.486521):4.54452,(((49:0.000001,50:0.000001):0.214392,52:7.646162):0.132289,51:0.106323):3.17145):3.08396):0.545396):0.703126):0.324479):2.46748):2.70347e-06):0.211973):0.131349,3:1.196769);
 440: 5 -26317.32251 -27000.20167 (0:0.350872,(1:0.134530,((2:0.313521,((6:1.493838,7:1.174088):0.75484,((((8:0.000001,9:0.000001):0.655392,10:0.408524):1.04929,11:1.653781):1.13674,((12:0.000002,13:0.000002):1.6418,(((14:9.582848,15:1.253077):1.26397,20:3.767745):0.990403,((((16:0.000001,17:0.000001):0.581756,18:0.222587):0.513746,19:0.755781):1.06663,((((21:1.648569,22:2.634740):1.65845,23:1.652018):2.87485,(((((35:5.593901,(44:4.006229,(45:1.336141,46:9.999998):0.641601):1.146):1.6708,(47:4.241545,48:1.972947):0.791344):4.17261,(((((36:0.289212,37:0.321187):0.16948,38:0.032470):2.00924,39:2.156698):1.15255,((41:1.061154,42:0.030476):0.0661633,43:0.000002):1.76286):2.6283,40:1.900437):3.49759):7.5946,(51:0.049390,52:7.621525):0.17121):0.0353634,(49:0.000001,50:0.000001):0.166357):6.13729):1.12344,((((24:0.138126,25:0.170627):0.51189,(26:0.329151,27:0.474114):0.0345078):0.339715,((30:1.142314,31:0.509542):0.475129,(32:3.044081,(33:0.221443,34:0.989141):0.258033):0.244736):1.68785):0.150869,(28:1.909694,29:1.306050):0.607406):1.72194):1.72137):0.962607):1.17527):1.1884):0.658578):0.411806):0.302625,3:1.287414):0.295973):0.235867,(4:0.242997,5:1.987676):1.24793);
 441: 1 -27087.68914 -26994.87928 (0:0.317457,((1:0.292064,(((4:0.584120,5:1.212184):1.00596,(6:1.326052,7:1.694882):0.413054):0.303859,((((8:0.000001,9:0.000001):0.686272,10:0.406202):0.727312,11:1.710385):0.432593,((12:0.000001,13:0.000001):1.39116,(((14:8.895868,15:2.106016):0.401498,(20:0.689962,((35:5.858366,(44:2.704282,(45:2.154669,46:6.233689):1.36428):1.18193):0.406156,(47:3.241845,48:5.058251):3.00931):4.65437):2.10713):0.48678,((((16:0.000001,17:0.000001):0.341751,18:0.357588):0.89618,19:0.853050):1.54408,(((21:3.012335,22:0.851243):2.79101,23:2.049942):4.49729,((((((((24:0.045139,25:0.172464):0.433588,26:0.277831):0.197451,27:0.295491):0.722779,(28:2.386344,29:1.601674):0.820767):0.481037,32:2.509001):0.230595,(((30:1.026585,31:0.398750):1.21472,34:0.546212):0.153175,33:0.348982):0.774528):2.84799,(((49:0.000001,50:0.000001):0.263121,51:0.225698):0.803669,52:8.741662):4.04899):1.04753,(((((36:0.299480,37:0.428008):0.0865702,38:0.042802):1.24642,39:3.715610):1.28074,((41:0.880955,42:0.024311):0.0697458,43:0.029476):2.80469):2.71012,40:0.303282):4.8501):0.834495):1.84899):1.27377):1.30075):1.02681):1.52909):0.0496489):0.239666,2:0.670421):0.199864,3:1.317064);
 442: 1 -28177.84538 -27000.60215 (0:0.598767,(1:0.231278,((4:0.473450,5:1.392958):1.11422,(6:2.373567,7:1.644621):0.779503):0.366611):0.13393,((2:0.368874,((((8:0.000001,9:0.000001):0.799254,10:0.422153):0.314202,11:2.817999):1.38736,((12:0.000002,13:0.000002):2.60002,(14:6.926195,((15:1.928728,((((16:0.000001,17:0.000001):0.448994,18:0.261518):0.823337,19:0.528783):2.1689,((((24:0.142918,25:0.198581):0.565072,(26:0.143812,(28:2.600727,29:1.887790):1.20019):0.156175):0.363165,27:0.332473):1.12331,((((30:1.056158,31:0.575241):0.467224,32:2.354359):0.687171,33:0.357559):0.223721,34:0.603421):1.1334):1.45041):0.748389):0.433243,(20:1.471677,(((21:1.171978,22:2.300198):1.45811,23:1.411292):2.04368,((((35:5.244948,(44:4.735564,(45:1.355122,46:8.982604):1.92274):2.46076):2.58968,47:2.688265):1.04335,(((((36:0.270939,38:0.151149):0.106781,37:0.270066):2.0285,(39:2.326958,((41:0.689882,42:0.064041):0.0504651,43:0.000002):2.0184):0.326741):1.00656,40:1.809771):2.45262,48:4.325807):1.26096):1.69776,(((49:0.000001,50:0.000001):0.00868119,52:8.186874):0.308703,51:0.005394):3.40658):1.21721):1.08672):0.889635):0.425962):0.698906):0.548032):0.453034):0.140564,3:1.172472):0.197386);
 443: 1 -26828.77564 -26999.11339 (0:0.488205,1:0.344912,((2:0.283970,(((6:1.626568,7:2.013155):0.203129,(((8:0.000001,9:0.000001):0.510531,10:0.696381):0.775813,11:1.616193):1.08049):0.323815,((12:0.000002,13:0.000002):1.31229,(((14:8.713824,15:1.546044):0.663964,20:2.745655):0.821473,((((16:0.000001,17:0.000001):0.598086,18:0.158357):0.794104,19:0.533022):1.75949,((21:1.211358,(22:1.368250,23:2.201059):1.49732):3.75501,(((((24:0.154306,25:0.115944):0.785358,26:0.313731):0.119304,27:0.366134):0.745277,((28:3.219282,29:1.219753):0.738976,((30:0.698741,31:0.554579):0.374662,(32:2.286700,(33:0.330829,34:0.531878):0.376642):0.384223):0.898762):0.380093):1.73309,(((((35:6.747253,47:3.020219):0.771776,(44:2.312068,(45:0.971592,46:9.120939):1.40951):3.28579):2.72816,48:2.766414):4.13614,(((((36:0.328470,37:0.427101):0.050447,38:0.078576):2.56865,39:2.663124):0.897275,((41:0.978641,42:0.068835):0.061203,43:0.000003):2.03916):2.21549,40:2.380380):1.15468):4.36257,(((49:0.000001,50:0.000001):0.369248,52:7.851467):0.0160347,51:0.078637):1.04238):3.58915):0.702649):2.47374):0.44651):1.88492):1.68308):0.500559):0.374026,(3:0.980475,(4:0.359078,5:2.045618):0.582505):0.183036):0.0753288);
 444: 1 -27945.87182 -27018.12547 (0:0.495265,(((1:0.450003,((4:0.556839,5:1.446645):0.775085,(6:1.426049,7:1.397057):0.697849):0.171656):0.0286101,((((8:0.000001,9:0.000001):0.758762,10:0.541866):0.630745,11:1.940048):1.62558,((12:0.000001,13:0.000001):2.09484,((((14:9.999999,20:2.383741):0.931112,((((21:2.056101,22:2.552562):2.74948,23:0.338316):3.99029,(((((35:7.060795,(44:3.838961,(45:1.084126,46:7.140568):1.18458):3.19686):0.408053,47:2.638290):0.373602,48:2.953104):4.76701,(((49:0.000001,50:0.000001):0.0107182,51:0.463809):0.644587,52:8.446415):2.97392):1.05918,(((((36:0.328577,37:0.346531):0.142375,38:0.034020):2.19491,(41:0.616769,(42:0.066169,43:0.096860):0.371042):2.21341):0.493642,39:2.198746):4.43917,40:0.335023):3.73824):2.62346):0.209009,(((((24:0.140152,25:0.095960):0.631277,26:0.257466):0.145582,27:0.404596):0.56959,(28:3.008376,29:1.991739):0.975118):0.390011,(((30:1.029112,(33:0.499851,34:0.702041):0.932478):0.186455,31:0.488711):0.650782,32:1.715491):0.668094):2.18624):0.739917):0.298969,(((16:0.000001,17:0.000001):0.408253,18:0.362549):0.739611,19:0.433211):1.70044):0.729866,15:2.944067):1.17695):0.96469):0.665347):0.116587,2:0.612037):0.155793,3:1.537150);
 445: 5 -25708.08906 -26992.71528 (0:1.003888,1:0.356038,((2:0.497050,3:1.086274):0.143683,(((4:1.302738,5:1.011422):0.235257,(6:1.075270,7:1.983584):0.471839):0.70584,(((8:0.000001,9:0.000001):1.08549,10:0.149077):2.27584,(11:2.119598,((12:0.000001,13:0.000002):1.0146,(((((14:5.104144,((21:1.077968,22:2.442332):1.04439,23:3.072038):0.510358):1.13624,((((35:3.395493,((44:6.907476,46:8.005837):0.942322,45:0.116735):5.32348):3.09531,(47:3.912880,48:2.623094):1.6918):1.91565,(((((36:0.226404,37:0.386414):0.137652,38:0.000002):2.50113,39:2.006461):0.430383,(41:0.481709,(42:0.024209,43:0.089261):0.384702):2.14569):3.43223,40:1.276239):2.7252):2.7893,(((49:0.000001,50:0.000001):0.235692,52:7.382298):0.0436271,51:0.282125):3.48148):4.22427):0.505379,((((24:0.068537,25:0.300234):0.668175,(26:0.320614,27:0.567828):0.132056):0.664257,(28:3.269413,29:2.189783):0.415082):0.382242,(((30:0.886544,31:0.817920):0.990065,(33:0.620599,34:0.558621):0.573155):0.539711,32:2.628817):0.768065):1.36717):1.6005,((((16:0.000001,17:0.000001):0.44787,18:0.231480):0.969917,19:0.250030):1.14443,20:3.243321):0.853652):0.116595,15:2.257967):0.765049):0.766137):0.861989):0.963982):0.187839):0.163846);
 446: 2 -27552.35888 -26992.94591 (0:0.558490,(1:0.487009,((2:0.123377,((((8:0.000001,9:0.000001):0.568137,10:0.514111):0.318432,11:2.628019):1.73218,((12:0.000002,13:0.000002):2.34045,((((14:6.808343,(35:4.243284,(((((((36:0.324235,37:0.377545):0.0889067,38:0.015208):1.64573,39:3.244567):1.7742,((41:0.904157,42:0.070255):0.0645505,43:0.000003):2.07398):1.74806,40:1.589562):4.37849,(47:4.709141,48:2.731259):1.9492):1.16058,(44:3.775986,(45:0.532784,46:8.008498):0.73378):1.94924):2.04595e-06):1.9978):3.48859,20:0.309890):1.84576,15:3.672601):0.854712,((((16:0.000001,17:0.000001):0.413316,18:0.401452):0.631174,19:0.673304):1.53047,((((21:1.655331,22:2.050633):0.749027,23:1.500350):3.62154,(((49:0.000001,50:0.000001):0.0257142,52:7.650295):0.304271,51:0.127282):5.85234):1.25846,(((((24:0.102720,25:0.175976):0.673508,26:0.239406):0.15068,27:0.456933):0.598581,(28:3.384440,29:0.945454):1.09982):0.540292,((30:0.993271,31:0.593720):0.876457,((32:2.677574,33:0.690789):0.172969,34:0.517071):0.337284):0.715452):1.48554):1.15673):0.0677628):1.29801):1.23419):0.39395):0.277727,3:1.205887):0.260876):0.123706,((4:0.782471,5:1.793777):0.271955,(6:1.802682,7:2.040864):0.655271):0.391965);
 447: 2 -28022.64482 -26992.01998 (0:0.618024,(1:0.389230,((4:0.545298,5:1.054761):0.531555,(6:1.726607,7:1.883751):0.618548):0.539541):0.0871815,(2:0.618470,(3:0.840461,((((8:0.000001,9:0.000001):0.668993,10:0.410236):0.599626,11:1.702226):1.46029,((12:0.000002,13:0.000002):1.45608,(((14:7.069202,(20:1.542783,((35:5.008565,((44:3.632942,46:7.478500):1.03364,45:3.008025):2.27711):0.964019,(47:1.171763,48:5.208538):3.12496):2.6148):0.701111):0.273642,15:2.220307):0.391557,((((16:0.000001,17:0.000001):0.635085,18:0.307827):0.65149,19:0.991933):1.56415,((((21:1.674303,22:2.115592):2.82859,23:1.912646):3.69452,((((((36:0.284734,37:0.283575):0.0849506,38:0.063825):1.96326,39:3.226443):0.856481,((41:0.770673,42:0.041251):0.0434959,43:0.000002):1.98793):2.35815,40:1.260330):3.40286,((49:0.000001,50:0.000001):0.201853,(51:0.024304,52:8.750673):0.117286):4.47849):1.90039):1.09038,(((((24:0.145855,25:0.046050):0.413559,26:0.217717):0.148329,27:0.347865):0.217675,(28:2.259344,29:1.568228):0.715682):0.535674,(((30:1.108258,31:0.464219):0.682284,32:2.206004):0.388935,(33:0.566653,34:0.428618):0.366381):0.698761):1.12381):0.693651):0.371286):1.54796):0.867438):0.486726):0.339633):0.254842);
 448: 2 -27842.54112 -26999.74357 (0:0.359561,(1:0.471569,((2:0.409995,(((((8:0.000001,9:0.000001):0.714476,10:0.441876):0.183457,11:2.053717):0.626308,(12:0.000002,13:0.000002):2.15843):0.631237,((14:9.999999,15:2.429135):1.8245,(((((16:0.000001,17:0.000001):0.700358,18:0.264745):0.712514,19:0.879695):1.7202,((((21:0.844447,22:2.607123):2.23676,23:1.606942):2.81449,(((((24:0.204558,25:0.114049):0.596059,26:0.251060):0.153335,27:0.448637):0.44776,(28:2.414251,29:2.438009):0.747814):0.14856,(((30:0.798304,31:1.037334):0.663015,(33:0.698221,34:1.053169):0.331527):0.417203,32:2.329816):1.20934):1.60302):2.52897e-06,((35:9.038629,((((((36:0.238951,38:0.147668):0.0889331,37:0.240067):1.71066,39:3.400213):1.89404,((41:0.836432,42:0.099230):0.0521408,43:0.000002):1.55633):2.0092,40:1.944753):0.593237,(((44:2.657279,(45:2.826079,46:7.140156):1.97646):3.08094,47:2.530949):1.67948,48:1.903414):4.41203):1.60792):1.92132,(((49:0.000001,50:0.000001):0.185781,52:8.514328):0.0149713,51:0.185809):3.89066):1.78655):0.532118):1.0807,20:1.515993):0.256952):1.62454):0.305116):0.217647,3:0.849166):0.125597):0.146671,((4:0.670555,5:1.146992):0.223959,(6:1.325510,7:1.454986):0.609552):0.538841);
 449: 2 -27606.92408 -27001.8965 (0:0.485510,((1:0.141433,(((4:0.667147,5:0.813206):0.56782,((((8:0.000001,9:0.000001):0.589673,10:0.403101):1.18063,11:1.315201):0.364632,((12:0.000001,13:0.000001):0.417235,((((14:5.220919,(20:0.721311,(44:3.816877,(45:0.428735,46:9.222485):1.83609):4.56517):0.936531):1.18996,15:2.528968):0.48816,((((16:0.000001,17:0.000001):0.335923,18:0.370287):0.714463,19:0.851752):0.747426,(((((24:0.119820,25:0.058618):0.42159,26:0.239172):0.179715,27:0.265630):0.565097,((28:3.033186,29:1.645598):0.206104,(((30:1.443429,31:0.272500):0.818374,32:2.796067):0.278314,(33:0.591563,34:0.551352):0.223898):1.05452):0.319393):1.3713,(((((((36:0.258409,38:0.138575):0.079871,37:0.243284):1.5226,39:2.863822):0.793312,(41:0.494796,(42:0.050977,43:0.053249):0.310451):2.031):3.4082,40:0.513279):3.17381,(47:3.921520,48:1.496783):4.20817):1.93254,(((49:0.000001,50:0.000001):0.307722,51:0.090685):0.635915,52:9.892600):4.26688):1.7691):1.48171):0.983411):0.290401,(((21:1.007574,22:2.013560):3.04673,23:0.046008):3.21578,35:6.918111):2.74405e-06):1.40192):1.70803):1.10683):0.441191,(6:1.544811,7:1.187113):0.681191):0.428204):0.324125,2:0.573408):0.171773,3:0.967686);
 450: 1 -27581.53645 -27007.62144 (0:0.768364,1:0.355950,((2:0.559273,(((4:0.816777,5:1.301369):0.285853,(6:1.309796,7:1.714660):0.736722):0.614218,((((8:0.000001,9:0.000001):0.706973,10:0.415257):0.892368,11:1.487708):1.41044,((12:0.000002,13:0.000002):2.43715,(((14:7.183381,20:2.564551):0.136323,15:2.630516):0.341851,((((16:0.000001,17:0.000001):0.374125,18:0.281603):0.599096,19:0.676283):1.50488,(((21:0.700781,22:3.141310):2.8791,(23:1.535288,((((35:7.451942,((44:6.246365,46:5.878534):0.865546,45:1.876383):5.2149):2.57575,(47:4.256057,48:2.537205):1.78892):2.38556,((((36:0.277408,37:0.327353):0.0828398,38:0.057741):2.17293,(39:2.269985,(41:0.367435,(42:0.054497,43:0.062198):0.35026):1.98768):0.262377):2.26621,40:1.342056):1.97855):2.3615,((49:0.000001,50:0.000001):0.0823563,(51:0.079521,52:7.668917):0.292948):3.00184):3.03086):1.89899):2.0874,(((((24:0.132006,25:0.105384):0.540688,26:0.215714):0.0699489,27:0.332701):0.492183,(28:2.641004,29:1.275794):0.679392):0.378003,(((30:1.297622,31:0.195428):0.958813,(33:0.709421,34:0.691221):0.35125):0.340914,32:2.639478):0.849454):1.67145):0.448058):0.369969):1.50132):0.543596):0.579016):0.073318):0.23481,3:1.444886):0.206082);
 451: 2 -27368.85918 -26993.45555 (0:0.636233,(1:0.399051,(((4:0.821658,5:1.088854):0.251116,(6:0.882981,7:1.732201):0.992086):0.437556,((((8:0.000001,9:0.000001):0.862336,10:0.292002):0.45673,11:2.496841):1.25414,((12:0.000001,13:0.000001):1.66655,((14:8.412029,15:1.200268):1.04401,(((((16:0.000001,17:0.000001):0.365305,18:0.435889):1.08051,19:0.231753):1.92045,(20:0.913006,((35:3.203697,(47:1.499575,48:6.701375):4.11554):1.02678,(44:4.680501,(45:1.527333,46:7.840925):0.454747):1.61551):2.67144):1.55269):0.0667946,(((21:1.722468,22:2.038796):1.7735,23:1.524240):3.8667,(((((24:0.098578,25:0.210326):0.658643,26:0.241042):0.229086,27:0.346894):0.450327,((28:2.501412,29:1.704877):0.90692,(((30:0.775551,31:0.678690):1.23177,(33:0.435589,34:0.515357):0.193251):0.713012,32:2.279258):0.520136):0.32785):1.42639,((((((36:0.249174,37:0.341465):0.10529,38:0.020672):1.96713,((41:0.850816,42:0.076845):0.0339113,43:0.000002):2.54209):0.48226,39:3.396094):2.763,40:0.418785):6.94076,(((49:0.000001,50:0.000001):0.196532,51:0.293953):1.14573,52:6.521403):1.63481):3.85):0.536944):0.808958):0.322661):1.1612):1.37109):0.448914):0.12968):0.127179,(2:0.442995,3:1.164182):0.151375);
 452: 2 -26087.10493 -27006.09251 (0:0.698910,((1:0.302684,(((4:0.765053,5:1.475362):0.804449,(6:1.602503,7:2.266813):0.537253):0.105629,((((8:0.000001,9:0.000001):0.766545,10:0.650672):0.604464,11:2.226765):1.13805,((12:0.000001,13:0.000001):1.50749,((((((14:5.866215,(28:2.408419,29:1.497549):0.74195):2.795e-06,(((24:0.112079,25:0.183803):0.741215,26:0.192205):0.237761,27:0.455069):0.200708):0.384204,((((30:0.932568,31:1.037629):0.685747,33:0.437411):0.255269,34:0.507781):0.648649,32:1.636249):0.772176):1.15401,(((21:1.065215,22:2.080468):3.64959,23:1.175715):0.914547,((((((35:6.538851,(45:0.785239,46:8.758787):2.32862):2.49363,44:3.940042):3.43248,47:2.686743):0.643575,48:2.591579):3.04309,(((((36:0.371248,38:0.145609):0.0323275,37:0.411935):1.73135,39:3.103762):0.7804,(41:0.769810,(42:0.061885,43:0.073324):0.260881):3.72644):2.78441,40:1.432684):1.68808):3.99658,(((49:0.000001,50:0.000001):2.35699e-06,51:0.501840):0.925691,52:6.217096):0.847791):4.89357):1.37961):0.996888,(((16:0.000001,17:0.000001):0.606652,18:0.400801):0.653741,19:0.810027):1.19941):0.668004,(15:3.627023,20:3.734812):0.241661):2.21585):0.980846):0.736489):0.271614):0.0789206,2:0.709043):0.145962,3:0.973225);
 453: 1 -27077.54372 -26993.3129 (0:0.779886,(1:0.307973,((4:0.670327,5:1.845920):1.06349,(6:1.716082,7:2.049220):0.725295):0.22702):0.22442,((2:0.695471,((((8:0.000001,9:0.000001):0.593264,10:0.587011):1.50302,11:1.373074):0.830499,((12:0.000002,13:0.000002):0.0836775,(14:7.441327,(15:3.222367,(((((16:0.000001,17:0.000001):0.45613,18:0.420256):0.312546,19:1.095280):0.995786,((((21:0.671971,22:1.918694):2.74979,23:1.224129):2.73155,((((35:5.592991,(44:3.662195,(45:1.705898,46:9.773719):0.72274):3.30254):1.63385,(47:3.010322,48:3.094975):1.36913):4.2992,(((((36:0.318067,38:0.133271):0.156014,37:0.215365):0.810057,39:5.055119):1.53601,((41:0.793436,42:0.073509):0.0513259,43:0.000003):2.73617):2.39174,40:1.109114):1.00318):3.35012,(((49:0.000001,50:0.000001):0.337969,52:8.994878):0.0326062,51:0.043937):2.97054):3.04948):1.02161,(((((24:0.120076,25:0.187716):0.592131,26:0.204117):0.164882,27:0.321904):0.590841,(28:3.174988,29:1.120863):0.487684):0.524743,((((30:1.090641,31:0.324258):0.768272,33:0.359206):0.338564,34:0.555838):0.426787,32:1.911951):0.288655):1.07235):0.62496):0.567988,20:3.325349):0.0425798):0.693885):2.75403):2.18444):1.643):0.197094,3:1.229068):0.0919489);
 454: 1 -25874.87028 -26993.81809 (0:0.348540,(1:0.308509,((4:0.525557,5:1.192701):0.543582,(6:1.324276,7:1.644219):0.878001):0.570288):0.166031,((2:0.334887,((((8:0.000001,9:0.000001):0.626442,10:0.519360):0.59455,11:2.101226):1.14802,((12:0.000002,13:0.000002):1.32271,((((14:4.770358,(((35:5.688502,(44:3.625266,46:6.463137):0.352761):0.511553,45:1.366061):0.622909,(((((((36:0.374290,38:0.137687):0.103194,37:0.209328):2.43507,39:3.021363):0.953493,((41:0.770995,42:0.017196):0.0963459,43:0.024853):1.89949):2.83313,40:2.737616):4.12182,48:1.895482):1.59121,47:2.699140):2.95391):1.50737):1.5535,15:1.324277):2.01156,20:1.932334):0.830546,((((16:0.000001,17:0.000001):0.455353,18:0.363383):1.11086,19:0.486645):1.01472,((((21:1.786003,22:1.920040):1.41139,23:3.063755):3.76987,((49:0.000001,50:0.000001):0.221517,(51:0.201505,52:8.146098):0.00664685):5.88709):0.694429,(((((24:0.105956,25:0.123873):0.415554,26:0.314064):0.164779,27:0.323444):0.373155,(28:2.468162,29:1.569051):1.02289):0.450628,((((30:0.733396,31:0.986000):0.839544,33:0.216505):0.235921,34:0.522391):0.783407,32:2.652551):0.42943):2.30816):0.700736):1.02047):1.84677):1.16564):0.371438):0.427019,3:1.192054):0.15282);
 455: 1 -29959.70809 -27000.93813 (0:0.487016,((1:0.317942,((4:0.951080,5:1.382555):0.440366,(6:1.544275,7:2.081433):0.798087):0.291821):0.0748563,(2:0.450178,((((8:0.000001,9:0.000001):0.741934,10:0.421911):0.493166,11:1.983845):1.3736,((12:0.000002,13:0.000002):1.52264,(((14:9.607676,15:1.192179):0.999839,20:2.703745):0.558767,((((16:0.000001,17:0.000001):0.59438,18:0.482910):0.541815,19:0.651519):1.09127,(((21:1.624400,22:1.770359):1.78717,23:1.406781):3.77844,(((((24:0.122690,25:0.133176):0.559021,(26:0.112933,(28:2.607674,29:1.294359):1.43006):0.134222):0.364167,27:0.201847):0.662375,(((30:1.164402,31:0.360088):1.05387,(33:0.464169,34:0.761775):0.406419):0.451162,32:2.245416):0.758729):2.68229,((((35:2.688106,(44:3.778962,(45:2.757947,46:5.383468):1.01553):1.61472):1.65823,(47:2.280385,48:3.867264):2.13229):1.42207,(((((36:0.233278,38:0.193215):0.142075,37:0.190123):2.02811,39:3.035810):0.364018,(41:0.664944,(42:0.061842,43:0.077762):0.109418):2.47326):2.18635,40:2.240540):2.17565):1.79939,((49:0.000001,50:0.000001):2.93972e-06,(51:0.540793,52:9.896988):0.0276877):4.37705):1.55081):2.97284e-06):0.918067):0.37471):1.41917):0.724009):0.497434):0.211514):0.222859,3:1.440880);
 456: 1 -26030.34309 -27000.7063 (0:0.632316,(1:0.260609,((4:0.675021,5:1.032070):0.775247,((6:1.589270,7:1.473455):0.242096,((((8:0.000001,9:0.000001):0.689036,10:0.358169):0.735095,11:1.991324):0.584832,((12:0.000001,13:0.000001):1.60487,((((14:3.858463,((21:2.187017,22:0.922627):1.16208,23:2.028485):2.28929):2.30767,(20:0.534014,((35:4.097786,(((((((36:0.304139,38:0.148188):0.260255,37:0.139289):3.14334,(41:0.587162,(42:0.071153,43:0.077091):0.211019):2.24901):0.337353,39:2.944815):1.62329,40:3.374842):3.27222,48:1.680326):1.74384,47:2.757450):1.81535):2.68578,(44:3.302069,(45:0.381544,46:7.562778):2.33128):0.786699):3.48124):1.75046):0.0484486,((((16:0.000001,17:0.000001):0.420696,18:0.398207):0.826047,19:0.541471):1.80837,((((((24:0.209273,25:0.164831):0.490683,26:0.184322):0.0850038,27:0.500048):0.312223,(28:3.145606,29:1.288159):0.528512):0.785452,((30:0.716983,31:0.885920):0.661089,((32:3.345789,33:0.291754):0.27598,34:0.903104):0.627354):0.618186):0.124461,(((49:0.000001,50:0.000001):0.26351,51:0.211906):1.31959,52:6.170715):5.53558):1.36121):0.426472):0.815435,15:2.541774):1.52328):0.59194):0.806826):0.531228):0.241499):0.164113,(2:0.798355,3:0.858405):0.191911);
 457: 3 -28995.92084 -26999.73992 (0:0.514607,(1:0.176328,(((4:0.755798,5:0.755923):0.405961,(((8:0.000001,9:0.000001):0.381432,10:0.654414):0.734997,11:1.958157):1.09181):0.739448,((6:1.114709,7:1.371603):0.34057,((12:0.000001,13:0.000001):1.83598,((((14:5.790265,15:2.668757):0.236166,20:1.828471):0.528197,((((21:1.317635,22:2.321423):2.44485,23:0.466140):3.04817,((((24:0.192612,25:0.084179):0.614724,26:0.255132):0.138434,27:0.394283):0.422764,((28:2.353835,29:1.464267):0.187917,(((30:0.938266,31:0.670220):0.487563,32:1.862078):0.482344,(33:0.668465,34:0.363616):0.356536):0.743227):0.396892):1.4506):0.243286,((((35:5.105275,(44:6.040559,(45:0.495857,46:8.243935):1.6405):2.56925):1.54096,(47:3.236999,48:2.298485):2.20763):1.07438,(((((36:0.266333,38:0.132796):0.223018,37:0.219355):1.72841,39:2.704520):0.712619,(41:0.550003,(42:0.025380,43:0.107222):0.281195):2.42103):2.76328,40:0.640771):2.303):2.77363,((49:0.000001,50:0.000001):0.274824,(51:0.096003,52:8.249785):0.070737):3.23582):2.27565):0.801322):0.129986,(((16:0.000001,17:0.000001):0.519704,18:0.215846):0.783885,19:0.462032):1.47359):1.81164):1.15368):0.246355):0.230841):0.125035,(2:0.424730,3:1.209251):0.268065);
 458: 2 -26381.4867 -27003.10738 (0:0.440848,(1:0.308265,(2:0.828026,(((4:1.121461,5:1.013745):1.04246,((6:1.618074,7:1.563588):0.132384,((12:0.000001,13:0.000001):2.09637,((14:6.864216,15:1.444218):0.917043,(((((16:0.000001,17:0.000001):0.661357,18:0.217121):1.0059,19:0.496253):1.61789,20:1.458060):0.31378,((((21:1.679554,22:3.793466):2.88864,23:1.205354):4.24284,(((((24:0.200426,25:0.032935):0.554665,26:0.239061):0.243452,27:0.348186):0.524177,(28:3.956760,29:2.111264):0.750787):1.24077,(((30:0.740216,31:0.995650):0.564393,32:3.254135):0.336292,(33:0.508059,34:0.691965):0.330584):0.833763):0.757034):0.971645,((((((35:7.708360,(45:2.154433,46:8.189182):0.986692):0.568983,44:6.582736):1.77094,47:3.995269):1.05197,48:2.085959):3.78003,(((((36:0.244886,38:0.165347):0.0237386,37:0.328989):1.77532,39:2.393883):0.65823,((41:0.795331,42:0.012213):0.0562733,43:0.042604):2.34571):3.03268,40:0.550014):1.71883):3.52908,(((49:0.000001,50:0.000001):0.265803,52:9.511841):0.0231372,51:0.125025):5.51375):2.66658):0.292392):0.458686):1.75878):0.905202):0.427713):0.462232,(((8:0.000001,9:0.000001):0.561898,10:0.484427):0.596136,11:2.267877):1.32596):0.129078):0.42535):0.161887,3:1.488160);
 459: 3 -26409.18746 -27008.19463 (0:0.650576,(1:0.131415,((4:0.629371,5:1.223290):0.789745,(6:1.706053,7:1.702010):0.678347):0.215418):0.205461,((2:0.478157,((((8:0.000001,9:0.000001):0.622493,10:0.375676):1.0267,11:2.861571):0.84556,((12:0.000002,13:0.000002):1.61309,((14:8.792416,15:0.922076):0.58217,(((((16:0.000001,17:0.000001):0.291368,18:0.315483):0.350441,19:0.526420):1.54503,(((21:0.978429,22:2.390731):1.19229,23:1.870435):2.92602,((((((24:0.116468,25:0.190681):0.540166,26:0.225384):0.0758731,27:0.428690):0.568234,(28:2.604507,29:1.480378):0.775166):0.182926,(((30:0.611604,31:0.699443):0.538901,32:1.914260):0.305662,(33:0.458522,34:0.475545):0.521089):0.563359):0.500949,(((((((35:7.071802,((44:2.311183,(45:1.522787,46:8.244472):1.18206):6.91602,47:0.000002):2.07018):4.47054,48:1.634167):6.87271,41:0.773843):0.0510395,(42:0.070085,43:0.067706):0.0531763):1.79304,(((36:0.306084,37:0.388793):0.0531063,38:0.050602):2.40527,39:3.216414):0.708991):3.7664,40:0.126386):7.04653,(((49:0.000001,50:0.000001):0.00237497,51:0.495655):0.418296,52:5.039978):2.14458):4.12043):0.262303):1.33688):0.782233,20:2.596729):0.398678):1.16414):1.06901):0.228077):0.12805,3:0.809139):0.100499);
 460: 1 -27223.28682 -26992.88145 (0:0.461744,(1:0.366714,((((4:0.600031,5:1.189146):0.838372,6:1.604759):0.17639,7:1.927207):0.117166,((((8:0.000001,9:0.000001):0.783485,10:0.412480):1.12291,11:2.137177):0.987616,((12:0.000001,13:0.000001):0.935306,(((14:8.419567,15:1.548044):0.454487,(20:2.165257,((35:9.999999,(44:3.430366,(45:1.038857,46:9.920111):0.88165):2.53888):0.79785,(((((((36:0.309926,38:0.136432):0.240469,37:0.208525):1.87114,39:2.458471):1.36778,(41:0.523328,(42:0.038666,43:0.115073):0.309854):2.04215):1.91808,40:1.903497):5.35937,48:3.817271):1.46544,47:1.519896):3.50071):1.66596):1.15957):0.562527,((((16:0.000001,17:0.000001):0.488412,18:0.265923):0.62119,19:0.580486):1.51872,(((21:0.824820,22:2.697699):1.40363,23:1.688576):2.39408,((((((24:0.104061,25:0.165516):0.621192,26:0.113405):0.126793,27:0.338015):0.501726,(((30:1.181823,31:0.523430):0.599492,(33:0.346310,34:0.734747):0.197088):0.406481,32:2.487075):0.935501):0.342809,(28:2.588872,29:1.347767):0.209284):0.758109,((49:0.000001,50:0.000001):0.0173369,(51:0.000002,52:8.653382):0.331762):6.04682):0.0657793):1.85535):0.37272):1.86494):1.22407):0.874173):0.364072):0.200487,(2:0.499076,3:0.986751):0.134952);
 461: 1 -26093.07818 -26999.43823 (0:0.520215,((1:0.141316,((4:0.825169,5:1.227806):0.869256,((6:1.601888,7:1.453054):0.555902,((((8:0.000001,9:0.000001):0.612066,10:0.363064):0.376941,11:1.704966):2.07734,((12:0.000001,13:0.000001):2.05701,(((((14:8.883420,(44:4.513259,(45:1.913053,46:9.999998):2.45849):1.05013):1.90179,20:0.661580):1.5563,(((((16:0.000001,17:0.000001):0.423398,18:0.144053):0.489279,19:0.715005):0.474626,((21:1.942572,22:1.210471):2.5546,23:1.305072):3.25263):0.367573,((((((24:0.169784,25:0.120096):0.376816,26:0.230865):0.251298,27:0.212504):0.574153,(28:2.615792,29:1.065823):1.07638):0.59035,(((30:1.086930,31:0.368645):0.627236,32:1.851047):0.347608,(33:0.415407,34:0.702013):0.288321):0.534827):1.46671,(((((((36:0.357216,38:0.145586):0.0996304,37:0.267748):1.34865,39:2.761770):0.610803,(41:0.630927,(42:0.113590,43:0.043479):0.212319):1.55677):4.38593,40:0.000003):3.2494,(47:2.018613,48:4.498184):2.35196):1.32188,(((49:0.000001,50:0.000001):0.252242,51:0.336013):0.638221,52:8.695682):3.38997):3.21994):0.727727):0.523619):0.495589,15:2.000557):0.144424,35:6.045053):1.35106):0.570597):0.328233):0.198651):0.238117):0.129921,2:0.585764):0.107872,3:0.992075);
 462: 1 -26644.8602 -27002.83509 (0:0.432670,(1:0.390374,((2:0.406995,(((((8:0.000002,9:0.000002):0.509024,10:0.374437):0.979035,11:1.392376):0.386208,(12:0.000002,13:0.000002):2.39809):0.74699,((14:8.677559,(((((16:0.000001,17:0.000001):0.532127,18:0.196367):0.544686,19:0.822680):1.04391,((((21:1.161944,22:1.942644):1.92548,23:2.254027):4.00954,(((35:6.101569,(((44:4.248020,(45:1.434410,46:8.789038):1.51626):2.46712,47:2.107356):1.0346,48:3.403465):1.11927):1.08851,(((((36:0.252265,37:0.330507):0.120081,38:0.000510):3.0727,39:2.474553):0.624871,(41:0.474196,(42:0.038101,43:0.082208):0.306701):2.18607):2.73715,40:2.578374):0.982108):1.07802,((49:0.000001,50:0.000001):0.154896,(51:0.303112,52:6.923697):0.0301798):3.83903):1.20939):0.524064,((((24:0.083021,25:0.257393):0.685854,(26:0.245150,(28:2.345363,29:1.891650):1.00828):0.107959):0.171773,27:0.399304):0.592068,(((30:0.857516,31:0.639044):0.715209,(33:0.611670,34:0.583588):0.275954):0.508582,32:2.348289):0.474075):1.60738):1.46822):1.01482,20:1.158593):2.52876e-06):0.297458,15:2.772960):1.90252):0.355259):0.106785,((4:0.755871,5:1.131709):0.359318,(6:1.374509,7:1.835770):0.456499):0.389433):0.220941):0.075632,3:0.948620);
 463: 4 -26022.85985 -26994.95566 (0:0.332277,((1:0.285441,3:1.000329):0.0482287,(2:0.485930,((6:1.380417,7:1.483448):0.539733,(((((8:0.000001,9:0.000001):0.755657,10:0.667784):0.681535,11:1.384862):0.845067,(12:0.000002,13:0.000002):1.5465):0.532263,((14:8.533842,15:1.684370):1.41529,(((((16:0.000001,17:0.000001):0.470864,18:0.263725):0.300557,19:0.834548):0.563507,(((21:1.260214,22:1.664260):2.86044,23:0.787482):3.13386,(((((24:0.116956,25:0.186259):0.400742,26:0.255114):0.19104,27:0.353422):0.552936,((28:2.582753,29:0.899973):0.591376,((30:0.812035,31:0.433251):1.15638,(32:2.269161,(33:0.482423,34:0.637979):0.280073):0.267498):0.66239):0.365108):1.45711,((((35:5.006178,(44:4.873048,(45:1.412647,46:7.609680):0.757211):1.40268):0.940796,(47:3.573709,48:2.788806):1.28164):2.48976,(((((36:0.274321,37:0.414097):0.0909322,38:0.050966):1.69353,39:4.013180):0.299328,((41:0.844738,42:0.047162):0.0837433,43:0.039432):2.31812):1.8231,40:1.196438):2.24937):1.48185,(((49:0.000001,50:0.000001):0.185452,52:8.246108):0.00770232,51:0.317446):4.004):2.34719):2.56051e-06):1.13909):0.52728,20:3.033231):0.417377):0.792942):0.471592):0.277243):0.284993):0.167956,(4:0.369701,5:1.191812):0.780601);
 464: 3 -29266.28999 -26998.23138 (0:0.365134,(1:0.180466,((4:0.640942,5:1.207342):0.352488,((6:1.606264,7:1.601110):0.401349,((((8:0.000001,9:0.000001):0.629227,10:0.373430):0.635,11:1.477768):1.33844,(((12:0.000001,13:0.000001):1.77926,((((14:5.542444,(44:3.663113,(45:1.484927,46:8.980062):0.688339):2.40123):1.99797,20:0.452034):2.73681,((((16:0.000001,17:0.000001):0.773011,18:0.098367):0.684506,19:1.031511):0.601026,((((21:2.145196,22:1.389180):1.64113,23:1.855826):3.24992,(((((((36:0.349982,38:0.113171):0.0426568,37:0.271213):1.878,39:2.246954):1.71071,(41:0.619361,(42:0.029974,43:0.112767):0.259087):2.11583):2.59196,40:1.089605):1.66025,(47:4.599767,48:2.147171):3.52046):2.57003,(((49:0.000001,50:0.000001):0.229935,51:0.210645):0.692617,52:7.111872):3.69367):2.32544):0.840236,(((((24:0.136041,25:0.074123):0.546144,26:0.196593):0.137469,27:0.432584):0.303664,(28:2.763785,29:1.666630):0.968658):0.284311,(((30:1.098907,31:0.748562):0.783845,(33:0.409852,34:0.832259):0.4384):0.24068,32:2.113442):0.788368):1.3716):0.562037):1.08593):1.15529,15:3.341845):1.61892):0.16538,35:6.120567):0.24711):0.341632):0.383485):0.484323):0.104308,(2:0.378713,3:1.012829):0.255261);
 465: 3 -28044.58005 -26998.84654 (0:0.616097,((1:0.262002,(((4:0.886428,5:1.678918):0.365024,(6:1.798857,7:2.044072):0.777929):0.313067,(((((8:0.000001,9:0.000001):0.72398,10:0.469158):1.5486,11:1.472292):0.889683,(12:0.000001,13:0.000001):2.35885):0.806102,(((14:7.947811,15:1.684261):2.03942e-06,35:6.459067):0.892759,(((((16:0.000001,17:0.000001):0.606551,18:0.324321):0.799577,19:0.636257):1.20516,(((21:1.619253,22:2.802329):1.41222,23:1.342545):4.08406,(((((((24:0.114286,25:0.160253):0.670969,26:0.254223):0.104059,27:0.522345):0.640989,(28:2.160141,29:1.530654):1.19191):1.45609,32:2.185613):0.405222,(((30:0.884421,31:0.633508):1.13017,33:0.558669):0.293199,34:0.616106):2.87045e-06):2.66249,(((((((36:0.342236,38:0.163723):0.0874687,37:0.303754):1.94901,39:2.744290):0.291708,(41:0.600977,(42:0.040236,43:0.087787):0.371878):2.39432):1.2639,40:1.565280):1.73528,(47:3.974983,48:2.687097):3.71236):2.16289,((49:0.000001,50:0.000001):0.233758,(51:0.211271,52:8.975505):0.0288017):3.24471):2.05116):0.791728):0.609826):0.586509,(20:1.892123,((44:2.904415,46:6.285208):1.25135,45:2.818831):5.37432):0.531451):0.65409):2.21171):0.560534):0.199011):0.150543,2:0.443279):0.135689,3:1.319631);
 466: 1 -26475.00256 -27004.23174 (0:0.543146,1:0.287200,(((2:0.199874,(((((8:0.000001,9:0.000001):0.772717,10:0.474341):0.647864,11:1.769308):0.94536,(12:0.000002,13:0.000002):2.1566):0.53473,((14:7.088241,15:1.086018):1.42279,((((16:0.000001,17:0.000001):0.614194,18:0.240921):0.703423,19:0.632496):1.47695,(20:2.140774,((((21:2.054043,22:2.273049):0.492924,23:2.409730):3.42938,((((35:5.307468,(44:4.426936,(45:0.849959,46:7.049718):1.18764):2.56153):1.52644,(47:2.574279,48:2.972806):0.827481):2.06595,(((((36:0.293135,37:0.340748):0.120764,38:0.000003):1.85351,39:2.936982):0.555033,((41:0.981216,42:0.058628):0.0326341,43:0.000003):2.55866):3.5071,40:1.117511):2.86641):2.39043,(((49:0.000001,50:0.000001):0.135998,51:0.262988):0.738134,52:6.533610):1.78021):1.91322):0.442445,(((((24:0.077437,25:0.115072):0.602125,26:0.243939):0.11276,27:0.465351):0.521062,(28:2.113293,29:1.287925):0.869552):1.02356,((30:0.764065,31:0.440216):0.612482,(32:2.020711,(33:0.801663,34:0.379803):0.145152):0.31199):0.404353):1.40979):0.498073):0.496455):0.678059):1.17059):0.526944):0.186779,3:1.073650):0.220983,((4:0.454170,5:1.203783):0.301141,(6:1.547807,7:1.715049):0.823663):0.646117):0.0976765);
 467: 1 -25590.3166 -26992.77787 (0:0.630029,(1:0.355348,((2:0.180378,((((8:0.000001,9:0.000001):0.539452,10:0.700471):1.38548,11:2.210535):0.598407,((12:0.000002,13:0.000002):0.880877,(((((14:8.154900,(35:5.228962,(((44:4.489053,46:4.064519):1.47229,45:1.962473):1.80315,(47:2.639611,48:5.355671):3.08948):0.374896):3.51778):0.887331,15:1.096962):2.53242,20:2.263955):0.551322,((((16:0.000001,17:0.000001):0.366416,18:0.242341):0.430897,19:0.894395):1.28996,(((21:1.245038,22:2.708055):1.12235,23:2.156176):4.68691,((((((36:0.223058,37:0.372421):0.163385,38:0.000002):1.65891,39:2.855460):1.25641,((41:0.916263,42:0.051808):0.0677485,43:0.020967):3.28122):1.86005,40:1.029331):6.21967,(((49:0.000001,50:0.000001):0.219539,52:7.014444):0.147131,51:0.072292):3.40772):3.87584):0.7048):0.227026):0.140688,(((((24:0.036552,25:0.234642):0.612181,26:0.133783):0.0874781,27:0.396308):0.410631,(28:2.778062,29:2.021079):0.587803):0.975513,(((30:1.399543,31:0.505495):0.572673,32:1.720871):0.435888,(33:0.728127,34:0.590162):0.205471):0.0713209):1.38952):2.77277):1.56406):1.04491):0.235898,3:1.163682):0.317395):0.12789,((4:0.627807,5:2.136526):0.53078,(6:2.231986,7:1.810960):0.87996):0.298497);
 468: 3 -27630.84182 -26995.72354 (0:0.658775,(1:0.279322,((4:0.603151,5:0.911124):0.708873,(6:1.410600,7:1.123169):0.660482):0.222522):0.108964,((2:0.387435,((((8:0.000002,9:0.000002):0.489304,10:0.550008):1.09435,11:1.617906):0.981179,((12:0.000002,13:0.000002):1.84989,(((((((14:7.434580,(28:2.810523,(29:1.703572,(((30:0.995875,31:0.515484):0.519213,(33:0.784204,34:0.545293):0.675164):0.559073,32:1.821279):0.539639):0.468259):0.193282):0.296686,(((24:0.089473,25:0.163209):0.704359,26:0.000003):0.0675274,27:0.405192):0.317276):2.02945,(((35:4.626196,((44:3.720634,(45:1.890642,46:6.196236):2.43749):5.30292,(47:2.457050,48:3.745244):0.24254):0.736984):1.95825,(((((36:0.267160,37:0.336310):0.0971179,38:0.066710):2.43269,39:1.947167):1.01448,((41:0.862976,42:0.035518):0.0776451,43:0.000002):1.95824):2.43147,40:1.093874):1.60151):2.00624,(((49:0.000001,50:0.000001):0.0153276,51:0.378749):0.657668,52:6.821141):2.706):3.57041):0.00845583,((21:1.227093,22:3.023124):1.78964,23:1.110379):4.04094):0.701662,(((16:0.000001,17:0.000001):0.370235,18:0.204037):0.530457,19:0.649692):1.44967):0.827522,15:2.672109):0.184697,20:2.418546):1.51503):0.290159):0.49684):0.190575,3:1.141661):0.166303);
 469: 2 -26364.68582 -26995.17897 (0:0.541669,(1:0.348155,((2:0.524065,(((6:1.315897,7:1.794161):0.185131,((12:0.000002,13:0.000002):1.81211,((14:8.385444,15:1.235773):0.985388,(((((16:0.000001,17:0.000001):0.490637,18:0.209072):1.15907,19:0.260677):1.65469,((((21:1.830772,22:2.277821):1.74278,23:1.314580):2.72371,(((35:5.058647,(44:3.118114,(45:0.603813,46:8.181835):1.76866):1.85734):0.460808,(47:2.610762,48:4.765256):1.7241):3.22605,(((((36:0.304163,37:0.387458):0.0895751,38:0.039562):2.23399,(39:3.628424,((41:0.868009,42:0.021010):0.0819661,43:0.015331):3.05911):0.84419):3.43884,40:0.719519):2.88376,(((49:0.000001,50:0.000001):0.174142,52:9.706187):0.0300037,51:0.230684):4.92209):1.49277):1.90194):0.157165,((((((24:0.116263,25:0.094647):0.541052,26:0.304758):0.250371,27:0.439187):0.591858,(28:3.318462,29:1.162999):0.978473):1.20482,32:3.007938):0.211027,(((30:0.865624,31:0.782440):1.1911,33:0.438497):0.146075,34:0.744488):0.324044):1.8468):0.472888):0.267213,20:2.000079):0.968341):0.834369):0.594102):0.679763,(((8:0.000001,9:0.000001):0.672903,10:0.511236):0.340745,11:1.833506):1.23354):0.442562):0.376972,3:1.029590):0.1621):0.0453218,(4:0.684498,5:1.080790):0.967357);
 470: 2 -26324.08425 -26996.16235 (0:0.545839,((1:0.280018,((4:1.169880,5:1.669321):0.444821,(6:2.377213,7:1.566799):0.476317):0.469808):0.0375102,((((8:0.000001,9:0.000001):0.831669,10:0.545205):0.556907,11:1.702981):1.17929,((12:0.000001,13:0.000001):2.07775,(((14:8.268115,20:1.065593):1.49352,(((((16:0.000001,17:0.000001):0.750504,18:0.187984):0.417306,19:0.736467):1.47423,((((21:1.746342,22:1.915968):1.07038,23:2.683998):4.4249,(((49:0.000001,50:0.000001):0.377752,52:8.518248):0.0515535,51:0.066684):5.50002):1.61548,(((((24:0.071449,25:0.075577):0.562411,26:0.160834):0.25798,27:0.385117):0.236552,(28:2.996916,29:1.928841):1.22319):0.954005,(((30:1.011834,31:0.672652):0.804527,32:2.109987):0.311637,(33:0.321185,34:0.525596):0.409164):0.243991):2.18438):0.218806):0.393518,(((35:5.679104,(44:7.482004,(45:1.026627,46:9.999999):1.74231):1.50813):0.769964,(47:2.432650,48:3.679217):2.49795):2.08234,(((((36:0.309850,37:0.333354):0.0407519,38:0.096962):2.81226,39:3.343621):0.767255,((41:0.798164,42:0.050785):0.0654485,43:0.000002):2.46574):2.28982,40:1.638460):4.00598):1.3083):2.9689e-06):0.784394,15:2.624562):1.90076):0.920397):0.890206):0.237661,(2:0.605405,3:1.049926):0.137463);
 471: 4 -27188.423 -26993.36863 (0:0.417029,((1:0.118969,((4:0.706718,5:0.950892):0.542711,((6:1.298868,(((((8:0.000002,9:0.000002):0.713082,10:0.517995):1.18553,11:1.675035):0.608101,(12:0.000002,13:0.000002):1.81196):0.544149,((((14:6.609178,20:2.145703):1.09743,15:2.419638):2.20411e-06,((((21:2.597452,22:1.316836):2.72307,23:0.928124):3.55361,(((((24:0.128614,25:0.140183):0.520623,26:0.192462):0.20792,27:0.360022):0.39807,(28:2.543796,29:1.265164):0.752037):0.108428,(((30:0.769678,31:0.421513):0.997296,(33:0.564979,34:0.500138):0.448168):0.871958,32:1.304942):1.18162):2.24763):0.165678,(((35:3.996021,(47:2.453293,48:3.783858):2.76336):0.541844,(44:6.130399,(45:1.676267,46:6.834680):1.02566):1.78228):1.92117,((((((36:0.271984,38:0.124525):0.114511,37:0.254130):2.20364,(41:0.602016,(42:0.038639,43:0.076789):0.274682):1.90442):0.610744,39:3.052661):3.10374,40:1.759130):1.50857,(((49:0.000001,50:0.000001):0.217841,51:0.188585):0.634389,52:8.795942):5.78732):2.02722):2.16931):1.00178):0.437023,(((16:0.000001,17:0.000001):0.428658,18:0.304486):0.437146,19:0.770683):1.69356):1.19266):0.54057):0.170958,7:1.600815):0.311143):0.459307):0.253535,2:0.619645):0.096311,3:1.027770);
 472: 1 -27539.69291 -26994.72371 (0:0.811035,1:0.515124,(((2:0.532570,((((8:0.000002,9:0.000002):0.634725,10:0.466052):0.634287,11:3.832697):1.34913,((12:0.000002,13:0.000002):1.96829,((((14:8.454715,15:1.702829):0.553104,20:4.659453):0.322862,(((21:1.930726,22:2.351180):2.20812,23:1.356022):3.0766,(((((24:0.089550,25:0.218142):0.471639,26:0.229253):0.0783127,27:0.363166):0.468388,(28:3.949697,(29:1.480009,((((30:0.509580,31:0.860841):1.18232,33:0.413226):0.295314,34:0.795209):0.81252,32:2.101937):0.820536):0.180896):0.191976):1.62975,((((35:5.953775,(44:3.825978,(45:2.177720,46:6.223472):1.13613):1.91169):2.18663,(47:2.494851,48:3.589608):1.02308):2.6252,((((36:0.325173,37:0.319351):0.195851,38:0.006769):1.726,(39:3.033324,(41:0.688459,(42:0.039670,43:0.118071):0.314148):2.30321):0.509157):4.07916,40:0.779919):2.65404):3.10994,(((49:0.000001,50:0.000001):0.214952,52:6.816462):0.0173537,51:0.233738):5.22981):1.93015):0.103289):1.56962):0.378837,(((16:0.000001,17:0.000001):0.271171,18:0.404997):0.41748,19:1.059340):1.92005):1.31902):1.65062):0.700874):0.200325,3:1.111560):0.149011,((4:0.622031,5:1.732451):0.502561,(6:1.979994,7:2.396343):1.34063):0.714319):0.145669);
 473: 1 -27166.1387 -26997.79065 (0:0.539941,(1:0.190153,(((4:0.366379,5:1.312757):0.615343,(6:1.357065,7:1.486295):0.715797):0.339474,((((8:0.000001,9:0.000001):0.762571,10:0.443010):0.823252,11:1.710886):1.11716,((12:0.000001,13:0.000001):1.86311,((14:7.096444,15:1.755413):1.4031,(((((16:0.000001,17:0.000001):0.748719,18:0.073896):0.603371,19:1.075001):1.19126,(((21:2.095046,22:1.487415):1.93498,23:1.672717):3.75611,((((((24:0.082077,25:0.166622):0.658895,26:0.290357):0.087397,27:0.319721):0.389559,(28:2.768657,29:1.819628):0.788476):0.91287,(((30:0.829527,31:0.695312):0.46029,(33:0.542094,34:0.655581):0.353526):0.540625,32:1.646199):0.460079):1.99677,(((49:0.000001,50:0.000001):2.12281e-06,51:0.379111):1.37714,52:9.999998):7.17706):0.803912):0.437159):1.12787,(20:1.480177,((35:5.804310,(((((36:0.276907,38:0.146355):0.26794,37:0.134569):2.03674,39:2.593409):0.990998,(41:0.571823,(42:0.022233,43:0.096837):0.29722):2.58818):1.05644,40:2.448167):3.85748):0.694938,(((44:2.892427,46:8.438545):2.71724,45:1.527612):2.18911,(47:2.450439,48:4.893012):3.31703):0.585765):2.59633):0.775577):0.727775):1.71832):0.876242):0.692182):0.276777):0.14156,(2:0.547799,3:1.317171):0.179574);
 474: 1 -26519.87786 -27010.01286 (0:0.722041,(1:0.229157,((4:0.888098,5:1.379876):0.787696,((6:1.503936,7:1.114023):1.03032,((((8:0.000001,9:0.000001):0.588546,10:0.385364):1.0336,11:1.842045):0.527195,(((12:0.000001,13:0.000001):1.58133,((((14:6.054376,((44:4.028509,45:2.018211):0.30984,46:5.819317):3.95821):2.62485,20:0.651940):1.48537,((((16:0.000001,17:0.000001):0.351726,18:0.314167):0.658631,(((21:1.397728,22:1.913497):3.37776,23:1.573077):3.25276,((((((24:0.083851,25:0.134409):0.466433,26:0.250420):0.302703,27:0.262761):0.481968,(28:2.733703,29:1.552486):0.794861):0.323184,(((30:1.174919,31:0.191985):0.795796,32:2.273357):0.361092,(33:0.400150,34:0.576464):0.344358):0.629736):1.29089,(((((((36:0.304423,38:0.074400):0.110258,37:0.295850):2.30382,39:3.956640):1.04269,(41:0.689541,(42:0.047771,43:0.066907):0.0833531):3.40841):2.68679,40:0.984876):3.58217,(47:5.611922,48:1.511200):5.33912):2.42483,((49:0.000001,50:0.000001):0.270121,(51:0.156611,52:7.116590):0.0040483):3.10903):4.77671):0.656515):1.48292):0.457846,19:0.488106):1.93011):0.985769,15:3.500937):0.605575):0.218979,35:9.999998):0.82509):0.733059):0.334667):0.347035):0.157536,(2:0.638146,3:0.925375):0.230269);
 475: 1 -28116.71163 -27008.84515 (0:0.465690,(1:0.275210,((4:0.758798,5:1.155155):0.902705,(6:1.126136,7:1.245928):0.937217):0.201213):0.187369,((2:0.373990,((((8:0.000001,9:0.000001):0.846871,10:0.474567):1.37591,11:2.148430):0.97354,((12:0.000002,13:0.000002):1.10392,((14:9.999999,15:1.713209):0.950458,(((((16:0.000001,17:0.000001):0.492791,18:0.209699):0.427976,(((21:1.367950,22:2.721677):2.43793,23:0.000002):4.61312,((((((((24:0.152769,25:0.068095):0.720724,26:0.132186):0.230487,27:0.483316):0.146019,29:2.371558):0.437715,28:2.744567):0.462372,((((30:0.840766,31:0.755250):1.27035,33:0.255089):0.0938962,34:0.750325):0.419206,32:2.520346):0.718698):1.63021,(((49:0.000001,50:0.000001):2.65953e-06,51:0.431550):2.29894e-06,52:7.229152):5.90284):1.07639,(((35:5.235412,(47:2.058858,48:4.847298):2.94781):0.374739,(44:4.813079,(45:0.867249,46:9.489458):1.2351):2.34831):1.87186,(((((36:0.276939,37:0.372079):0.0974876,38:0.019316):2.13574,39:2.341736):0.828467,((41:0.826052,42:0.055570):0.0398729,43:0.000003):2.15103):2.17158,40:1.701308):2.22201):2.93937):0.322386):1.37854):0.654125,19:0.542819):1.30708,20:2.869363):1.34922):1.08028):0.887613):1.1649):0.333525,3:1.217716):0.123253);
 476: 17 -27580.83111 -26994.54782 (0:0.525351,(1:0.417384,((2:0.357919,3:1.089904):0.190651,(((8:0.000001,9:0.000001):0.80428,10:0.574606):1.31824,(11:2.084690,((12:0.000002,13:0.000002):1.25713,((14:8.098548,15:0.881748):1.01488,(((((16:0.000001,17:0.000001):0.402403,18:0.402513):0.679004,19:0.543656):0.873107,(((21:1.861923,22:1.375604):0.98252,23:1.866947):4.18435,(((((((24:0.099926,25:0.159433):0.48581,26:0.178204):0.165109,27:0.340815):0.468001,29:2.039969):0.233043,28:3.132155):0.318388,(((30:0.750828,31:0.628383):0.588941,(33:0.339079,34:0.613613):0.353187):0.681549,32:1.545850):0.407559):0.818231,(((((((36:0.279853,38:0.121810):0.145531,37:0.304548):2.42447,39:3.162110):0.746654,((41:0.763887,42:0.034466):0.0574312,43:0.011239):2.71121):2.20205,40:1.353159):1.3475,(47:4.308952,48:1.782568):4.3003):2.91962,(((49:0.000001,50:0.000001):0.0073961,52:6.083872):0.142043,51:0.359491):3.41074):2.18712):1.1799):0.838719):0.965797,(20:1.129408,(35:4.504897,(44:6.423473,(45:1.224527,46:8.322865):0.905534):1.79131):4.58082):1.5966):0.68353):1.62725):0.630063):0.764311):1.45331):0.0468151):0.138654,((4:0.295987,5:1.475055):0.812005,(6:1.492630,7:1.379391):0.815745):0.422632);
 477: 1 -26114.78767 -26996.89645 (0:0.553677,(1:0.318804,((4:0.641233,5:1.305369):0.547144,(6:1.436282,7:1.607958):0.695678):0.594949):0.142701,((2:0.379315,((((8:0.000001,9:0.000001):0.591531,10:0.407348):1.34558,11:1.533966):0.664882,((12:0.000002,13:0.000002):0.818836,(((14:8.569698,(20:1.933778,((35:5.592852,((44:4.453126,46:9.999998):1.36973,45:1.926339):2.29089):1.27359,((((((36:0.246912,37:0.324200):0.143931,38:0.000002):1.93886,39:2.874252):0.867489,((41:0.874297,42:0.043146):0.0665772,43:0.024088):2.12986):1.71466,40:1.467900):3.69694,(47:3.880720,48:2.590523):3.94806):5.53179):1.7461):0.318718):0.35737,15:2.270853):0.35149,((((16:0.000001,17:0.000001):0.305837,18:0.284716):0.228619,19:0.749983):1.44918,(((21:0.999152,22:2.048296):3.16381,23:1.382065):3.59193,(((((24:0.157020,25:0.103706):0.525393,26:0.060630):0.281012,27:0.237771):0.365013,(28:2.623878,29:1.396316):0.371608):0.673624,(((((30:0.760386,31:0.519409):1.24823,33:0.422553):0.189616,34:0.694378):0.167631,((49:0.000001,50:0.000001):0.0254545,(51:0.126193,52:6.746226):0.234192):7.49533):0.015936,32:2.453542):0.383632):1.26328):0.783303):0.741367):1.24992):0.85834):1.02816):0.238814,3:0.823926):0.0806663);
 478: 2 -26588.77214 -27002.85121 (0:0.688648,1:0.151948,(((2:0.320199,((((8:0.000001,9:0.000001):0.78245,10:0.296597):1.04066,11:1.748148):0.873837,((12:0.000002,13:0.000002):1.71847,((14:8.163307,15:1.324569):1.06603,(((((16:0.000001,17:0.000001):0.632805,18:0.218016):0.577708,19:0.667550):0.445383,(((21:1.593329,22:1.809751):4.23838,23:1.376788):3.17271,((((((24:0.136714,25:0.170651):0.493507,26:0.084132):0.325438,27:0.267921):0.657077,(28:2.270910,29:1.621576):0.356998):0.441368,((((30:0.719423,31:1.130100):1.82124,33:0.204946):0.37043,34:0.597769):0.415398,32:2.464287):0.423646):1.03601,((((((36:0.315318,38:0.157630):0.106445,37:0.365012):1.12113,(39:3.739570,((41:0.844940,42:0.056267):0.0930507,43:0.000002):3.09887):1.41694):3.77702,40:0.250138):7.1203,(((49:0.000001,50:0.000001):2.28628e-06,51:0.504172):0.653817,52:8.287978):2.632):2.61852,(47:4.401969,48:3.752118):2.02903):2.35206):0.0178058):1.85184):0.878606,(20:1.598080,(35:6.351119,((44:2.582730,46:6.778068):1.15104,45:0.999611):0.317739):4.98238):1.3001):0.681717):1.13978):0.605683):0.391531):0.272526,3:1.005642):0.18062,((4:0.627960,5:1.000551):0.463324,(6:1.411337,7:1.827678):0.789582):0.461426):0.119687);
 479: 1 -25950.0634 -27015.4623 (0:0.524348,(1:0.430604,(2:0.293897,(((4:0.786071,5:1.413418):0.886206,(6:1.798139,7:2.600027):0.547067):0.198237,((((8:0.000001,9:0.000001):0.371893,10:0.817431):1.5301,11:1.479864):1.4232,((12:0.000002,13:0.000002):1.69643,((14:8.396473,15:1.535837):0.882763,((((16:0.000001,17:0.000001):0.816034,(18:0.053840,(((((21:2.722804,22:1.658500):3.56807,23:0.590283):3.93361,((((((36:0.306292,37:0.390407):0.155882,38:0.003332):2.02654,39:3.766770):1.26026,(41:0.612600,(42:0.019170,43:0.109288):0.189992):2.45548):3.33352,40:1.392348):2.19838,((47:2.877510,48:4.660503):8.26039,(((49:0.000001,50:0.000001):0.00577834,52:8.170579):0.0669439,51:0.434337):3.42899):1.80018):4.03026):2.2542e-06,((((((24:0.161722,25:0.149040):0.468309,26:0.207833):0.030894,27:0.572658):0.970755,(28:1.870304,29:1.470359):0.960594):1.37827,32:1.668572):0.172752,(((30:1.176221,31:0.293875):1.49858,33:0.425419):0.186495,34:0.550388):0.490799):1.95892):0.239338,(35:5.896212,((44:3.850285,46:8.003715):0.45736,45:1.473490):2.79276):5.1379):2.18945):0.161753):0.854171,19:0.767446):1.10249,20:3.139891):0.852326):0.875527):1.2336):0.162687):0.10342):0.330218):0.212561,3:1.110649);
 480: 1 -25948.37297 -26995.47277 (0:0.592617,(1:0.370743,((4:0.726756,5:0.879686):0.524598,(6:1.807668,7:1.503708):0.515726):0.66804):0.152908,((2:0.371874,((((8:0.000001,9:0.000001):0.674918,10:0.537675):1.09663,11:1.763051):1.11656,((12:0.000002,13:0.000002):1.28923,(((((14:6.647112,((35:4.315509,(((((((36:0.250490,37:0.445930):0.101438,38:0.021158):2.55301,39:3.094850):1.52047,40:3.352518):1.04769,((41:0.851235,42:0.088727):0.0610787,43:0.000002):0.99782):5.97721,48:2.958330):3.06935,47:2.026180):2.67274):2.80058e-06,((44:5.066824,45:2.899484):0.380815,46:9.999999):2.95004):1.78061):1.52255,20:3.140121):0.902729,15:1.918250):0.864586,((((21:2.527103,22:1.290258):2.25644,23:0.739246):4.45812,((((24:0.158747,25:0.189304):0.613334,26:0.284520):0.101027,27:0.323115):0.44759,((28:2.624407,29:1.789227):0.518399,(((30:1.097119,31:0.594974):0.545351,32:2.161912):0.291059,(33:0.331646,34:0.637188):0.194156):1.33302):0.205225):2.23344):0.417482,(((49:0.000001,50:0.000001):0.0871383,51:0.426818):1.01789,52:7.095065):5.84541):2.18579):0.268584,(((16:0.000001,17:0.000001):0.368228,18:0.481267):0.553591,19:0.964085):1.63411):1.33465):1.591):1.00959):0.198066,3:1.159315):0.379469);
 481: 1 -25998.95021 -26995.57904 (0:0.598834,(1:0.290147,((4:0.598938,5:0.947250):0.497261,(6:1.888356,7:1.259776):0.581544):0.688539):0.166659,((2:0.425349,((((8:0.000001,9:0.000001):0.38797,10:0.578332):0.785824,11:1.879840):0.704236,((12:0.000002,13:0.000002):1.14702,((14:9.087255,15:0.443925):1.70997,((((16:0.000001,17:0.000001):0.419692,18:0.179302):0.603564,19:0.758612):1.68433,(20:2.530778,((((21:0.991633,22:2.927845):1.2682,23:1.285151):3.40641,(((35:3.984487,((((((36:0.312399,37:0.402805):0.0703055,38:0.083670):1.84165,39:1.428058):1.56401,(41:0.416107,(42:0.046354,43:0.087861):0.268971):1.62926):2.64223,40:1.077734):1.77946,(47:5.589882,48:1.489699):4.60354):1.84759):2.10013,(((49:0.000001,50:0.000001):0.00841369,52:7.497566):0.295467,51:0.141131):4.62733):1.17432,(44:5.360883,(45:0.625182,46:9.999999):1.25139):4.95932):0.622114):0.0776846,(((24:0.102456,25:0.110813):0.449312,((26:0.158764,(28:2.294976,29:2.381190):0.469413):0.0772261,27:0.500130):0.081541):1.01153,(((30:0.759781,31:0.846274):0.766599,(33:0.572062,34:0.673256):0.469751):0.43972,32:1.898662):0.389015):1.06405):0.826061):0.117419):1.34799):1.1954):0.780947):0.990983):0.303172,3:0.953890):0.118325);
 482: 6 -26224.82336 -26998.14583 (0:0.396854,(1:0.290823,(2:0.618726,((4:0.849202,5:1.354453):0.363576,(6:0.881123,7:1.604201):0.732007):0.272598):0.344698):0.0516197,(3:1.449816,(((((8:0.000001,9:0.000001):0.352013,10:0.610142):1.48571,11:1.084606):0.741879,(12:0.000002,13:0.000002):1.72213):0.612922,(((((((14:8.189440,23:1.586517):0.345403,(21:1.717681,22:1.557924):1.45008):3.65864,(((((35:5.725098,(44:4.000004,(45:3.358708,46:5.716580):0.798358):2.29037):1.02572,47:3.216081):1.81808,48:1.313154):3.11654,(((((36:0.215923,38:0.115345):0.104787,37:0.248788):1.68573,39:3.567468):0.879404,((41:0.738347,42:0.042786):0.0841496,43:0.032261):1.99305):2.08637,40:1.443665):1.83808):3.36272,((49:0.000001,50:0.000001):0.00494181,(51:0.071656,52:6.198966):0.313001):2.59087):3.00063):0.255,(((((24:0.082521,25:0.122680):0.607537,26:0.276982):0.140539,27:0.367276):0.689195,(28:3.716098,29:0.772355):0.944914):0.422701,(((30:0.997472,31:0.482004):0.48638,(33:0.406758,34:0.578146):0.307281):0.231721,32:2.514108):0.284522):2.03303):1.72133,(((16:0.000001,17:0.000001):0.5952,18:0.241194):0.647619,19:0.578629):2.12253):0.537234,20:1.550571):0.924373,15:2.070832):1.48419):0.368102):0.298969);
 483: 1 -25291.79864 -26992.16134 (0:0.606670,((1:0.069355,((4:0.875353,5:1.045846):0.952408,(6:1.839755,7:1.139817):0.458221):0.530769):0.124525,(2:0.529120,((((8:0.000001,9:0.000001):0.36953,10:0.664354):1.17478,11:1.511375):0.860798,((12:0.000002,13:0.000002):1.85996,(((14:4.949559,(20:0.942974,((35:5.859625,(44:3.304496,(45:0.873331,46:7.605307):1.38367):2.21584):0.570143,(47:4.042190,48:4.035550):3.59164):2.39128):0.458327):0.777017,15:2.325744):0.828488,((((16:0.000001,17:0.000001):0.349573,18:0.197615):0.778529,19:0.560269):0.872837,((((21:1.510706,22:1.976859):0.6403,23:1.233457):2.83086,((((((36:0.289319,37:0.374297):0.0791001,38:0.066728):1.46833,39:2.457552):0.926313,((41:0.893898,42:0.037615):0.0473655,43:0.000002):1.75722):1.88822,40:1.078328):5.22827,(((49:0.000001,50:0.000001):0.191822,52:6.495336):0.166377,51:0.182140):2.34225):2.02479):0.269827,(((((24:0.102244,25:0.198690):0.499477,26:0.227904):0.0409585,27:0.544943):0.243386,(28:3.324398,29:1.575531):0.623962):0.847386,(((30:0.893467,31:0.603713):0.515055,32:2.270794):0.519359,(33:0.284632,34:0.614176):0.458369):0.577304):1.10218):1.53047):0.454764):2.96284):1.10928):0.75388):0.234492):0.153159,3:1.291989);
 484: 1 -29823.80126 -27006.59522 (0:0.525908,1:0.250210,((2:0.382868,(((4:0.597308,5:1.122371):0.34111,(6:1.108189,7:1.740580):0.854669):0.409377,((((8:0.000001,9:0.000001):0.763341,10:0.469597):0.792062,11:2.210203):0.570849,((12:0.000002,13:0.000002):1.63523,(((14:9.010260,15:2.157228):1.15166,((((16:0.000001,17:0.000001):0.47866,18:0.176039):0.172479,19:0.921016):1.53828,((((21:0.896979,22:2.800094):2.90627,23:1.135690):3.00273,((35:6.557587,(44:7.323810,(45:0.852107,46:8.119886):1.26547):0.888351):3.96579,((((((36:0.321603,37:0.477684):0.146637,38:0.008944):1.1589,39:4.409428):1.66365,(41:0.601608,(42:0.047893,43:0.082775):0.179129):2.48844):3.29718,40:0.000003):6.94949,((47:3.702240,48:2.911780):6.99997,((49:0.000001,50:0.000001):2.32737e-06,(51:0.427867,52:9.999999):0.0086635):1.3462):7.07892):1.87602):0.488924):0.442868,(((((24:0.083123,25:0.181830):0.443565,26:0.236626):0.137662,27:0.199746):0.445668,(28:2.567185,29:2.240735):1.37444):1.11642,(((30:1.206794,31:0.400819):1.13735,(33:0.938825,34:0.790572):0.36831):0.233856,32:2.724348):0.543715):1.78702):0.505281):0.839943):0.701546,20:1.812909):1.59714):0.940143):0.535378):0.127097):0.275758,3:0.926288):0.192346);
 485: 1 -26657.21853 -26996.79598 (0:0.288192,(1:0.171122,((4:0.619384,5:1.470514):0.556551,((6:1.210043,7:1.538247):0.461773,((((8:0.000001,9:0.000001):0.603727,10:0.310993):0.914026,11:1.275957):1.24919,((12:0.000001,13:0.000001):1.15347,((14:7.792684,15:1.084379):0.933851,((((((16:0.000001,17:0.000001):0.732609,18:0.143047):0.892341,19:0.632186):0.362369,(21:2.091533,(22:1.428298,23:1.887657):0.350292):5.65408):0.775641,((((((24:0.065946,25:0.053769):0.447315,26:0.215278):0.50524,27:0.239183):0.541692,(28:2.796390,29:2.051284):0.895062):0.772285,((((30:1.006633,31:0.672460):0.697327,32:2.308164):0.485619,33:0.145636):0.325926,34:0.818837):0.678307):0.66883,(((49:0.000001,50:0.000001):0.0452504,51:0.397848):1.34923,52:7.928726):4.38648):1.78619):1.12699,(20:1.645692,((((35:4.748871,46:7.569811):2.88558e-06,44:3.510776):1.32916,((((((36:0.306333,38:0.139855):0.139625,37:0.214736):1.11064,39:3.546083):0.817304,(41:0.605586,(42:0.049206,43:0.074569):0.2496):1.94071):1.75925,40:1.828549):7.08582,(47:4.556345,48:3.060765):1.88963):2.44614):0.213911,45:1.390402):3.34148):0.883443):1.23596):1.31681):0.730445):0.487734):0.440997):0.151335):0.253669,(2:0.468585,3:1.277451):0.216827);
 486: 2 -26322.31748 -26996.6919 (0:0.635210,(1:0.308187,(2:0.558795,((6:1.550639,7:2.006131):0.732843,((((8:0.000001,9:0.000001):0.729126,10:0.369999):0.401483,11:2.276704):1.78867,((12:0.000002,13:0.000002):2.81222,(14:6.444184,(15:2.670304,(((((16:0.000001,17:0.000001):0.215058,18:0.338054):0.73005,19:0.486109):1.29263,((((21:1.199751,22:1.685054):1.32534,23:1.967264):1.92845,(((((35:6.778067,((44:3.338598,46:7.873417):1.27116,45:3.907146):2.20786):1.38068,47:1.933699):1.08867,48:2.928905):3.78454,(((((36:0.241388,37:0.315550):0.163697,38:0.030395):2.58754,39:2.796115):0.918943,((41:0.853510,42:0.076038):0.0590259,43:0.000002):2.07345):1.38236,40:1.072029):0.533567):2.73713,(((49:0.000001,50:0.000001):0.403786,51:0.000002):0.214156,52:7.581760):2.47337):2.1361):1.11623,((((((((24:0.079254,25:0.145157):0.666088,26:0.143289):0.109393,27:0.486957):0.484963,(28:6.070387,29:1.091492):1.30042):0.896651,32:1.779732):0.706848,(30:0.542795,31:0.749070):0.665144):0.400121,33:0.443888):2.8435e-06,34:0.726022):2.54009):1.15739):0.345626,20:1.736550):0.442412):0.975919):0.59284):1.0902):0.19546):0.127482):0.530168):0.0872505,(3:1.222464,(4:0.512157,5:1.786340):0.669052):0.615709);
 487: 4 -27131.66128 -26991.83056 (0:0.638677,(1:0.241395,((4:0.507996,5:1.132530):0.664049,(6:1.584303,7:1.260313):0.602407):0.718809):0.0949292,(2:0.541725,(3:0.956321,((((8:0.000001,9:0.000001):0.687929,10:0.604349):1.12269,11:1.998745):1.0639,((12:0.000002,13:0.000002):0.896074,(((((((14:7.591199,(44:5.384368,(45:0.887403,46:8.311020):1.30847):0.492652):0.413951,((((((36:0.275233,37:0.395863):0.173303,38:0.000003):2.75317,39:2.773855):1.78452,((41:0.763403,42:0.066428):0.0568454,43:0.000002):1.58958):1.35765,40:3.103359):3.44415,(47:4.029103,48:2.579664):0.656679):1.00478):1.19141,35:5.122927):2.30312,20:1.631749):0.79494,15:1.636209):0.317408,((((21:1.733614,22:1.836293):1.65438,23:1.142883):3.1991,((49:0.000001,50:0.000001):0.0345742,(51:0.156836,52:9.306336):0.24019):6.73584):0.239741,(((((24:0.210359,25:0.154866):0.467312,26:0.309727):0.0929069,27:0.277488):0.706111,(28:3.658370,29:1.157728):0.930303):0.510951,(((30:1.166992,31:0.353495):0.449768,(33:0.577810,34:0.522053):0.541702):0.163324,32:2.251619):0.508923):1.95579):0.907923):0.079144,(((16:0.000001,17:0.000001):0.343196,18:0.286303):0.779397,19:0.595944):2.57678):1.68657):1.20619):0.723207):0.209463):0.213769);
 488: 1 -26980.2365 -27001.87447 (0:0.549859,1:0.378533,((2:0.659566,3:0.973764):0.301322,((4:0.382557,5:1.707715):0.527255,((6:1.283972,((((8:0.000001,9:0.000001):0.575847,10:0.577042):0.717924,11:1.435826):0.809153,((12:0.000001,13:0.000001):0.791664,(((14:7.035878,((21:1.641288,22:2.325507):1.09625,23:1.242877):2.61886):1.3519,15:2.042450):0.289575,(((((16:0.000001,17:0.000001):0.590748,18:0.343017):0.537344,19:0.597619):2.36806,(((((((((24:0.138109,25:0.088146):0.517768,26:0.176442):0.195522,27:0.392059):0.546002,29:1.730389):0.249706,28:2.776840):0.697131,(((49:0.000001,50:0.000001):0.29783,51:0.210192):1.24001,52:9.160905):4.64636):0.233898,32:1.537310):0.748434,(33:0.694475,34:0.597688):0.427538):0.0760039,(30:0.770813,31:0.680005):1.25633):1.6927):0.778301,(20:0.621205,((35:2.396000,(44:3.547127,(45:1.887450,46:7.737524):1.02128):2.83064):0.949524,((((((36:0.289451,38:0.111539):0.0333338,37:0.265916):2.72539,39:2.289919):0.320998,(41:0.669760,(42:0.031573,43:0.081459):0.217896):2.96551):0.464697,40:3.268641):2.77461,(47:3.766991,48:4.020302):1.94778):2.14275):2.83388):0.719708):1.26333):1.55403):1.35694):0.551301):0.20096,7:1.295981):0.656566):0.28425):0.211456);
 489: 1 -27109.83247 -26995.36176 (0:0.688781,(1:0.219170,(((4:0.519699,5:0.994849):0.672753,(6:1.729209,7:1.140738):0.842969):0.635657,((((8:0.000001,9:0.000001):0.689909,10:0.429467):1.05218,11:2.099282):0.422546,((12:0.000001,13:0.000001):0.998619,(((14:8.733181,15:1.290395):2.30188e-06,((35:5.748662,((44:4.765594,46:8.446226):2.01582,45:0.262057):4.7259):1.36036,((((((36:0.255050,38:0.114391):0.144608,37:0.162569):2.09646,39:2.520301):1.44914,(41:0.669189,(42:0.047793,43:0.089781):0.0543259):2.43547):0.962549,40:1.681518):2.68744,(47:4.368699,48:3.112176):3.99764):1.78605):2.12688):1.08147,(((((16:0.000001,17:0.000001):0.412003,18:0.249200):1.28209,19:0.586535):2.22184,((((21:0.604617,22:2.535298):1.44783,23:2.314249):2.08968,(((49:0.000001,50:0.000001):0.0262332,51:0.328734):0.477857,52:9.106177):7.5666):0.108276,(((((24:0.127681,25:0.153383):0.733521,26:0.157303):0.090887,27:0.469080):0.444025,(28:3.329101,29:1.095534):0.979012):0.476863,((30:0.702918,31:0.640398):0.449497,(32:2.260523,(33:0.639302,34:0.694524):0.123247):0.285713):0.694008):2.23124):0.91614):0.234886,20:2.720757):0.357773):1.27653):1.27498):1.22283):0.131447):0.0848092,(2:0.469165,3:1.413492):0.252271);
 490: 1 -26142.47818 -26997.63184 (0:0.528940,(1:0.387398,((2:0.323651,((((8:0.000001,9:0.000001):0.620733,10:0.230171):0.462265,11:2.659803):1.38432,((12:0.000002,13:0.000002):1.72476,((14:8.696772,15:0.938186):1.59202,(((((16:0.000001,17:0.000001):0.353293,18:0.299555):0.704233,19:0.427999):1.06749,(((21:0.979176,22:2.079166):1.20257,23:2.626442):5.03973,(((((24:0.134815,25:0.138656):0.455071,26:0.150812):0.248493,27:0.308123):0.401542,((28:2.109677,29:1.158296):0.926379,(((30:0.825796,31:0.671159):0.839059,(33:0.444006,34:0.751332):0.172825):0.653747,32:2.827727):0.680834):0.142514):1.36403,(((((((36:0.288209,38:0.112924):0.0643653,37:0.307898):1.81729,39:3.799203):1.20617,((41:0.746011,42:0.077927):0.0648703,43:0.009367):2.83853):3.73948,40:0.344767):3.19934,(47:3.820856,48:2.984993):4.32327):4.04141,((49:0.000001,50:0.000001):2.53461e-06,(51:0.382622,52:6.014558):0.015921):2.26683):4.90369):0.335118):0.668204):0.146717,(20:0.721269,(35:7.776315,((44:4.750634,46:8.850497):0.734086,45:1.697368):1.54279):3.62574):1.54104):0.663146):0.663049):1.08352):0.24542):0.326926,3:1.008897):0.166254):0.219577,((4:0.680874,5:1.400048):0.33244,(6:1.279690,7:1.430506):1.08949):0.464819);
 491: 1 -27917.65593 -27006.95954 (0:0.614110,(1:0.392697,3:1.137413):0.103616,(2:0.500858,(((4:0.796489,(5:0.579203,(((8:0.000001,9:0.000001):0.900824,10:0.238861):0.594167,11:2.538754):1.22133):0.921992):0.386525,(6:1.139393,7:2.250860):0.522817):0.104127,((12:0.000002,13:0.000002):1.31846,((14:9.672210,15:1.299352):1.35162,(((((16:0.000001,17:0.000001):0.611204,18:0.259825):0.595959,19:0.758510):1.26085,20:2.206368):0.293244,((((21:1.759356,22:2.614009):2.99204,23:0.886190):3.07417,((((((24:0.115593,25:0.135893):0.626591,26:0.246249):0.025761,27:0.361483):0.787256,28:2.611970):0.538429,29:1.692838):0.258506,((((30:0.973075,31:0.623260):1.02609,33:0.703654):0.30101,34:0.642435):0.412829,32:2.532320):0.208161):1.01594):0.347618,(((((35:4.663996,(45:1.333949,46:6.686857):0.359095):1.55288,44:3.292438):1.86536,(47:2.151184,48:4.725535):2.5856):3.91796,(((((36:0.239557,37:0.565481):0.159885,38:0.000002):1.67654,39:3.009690):0.346744,((41:0.913865,42:0.085314):0.0641077,43:0.000002):2.96561):4.64192,40:0.120952):4.12867):2.7967,(((49:0.000001,50:0.000001):0.264393,52:6.612628):0.00737902,51:0.188599):4.46146):2.72061):1.6449):0.810154):0.554722):1.98629):0.0862369):0.352119);
 492: 4 -25945.9961 -26998.98902 (0:0.487159,((1:0.317518,((4:0.602052,5:1.122547):0.851249,(6:1.500878,7:1.604826):0.573935):0.416299):0.053196,((((8:0.000001,9:0.000001):0.906195,10:0.571147):1.12275,11:1.520524):0.641655,((12:0.000001,13:0.000001):1.47397,(((14:8.711585,15:1.074810):0.92386,(((((16:0.000001,17:0.000001):0.437074,18:0.194941):0.57717,19:1.023591):1.07474,(((21:1.888929,22:1.743528):2.72799,23:2.583876):3.17093,(((((((24:0.101105,25:0.143995):0.562505,26:0.198099):0.184345,27:0.366151):0.558231,(28:2.616683,29:1.523118):0.36471):0.910366,32:1.984405):0.270795,(((30:1.116392,31:0.604638):1.25478,33:0.450058):0.127451,34:0.561366):0.220815):1.3474,(((((((36:0.327242,37:0.448648):0.0163268,38:0.092742):2.04751,39:2.480372):1.05929,(41:0.565565,(42:0.045517,43:0.068249):0.288324):1.91382):1.65385,40:1.276956):1.26219,(47:4.387647,48:2.277759):5.6192):3.77397,(((49:0.000001,50:0.000001):0.240331,51:0.320794):1.22939,52:7.140475):4.67974):2.78858):0.1183):0.757387):0.663623,(20:0.707072,(44:4.732402,(45:1.258895,46:9.999999):1.44597):5.53608):1.81648):1.20012):0.232645,35:9.340934):1.27166):0.954764):1.21364):0.166671,(2:0.541478,3:0.910003):0.168798);
 493: 1 -26874.984 -27000.19326 (0:0.441637,(1:0.177256,((2:0.478989,((((8:0.000002,9:0.000002):0.633808,10:0.483090):0.936691,11:1.706848):0.998311,((12:0.000002,13:0.000002):1.52546,((((((14:7.508666,(((((24:0.206012,25:0.114294):0.610133,26:0.168362):0.0707507,27:0.398058):0.389341,(28:2.685224,29:1.622424):0.603056):0.488866,((30:1.220883,31:0.483929):0.54006,(32:2.324912,(33:0.331599,34:1.003904):0.390387):0.284475):0.553172):0.494489):0.820603,((21:1.296767,22:3.067282):1.29946,23:1.692955):3.27398):2.00357e-06,((((((35:6.588078,((44:3.310678,46:7.445067):1.15011,45:3.891531):2.19291):1.87093,47:2.810373):0.261731,48:3.040227):4.49146,(((((36:0.305667,37:0.429874):0.079306,38:0.044620):1.84233,39:2.646544):1.2628,((41:0.900208,42:0.073003):0.0472174,43:0.000002):1.81362):1.96933,40:1.265061):4.67575):2.65749,((49:0.000001,50:0.000001):2.78482e-06,51:0.382510):1.95469):3.26362,52:7.195149):1.58739):0.544563,(((16:0.000001,17:0.000001):0.443448,18:0.225813):0.590134,19:0.803961):1.9548):0.74765,15:1.496051):0.668646,20:2.584415):1.16853):0.789134):0.418508):0.174725,3:1.134203):0.237645):0.353721,((4:0.225304,5:1.494490):0.830161,(6:1.515114,7:1.202387):0.882778):0.417023);
 494: 1 -26035.31513 -27007.0719 (0:0.460525,1:0.307983,((2:0.399013,(((4:0.568728,5:1.101869):0.73584,((6:1.032748,7:2.055298):0.280895,((12:0.000002,13:0.000002):1.64799,(((((14:9.999999,(((((24:0.078497,25:0.254603):0.636411,26:0.136063):0.0990133,27:0.479261):0.763077,29:1.490242):0.458978,28:3.268752):2.77744e-06):0.272659,((30:0.698125,31:0.484812):0.633056,(32:2.662272,(33:0.422266,34:0.868236):0.240524):0.172438):0.827585):0.990505,(((21:1.415416,22:2.300353):1.41161,23:1.083983):3.77409,((((35:5.536968,((44:3.134876,(45:1.506567,46:9.999999):1.54376):3.30689,(47:1.513855,48:7.287197):1.80822):0.52033):3.22059,(((((36:0.395485,37:0.433506):0.134313,38:0.000002):1.72126,39:3.155532):0.473564,((41:1.087604,42:0.053600):0.0807715,43:0.011203):2.67701):3.7922,40:0.000002):5.19175):1.61845,((49:0.000001,50:0.000001):0.0428957,51:0.470997):2.17277):0.846789,52:9.580864):2.88823):2.19881e-06):1.24893,((((16:0.000001,17:0.000001):0.361988,18:0.392601):0.461478,19:0.719412):1.7089,20:2.170746):0.0870702):1.14046,15:2.183990):0.285295):1.29752):0.266106):0.22992,(((8:0.000002,9:0.000002):0.456337,10:0.769392):0.427463,11:2.210662):2.02887):0.0231665):0.22541,3:0.961380):0.0513303);
 495: 2 -25986.73 -26995.55037 (0:0.519161,(1:0.253822,((4:0.650748,5:1.432903):0.870856,((6:1.396423,7:1.408763):0.631891,((((8:0.000001,9:0.000001):0.616705,10:0.764340):0.443381,11:2.623543):1.06498,((12:0.000001,13:0.000001):0.720116,(((14:9.999998,(20:1.421123,(35:4.432479,((((((((36:0.314215,37:0.435704):0.0764233,38:0.084268):1.9406,39:3.351581):1.07592,40:2.467117):2.69997,(42:0.080329,43:0.031876):0.334016):0.0621284,41:0.469852):5.44953,(47:3.918584,48:3.856497):1.83082):2.49626,((44:2.968787,46:7.673672):0.838726,45:2.531873):0.997875):1.45217):2.84648):0.843268):1.07479,15:1.044042):0.475706,(((((16:0.000001,17:0.000001):0.313624,18:0.244417):0.560693,19:0.833001):1.54154,((21:2.763796,22:1.033138):2.40417,23:0.909696):3.8253):0.371251,(((((24:0.156001,25:0.136636):0.440202,26:0.184205):0.190776,27:0.463290):0.66699,((28:3.750010,((((30:0.995969,31:0.616469):1.2419,33:0.596671):0.14318,34:0.677301):0.453089,32:2.583340):0.830547):0.00509801,29:1.849050):0.274059):0.896777,(((49:0.000001,50:0.000001):0.0343786,52:9.547270):0.0646138,51:0.568163):6.80341):1.57913):0.758672):0.972566):1.30678):0.525692):0.551719):0.668493):0.241092,(2:0.491286,3:1.373791):0.276814);
 496: 4 -28098.47485 -26993.23614 (0:0.524658,(1:0.388771,((2:0.262788,((((8:0.000002,9:0.000002):0.69996,10:0.389467):0.776665,11:2.016268):1.47579,((12:0.000002,13:0.000002):1.90944,(((((14:6.224386,((35:6.399704,(47:2.570480,48:3.293382):4.85333):2.084e-06,(44:6.514178,(45:0.928511,46:8.354623):1.21164):1.09738):0.988989):1.0298,(((((36:0.321521,37:0.350130):0.00874727,38:0.115530):1.59099,39:3.590767):1.21105,((41:0.851801,42:0.038172):0.11129,43:0.000002):2.24995):2.4664,40:2.220450):3.41941):2.03779,((((16:0.000001,17:0.000001):0.586074,18:0.304472):0.539797,19:0.546279):0.485482,(((21:1.016724,22:2.390227):2.05726,23:2.239125):3.32009,(((((24:0.201615,25:0.099515):0.448791,26:0.217790):0.219436,27:0.358250):0.642127,((28:2.542151,29:1.620676):1.26001,(((30:1.245389,31:0.570681):0.90263,(33:0.552970,34:0.656172):0.404884):0.559549,32:2.744210):0.539598):0.243921):1.29653,((49:0.000001,50:0.000001):2.22348e-06,(51:0.366725,52:7.631799):0.0311682):4.20052):1.20041):0.384614):0.362109):0.568689,20:2.751891):0.459388,15:2.861108):0.74857):1.16643):0.903272):0.193528,((4:0.980653,5:1.495930):0.0801745,(6:1.389552,7:1.593836):1.03558):0.435956):0.261943):0.202729,3:0.986430);
 497: 2 -27114.7455 -26993.6511 (0:0.631169,(1:0.353291,(((4:0.749592,5:1.116167):0.62453,(6:1.332486,7:1.486502):0.695722):0.244162,((((8:0.000001,9:0.000001):0.905703,10:0.408583):0.521275,11:2.621598):1.43349,((12:0.000001,13:0.000001):1.39895,(((((14:8.618986,((((24:0.065662,25:0.224720):0.67518,26:0.219266):0.163788,27:0.367280):0.391711,((28:3.390781,29:1.318592):0.622891,(((30:0.855920,31:0.496363):0.509606,(33:0.340345,34:0.704272):0.411413):0.555089,32:2.141131):0.758822):0.0861062):0.682853):0.828571,((((35:6.321345,(44:4.599644,(45:0.408098,46:7.814993):1.78899):2.36916):1.27377,(47:3.445926,48:2.315487):0.263683):2.52798,(((((36:0.245241,37:0.331468):0.0567072,38:0.135426):1.4583,39:3.187479):1.66119,((41:0.760014,42:0.057945):0.0738802,43:0.037230):1.03505):2.62617,40:1.868295):1.46291):3.30962,(((49:0.000001,50:0.000001):0.0625047,52:6.374210):0.228973,51:0.060075):2.38628):2.56698):0.195187,((21:0.825798,22:1.921290):2.00917,23:0.993189):2.87624):1.25717,(((16:0.000001,17:0.000001):0.446117,18:0.298140):0.731052,19:0.578106):1.29033):0.459796,(15:2.409351,20:3.498024):0.146188):1.19922):0.929621):0.698983):0.124703):0.232968,(2:0.488048,3:1.604749):0.168701);
 498: 5 -26680.31965 -26992.92574 (0:0.299808,(1:0.422175,((2:0.542613,((6:1.612326,7:2.242505):0.388935,((((8:0.000001,9:0.000001):0.750354,10:0.637906):0.591829,11:1.851994):0.922211,((12:0.000002,13:0.000002):1.82464,((14:9.706788,15:1.298316):1.48341,(((((16:0.000001,17:0.000001):0.804519,18:0.201558):2.02119e-06,19:1.114641):2.58905,((((21:1.161540,22:3.271066):1.37139,23:2.077798):4.27102,(((((24:0.146759,25:0.170679):0.486738,26:0.307202):0.13688,27:0.417598):0.471826,(28:2.367997,29:1.820912):1.19559):1.23683,((30:1.048233,31:0.793313):0.77561,((32:3.180965,34:0.820744):0.199742,33:0.356548):0.698527):0.72329):0.906297):2.56051e-06,((35:5.055364,((44:4.249910,(47:3.371962,48:3.691307):2.78063):0.424731,(45:0.708642,46:9.999998):2.03052):1.96096):3.4566,((((((36:0.363561,37:0.338158):0.109791,38:0.042324):2.8811,39:3.447833):0.602498,((41:0.895204,42:0.067279):0.052306,43:0.000002):2.31567):1.97821,40:1.539394):4.65975,(((49:0.000001,50:0.000001):0.153609,52:7.689240):0.0269058,51:0.270317):5.65071):2.36892):0.0553947):0.380235):0.702891,20:2.241657):1.12629):2.24063):0.833888):0.113309):0.824838):0.337269,3:1.183726):0.162517):0.178579,(4:0.231821,5:1.943739):1.38751);
 499: 1 -25603.0883 -26994.87928 (0:0.495828,(1:0.236591,(((4:0.684848,5:1.201610):0.728771,(6:1.024075,7:1.672337):0.715066):0.326227,((((8:0.000001,9:0.000001):0.815835,10:0.522969):1.40518,11:1.969595):1.52551,((12:0.000001,13:0.000001):1.4286,(((14:8.815044,15:1.637898):0.849644,(20:0.397172,(((35:4.794164,(47:3.252289,48:2.010949):3.43789):0.618701,45:3.159417):0.465308,(44:2.058034,46:6.862502):1.35772):3.37384):2.83582):0.501921,((((16:0.000001,17:0.000001):0.421175,18:0.299999):1.00347,19:0.352411):2.26296,(((21:2.023049,22:1.305376):0.965499,23:1.606330):3.33409,((((((((24:0.174262,25:0.079461):0.37808,26:0.355116):0.140267,27:0.473832):0.716642,(28:2.359999,29:1.399099):0.431595):1.76996,((30:0.943585,31:0.404468):0.724121,32:2.327128):0.395447):0.276649,33:0.635802):2.48469e-06,34:0.868051):2.35632,((((((36:0.260826,37:0.459394):0.113217,38:0.015819):2.42508,39:2.701945):1.80972,((41:0.858361,42:0.073112):0.0601627,43:0.000002):2.52996):4.93574,40:0.141210):7.24511,((49:0.000001,50:0.000001):0.240961,(51:0.157598,52:9.325899):0.0349394):3.41252):1.47467):0.28564):1.64701):0.573958):1.74838):1.40258):0.432747):0.291267):0.17521,(2:0.626260,3:1.297529):0.359312);
 500: 1 -26844.63589 -26995.18304 (0:0.629375,(1:0.246865,(((4:0.850592,5:1.286224):0.299039,(6:1.959813,7:1.349218):0.400054):0.464336,((((8:0.000001,9:0.000001):0.671681,10:0.274670):0.95736,11:2.028169):1.39083,((12:0.000001,13:0.000001):1.62277,((((14:7.793825,20:1.924664):0.62994,(((16:0.000001,17:0.000001):0.444657,18:0.307768):0.467412,19:0.563692):1.84267):2.46e-06,((((21:0.830366,22:3.020636):1.69469,23:1.289991):3.53205,((35:4.920365,((44:5.050390,(45:0.899413,46:9.999998):1.00414):0.494092,(47:3.017408,48:3.733527):3.68707):0.772352):1.59639,((((((36:0.359148,37:0.367038):0.111088,38:0.033969):2.4247,39:2.918778):0.414277,((41:0.750620,42:0.029962):0.0673847,43:0.012570):3.30968):1.93316,40:1.850591):2.59393,((49:0.000001,50:0.000001):0.311665,(51:0.137386,52:7.024550):0.0217978):5.12423):2.96226):0.921417):0.661884,(((((24:0.105446,25:0.146201):0.590836,26:0.300332):0.109184,27:0.434170):0.516059,(28:3.112769,29:1.110420):0.875377):0.957615,((((30:0.805870,31:0.716057):0.658514,32:2.196686):0.733286,33:0.310458):0.148453,34:0.618677):0.768442):2.34804):0.701539):0.566177,15:2.170795):1.28315):0.946653):0.514031):0.0982185):0.191005,(2:0.217501,3:1.120986):0.266954);
 501: 1 -27797.09911 -27000.33298 (0:0.600115,(1:0.190950,((4:0.540952,5:1.258633):0.587504,(6:1.357771,7:1.495899):0.675746):0.250029):0.0917905,((2:0.484857,3:0.954350):0.159754,(((((8:0.000001,9:0.000001):0.651564,10:0.440011):1.16417,11:1.518359):0.439594,(12:0.000002,13:0.000002):2.39475):0.731313,(14:6.278486,(15:3.206798,(((((16:0.000001,17:0.000001):0.489219,18:0.404192):0.686019,19:0.648579):1.72496,((((21:1.730439,22:0.970830):1.80658,23:0.717141):3.42456,((((35:4.699937,(44:4.788970,(45:1.708068,46:7.980308):1.32243):1.65993):3.26394,(47:4.809241,48:3.184915):1.96059):2.4576,(((((36:0.303662,38:0.188577):0.0449175,37:0.306750):2.39202,39:2.234854):0.536115,((41:0.942033,42:0.081810):0.0589779,43:0.000002):1.90846):2.40572,40:1.054024):0.933309):2.00714,(((49:0.000001,50:0.000001):0.0488407,52:6.935478):0.32839,51:0.000615):3.84586):2.07566):0.372903,(((((24:0.103395,25:0.136758):0.506856,26:0.259569):0.123606,27:0.313332):0.307382,(28:3.005223,29:1.394093):0.865422):1.21464,(((30:0.890600,31:0.568317):0.349975,32:2.474136):0.616222,(33:0.524679,34:0.640796):0.143566):0.18021):1.33231):1.38621):0.794542,20:1.424124):0.579901):0.169828):1.56805):0.451162):0.118717);
 502: 1 -27177.73713 -26992.02138 (0:0.653959,1:0.354324,(((2:0.229738,((((8:0.000002,9:0.000002):0.625362,10:0.439845):0.981148,11:1.751951):1.31056,((12:0.000002,13:0.000002):2.18857,(14:9.942517,((15:3.012391,20:2.852253):0.986254,((((16:0.000001,17:0.000001):0.520581,18:0.330646):0.648629,19:0.894077):1.62881,((((21:2.155255,22:1.262937):2.67358,23:0.952101):4.44526,(((((24:0.119321,25:0.202077):0.585181,26:0.140752):0.191375,27:0.457688):0.590822,(28:2.319938,29:1.241759):0.510023):0.416912,((30:0.924657,31:0.380936):0.831934,((32:2.580733,33:0.226813):0.214014,34:0.757094):0.386382):0.841763):1.10625):0.133333,((((35:3.238406,(44:4.583435,(45:1.199030,46:9.999998):0.335173):3.27996):3.3362,(47:3.195911,48:3.465524):1.18195):2.4886,((((36:0.425640,37:0.364393):0.148842,38:0.026384):3.6525,(39:2.769176,(41:0.658546,(42:0.077529,43:0.109553):0.330802):3.39871):0.219311):1.85656,40:3.128447):0.778466):1.04352,(((49:0.000001,50:0.000001):0.212898,51:0.215003):1.15878,52:6.915192):3.35433):4.34209):2.4808):0.17068):0.312091):0.388542):1.12174):0.988596):0.297434,3:1.189939):0.128781,((4:0.558652,5:1.319197):0.655617,(6:1.381261,7:2.160762):0.531948):0.372917):0.146187);
 503: 1 -26789.69027 -26999.35927 (0:0.421962,(1:0.255910,((2:0.450188,((6:0.833279,7:1.255387):0.478377,((((8:0.000002,9:0.000002):0.553808,10:0.528395):0.727381,11:1.138689):0.735537,((12:0.000002,13:0.000002):1.00149,(((14:9.999999,20:1.464118):0.168085,((((16:0.000001,17:0.000001):0.490131,18:0.185268):0.884495,19:0.530340):1.98364,(((21:1.290047,22:2.122808):2.17293,23:0.896809):3.29304,((((((24:0.105688,25:0.091064):0.517587,(26:0.138373,(28:2.378167,29:1.691909):0.853117):0.266627):0.0579447,27:0.471612):1.53342,32:1.891450):0.484126,((30:0.739917,31:1.099429):0.785133,(33:0.615449,34:0.783469):0.229735):0.371351):1.30931,((((35:6.770391,(44:4.163003,(45:0.083912,46:8.343899):1.1016):6.51474):0.475279,(47:4.986615,48:2.814935):8.35448):1.88433,(((49:0.000001,50:0.000001):0.219921,51:0.240761):2.94978e-06,52:7.566775):4.60424):0.880809,(((((36:0.253015,37:0.317742):0.0876954,38:0.020067):1.07945,39:2.628093):0.418563,(41:0.741303,(42:0.025306,43:0.082714):0.126084):2.21992):2.79772,40:0.308478):3.51241):3.98061):2.20206e-06):0.45092):0.557155):0.979837,15:1.882132):1.5279):0.656113):0.838766):0.203479):0.0911637,(4:0.433100,5:1.048622):0.430344):0.215356):0.096654,3:0.945287);
 504: 1 -27204.43999 -27003.47732 (0:0.466458,(1:0.463598,((2:0.301616,(((((8:0.000001,9:0.000001):0.655167,10:0.516887):0.945141,11:2.491511):1.26221,(12:0.000002,13:0.000002):1.85575):0.866519,(((14:9.999998,20:0.767010):1.78156,((((16:0.000001,17:0.000001):0.430104,18:0.260662):0.319768,19:0.786760):1.97454,((((21:2.004035,22:1.788078):2.22366,23:0.326161):5.18945,(((((24:0.090654,25:0.152199):0.652244,26:0.211844):0.213817,27:0.512583):0.440622,(28:2.663362,29:2.027862):0.826849):0.497697,((30:0.871975,31:0.650046):0.599409,(32:1.789813,(33:0.469842,34:0.744674):0.240847):0.241951):0.827423):1.46966):0.287963,((35:4.275182,(44:5.774749,(45:0.482777,46:8.990146):1.41366):2.76438):2.0211,((((((36:0.321281,37:0.390280):0.138076,38:0.060756):2.10378,(39:2.382239,(41:0.634333,(42:0.033909,43:0.080450):0.246612):3.04679):0.263382):2.47511,40:1.120152):3.06604,(((49:0.000001,50:0.000001):2.05214e-06,51:0.460518):1.17749,52:7.818955):2.96924):0.696689,(47:3.314372,48:4.568482):1.59457):1.53615):1.34529):0.711636):2.83329e-06):0.897491,15:2.733324):1.72985):0.426245):0.266823,3:0.997380):0.103321):0.234453,((4:0.401463,5:1.262250):0.799787,(6:1.715018,7:2.712463):0.801185):0.62294);
 505: 3 -24868.6183 -26995.89234 (0:0.611677,((1:0.416690,(2:0.318289,((((8:0.000001,9:0.000001):0.659615,10:0.527298):0.696389,11:2.090605):1.0553,((12:0.000002,13:0.000002):0.554277,(((14:8.216267,15:0.230027):0.488199,(35:5.679925,((((((((36:0.315142,37:0.318006):0.138314,38:0.002692):2.35757,39:2.511427):0.869895,40:2.905357):1.19875,((41:0.879479,42:0.088002):0.0614386,43:0.000002):0.958842):5.71914,48:2.116390):2.73668,47:1.279082):2.21093,(44:2.024632,(45:1.881567,46:7.198309):1.93368):3.44722):1.83311):3.3111):1.01322,(((((16:0.000001,17:0.000001):0.468383,18:0.343317):0.547794,19:0.802292):1.49589,(((21:1.555125,22:2.380367):1.48672,23:2.077464):3.39347,((((((24:0.155995,25:0.073263):0.705006,26:0.048816):0.0853326,27:0.441242):0.658317,(((30:0.712478,31:0.592081):0.387675,(33:0.761526,34:0.827308):0.465241):0.629428,32:2.385158):0.5936):0.130202,(28:2.807010,29:1.484287):0.154204):1.85249,(((49:0.000001,50:0.000001):0.0562911,51:0.312805):0.198691,52:8.837312):5.06595):0.43151):0.560975):0.914023,20:1.922120):0.568893):1.81855):0.93791):0.418258):0.329525):0.152338,((4:0.229596,5:1.486742):0.74068,(6:1.626283,7:1.579434):0.929006):0.478072):0.24659,3:1.230466);
 506: 1 -27203.94888 -26994.44448 (0:0.434547,(((1:0.287503,((4:0.868397,5:1.497026):0.539749,(6:1.121558,7:1.414301):0.699341):0.350811):0.0326398,((((8:0.000001,9:0.000001):0.789365,10:0.485412):1.05115,11:1.726814):0.800849,((12:0.000001,13:0.000002):1.16151,((((14:7.262775,20:1.169857):0.357311,(((35:4.555929,(44:6.972516,(45:0.305554,46:9.624678):1.62756):1.53787):1.09943,(47:3.804161,48:3.619136):4.12109):1.25428,(((((36:0.239775,37:0.380224):0.0434579,38:0.097921):1.18588,39:2.612892):1.27254,((41:0.658504,42:0.043604):0.0661505,43:0.000002):2.07167):0.388909,40:1.904607):3.35666):1.79693):0.812858,((((16:0.000001,17:0.000001):0.647079,18:0.227486):0.373709,19:0.920249):1.22481,(((21:1.227503,22:2.865272):1.33144,23:1.385419):3.61583,((((((24:0.108159,25:0.104004):0.55814,26:0.311790):0.113158,27:0.473108):0.404169,(28:3.214498,29:1.608163):0.76714):0.6251,(((30:0.946028,31:0.681246):0.896061,(33:0.437410,34:0.666322):0.214137):0.429845,32:1.902336):0.597997):0.797622,(((49:0.000001,50:0.000001):0.0346934,51:0.351730):1.24432,52:7.209989):3.40692):0.88115):0.39022):0.665812):1.46035,15:1.595624):1.57017):0.971107):1.27069):0.130202,2:0.657045):0.162557,3:1.016388);
 507: 2 -27624.40961 -27001.92021 (0:0.393432,((1:0.317610,((2:0.225896,6:3.077506):0.304177,((((8:0.000001,9:0.000001):0.564004,10:0.450796):1.11571,11:1.532318):1.1678,((12:0.000002,13:0.000002):1.32445,((((14:6.053935,(((16:0.000001,17:0.000001):0.546038,18:0.216244):0.236199,19:0.883518):1.05755):0.253272,((((21:0.781195,22:3.333916):1.29079,23:1.678689):2.21467,((((35:5.756725,((44:6.151987,45:0.205503):0.671411,46:8.642061):2.61333):0.867682,(47:2.673173,48:4.017505):1.07809):3.02513,(((((36:0.252676,37:0.339253):0.139742,38:0.047008):1.33379,((41:0.749869,42:0.017392):0.0833969,43:0.025323):3.26255):0.682893,39:2.595274):1.93039,40:1.807982):2.46015):1.78386,(((49:0.000001,50:0.000001):0.18008,52:6.560587):0.130114,51:0.072119):5.23954):2.23394):2.28289e-06,(((((24:0.172219,25:0.127890):0.464045,26:0.358078):0.13181,27:0.417176):0.356205,(28:2.308330,29:1.647867):0.675808):0.401947,((((30:0.662389,31:0.876796):0.702084,32:1.874541):0.511798,34:0.603996):0.265378,33:0.400877):0.886419):1.14997):0.585844):0.181735,15:1.991151):0.757944,20:2.694442):0.8054):0.518863):1.05362):0.135324):0.179843,3:1.035585):0.230504,((4:0.618124,5:1.466847):0.831909,7:1.779826):0.554337);
 508: 1 -26553.57572 -27011.55984 (0:0.292544,((1:0.319947,((4:0.612159,5:1.232055):0.674884,(6:1.559520,7:1.333575):0.880828):0.15067):0.249,(2:0.493836,((((8:0.000001,9:0.000001):0.538883,10:0.631776):1.36087,11:1.591865):0.656926,((12:0.000002,13:0.000002):0.860666,((14:7.992103,15:0.643957):1.33939,((((((16:0.000001,17:0.000001):0.384705,18:0.254534):0.637805,19:0.600526):1.62658,(((((((24:0.138920,25:0.209445):0.728767,26:0.116405):0.248804,27:0.367584):0.41433,29:2.448470):0.478817,28:2.729565):0.625785,32:2.331325):0.149575,((30:0.789245,31:0.481785):0.985825,(33:0.442166,34:0.597654):0.41257):0.102979):2.71156):0.219908,(((21:1.643323,22:1.269122):2.14566,23:1.012172):2.98499,(((((35:2.172478,((44:6.512338,45:1.956521):2.13974,46:7.148361):7.15021):7.05948,(((41:0.805917,42:0.104032):0.0343673,43:0.000002):1.06911,(47:6.481468,48:2.089914):5.55599):2.15268):0.434871,(((36:0.318153,37:0.437443):0.126856,38:0.040918):1.62003,39:3.152967):1.01838):1.31299,40:0.460383):3.31601,(((49:0.000001,50:0.000001):0.187433,52:7.483929):0.024768,51:0.272439):4.05336):3.71116):1.18921):0.547278,20:1.461224):1.5433):2.03494):1.00849):1.04807):0.317561):0.0348463,3:1.416999);
 509: 3 -27527.42183 -26998.43253 (0:0.522382,(1:0.101537,((4:0.671225,5:1.630428):0.593848,((6:1.701599,7:1.695306):0.231794,((((8:0.000001,9:0.000001):0.592768,10:0.718597):0.997011,11:1.267412):0.73035,((12:0.000001,13:0.000001):1.71907,(((((14:5.426732,(44:5.435810,(45:0.526491,46:8.331043):0.768716):5.76881):1.67149,20:1.387625):0.953856,(((((16:0.000001,17:0.000001):0.65808,18:0.130193):0.609559,19:1.165661):2.51285,(((((24:0.178623,25:0.074412):0.605613,26:0.245457):0.134501,27:0.531872):0.420207,(28:2.695390,29:1.407361):1.02505):0.741468,(((30:1.807938,31:0.563141):0.442736,32:2.258118):0.22106,(33:0.630293,34:0.756154):0.625248):0.493226):2.27252):0.552531,(((21:2.004633,22:1.648623):2.08678,23:1.894825):3.4521,((((((36:0.195599,37:0.344538):0.0364921,38:0.069032):2.01138,39:3.216405):0.535887,(41:0.726466,(42:0.071274,43:0.078573):0.0547229):2.33171):1.38883,(40:0.702695,(47:5.766863,48:2.529895):6.13826):1.69181):2.00074,(((49:0.000001,50:0.000001):0.392284,51:0.144751):0.00834927,52:7.048612):4.48741):1.78895):0.387289):0.784164):1.64734,15:2.477578):0.885719,35:7.636244):1.44999):0.949011):0.643278):0.578553):0.421718):0.0904163,(2:0.563185,3:1.085331):0.261197);
 510: 1 -28483.52925 -26992.16134 (0:0.487555,((1:0.280708,((4:0.767659,5:1.170843):0.286057,(6:1.926897,7:1.609526):0.675003):0.637292):0.0915624,(2:0.334347,((((8:0.000001,9:0.000001):0.557106,10:0.635002):0.858235,11:1.801137):1.36579,((12:0.000002,13:0.000002):1.87618,(((((14:7.441769,((35:4.351486,(47:3.902823,48:5.527781):2.21771):0.64067,((44:4.675456,46:8.074414):0.992408,45:1.893908):1.69494):2.46048):1.11914,20:2.603789):1.05773,15:2.205452):0.619665,((((21:1.197206,22:2.538899):3.00769,23:1.921420):3.25933,((((((36:0.227091,37:0.388966):0.147457,38:0.045806):2.37455,39:2.383485):1.39193,((41:0.778412,42:0.033253):0.0707644,43:0.004598):1.86007):2.80486,40:0.621405):4.03396,(((49:0.000001,50:0.000001):0.217381,52:9.284295):0.167567,51:0.060921):5.2974):2.47846):1.13436,(((((24:0.121986,25:0.163812):0.506788,26:0.253477):0.0910435,27:0.388228):0.631537,(28:2.843808,29:1.664721):0.553791):0.748365,(((30:1.052904,31:0.432952):0.919371,32:2.371467):0.189655,(33:0.462609,34:0.679952):0.324941):0.659786):1.23054):0.617908):0.182979,(((16:0.000001,17:0.000001):0.302444,18:0.248330):0.650272,19:0.743984):1.14251):1.44046):1.28562):0.934777):0.412887):0.116654,3:1.174257);
 511: 1 -26949.74312 -26996.76669 (0:0.464559,(1:0.196691,((4:0.641762,5:1.608747):0.599332,(((6:1.827126,7:1.595870):0.939655,((12:0.000001,13:0.000001):0.948226,(((14:8.380704,15:0.551752):0.860283,(20:2.451180,(35:5.812625,(((((((36:0.227567,38:0.114003):0.0583088,37:0.227377):2.29891,39:2.020771):1.46845,(41:0.693922,(42:0.094147,43:0.024549):0.0389455):2.09601):1.88394,40:3.502946):5.78498,(47:2.756579,48:3.682294):2.65023):3.8494,((44:3.345929,46:6.257184):1.27255,45:1.218186):3.64183):0.443099):1.7371):1.57441):1.10549,((((16:0.000001,17:0.000001):0.492582,18:0.386761):0.539468,19:0.856844):1.59702,(((21:2.435198,22:0.963386):2.43486,23:2.147169):4.56236,(((((24:0.137434,25:0.122478):0.40794,(26:0.186572,27:0.471943):0.149643):0.501239,29:2.174283):0.238669,(((30:0.817715,31:0.584418):0.804397,(33:0.533763,34:0.541595):0.508868):0.183137,(32:2.516243,((49:0.000001,50:0.000001):0.0574453,(51:0.020436,52:8.514790):0.361685):9.99685):2.29413e-06):0.65222):2.24166e-06,28:2.609129):1.90461):0.716057):1.02749):1.00497):1.86309):0.298518,(((8:0.000001,9:0.000001):0.609559,10:0.587454):1.18468,11:2.101302):1.08175):0.463172):0.351725):0.21376,(2:0.519152,3:0.935216):0.248889);
 512: 1 -25693.56071 -27004.26898 (0:0.478356,(1:0.175849,((2:0.374416,(((8:0.000001,9:0.000001):0.761383,10:0.387052):0.856106,(11:1.484762,((12:0.000002,13:0.000002):0.999224,(((14:9.999999,15:1.347515):1.25654,(20:1.709310,(35:4.873239,(44:4.336591,(45:1.356686,46:7.701714):0.402332):2.85441):2.99627):0.840992):0.755792,((((16:0.000001,17:0.000001):0.388713,18:0.391407):0.76304,19:0.581513):1.4442,((((21:2.023841,22:2.428850):1.61239,23:0.373157):3.46661,(((((((36:0.421074,37:0.428333):0.13551,38:0.000002):1.94728,39:2.709236):0.956638,(41:0.471193,(42:0.058297,43:0.050772):0.324733):2.02328):2.11664,40:1.734652):3.42815,(47:4.928454,48:1.288735):3.32922):1.6301,(((49:0.000001,50:0.000001):2.70294e-06,51:0.424437):2.29093,52:9.999999):0.958356):2.79825):1.26185,((((24:0.197893,25:0.129221):0.432366,26:0.315123):0.174841,27:0.384688):0.80878,((28:2.412088,29:1.317725):0.776165,((((30:1.082349,31:0.530076):1.03315,33:0.290734):0.266862,34:0.672849):0.603283,32:3.302346):1.16634):0.294582):2.16144):0.767839):1.05228):2.22666):1.38178):0.457152):1.38031):0.175369,((4:0.493538,5:1.390625):0.56657,(6:0.967370,7:1.716572):0.78641):0.37309):0.354253):0.233835,3:1.298190);
 513: 1 -25275.98839 -26995.43579 (0:0.458362,(1:0.272153,(((4:0.904919,5:1.623217):0.48273,(6:1.906662,7:1.844036):0.615764):0.316595,((((8:0.000001,9:0.000001):0.759081,10:0.523472):0.67004,11:1.733458):1.24395,((12:0.000001,13:0.000001):2.06549,(((14:7.879678,15:2.215143):0.850817,(20:0.385892,(((35:2.860498,46:6.311337):0.906162,(44:6.817611,45:1.599662):1.50352):2.28103,((((((36:0.326122,38:0.147879):0.12921,37:0.267906):2.03172,39:2.940889):0.832992,(41:0.641420,(42:0.070449,43:0.044613):0.107898):2.061):0.985103,40:2.029297):3.93553,(47:1.963888,48:4.702688):1.99978):1.75851):3.1884):1.4993):0.993035,((((16:0.000001,17:0.000001):0.385939,18:0.074716):0.817828,19:0.657936):1.94204,((((21:1.343793,22:2.842549):0.870584,23:1.195344):2.11181,(((((24:0.059838,25:0.147069):0.760198,26:0.127576):0.212738,27:0.266297):0.555877,(28:2.515491,29:1.261959):0.782746):0.44591,((((30:1.154924,31:0.520161):0.641979,32:2.112319):0.674448,33:0.584268):0.216681,34:0.549290):0.586578):2.2126):0.739691,(((49:0.000001,50:0.000001):0.01217,51:0.445855):2.41699e-06,52:8.374900):6.76649):0.748202):0.0944581):1.83584):2.09706):0.334424):0.256044):0.164807,(2:0.509216,3:1.584869):0.0976048);
 514: 2 -25826.47451 -27000.22623 (0:0.445233,(1:0.103470,(((4:0.585666,5:1.414240):0.729525,(6:1.491715,7:1.639974):0.519676):0.340352,((((8:0.000001,9:0.000001):0.682947,10:0.322420):1.28435,11:1.630745):1.11825,((12:0.000001,13:0.000001):1.49922,(((14:7.851070,15:1.639972):1.27566,(((((16:0.000001,17:0.000001):0.517395,18:0.371344):0.495756,19:0.792765):1.82722,(20:0.224875,(44:4.129424,(45:0.000003,46:8.328172):5.69195):4.98924):0.906004):0.400961,(((21:1.813380,22:1.736632):0.800304,23:1.105690):5.30901,((((((((24:0.147394,25:0.108872):0.414958,26:0.325336):0.334194,27:0.186715):0.728272,28:2.343331):0.408842,29:1.617493):1.09768,((30:1.054368,31:0.647506):0.689832,32:1.583319):0.896849):0.271078,(33:0.614774,34:0.533540):0.0490232):1.11429,((((((36:0.329075,38:0.171254):0.110545,37:0.264713):2.12005,(39:2.512060,(41:0.643548,(42:0.029052,43:0.064480):0.248698):2.4142):0.840391):3.53199,40:0.559180):7.70417,(47:4.254568,48:3.380403):2.48948):2.94752,(((49:0.000001,50:0.000001):0.245526,51:0.218864):0.461961,52:9.999998):6.16296):3.21542):0.881607):0.849257):0.736418):0.284242,35:6.323564):0.957857):0.917007):0.349855):0.162404):0.171849,(2:0.452481,3:1.271478):0.294289);
 515: 6 -28390.50578 -27002.46441 (0:0.725709,(1:0.421033,((((4:1.042616,5:1.084556):0.54406,(((8:0.000001,9:0.000001):0.74382,10:0.181801):0.605667,11:2.724705):1.0961):0.363296,(6:1.275160,7:1.522560):0.623692):0.282565,((12:0.000001,13:0.000001):2.36125,(((14:7.873543,20:0.717268):0.999754,((((16:0.000001,17:0.000001):0.531584,18:0.179213):0.846654,19:0.330350):1.78183,(((21:1.554460,23:2.784044):0.881804,22:1.107496):4.28048,((((((24:0.154845,25:0.120157):0.489379,26:0.214971):0.260904,27:0.310479):0.467087,(28:3.056596,29:0.744798):0.967523):1.05563,((30:0.886072,31:0.583304):1.00288,((32:2.202137,33:0.405512):0.126264,34:0.621259):0.467427):0.368615):0.731924,((((35:3.242134,(44:3.612637,(45:0.990914,46:9.999998):1.40973):3.49164):3.4371,(47:3.067934,48:4.237346):1.64885):1.59029,(((((36:0.296649,38:0.163450):0.0367876,37:0.311693):1.70679,39:3.646089):1.41336,(41:0.590297,(42:0.009637,43:0.090017):0.202246):3.47943):2.45056,40:0.762328):2.1998):3.83249,((49:0.000001,50:0.000001):0.220084,(51:0.114317,52:8.811775):0.0643894):2.76404):2.09217):0.426517):0.508664):0.406198):1.00791,15:2.117142):1.05054):0.496616):0.0621742):0.127482,(2:0.369082,3:0.903792):0.181805);
 516: 3 -27102.87728 -27001.77359 (0:0.589625,(1:0.235409,(((4:0.747756,5:1.101803):0.651012,(6:1.637189,7:1.464612):0.667784):0.391586,((((8:0.000001,9:0.000001):0.572658,10:0.361616):1.33884,11:1.713959):1.01219,((12:0.000001,13:0.000001):1.16813,((14:9.999998,(15:0.649400,35:8.741310):0.160956):1.13172,(((((16:0.000001,17:0.000001):0.409053,18:0.217489):0.577456,19:0.476171):2.00709,((21:1.518060,(22:1.026585,23:3.147562):0.892498):3.40181,((((((24:0.108780,25:0.097522):0.616525,26:0.157382):0.22644,27:0.230587):0.890877,(28:2.809653,29:1.203535):0.460747):0.632214,(((30:0.921257,31:0.401322):0.827332,(33:0.642554,34:0.569829):0.26261):0.0973174,32:2.192436):0.294072):1.59613,(((((((36:0.330754,38:0.075781):0.186528,37:0.227141):1.74969,39:2.574792):0.818675,(41:0.724820,(42:0.057380,43:0.082284):0.155743):2.56536):2.63149,40:2.124734):1.916,(47:3.221944,48:3.459690):3.29816):2.26508,((49:0.000001,50:0.000001):0.238391,(51:0.184201,52:9.410511):0.0115975):1.58851):4.22):1.12672):1.09746):0.442834,(20:0.000002,(44:1.074490,(45:3.055337,46:6.481933):2.51678):8.9666):1.62796):0.576339):1.23613):0.761166):0.260151):0.305882):0.21448,(2:0.369937,3:1.119468):0.258071);
 517: 1 -26908.27714 -26995.02091 (0:0.646996,((1:0.328675,((4:0.421598,5:0.829170):0.858712,(6:1.248809,7:1.150792):0.592217):0.162342):0.0941325,((((8:0.000001,9:0.000001):0.660514,10:0.465168):1.02444,11:1.793782):1.01932,((12:0.000001,13:0.000001):1.21872,(((14:9.999999,20:1.385753):1.65144,(((((16:0.000001,17:0.000001):0.473198,18:0.387061):0.500841,19:1.052093):1.53586,(((21:1.573145,22:1.546487):1.92683,23:0.692994):3.96333,((((35:7.141922,(44:5.799763,(45:1.410146,46:9.999999):1.22813):1.20245):0.82828,(47:4.149844,48:2.289370):1.19694):3.58798,(((((36:0.354851,38:0.110479):0.0987784,37:0.214989):1.93152,39:3.686788):0.98298,(41:0.451313,(42:0.041646,43:0.068077):0.23329):2.30674):1.61559,40:1.805883):2.07515):1.48278,(((49:0.000001,50:0.000001):0.258228,52:9.480221):0.012912,51:0.311797):5.08407):1.47664):1.81238):0.673112,(((((24:0.188838,25:0.070785):0.490668,26:0.249446):0.1942,27:0.414096):0.230586,(28:3.132129,29:2.011361):0.946313):0.966955,(((30:1.184271,31:0.402185):0.958834,32:2.230269):0.275534,(33:0.807945,34:0.739929):0.0666752):0.519126):1.46756):0.556949):0.174589,15:2.007416):1.48146):0.81646):0.833987):0.169078,(2:0.475728,3:1.013155):0.206383);
 518: 5 -28163.98884 -26994.07474 (0:0.442583,((1:0.245071,(((4:0.426227,5:1.146013):0.576691,(6:1.089465,7:1.810126):0.396361):0.275715,((((8:0.000001,9:0.000001):1.00882,10:0.623131):0.412915,11:2.198251):0.874539,((12:0.000001,13:0.000001):1.88918,((((14:8.767113,((21:0.877058,22:2.540216):2.70633,23:0.931689):1.39695):1.23867,(((((24:0.101399,25:0.124249):0.703166,26:0.231690):0.184005,27:0.432580):0.197807,((28:3.235691,29:1.290448):0.389195,(((30:0.820537,31:0.592625):0.803549,(33:0.744099,34:0.382910):0.635806):0.339064,32:2.173925):0.852797):0.408456):1.36103,(((49:0.000001,50:0.000001):0.124675,52:7.451384):0.0761814,51:0.154234):4.15427):0.053663):0.842298,((((16:0.000001,17:0.000001):0.558732,18:0.182547):0.566368,19:0.767530):1.78835,(20:2.527509,((((35:3.996324,((44:3.970157,46:6.437529):1.43572,45:0.749858):2.52398):2.38853,(47:5.522179,48:1.013055):1.968):1.35285,((((36:0.217406,38:0.126455):0.305212,37:0.092128):2.11056,39:2.397260):1.2236,(41:0.255641,(42:0.021121,43:0.069359):0.471979):2.01594):1.14532):1.17842,40:1.808079):3.57501):0.257171):0.18651):0.442518,15:3.089712):1.15979):0.845252):0.652775):0.0883583):0.120045,2:0.504641):0.089607,3:0.952969);
 519: 1 -28532.20952 -26995.19504 (0:0.302027,(1:0.261992,((2:0.449925,((((8:0.000002,9:0.000002):0.780922,10:0.280977):0.755247,11:2.080981):1.29218,((12:0.000002,13:0.000002):2.12242,((((14:7.839748,20:1.453995):0.746174,15:2.544910):0.188395,((((35:4.340585,((44:4.385674,46:5.715124):1.09855,45:2.065915):2.80224):2.83927,(47:2.685823,48:3.809496):3.01878):2.09239,(((((36:0.310106,37:0.427777):0.117223,38:0.015634):1.80416,39:2.632614):0.821944,(41:0.610925,(42:0.021487,43:0.114660):0.285563):2.37045):3.68094,40:0.000003):4.62609):0.983551,(((49:0.000001,50:0.000001):0.236052,52:6.154279):0.00849961,51:0.214400):5.12665):1.85789):0.264276,(((((16:0.000001,17:0.000001):0.453083,18:0.366523):0.727391,19:0.485550):1.59891,((21:1.998598,22:2.466812):1.22757,23:2.633223):5.11342):0.40359,((((24:0.240466,25:0.075076):0.564054,(26:0.239768,27:0.520392):0.0956397):0.420853,(28:3.357730,29:1.543577):0.847697):0.504327,(((30:0.939024,31:0.756425):0.710423,(33:0.620821,34:0.865056):0.517485):0.458824,32:2.040876):0.296466):2.63246):0.191452):1.5489):1.19854):0.452107):0.157054,((4:0.520388,5:1.383103):0.403615,(6:1.077320,7:1.591936):0.597097):0.284188):0.211642):0.25936,3:1.122587);
 520: 4 -27802.75688 -26992.31476 (0:0.539381,(1:0.263972,((2:0.349471,((((8:0.000001,9:0.000001):0.675117,10:0.492563):0.570314,11:1.545339):1.18041,((12:0.000002,13:0.000002):1.97241,((14:9.488932,15:2.106515):0.921244,((((16:0.000001,17:0.000001):0.383933,18:0.216131):0.419327,19:0.633374):1.79454,(20:2.551900,(((21:1.403143,22:2.588516):1.60019,23:1.696636):3.19254,((((((24:0.107693,25:0.173077):0.460719,26:0.218604):0.0531214,27:0.299095):0.686502,(28:2.162263,29:1.409989):0.665114):0.738758,((30:0.982840,31:0.580080):0.716729,(32:2.554789,(33:0.738439,34:0.811537):0.35806):0.233262):0.619379):1.66027,((((35:4.658795,((44:4.203123,45:1.044340):1.05656,46:8.549427):2.60522):1.43821,(47:3.474719,48:4.178100):0.130077):2.3561,(((((36:0.277910,37:0.406790):0.0992483,38:0.019001):3.19098,39:1.824608):1.08172,(41:0.583339,(42:0.049271,43:0.089713):0.35172):2.382):3.02497,40:2.129238):2.46461):1.82838,((49:0.000001,50:0.000001):0.0555838,(51:0.411299,52:9.999999):0.0173145):2.84396):2.76294):0.39021):0.529251):0.35205):0.991849):1.79641):1.10847):0.733272):0.225491,((4:0.636195,5:1.256929):0.516294,(6:1.196098,7:1.729807):1.08322):0.372767):0.327362):0.233283,3:1.378378);
 521: 2 -25348.87699 -26995.1174 (0:0.499885,((1:0.094180,((4:0.706249,5:1.066171):0.8188,(6:1.528531,7:1.908562):0.342899):0.424812):0.107129,((((8:0.000001,9:0.000001):0.693799,10:0.482260):1.41776,11:1.156990):0.879006,((12:0.000001,13:0.000002):0.782732,((((14:7.386366,20:0.735286):1.52829,(((35:4.713459,(((((36:0.336717,37:0.287754):0.11654,38:0.083254):1.29805,39:3.224064):1.58639,((41:0.802241,42:0.013077):0.0658707,43:0.030957):2.50392):1.62277,40:1.718524):2.02903):1.5637,(47:2.941732,48:4.491356):5.12189):0.836514,((44:4.145945,46:5.978477):2.45391,45:1.164007):4.20469):1.35058):0.611849,((((16:0.000001,17:0.000001):0.600197,18:0.331251):0.350888,19:0.737598):0.985348,(((21:1.193029,22:2.278059):2.22374,23:1.381735):1.49494,(((((((24:0.149626,25:0.164777):0.661287,26:0.166894):0.190628,27:0.389322):0.659232,29:2.159566):0.170551,((30:0.977350,31:0.270899):0.721339,(32:1.972262,(33:0.439813,34:0.604593):0.421584):0.310721):0.566781):2.88672e-06,28:2.877926):1.50817,(((49:0.000001,50:0.000001):2.16323e-06,51:0.388389):0.754067,52:6.876872):5.01547):0.987467):1.20274):0.506738):0.876504,15:1.868325):2.5113):0.935883):0.901084):0.121327,(2:0.530456,3:0.799758):0.235426);
 522: 2 -27224.08688 -27004.70547 (0:0.446334,(1:0.331184,(((4:0.689398,5:1.586807):0.736973,(6:1.426303,7:1.352304):0.441557):0.110188,((12:0.000002,13:0.000002):0.860678,(((14:8.825095,15:0.000002):1.00435,(35:4.626564,(((((((((((36:0.337372,38:0.182945):0.176668,37:0.092005):2.7255,39:3.597558):1.34798,40:3.934525):2.24393,41:0.603109):0.489586,42:0.055290):0.0308745,43:0.029069):9.43036,48:1.756154):6.13198,47:1.681285):3.94471,44:3.277763):1.74767,(45:0.241198,46:9.999998):1.48911):3.6614):5.16897):1.31139,((((16:0.000001,17:0.000001):0.6528,18:0.223678):1.20618,19:0.167662):1.80827,(20:1.584834,(((21:2.929956,23:3.075715):0.290385,22:1.722837):6.67083,((((((((24:0.225642,25:0.081884):0.603985,26:0.342437):0.167357,27:0.385692):0.695922,(28:4.176488,29:1.280372):0.379527):0.672749,32:2.343886):0.771742,(33:0.334789,34:0.873126):0.353412):0.336234,(30:0.780505,31:0.759411):0.179057):1.20919,(((49:0.000001,50:0.000001):0.179114,51:0.259951):1.41846,52:9.999999):3.0826):2.08063e-06):1.79059):1.4453):1.01229):1.37923):1.94538):0.150381):0.0787959,((2:0.270816,(((8:0.000001,9:0.000001):0.959184,10:0.363123):0.959636,11:1.857294):1.85831):0.374648,3:1.024915):0.170652);
 523: 3 -26396.42158 -26993.98575 (0:0.506040,1:0.449185,((2:0.334197,(((((8:0.000001,9:0.000001):0.679724,10:0.498795):0.861187,11:1.516483):0.632085,(12:0.000002,13:0.000002):2.10693):1.01513,(((14:7.877943,20:0.647585):1.63937,15:2.651502):0.597817,((((16:0.000001,17:0.000001):0.318521,18:0.313820):0.454643,19:0.770627):0.997598,((((21:1.467338,22:2.679825):2.64119,23:2.398703):3.19195,((((35:6.219545,(44:5.426183,(45:1.831930,46:8.257575):1.09708):2.6924):2.16845e-06,(47:3.611467,48:3.348982):1.02167):4.53799,(((((36:0.426384,37:0.399415):0.03279,38:0.072983):2.34613,39:2.896346):1.06782,((41:0.708690,42:0.038584):0.0632501,43:0.000003):2.65311):3.02317,40:1.046955):2.29864):2.56669,(((49:0.000001,50:0.000001):0.183411,51:0.187085):0.440532,52:6.479767):3.27924):2.31732):0.327105,(((((((24:0.089334,25:0.162876):0.454657,(26:0.218570,27:0.723627):0.0114077):0.736732,(28:3.728506,29:1.070054):0.946302):1.31613,(30:1.157154,31:0.689564):0.829995):0.213012,32:2.041162):0.447095,34:0.881647):0.167669,33:0.438324):2.94939):2.25012):0.492527):1.27515):0.457383):0.279785,(3:0.928592,((4:0.744004,5:1.071195):0.206266,(6:1.699500,7:1.306378):0.616015):0.421679):0.194978):0.0720605);
 524: 1 -26267.84011 -27002.36804 (0:0.617900,(1:0.279862,(((4:0.792433,5:1.611567):0.477229,(6:2.059673,7:1.397768):0.60889):0.29306,((((8:0.000001,9:0.000001):0.508356,10:0.644482):1.00072,11:1.194021):0.762128,((12:0.000001,13:0.000002):1.02751,((((14:4.916453,(((35:6.236570,(44:4.622828,46:6.822719):2.04467e-06):0.996715,45:1.330920):0.974986,((((((36:0.257673,37:0.312314):0.0714202,38:0.089435):1.58096,39:3.938553):1.32546,((41:0.868169,42:0.045588):0.0535256,43:0.000002):3.32357):3.45176,40:0.000003):7.37058,(47:4.166481,48:3.812955):2.57223):2.13869):1.54973):2.4939,15:2.430045):1.51387,20:1.530237):1.56472,((((16:0.000001,17:0.000001):0.505393,18:0.342052):0.761736,(((21:1.815057,22:1.204153):1.685,23:1.398349):2.60604,(((((((24:0.057420,25:0.135904):0.639714,26:0.098199):0.24591,27:0.244599):0.802368,29:1.709015):0.3051,((((30:0.664196,31:0.704761):0.920514,33:0.194638):0.376103,34:0.467048):0.394588,32:2.428095):0.638694):2.2717e-06,28:2.867345):1.4824,(((49:0.000001,50:0.000001):2.41113e-06,52:8.483440):0.0126191,51:0.398953):8.64282):0.253839):2.05076):0.269086,19:0.268056):2.15498):1.96241):2.21408):1.60429):0.338459):0.154143,(2:0.637238,3:1.341590):0.274531);
 525: 1 -28110.39855 -27006.60538 (0:0.479168,(1:0.305041,((2:0.284567,((((8:0.000001,9:0.000001):0.68069,10:0.862066):0.44617,11:1.923571):2.0397,((12:0.000002,13:0.000002):2.82104,(((14:9.999999,15:2.510815):0.766784,((((16:0.000001,17:0.000001):0.308568,18:0.404981):0.571984,19:0.865008):2.07871,((((21:0.726371,22:2.234755):2.77008,23:2.448595):3.14682,((35:3.887941,(((44:2.618096,46:6.638573):0.590062,45:1.761396):3.49102,(47:3.742749,48:3.366302):1.21412):0.676427):2.66049,(((((36:0.336944,37:0.324665):0.131986,38:0.000003):1.27903,(39:1.971175,(41:0.564961,(42:0.091960,43:0.000003):0.22541):2.4996):1.24555):3.01272,40:1.838211):1.23618,(((49:0.000001,50:0.000001):0.0360284,52:8.163966):0.0659035,51:0.283138):5.14621):2.36447):0.641958):2.40895e-06,(((((24:0.133646,25:0.174173):0.571836,26:0.285242):0.11884,27:0.440185):0.578284,(28:2.657683,29:1.322099):0.61583):0.628513,(((30:1.374854,31:0.451502):0.601449,32:2.087657):0.370807,(33:0.600005,34:0.893602):0.340526):0.619928):1.64197):0.456293):0.367006):0.0484716,20:2.655466):1.48475):0.937757):2.52327e-06):0.208594,3:1.294145):0.337379):0.127295,((4:0.476384,5:1.353597):0.538326,(6:1.696035,7:1.997173):0.863034):0.704306);
 526: 1 -27965.07068 -26994.32061 (0:0.729109,(1:0.078867,((4:0.711491,5:1.055184):0.651299,((6:1.572912,7:1.499256):0.295782,((((8:0.000001,9:0.000001):0.705957,10:0.310571):1.15903,11:1.452261):1.3768,((12:0.000001,13:0.000001):1.41931,(((14:6.815396,20:1.582563):1.30938,((((16:0.000001,17:0.000001):0.495983,18:0.318737):1.07839,19:0.446739):1.16146,((((21:1.931159,22:1.798706):1.31561,23:1.521273):3.02434,(((((24:0.129573,25:0.174824):0.553085,26:0.140403):0.158562,27:0.465889):0.411209,(28:2.784875,29:1.687187):0.831482):0.635952,((((30:0.754158,31:0.633324):0.698445,32:2.413898):0.478409,33:0.404001):0.0951605,34:0.660788):0.918975):1.187):0.755222,((((35:6.321817,((44:2.247617,46:5.905144):2.49547,45:2.090429):2.84873):0.694814,(47:1.723037,48:3.967682):1.26133):3.78684,(((((36:0.306120,38:0.189230):0.152045,37:0.187668):2.95504,39:3.191682):0.724998,(41:0.695991,(42:0.047679,43:0.103538):0.270186):3.24498):1.50076,40:2.245501):1.25633):1.66843,(((49:0.000001,50:0.000001):0.261766,51:0.190361):0.628717,52:7.124388):4.71319):1.72618):0.70701):0.459268):0.578819,15:2.524579):1.52489):0.764787):0.264789):0.338016):0.421892):0.106707,(2:0.596871,3:0.787133):0.197251);
 527: 7 -27054.09335 -26993.53591 (0:0.724010,((1:0.186069,((4:0.606243,5:1.415696):0.462626,(6:2.033856,7:1.460955):0.651713):0.390964):0.130361,(((((8:0.000002,9:0.000002):0.83968,10:0.196438):0.752203,11:2.962068):1.08444,(12:0.000002,13:0.000002):2.05935):0.456524,(((14:6.887251,15:1.860011):0.180097,20:2.444437):0.0821544,((((16:0.000001,17:0.000001):0.432718,18:0.458706):0.432888,19:0.642733):1.55643,((((21:1.045868,22:2.072840):1.31502,23:1.096511):3.0588,(35:4.239398,((((((((36:0.306186,37:0.338676):0.142115,38:0.000003):2.29931,39:2.435527):0.356392,(41:0.452644,(42:0.060064,43:0.064887):0.246616):2.15162):2.04842,40:1.380499):2.74349,(((49:0.000001,50:0.000001):0.2098,52:7.708761):0.0140966,51:0.178629):3.01651):3.10969,(47:3.281775,48:2.435687):0.711825):2.23995,(44:2.730996,(45:1.081779,46:9.513551):1.27058):3.88293):0.470648):1.90697):2.01164e-06,(((((24:0.136209,25:0.179045):0.594053,26:0.271667):0.043821,27:0.424983):0.571711,(28:2.706292,29:0.879827):0.853352):0.461105,(((30:1.287816,31:0.221342):0.566541,32:2.188230):0.448346,(33:0.721305,34:0.456437):0.43214):0.725125):1.55524):0.605806):0.25086):1.66379):0.480635):0.143082,(2:0.492547,3:1.056710):0.168878);
 528: 3 -27307.46349 -26996.42106 (0:0.488785,(1:0.357956,((4:0.374853,5:1.511084):0.701033,((6:1.466529,7:1.629449):0.264875,((((8:0.000001,9:0.000001):0.516107,10:0.713535):0.353077,11:1.821926):1.45082,((12:0.000001,13:0.000001):1.17505,(((((14:4.950801,((21:2.047989,22:1.646797):2.16285,23:2.296358):1.66043):1.62908,20:2.195669):0.212743,(((((35:8.283615,(44:4.398062,(45:1.411840,46:7.377867):2.05828):1.63185):1.29637,47:1.933512):0.70358,48:3.159524):2.68592,(((49:0.000001,50:0.000001):0.129496,52:7.042539):0.014709,51:0.332348):3.92647):1.82424,(((((36:0.267981,38:0.095378):0.145842,37:0.232928):1.91871,39:3.247309):0.486153,(41:0.524732,(42:0.008708,43:0.083759):0.264661):2.74934):2.39217,40:0.947925):2.03932):4.31742):0.187044,15:2.503281):0.280185,((((16:0.000001,17:0.000001):0.479947,18:0.229187):0.451228,19:0.741943):1.64848,(((((24:0.131324,25:0.038177):0.630495,26:0.157034):0.249405,27:0.307195):0.504573,(28:2.835118,29:0.787742):0.733798):0.663961,(((30:0.936604,31:0.460964):0.643717,32:2.442637):0.183967,(33:0.422341,34:0.464688):0.567685):0.241211):2.20144):0.286326):1.02622):1.3314):0.319593):0.342943):0.283899):0.139914,(2:0.452070,3:0.970029):0.122151);
 529: 3 -24451.09889 -26999.71524 (0:0.383512,(1:0.228418,((((4:0.544412,5:1.105456):0.471481,(((8:0.000001,9:0.000001):0.522036,10:0.624846):0.290939,11:2.853061):1.5195):0.686383,(6:1.316966,7:1.543562):0.681866):0.144958,((12:0.000001,13:0.000001):2.33983,((((14:8.189604,20:1.254753):1.13823,(((16:0.000001,17:0.000001):0.428895,18:0.254391):1.08737,19:0.573434):1.61477):0.377951,((((21:0.945003,22:2.163412):3.13875,23:0.667880):2.19895,((((24:0.102838,25:0.140936):0.556097,26:0.254476):0.199778,27:0.204541):0.143747,((28:2.767761,(((30:1.391265,31:0.382439):0.755581,32:2.176483):0.139031,(33:0.663373,34:0.492952):0.201624):0.674606):0.16323,29:1.925318):0.596818):1.76559):0.110369,(((((35:5.083640,(44:3.996822,(45:0.746535,46:7.731184):1.20349):1.60481):3.52821,47:1.829460):2.07384e-06,48:5.736316):1.58643,((49:0.000001,50:0.000001):0.294939,(51:0.072820,52:9.999999):0.12578):2.9218):1.4998,(((((36:0.398683,38:0.064350):0.287903,37:0.202854):0.940469,39:5.411089):0.820741,(41:0.613977,(42:0.057627,43:0.037323):0.155989):2.62721):3.1122,40:0.261133):4.86877):3.79593):0.193963):0.923929,15:2.034159):1.22583):0.98287):0.0323999):0.0980101,(2:0.625520,3:0.915379):0.116329);
 530: 4 -28214.88808 -26995.86724 (0:0.351930,(1:0.324759,((2:0.311875,((((8:0.000001,9:0.000001):1.00868,10:0.653022):0.416676,11:1.900850):0.757385,((12:0.000002,13:0.000002):0.925189,(((14:9.999998,15:0.815780):0.671431,((21:0.269882,22:3.276471):1.16234,23:3.395616):2.82349):0.183654,((((16:0.000001,17:0.000001):0.5572,18:0.254690):0.686989,19:0.442078):1.65434,((20:2.030960,(35:5.394261,((44:3.846412,46:9.999999):1.28963,45:0.847013):3.36033):2.79967):0.764189,((((((24:0.105651,25:0.147295):0.589303,26:0.248904):0.18198,27:0.413269):0.572165,(28:2.748840,29:1.610539):0.581645):0.642733,((30:1.235307,31:0.585399):0.523285,(32:2.095689,(33:0.491446,34:0.646249):0.196327):0.221992):0.446547):1.68125,(((((((36:0.307356,38:0.149875):0.255049,37:0.126421):3.12059,39:3.323305):0.548444,((41:1.003297,42:0.068900):0.0634502,43:0.000002):2.48227):1.48102,40:1.883298):1.61338,(47:4.966921,48:2.939014):3.61443):1.93558,(((49:0.000001,50:0.000001):0.0993288,52:7.708648):0.0352731,51:0.375991):3.56608):1.61782):0.668356):0.55676):1.15141):1.64679):1.57355):1.43128):0.485065,3:1.056407):0.0699821):0.316164,((4:0.766034,5:1.097036):0.727213,(6:2.192596,7:1.539528):0.571017):0.683675);
 531: 5 -27155.93313 -26998.58753 (0:0.488849,(1:0.339490,(((2:0.320303,((12:0.000002,13:0.000002):2.05099,((14:9.999999,15:0.000002):2.5025,((((16:0.000001,17:0.000001):0.668239,18:0.247446):0.542398,19:0.739527):1.57979,(20:2.774328,((((21:1.500469,22:2.907745):2.40518,23:2.432574):3.1308,(((((24:0.105606,25:0.214992):0.759986,26:0.278913):0.113858,27:0.393399):0.403532,(28:1.882160,29:1.663987):1.09909):0.75311,(((30:1.074125,31:0.411786):0.659035,(33:0.349067,34:0.699592):0.48326):0.344761,32:2.559678):0.451291):0.602786):0.0713232,(((((((35:7.125845,47:2.073012):0.758751,(44:3.248128,(45:0.459336,46:8.149646):3.05648):3.29205):0.854278,48:3.322998):2.30079,(((((36:0.315641,37:0.278532):0.125336,38:0.000003):3.41459,39:3.250057):0.587044,(41:0.560373,(42:0.052928,43:0.064171):0.350526):1.13518):2.75227,40:2.063495):4.30113):2.59655,52:6.188128):1.54428,(49:0.000001,50:0.000001):0.0232678):0.027078,51:0.505573):6.76482):2.54244):0.270907):0.585054):0.633066):1.71802):0.012497,(((8:0.000001,9:0.000001):0.474708,10:0.451062):0.84775,11:1.924101):1.16282):0.19809,((4:0.519743,5:1.446427):0.254048,(6:1.653435,7:2.771866):0.460381):0.479193):0.229666):0.143597,3:0.774720);
 532: 2 -26897.80599 -26996.37666 (0:0.676679,(1:0.314537,((4:0.943739,(5:0.878820,(6:1.688242,7:1.246597):0.662035):0.548406):0.666146,((((8:0.000001,9:0.000001):0.909573,10:0.501478):1.69866,11:1.501455):0.735571,((12:0.000001,13:0.000001):0.781179,(((14:7.290585,(20:2.246746,(((35:3.942065,(((((((36:0.299119,37:0.382250):0.154873,38:0.000003):1.74213,39:2.637610):0.726952,40:3.312359):1.85583,(41:0.536863,(42:0.083905,43:0.068777):0.21265):0.26259):7.63386,48:3.491586):3.56989,47:0.997709):3.64257):1.941,(45:3.036498,46:6.757134):0.560473):0.387071,44:8.097551):2.17641):1.15376):0.609495,15:1.643988):0.613042,((((16:0.000001,17:0.000001):0.453889,18:0.283745):0.33444,19:0.497103):1.36835,(((21:2.679330,22:1.777368):1.02035,23:1.532288):3.53467,(((((24:0.117595,25:0.192368):0.488717,26:0.251396):0.0506607,27:0.384433):0.710138,((28:2.832249,29:1.988351):0.141559,((((30:0.855585,31:0.762484):1.23092,33:0.442534):0.0676746,34:0.527146):0.574591,32:1.925358):0.581634):0.126539):1.27784,(((49:0.000001,50:0.000001):0.0103319,51:0.414033):1.73661,52:7.910860):4.94209):0.589756):0.895132):0.297365):1.49019):0.684571):1.1204):0.230298):0.162221,(2:0.384458,3:0.856139):0.166071);
 533: 1 -26421.28064 -27005.42926 (0:0.572564,(1:0.288791,((4:0.609472,(5:0.857717,(((8:0.000001,9:0.000001):0.677987,10:0.536149):0.643819,11:2.484339):1.43268):0.665264):1.02815,((6:1.392197,7:1.709347):0.386686,((12:0.000001,13:0.000001):1.441,((((((((((14:9.999998,35:2.104204):1.8768,(44:4.019273,(45:1.259517,46:8.719005):0.409989):0.875496):4.52259,(47:3.778933,48:3.157472):3.37517):2.54276e-06,(((((36:0.297911,38:0.148504):0.219417,37:0.102158):3.65919,39:2.559265):0.210101,(41:0.640229,(42:0.089074,43:0.049295):0.257479):2.32889):2.29865,40:2.324158):3.0924):1.56523,(((49:0.000001,50:0.000001):0.17599,52:8.320658):0.131799,51:0.142061):4.15034):1.20456,((((((24:0.034676,25:0.154068):0.597104,26:0.161234):0.230843,27:0.240903):0.293328,29:2.073836):0.233601,28:2.437278):0.479253,(((30:1.203021,31:0.246915):0.826885,32:2.161708):0.34263,(33:0.542314,34:0.586928):0.303839):0.831773):1.63238):2.83327e-06,((21:1.559985,22:1.436198):2.66953,23:0.000003):3.8274):2.16185,20:2.391481):1.38957,(((16:0.000001,17:0.000001):0.646333,18:0.364891):0.420612,19:1.120558):1.20675):1.36499,15:2.979226):0.322619):1.49085):0.360915):0.262211):0.129821,(2:0.536952,3:1.114390):0.199336);
 534: 1 -25929.87672 -27004.09479 (0:0.592659,(1:0.180902,(2:0.280901,(3:0.841646,((((8:0.000001,9:0.000001):0.829042,10:0.424331):0.808768,11:1.658625):1.20675,((12:0.000002,13:0.000002):0.669616,(((14:9.334413,20:1.574268):2.58648,((((16:0.000001,17:0.000001):0.533407,18:0.315510):0.582986,19:0.834834):1.33632,((((21:1.490014,22:3.688163):2.59117,23:1.993075):4.32267,((((24:0.128594,25:0.180143):0.419171,(26:0.244257,27:0.351884):0.111971):0.58384,((28:2.619189,29:2.015176):0.46196,(((30:1.118526,31:0.560257):0.953438,(33:0.266587,34:1.113072):0.468595):0.374068,32:2.530028):1.20328):0.221783):1.33198,(((49:0.000001,50:0.000001):2.45504e-06,51:0.568184):1.54217,52:9.999999):7.52248):1.61227):2.79246e-06,((35:3.642586,((((((36:0.307168,37:0.463601):0.17702,38:0.000003):2.81008,39:2.529776):1.06091,40:4.912956):0.911147,((41:0.941657,42:0.038640):0.0631518,43:0.027539):1.43827):4.87885,(47:3.655728,48:3.461845):3.93394):2.14568):1.62129,((44:3.263215,46:6.606052):1.15728,45:1.444554):3.63053):2.6617):1.5042):0.258789):1.13907,15:2.840890):1.01197):1.45987):0.857685):0.261682):0.451281):0.13081,((4:0.582925,5:1.391142):0.621202,(6:1.115756,7:1.539682):1.18397):0.320897);
 535: 1 -28645.87224 -27003.01051 (0:0.569195,(1:0.348426,((4:0.688017,5:0.967269):0.656951,(6:0.984812,7:1.353399):0.739751):0.570719):0.0888511,((2:0.481477,((((8:0.000001,9:0.000001):0.586296,10:0.402015):0.911496,11:1.547308):0.687276,((12:0.000002,13:0.000002):1.55958,(((14:7.790669,15:1.714423):1.14292,(20:1.431109,(((((21:0.859105,22:2.865378):1.43935,23:2.179883):2.7857,(((49:0.000001,50:0.000001):0.201492,51:0.238811):1.69769,52:9.999999):5.20557):0.467145,((((24:0.193328,25:0.186112):0.483814,(26:0.201385,27:0.505224):0.0216218):0.949628,(28:2.591969,29:1.098369):0.529716):0.961673,((30:0.949187,31:0.763248):0.661138,((32:3.368939,33:0.381309):0.213978,34:0.736519):0.810097):0.224686):1.03848):0.765276,((35:5.318970,((((((36:0.271351,38:0.097410):0.195776,37:0.195903):2.24169,39:2.319302):0.693236,((41:0.778904,42:0.041196):0.0413503,43:0.000002):2.32656):1.43667,40:2.090978):1.8312,(47:3.313054,48:3.779319):2.03811):2.17192):0.349267,(44:6.377862,(45:0.384823,46:8.661859):1.18295):4.07718):2.03485):0.514118):0.299186):0.859108,(((16:0.000001,17:0.000001):0.444939,18:0.209295):0.609812,19:0.578292):1.29167):1.51997):1.22704):0.987925):0.159526,3:1.141620):0.103393);
 536: 1 -27897.41196 -27005.8702 (0:0.569130,(1:0.261237,(((4:1.033444,5:0.832658):0.368539,(6:1.750757,7:1.383528):0.462586):0.384971,(((8:0.000001,9:0.000001):0.771827,10:0.459195):1.11896,(11:1.397162,((12:0.000001,13:0.000002):0.996553,((((14:7.836833,(((35:5.140740,46:6.777762):0.723694,(44:4.703381,45:1.308378):1.95833):1.75187,((((((36:0.330810,37:0.358743):0.115222,38:0.009087):2.02319,39:2.592023):1.06801,(41:0.633535,(42:0.028304,43:0.102439):0.290442):1.98457):2.68392,40:0.943711):2.87871,(47:4.313326,48:2.443186):4.12976):2.29949):0.90432):0.697785,(((21:1.511158,22:2.607613):0.700343,(((49:0.000001,50:0.000001):0.21906,51:0.203854):0.3497,52:8.968624):5.52537):1.88844,23:0.840241):2.07772):1.74222,(((((16:0.000001,17:0.000001):0.614635,18:0.189758):0.50813,19:0.834822):1.39482,((((((24:0.167604,25:0.147125):0.472802,26:0.304123):0.229694,27:0.379344):0.274239,28:3.049555):0.429681,29:2.044633):0.566267,((30:0.998788,31:0.827555):0.72594,((32:2.770697,33:0.597782):0.12584,34:0.790258):0.264146):0.726396):1.99252):0.692661,20:2.537885):0.501943):0.959599,15:2.734313):1.85472):1.59915):0.344212):1.10163):0.634407):0.110467,(2:0.567057,3:1.105983):0.441181);
 537: 8 -28687.43188 -27000.28802 (0:0.557056,((1:0.364726,((4:0.729471,5:1.581169):0.183983,(6:1.536072,7:2.105687):0.844908):0.464052):0.209567,(2:0.353985,((((8:0.000001,9:0.000001):0.736013,10:0.297980):1.3396,11:1.897563):0.536425,((12:0.000002,13:0.000002):1.14171,((14:8.519625,15:1.096065):1.50964,(((((16:0.000001,17:0.000001):0.570005,18:0.283672):0.507252,19:0.700481):1.61134,((((21:2.052682,22:1.789321):1.55546,23:2.013086):3.83158,((((35:2.426494,(44:6.781187,(45:1.257184,46:9.147236):0.189645):3.07724):3.3777,(47:2.823428,48:3.473485):1.67125):3.13666,(((((36:0.340040,37:0.371249):0.0571547,38:0.055322):1.70028,39:2.913782):0.610741,((41:0.760293,42:0.031793):0.0739024,43:0.000003):2.49049):3.58259,40:0.027923):2.74483):2.93907,(((49:0.000001,50:0.000001):0.305244,51:0.171568):0.288461,52:6.974559):1.80765):4.57778):2.58622e-06,(((((24:0.078432,25:0.114174):0.392035,28:3.081557):0.339471,26:0.124615):0.165216,27:0.269742):0.41623,(29:1.767180,(((30:1.087238,31:0.604701):0.806196,(33:0.496319,34:0.546356):0.245496):0.294404,32:2.282697):0.534847):0.293487):2.05566):1.4848):0.294574,20:2.086513):0.505886):1.16346):1.13581):0.689737):0.229034):0.123831,3:1.018481);
 538: 1 -28735.92125 -26995.49323 (0:0.597503,(1:0.214840,((4:0.535844,5:1.520060):0.493191,(6:1.706355,7:1.650710):1.03132):0.732629):0.105097,((2:0.596456,((((8:0.000001,9:0.000001):0.779812,10:0.738887):0.991692,11:1.439993):0.371696,((12:0.000002,13:0.000002):0.903387,((((14:9.999998,15:0.254077):2.36214,(((21:1.057852,22:2.753072):1.91757,23:2.039013):3.03859,(((35:6.311535,46:9.999999):2.46842,(44:8.547056,45:0.380707):2.58851):2.33219,(((((((36:0.280186,37:0.385885):0.153997,38:0.006270):2.7159,39:2.423295):0.829707,((41:0.914103,42:0.068180):0.080915,43:0.000002):1.90445):1.20319,40:2.425082):3.54149,(47:6.179071,48:1.455196):4.0844):1.86451,(((49:0.000002,50:0.000001):0.0181686,51:0.475649):0.540482,52:8.183095):4.52267):2.12122):3.32853):1.30931):0.554684,20:2.696468):0.368368,((((16:0.000001,17:0.000001):0.733429,18:0.193568):0.144633,19:1.393613):1.25458,((((24:0.137074,25:0.239456):0.411922,(26:0.260213,27:0.729624):0.0819174):0.159518,(28:2.784096,29:1.386229):0.741286):0.644442,(((30:1.556287,31:0.407261):0.714989,(33:0.744228,34:0.727810):0.829443):0.379436,32:2.674092):0.452443):1.9904):1.00631):2.08639):1.89306):1.72263):0.210979,3:1.340095):0.146524);
 539: 3 -26749.95881 -26995.56465 (0:0.484806,(1:0.315558,(2:0.696605,((4:0.618725,5:0.703870):0.88053,((6:1.149907,7:1.564202):0.917286,((((8:0.000001,9:0.000001):0.720672,10:0.457951):0.814088,11:1.956651):0.871454,((12:0.000002,13:0.000002):1.35238,(((14:9.760413,15:0.724217):1.05194,20:2.332571):0.275114,((((16:0.000001,17:0.000001):0.490998,18:0.223986):0.672441,19:0.804365):1.0739,((((21:1.553406,22:1.661351):2.3044,23:1.036416):3.52724,(((((24:0.180559,25:0.099051):0.513722,26:0.180275):0.203771,27:0.272574):0.734875,(28:2.444936,29:1.820589):0.757389):0.0280863,((30:1.129403,31:0.587950):0.700742,((32:2.838363,33:0.349575):0.260415,34:0.616624):0.283953):0.917637):1.33993):0.271279,((((35:3.774457,(44:2.824475,(45:3.331526,46:8.734485):1.04403):7.27405):2.04835,(47:1.437069,48:5.440786):2.67449):1.79337,(((((36:0.271158,37:0.485479):0.0885551,38:0.031745):1.80752,39:2.665414):0.971705,(41:0.693322,(42:0.045127,43:0.096138):0.269867):2.43897):3.04347,40:0.000003):3.40296):3.06915,(((49:0.000001,50:0.000001):2.22728e-06,51:0.492747):0.202699,52:9.080783):3.24182):4.16414):0.720394):1.14534):0.900541):0.348457):0.372445):0.0587254):0.202792):0.301919):0.1287,3:1.108420);
 540: 1 -26007.73458 -26995.75741 (0:0.432327,(1:0.111748,((2:0.562365,((6:1.218406,7:1.804831):0.736397,((((8:0.000001,9:0.000001):1.07136,10:0.528669):0.439347,11:1.701973):1.5503,((12:0.000002,13:0.000002):1.45694,((14:6.683844,15:1.368197):0.95639,(((((16:0.000001,17:0.000001):0.780893,18:0.348132):1.01114,19:0.398483):0.854628,(((21:0.963402,22:2.786422):1.30207,23:2.247428):3.92402,((((((24:0.120850,25:0.169462):0.575618,26:0.247508):0.159086,27:0.421445):0.557143,(((30:1.087757,31:0.611496):0.617442,(33:0.475494,34:0.896446):0.339144):0.880128,32:1.731773):1.24362):0.235352,(28:2.579415,29:1.787176):0.335599):1.63421,(((35:5.723986,(((44:2.771642,46:5.609933):0.421239,45:3.072477):4.8264,(47:1.704405,48:4.846703):1.36331):1.08854):6.36827,(((((36:0.235030,38:0.097905):0.0642923,37:0.325356):2.30009,39:3.529038):0.416527,((41:0.912597,42:0.027488):0.070582,43:0.042521):2.64414):3.15493,40:1.815956):2.89549):5.14291,(((49:0.000001,50:0.000001):0.382794,51:0.053222):1.15172,52:7.659681):3.44814):2.51844):0.0290704):1.20609):0.690368,20:3.265746):0.682671):1.6147):0.799304):0.309825):0.0900293):0.338351,3:1.321540):0.260127):0.217178,(4:0.366340,5:1.511290):1.14598);
 541: 1 -27620.87607 -26999.8704 (0:0.397207,((1:0.207878,((4:0.609755,5:1.146348):0.809849,((6:1.484427,7:1.123044):0.434684,(((((8:0.000001,9:0.000001):0.757852,10:0.261805):1.23163,11:1.783301):1.39656,(12:0.000001,13:0.000001):1.36649):0.44354,(((14:9.999999,((21:1.007851,22:2.496701):1.00824,23:1.725184):2.2533):1.03501,(((((16:0.000001,17:0.000001):0.524199,18:0.431672):0.811727,19:0.771550):1.1688,(((((24:0.193135,25:0.115226):0.677668,26:0.252418):0.282431,27:0.354291):0.358227,((28:3.313180,29:1.772112):0.702216,(((30:0.963840,31:0.644675):1.28195,(33:0.612886,34:0.647035):0.22072):0.637199,32:2.633966):0.790066):0.411764):1.54187,(((49:0.000001,50:0.000001):0.262609,51:0.205646):0.570241,52:8.308258):4.88337):1.98628):0.464408,(20:2.245913,((35:5.462219,(44:3.543189,(45:0.495316,46:8.364422):0.880467):2.88539):0.375214,((((((36:0.356700,38:0.087539):0.0829542,37:0.201935):1.49036,39:3.773368):0.388419,(41:0.483941,(42:0.025296,43:0.056182):0.152429):2.40975):1.71004,40:2.754787):1.69749,(47:2.213176,48:4.898927):2.56084):1.05324):2.88289):0.953959):0.815603):0.151395,15:2.799020):1.44266):0.665277):0.596165):0.138883):0.196774,2:0.473201):0.180367,3:0.835881);
 542: 14 -26587.68802 -26998.23368 (0:0.588220,1:0.587499,((2:0.283108,((((8:0.000001,9:0.000001):0.591081,10:0.628664):0.853759,11:1.541858):0.808618,((12:0.000002,13:0.000002):1.00497,((14:9.999999,15:0.531867):1.50605,(((((16:0.000001,17:0.000001):0.288901,18:0.244393):0.322532,19:1.053245):1.44326,(((21:2.261570,22:2.052574):2.28505,23:1.764303):3.66787,(((((((24:0.065034,25:0.128692):0.252316,28:3.632470):0.31585,26:0.235778):0.184165,27:0.459640):1.09298,29:2.451539):0.26782,(((30:0.930723,31:0.481492):0.739138,(33:0.420376,34:0.650560):0.492687):0.313646,32:2.070145):0.251392):1.42651,((((35:7.178946,(44:4.195092,(45:2.112465,46:7.096066):0.741782):2.49275):1.41184,(47:2.986189,48:3.662433):2.26443):2.30106,(((((36:0.261729,37:0.390914):0.116841,38:0.000003):2.19186,39:2.906044):1.34728,((41:0.869527,42:0.034911):0.0725923,43:0.003774):2.68705):2.08862,40:1.326371):3.86691):2.1508,((49:0.000001,50:0.000001):0.278951,(51:0.241184,52:7.890910):0.0248268):3.1717):3.16839):2.93277e-06):0.400295):0.263686,20:3.321240):0.954892):1.95262):1.30989):0.953639):0.413623,(3:0.727189,((4:0.537504,5:1.817400):0.626956,(6:1.548756,7:1.874490):1.19224):0.230063):0.332099):0.115699);
 543: 1 -24362.09308 -27008.09959 (0:0.385118,(1:0.279855,(2:0.513296,((3:0.870527,(((((8:0.000001,9:0.000001):0.859005,10:0.534538):0.961364,11:2.008296):1.29841,(12:0.000002,13:0.000002):1.77831):0.860074,((((14:6.798320,20:2.181783):1.32003,((((21:2.072478,22:3.035340):2.31132,23:0.000002):5.09346,(((((24:0.120235,25:0.101331):0.568443,26:0.187226):0.241045,27:0.349837):0.425792,(28:2.217031,29:2.287148):0.895016):0.312654,((30:1.112425,31:0.635948):1.08671,(32:2.138660,(33:0.725180,34:1.054084):0.24715):0.173317):0.767381):1.05992):0.279094,(((35:5.588683,(44:4.526995,(45:1.794145,46:6.907443):0.297301):0.524503):2.2308,(47:2.750633,48:3.534670):0.102892):2.80061,((((((36:0.294298,37:0.285475):0.140126,38:0.014618):2.56289,(41:0.597124,(42:0.093361,43:0.010048):0.147175):3.10232):0.469538,39:2.198748):3.84465,40:1.148892):3.0145,((49:0.000001,50:0.000001):0.00753216,(51:0.092516,52:8.556558):0.318684):5.08521):1.89837):2.01866):0.678877):0.134607,15:2.407790):0.298506,(((16:0.000001,17:0.000001):0.449591,18:0.404586):0.897112,19:0.772616):1.23428):1.36904):0.166666):0.33905,(6:2.014428,7:1.513023):0.792925):0.0708318):0.43077):0.106265,(4:0.708800,5:1.122036):0.849717);
 544: 1 -27076.63978 -26995.91156 (0:0.391386,(1:0.284697,((4:0.238416,5:1.049305):0.606857,(6:1.645362,7:1.264925):0.43919):0.250686):0.127278,((2:0.265891,((((8:0.000001,9:0.000001):0.537284,10:0.410131):0.535564,11:1.049902):0.819556,((12:0.000002,13:0.000002):1.10379,((14:9.753887,15:1.155975):1.37946,((((16:0.000001,17:0.000001):0.309421,18:0.352921):0.922124,19:0.419500):1.69058,(20:2.203320,(((21:1.490982,22:1.498061):1.02319,23:1.765612):5.07233,((((((24:0.091508,25:0.166629):0.409911,26:0.178958):0.0815954,27:0.541199):0.665908,(28:2.158064,29:1.429691):0.796751):1.36191,(((30:1.111914,31:0.760162):0.322602,32:2.679039):0.649673,(33:0.680611,34:0.559676):0.25485):0.0899411):0.927801,((35:5.228611,((44:3.188560,45:2.592288):0.843901,46:7.905471):4.19779):0.381268,(((((((36:0.343437,37:0.358438):0.183858,38:0.000002):1.80746,39:2.077750):1.23177,((41:0.702164,42:0.026053):0.0851188,43:0.021710):2.50338):3.44979,40:0.086016):3.85762,((49:0.000001,50:0.000001):0.221422,(51:0.106802,52:9.717122):0.00366863):4.69848):1.31921,(47:3.267892,48:4.375148):1.92939):3.03206):1.30324):2.9127e-06):0.798399):0.230762):0.916907):0.904571):1.22958):0.453992):0.269262,3:0.914255):0.287601);
 545: 1 -28351.65916 -26993.68074 (0:0.540038,(1:0.218214,((4:0.651392,5:1.423305):0.53423,(6:1.975779,7:0.890543):1.11613):0.687425):0.138445,((2:0.231565,((((8:0.000001,9:0.000001):0.320108,10:0.805622):1.11004,11:2.076336):1.60516,((12:0.000002,13:0.000002):1.89251,(((((14:5.456996,((35:7.075371,(44:6.012205,(45:0.417272,46:8.539644):0.508878):3.15165):0.204909,((((((36:0.424163,38:0.106563):0.210547,37:0.235548):1.92751,39:2.403208):1.15235,((41:1.117630,42:0.075775):0.0599281,43:0.000002):2.02507):1.92367,40:1.555873):2.99651,(47:3.402594,48:4.211125):2.01524):2.05515):0.581175):0.7083,20:2.818199):0.848178,15:2.358058):1.49887,(((21:1.829153,22:1.678056):1.81527,23:0.784528):3.17821,(((((24:0.138228,25:0.054914):0.594566,26:0.108480):0.260868,27:0.324610):0.468616,(((30:0.965020,31:0.563377):0.616801,(33:0.428674,34:0.495191):0.591169):0.39246,32:1.961092):1.04528):0.262206,(28:2.580137,29:1.489330):0.616012):2.77049):1.39531):0.363081,((((16:0.000001,17:0.000001):0.18358,18:0.422472):0.62693,19:0.699956):0.820994,(((49:0.000001,50:0.000001):0.18648,51:0.230815):1.9408,52:6.807749):6.49148):0.628575):2.29513):1.09465):0.909234):0.30726,3:1.041197):0.130798);
 546: 1 -27639.63219 -26993.04422 (0:0.604245,(1:0.266154,(((4:0.526464,5:1.416770):0.365285,(6:1.345969,7:1.535729):1.12343):0.260205,((((8:0.000001,9:0.000001):0.610741,10:0.656478):0.735277,11:2.119661):0.843178,((12:0.000001,13:0.000002):1.19126,(((((14:6.386273,15:1.062674):0.179894,((35:6.438416,((44:8.120091,45:0.489204):1.3427,46:9.809860):1.08834):1.32372,((((((36:0.248747,37:0.331407):0.0910647,38:0.000002):2.4849,39:2.689150):0.754057,((41:0.818144,42:0.042893):0.0784008,43:0.012163):2.38202):3.15967,40:1.009962):6.41436,(47:2.178002,48:4.103752):1.86447):4.17966):1.7495):1.44278,20:2.460618):0.655937,(((21:0.934654,22:2.092199):2.30756,23:2.365803):2.66984,(((((((24:0.111008,25:0.101354):0.565513,26:0.245963):0.0950676,(28:1.845980,29:1.010008):1.12367):0.0917547,27:0.265402):0.825566,32:2.689187):0.306791,(((30:0.834330,31:0.727335):1.04303,33:0.500058):0.309533,34:0.270037):0.745222):0.471938,((49:0.000001,50:0.000001):0.0749982,(51:0.363765,52:8.092127):0.00719194):6.73335):0.734348):0.893379):0.120592,(((16:0.000001,17:0.000001):0.286734,18:0.182293):0.553749,19:0.856792):2.04418):2.43931):1.95679):0.579685):0.433521):0.127805,(2:0.610471,3:0.906962):0.139777);
 547: 1 -27786.11862 -26995.31686 (0:0.443216,(1:0.187131,((4:0.913258,5:1.734325):0.491271,(6:1.916578,7:1.868300):1.37092):0.706919):0.155123,((2:0.574818,((((8:0.000001,9:0.000001):0.620296,10:0.434912):0.682153,11:2.870717):0.980229,((12:0.000002,13:0.000002):1.50897,(((((14:5.958288,15:1.024197):2.50496,(20:1.234630,(((35:5.117425,(45:0.762839,46:9.821508):1.11875):0.588803,44:4.779002):0.696341,(47:3.763958,48:5.720458):1.51849):3.27705):1.00936):0.00335118,(((((36:0.265904,37:0.434295):0.0633143,38:0.089367):2.6714,39:3.558610):0.376143,((41:0.758192,42:0.066707):0.0628772,43:0.000002):2.35918):2.80639,40:1.340801):5.02098):0.553845,((21:1.476287,22:1.792965):1.00297,23:1.023491):4.29461):2.31962e-06,(((((16:0.000001,17:0.000001):0.460588,18:0.197968):1.27496,19:0.318753):1.90625,(((((24:0.070053,25:0.118624):0.637854,26:0.219403):0.205519,27:0.369558):0.357394,(28:2.217710,29:1.944890):0.695818):0.397384,(((30:0.567996,31:0.785146):0.90538,(33:0.348378,34:0.895357):0.225769):0.99411,32:2.446402):0.64562):2.59534):0.521683,(((49:0.000001,50:0.000001):0.156101,51:0.215463):0.167702,52:8.742021):4.93787):0.574804):3.60853):1.92512):1.51655):0.297178,3:1.225719):0.0971539);
 548: 1 -26323.29078 -27009.66955 (0:0.533313,(1:0.344874,((4:0.633952,5:1.105023):0.447143,(6:1.051630,7:1.645898):1.15505):0.480266):0.120151,((2:0.264286,((((8:0.000001,9:0.000001):0.75396,10:0.382272):0.197311,11:1.778642):0.922278,((12:0.000002,13:0.000002):1.24092,((14:9.229658,15:1.718000):0.973912,(((((16:0.000001,17:0.000001):0.478082,18:0.354950):0.554684,19:0.676206):1.34687,((((21:1.124480,22:2.481823):2.11109,23:1.969669):1.68987,(((((35:4.991008,((44:2.548921,45:3.303081):1.25045,46:6.548338):1.9114):1.63355,(47:3.009554,48:3.017570):0.904248):2.76649,((((((36:0.302488,37:0.381591):0.106987,38:0.005101):1.99563,39:3.275529):2.69937,41:0.669878):0.198085,42:0.037716):0.00777196,43:0.099352):3.88346):0.954126,40:1.885317):5.97241,(((49:0.000001,50:0.000001):0.213485,52:9.950088):0.138417,51:0.101963):3.25056):1.65334):1.72975,((((24:0.115081,25:0.157646):0.498808,26:0.273839):0.205054,27:0.376977):0.746413,((28:2.354794,29:1.085067):0.571301,((30:0.921163,31:0.838618):0.734979,((32:2.786302,33:0.608298):0.133524,34:0.472605):0.205395):1.15313):0.162995):1.19852):0.719465):0.582162,20:3.105296):0.521486):1.44046):1.05378):0.723461):0.308842,3:1.319496):0.174972);
 549: 3 -25567.47706 -26995.91539 (0:0.642472,1:0.287310,(((2:0.455773,((((8:0.000001,9:0.000001):0.974304,10:0.294475):1.03459,11:2.128387):0.957007,((12:0.000001,13:0.000001):1.61381,(((((14:5.349329,((21:1.471826,22:2.440102):1.4558,23:1.846090):1.46598):3.87483,(((((24:0.046514,25:0.211401):0.608721,(26:0.329598,27:0.535970):0.085457):0.668143,(28:3.034345,29:1.585599):0.420837):0.680971,(((30:0.688810,31:0.712876):0.541212,(33:0.536008,34:1.021613):0.423136):0.807382,32:2.576427):0.290921):1.63078,(((49:0.000001,50:0.000001):0.115051,51:0.236650):0.841013,52:5.566572):4.0552):2.15275e-06):1.07809,(35:6.826003,((((((36:0.214582,38:0.134573):0.195917,37:0.257024):2.42899,39:1.828936):0.657047,(41:0.528417,(42:0.073463,43:0.069986):0.21619):1.41071):2.55026,40:1.878487):4.36066,(((44:2.558468,(45:3.414307,46:9.999998):1.443):3.08391,47:2.831815):0.635914,48:3.519914):2.62078):1.13351):2.00588):1.55943,((((16:0.000001,17:0.000001):0.334514,18:0.344925):0.43079,19:0.609451):2.76803,20:2.280110):0.748453):0.227939,15:1.948756):1.25791):0.845258):0.991638):0.139708,3:1.143551):0.121607,((4:0.543455,5:1.785497):0.431152,(6:1.510222,7:1.511803):0.802355):0.23049):0.213048);
 550: 4 -26268.51112 -27007.09312 (0:0.425723,(1:0.344188,((2:0.286298,((((8:0.000002,9:0.000002):0.594044,10:0.790822):0.80744,11:1.245830):0.853349,((12:0.000002,13:0.000002):2.04373,(((14:6.927265,20:1.957730):1.17574,15:2.327906):0.467909,((((16:0.000001,17:0.000001):0.378072,18:0.245896):0.526702,19:0.865834):1.27658,(((21:0.490978,22:3.268784):4.05592,(((((24:0.090788,25:0.175896):0.921801,26:0.038980):0.0969175,27:0.609080):0.347656,((((30:1.117281,31:0.405849):1.31359,33:0.577728):0.24102,34:0.367079):0.630317,32:1.506200):0.87623):0.211115,(28:2.627466,29:1.767542):0.643575):1.54006):1.50101,(23:2.626826,((((35:5.615687,((44:6.392641,46:7.527391):1.09595,45:1.024310):4.06644):1.54317,(47:1.703730,48:7.139919):2.41539):3.35974,(((((36:0.297063,37:0.443194):0.120576,38:0.001023):2.87604,39:3.700952):0.729499,((41:0.785791,42:0.061262):0.0635385,43:0.000003):3.26716):3.25415,40:0.874011):1.00625):2.21647,(((49:0.000001,50:0.000001):0.145685,51:0.386042):0.542206,52:5.954606):5.95899):3.33797):2.36786):0.20382):1.30396):1.20158):0.983489):1.44901):0.272313,((4:0.573096,5:1.275885):0.519082,(6:1.707597,7:1.641098):0.649965):0.320433):0.159894):0.223999,3:0.962842);
 551: 1 -26690.53374 -26993.0561 (0:0.468624,(1:0.253028,((2:0.656883,((((8:0.000002,9:0.000002):0.500669,10:0.635781):0.74665,11:1.498160):1.38336,((12:0.000002,13:0.000002):2.03225,((((14:7.509951,20:0.235190):2.94704,(((21:2.192174,22:1.525040):1.87265,23:0.858387):4.03575,((((((24:0.084100,25:0.144544):0.437033,26:0.236997):0.265685,27:0.349093):0.401123,(28:3.120788,29:1.349333):1.41244):0.387433,(((30:0.967635,31:0.328409):0.966087,(33:0.448619,34:0.869696):0.478658):0.414142,32:1.640047):0.933334):1.95998,((((35:3.753447,(44:3.567684,(45:1.661754,46:7.603248):0.928176):1.77057):2.03591,(47:2.541509,48:3.663858):1.15665):3.81342,(((((36:0.273035,37:0.381895):0.104229,38:0.026263):1.25131,39:3.936864):1.20398,(41:0.708907,(42:0.035274,43:0.061880):0.205984):2.36676):2.46119,40:0.949722):2.15376):2.01562,(((49:0.000001,50:0.000001):0.342457,51:0.181534):1.0415,52:9.999998):3.49507):1.99515):0.105554):0.989116):0.49722,(((16:0.000001,17:0.000001):0.624915,18:0.289564):0.486368,19:0.844065):1.13869):1.61509,15:3.584943):1.22106):1.01982):0.754252):0.228126,((4:0.744244,5:1.418661):0.420278,(6:1.730806,7:1.198900):0.993617):0.37655):0.248362):0.374185,3:1.780086);
 552: 1 -26936.16596 -26993.50517 (0:0.482169,(1:0.308148,((4:0.361041,5:1.008908):0.629402,(6:1.246618,7:1.445902):0.631931):0.476184):0.11665,((2:0.307462,((((8:0.000002,9:0.000002):0.651057,10:0.387968):0.70306,11:1.704735):0.598007,((12:0.000002,13:0.000002):0.886373,(((14:9.999999,20:2.949931):0.439128,15:1.878716):0.265865,((((16:0.000001,17:0.000001):0.380429,18:0.283943):0.830842,19:0.352261):1.07989,((((21:2.249114,22:1.876055):3.02856,23:0.601254):4.59574,((35:4.683198,(((((((36:0.338213,37:0.347278):0.115097,38:0.007449):2.37928,39:1.799801):1.00016,(41:0.274323,(42:0.000002,43:0.122293):0.606787):2.14259):2.23469,40:1.413223):3.53486,(47:4.764179,48:2.000508):2.55245):1.93808,(((49:0.000001,50:0.000001):2.01619e-06,52:8.324335):0.0226285,51:0.452703):5.46564):1.99804):0.371734,(44:3.265335,(45:1.131586,46:9.999999):1.75073):6.46312):2.56771):2.31448e-06,(((((24:0.107890,25:0.152499):0.581472,26:0.274368):0.0932889,27:0.441331):0.956241,(28:2.057502,29:1.812375):0.496723):0.667934,((30:0.642673,31:0.787718):0.857092,((32:3.132312,33:0.088976):0.269263,34:0.901403):0.388907):0.567222):1.23661):1.67262):0.517741):1.37144):1.52393):0.932709):0.331009,3:0.807267):0.134021);
 553: 2 -26682.59114 -26994.9472 (0:0.570586,(1:0.315619,((2:0.305209,((((8:0.000001,9:0.000001):0.923914,10:0.354914):0.769873,11:2.277395):0.974406,((12:0.000002,13:0.000002):1.80779,((14:5.432363,15:1.792399):1.91758,(((((16:0.000001,17:0.000001):0.620115,18:0.223770):0.773967,19:0.459290):1.3152,((((21:1.439700,22:1.721297):1.77031,23:0.894164):3.89695,((((24:0.115973,25:0.147644):0.625149,26:0.124220):0.21858,27:0.447284):0.314448,(28:2.945546,(29:1.609157,(((30:0.836121,31:0.618011):0.523866,(33:0.577487,34:1.120408):0.280134):0.472963,32:1.641092):1.13378):0.31074):0.144001):1.73252):0.391352,(((((35:3.339256,(44:6.090295,(45:0.627708,46:9.629109):1.44758):1.65302):3.0745,(47:4.038628,48:3.234867):1.21178):4.40015,(((((36:0.236264,37:0.279768):0.109998,38:0.056599):2.27741,39:2.923910):0.604499,((41:0.795708,42:0.105261):0.0325522,43:0.000002):2.58948):2.85798,40:0.000002):2.31351):3.44572,((49:0.000001,50:0.000001):0.0993143,51:0.317441):2.67442):0.689853,52:5.357840):2.82425):0.442279):2.29561e-06,20:3.271137):0.397772):2.09775):0.530028):0.762747):0.283057,3:1.196354):0.270222):0.2662,((4:0.782649,5:1.033864):0.389456,(6:1.631190,7:1.957007):0.25045):0.688684);
 554: 11 -27675.86199 -26995.9189 (0:0.664102,(1:0.362025,(((4:0.743646,5:1.060242):0.286713,(6:1.559285,7:1.598037):0.801943):0.3175,((((8:0.000001,9:0.000001):0.574875,10:0.250034):1.00227,11:2.029797):0.552196,((12:0.000001,13:0.000001):1.07304,(((((14:6.004572,((35:4.100910,(44:7.659196,(45:0.599475,46:8.408196):1.77917):1.18964):2.16919,(((((((36:0.330016,37:0.342544):0.0251862,38:0.141477):1.7237,39:2.334505):0.650295,(41:0.542820,(42:0.055368,43:0.067433):0.327972):2.98533):2.29621,40:0.598103):1.5794,(47:3.523441,48:3.207115):5.81197):1.48375,(((49:0.000001,50:0.000001):0.255068,52:7.128386):0.00607279,51:0.269580):5.20238):2.16637):0.0341058):2.22141,(((21:0.923441,22:2.478250):1.62601,23:0.948767):3.44139,(((((24:0.085348,25:0.138777):0.528612,26:0.235106):0.132317,27:0.392292):0.502217,(28:2.209102,29:1.983708):0.981836):0.345464,((((30:0.626282,31:0.856009):0.719953,32:2.386374):0.433691,33:0.523876):0.283142,34:0.543093):0.653497):1.49417):0.410635):0.848939,(((16:0.000001,17:0.000001):0.569108,18:0.242131):0.411329,19:0.773155):1.32913):0.29286,20:1.518146):1.57502,15:2.938841):0.51151):1.24305):0.642531):0.0562053):0.106491,(2:0.397872,3:1.159941):0.310163);
 555: 4 -26161.94223 -26994.18384 (0:0.700673,(1:0.349341,((4:0.454232,5:1.128168):0.786811,(6:1.492518,7:1.497551):0.609222):0.332066):0.0975896,(2:0.762035,(3:1.276692,((((8:0.000002,9:0.000002):0.897302,10:0.439002):1.18095,11:1.672730):0.54436,((12:0.000002,13:0.000002):0.795228,((((((14:7.690039,(((24:0.135034,25:0.138427):0.379712,(26:0.202165,27:0.412778):0.0679513):0.420419,29:2.491940):0.337071):0.0575662,28:3.156280):0.231276,((30:0.865317,31:0.467942):1.03617,(32:2.934485,(33:0.432037,34:0.682558):0.208531):0.218747):0.469916):1.89393,(((16:0.000001,17:0.000001):0.366428,18:0.301349):0.0347923,19:0.819049):1.72374):0.556063,((20:1.178475,((((35:4.550228,(44:4.074797,(45:2.013246,46:9.999998):1.0758):3.09498):0.191183,(47:2.739302,48:4.080091):1.58667):3.56285,(((((36:0.219763,37:0.342704):0.0427583,38:0.040456):2.45766,39:1.809134):0.239253,((41:0.811833,42:0.079248):0.0429445,43:0.000002):2.18615):2.30653,40:1.527742):3.43522):1.43281,((49:0.000001,50:0.000001):2.75579e-06,(51:0.387419,52:7.822743):0.0244998):3.25607):2.99209):1.53938,(21:1.458764,(22:1.804112,23:2.611166):0.944544):3.83815):0.71052):0.192105,15:2.083639):1.22706):1.81785):0.634869):0.388428):0.300533);
 556: 1 -25420.39694 -27003.60189 (0:0.270687,(1:0.383590,((2:0.236264,(((8:0.000001,9:0.000001):0.528897,10:0.897765):0.45704,11:2.396877):1.26754):0.327629,3:0.910914):0.355187):0.228015,((4:0.431920,5:1.720912):0.578847,((6:1.608072,7:1.642736):0.283514,((12:0.000002,13:0.000002):1.13958,((((14:9.999998,15:0.625953):0.749053,(20:1.014435,((35:7.753943,(45:1.871604,46:6.727692):0.891085):0.29593,((((((((((36:0.295096,38:0.103665):0.151747,37:0.197410):1.55041,40:4.379229):1.27169,39:2.129031):2.51507,41:0.353371):0.431502,42:0.057576):0.0370953,43:0.024861):7.56879,48:1.962944):1.76322,47:3.367999):2.56829,44:4.355033):0.816286):4.38376):2.18223):0.44808,((((21:1.206921,22:1.755700):1.33201,23:3.412020):3.61224,(((49:0.000001,50:0.000001):0.210554,52:8.668415):0.0231598,51:0.207865):5.13231):0.452814,((((((24:0.154804,25:0.124524):0.528103,26:0.269592):0.333047,27:0.357879):0.368753,(28:3.297027,29:1.062451):1.5954):0.819907,32:2.814147):0.382419,(((30:0.729540,31:0.804180):0.857579,34:0.702626):0.1086,33:0.499092):0.225933):0.391445):1.16196):0.410294,(((16:0.000001,17:0.000001):0.410089,18:0.300828):0.742398,19:0.497171):3.35463):2.08345):2.61826):0.292356):0.521098);
 557: 2 -27797.99341 -27004.69786 (0:0.537811,(1:0.341610,((4:0.690119,5:1.183717):0.995079,((6:1.331131,7:1.887671):0.868029,((((8:0.000001,9:0.000001):0.598367,10:0.524094):0.714651,11:1.752719):1.34362,((12:0.000001,13:0.000001):1.31547,((((((((14:9.829252,(44:5.459699,(45:1.095915,46:9.381202):1.30496):2.19216):2.40756,(((((((36:0.272628,38:0.210780):0.0867586,37:0.310850):2.44602,39:2.652520):0.979652,(41:0.733246,(42:0.076299,43:0.039564):0.140929):2.11332):2.28686,40:0.930688):2.63594,(47:4.575169,48:1.542838):3.81918):2.6604,((49:0.000001,50:0.000001):0.214445,(51:0.236436,52:9.195750):0.0250924):3.96):1.76876):1.09582,20:1.512220):2.3155,(((((24:0.172026,25:0.092675):0.463363,26:0.166719):0.0904924,27:0.498211):0.391878,(28:3.013826,29:1.749733):0.338808):0.705584,((30:0.969770,31:0.702063):0.882813,((32:2.914227,34:0.381919):0.167915,33:0.670980):0.476663):0.87451):2.49331):0.299416,(((16:0.000001,17:0.000001):0.455279,18:0.424118):0.479001,19:0.837843):1.26852):0.388873,((21:1.573382,22:1.753331):2.51054,23:0.081195):5.28345):0.537658,35:7.113533):0.162995,15:2.218212):0.414697):1.17176):0.471142):0.44399):0.277863):0.0345784,(2:0.577325,3:1.094956):0.346244);
 558: 13 -25790.11765 -26998.84769 (0:0.709099,(1:0.261249,((2:0.443256,((6:1.253771,7:1.806247):0.877197,((((8:0.000001,9:0.000001):0.777473,10:0.320677):0.566566,11:2.435399):1.52502,((12:0.000002,13:0.000002):1.43731,(((14:9.999999,20:0.939052):1.97309,((((16:0.000001,17:0.000001):0.47908,18:0.337491):0.399001,19:0.706438):1.09749,(((21:1.382557,22:1.950464):0.392795,23:2.810287):4.60962,((((((24:0.134887,25:0.267014):0.350464,26:0.263953):0.225127,27:0.354959):0.739759,(((30:0.805820,31:0.678511):0.681893,(33:0.332825,34:0.639287):0.723363):0.701886,32:3.117420):0.705313):0.414801,(28:2.844572,29:0.685821):1.08986):0.924137,(((((35:7.591327,(45:1.199470,46:8.285184):0.500396):2.34873,44:4.552449):2.13264,(47:2.344733,48:4.715247):1.00108):3.5688,(((((36:0.273410,37:0.400951):0.155546,38:0.006658):2.066,39:3.335042):1.56682,((41:0.886341,42:0.072955):0.0422101,43:0.000002):2.94305):2.84665,40:0.896570):3.95153):2.98996,(((49:0.000001,50:0.000001):0.0484955,52:8.941725):0.275365,51:0.101582):3.51285):2.51712):0.131576):1.38434):0.569118):0.583397,15:3.086669):0.793581):1.41159):0.189635):0.0506699):0.47974,3:1.138005):0.169962):0.315083,(4:0.561611,5:1.800468):0.887644);
 559: 2 -25792.84956 -27005.18752 (0:0.590474,(1:0.247792,((4:0.839526,5:0.797125):0.603849,((6:1.336276,7:1.749710):0.448908,((((8:0.000001,9:0.000001):0.70835,10:0.274052):1.08767,11:2.113847):1.19426,((12:0.000001,13:0.000001):1.7425,((((((14:6.247027,52:3.216835):1.8872,(35:5.644473,(44:4.607815,(45:0.791322,46:9.999999):1.07567):0.702434):3.93487):1.06398,(((21:1.560163,22:2.291961):3.32023,23:0.000002):3.24054,(((((((36:0.221998,38:0.179148):0.167395,37:0.265659):2.65882,(41:0.618774,(42:0.046918,43:0.055739):0.304138):2.44386):0.786118,39:2.438434):1.90296,40:1.745196):3.56977,(47:3.060924,48:2.954255):2.12156):3.00646,((49:0.000001,50:0.000001):2.01839e-06,51:0.392039):1.86194):2.73283):0.48656):0.71122,(((((24:0.153981,25:0.133177):0.507551,(26:0.202665,27:0.451242):0.105883):0.676339,29:1.873307):0.258817,28:2.703183):2.56232e-06,((30:1.039642,31:0.701766):0.341329,(32:2.324915,(33:0.457233,34:0.841868):0.176844):0.225745):1.31141):1.20482):1.7254,((((16:0.000001,17:0.000001):0.475935,18:0.300602):0.575237,19:0.812179):0.981407,20:3.096761):0.0908748):0.585411,15:1.606309):1.6542):0.946075):0.398403):0.253381):0.683048):0.079321,(2:0.422869,3:0.919609):0.251859);
 560: 1 -25772.61525 -26993.04366 (0:0.408682,(1:0.448052,((4:0.977792,5:1.705634):0.273746,(6:1.965166,7:1.384420):1.03223):0.446689):0.10844,((2:0.358853,((((8:0.000001,9:0.000001):0.706769,10:0.701320):0.432262,11:1.668470):1.3927,((12:0.000002,13:0.000002):1.68269,(((14:5.259912,20:0.929722):2.57689,15:2.270363):1.00724,((((16:0.000001,17:0.000001):0.506484,18:0.334466):0.675622,19:0.608471):0.789053,((((21:1.206433,22:1.690918):2.51172,23:1.362017):2.00872,((((24:0.051064,25:0.195822):0.505994,(26:0.235053,27:0.619548):0.118481):0.227593,(28:3.289258,29:1.773831):0.532855):0.268043,(((30:1.277670,31:0.153265):0.958458,(33:0.347150,34:0.704526):0.843987):0.303332,32:1.762822):0.247338):1.64685):2.04018e-06,(((((35:3.695427,(44:3.467612,(45:2.852076,46:6.504528):1.00103):4.33508):1.31487,(47:3.657625,48:3.029901):3.07466):1.73341,((((36:0.271429,37:0.345974):0.105082,38:0.023801):1.74988,39:2.782674):1.70935,((41:0.672693,42:0.033017):0.0753565,43:0.000002):1.21428):1.31437):1.07327,40:1.679612):3.63506,(((49:0.000002,50:0.000001):0.0647965,51:0.319682):0.568748,52:7.287136):4.10392):1.56069):2.36199):0.889131):1.09811):1.74907):1.07):0.348474,3:0.801821):0.206189);
 561: 3 -25952.68439 -26993.69066 (0:0.430642,(1:0.485615,(((4:0.788524,5:1.328334):0.20169,(6:1.374538,7:0.999956):0.711517):0.389024,((((8:0.000002,9:0.000002):0.765472,10:0.608870):0.976212,11:2.172705):1.13049,((12:0.000002,13:0.000002):1.23636,(((14:7.081396,15:0.982760):0.8985,20:2.347574):0.347228,((((16:0.000001,17:0.000001):0.396073,18:0.248772):0.783395,19:0.441359):1.38895,((((21:2.183863,22:1.476752):2.54147,23:0.303369):2.32011,((((((24:0.102002,25:0.124557):0.65912,26:0.223694):0.0369877,27:0.336912):0.141475,28:2.557505):0.361264,29:1.281057):0.33522,(((30:1.151708,31:0.336823):0.347168,(33:0.581954,34:0.679293):0.297008):0.289091,32:2.042341):0.307903):2.25312):2.67869e-06,((35:3.835319,(44:4.319063,(45:1.405537,46:6.903972):2.60862):2.33239):1.55479,(((((((36:0.291960,37:0.317868):0.114498,38:0.046586):1.51373,39:2.873247):1.07292,(41:0.564332,(42:0.051608,43:0.053209):0.218931):1.65996):2.39251,40:0.412276):3.96285,(((49:0.000001,50:0.000001):0.170399,51:0.187045):0.0259134,52:6.436186):3.96536):1.65256,(47:4.324199,48:1.391293):2.84638):1.79316):1.4592):1.50481):0.15779):0.948955):1.39039):0.616553):0.166925):0.192864,(2:0.564053,3:1.532532):0.149613);
 562: 5 -27467.30314 -27001.64728 (0:0.493175,(1:0.329757,((4:0.531866,5:1.640115):0.794929,7:2.594719):0.163224):0.20685,((2:0.415087,(6:1.926522,((((8:0.000001,9:0.000001):0.470635,10:0.378512):0.786114,11:1.958739):1.46151,((12:0.000002,13:0.000002):1.11602,(((14:9.999999,20:0.973188):1.71737,15:3.724720):0.400956,((((16:0.000001,17:0.000001):0.349509,18:0.448496):0.410126,19:0.871966):2.11996,((((21:1.209500,22:1.916865):1.70409,23:1.891154):5.48839,(((24:0.102698,25:0.104802):0.553959,26:0.180793):0.106947,(27:0.334236,((28:2.826570,29:1.947398):0.760906,(((30:1.019460,31:0.360937):0.540161,(33:0.439874,34:0.563972):0.43648):0.241626,32:1.574783):0.883308):0.304144):0.0233391):1.67869):0.176807,(((35:5.147022,(((44:4.195951,45:2.347999):0.772397,46:6.041824):3.28594,(47:3.924955,48:3.047075):1.01043):2.36848):2.20308,(((((36:0.305873,37:0.380065):0.117562,38:0.018326):1.77283,39:2.460999):0.573945,((41:0.896904,42:0.063546):0.0669703,43:0.006862):3.16375):2.13325,40:1.321751):2.89279):1.73459,(((49:0.000001,50:0.000001):0.198823,52:8.041296):0.114364,51:0.140803):4.85437):2.85462):0.905981):2.58388e-06):1.33897):1.29992):0.520932):0.111013):0.191764,3:1.057622):0.193185);
 563: 1 -26572.90837 -26997.24016 (0:0.472743,((1:0.331447,(2:0.379189,((6:1.016669,7:1.711683):0.650414,((((8:0.000001,9:0.000001):0.510118,10:0.344818):1.01783,11:1.484501):1.24104,((12:0.000001,13:0.000001):1.4969,(14:9.021833,(15:2.247402,((((((16:0.000001,17:0.000001):0.606834,18:0.165820):0.484994,19:0.954366):1.44348,(((((24:0.126471,25:0.116370):0.597165,(26:0.156096,27:0.386976):0.112182):0.48467,28:2.448284):0.246651,29:1.645991):0.873704,(((30:0.803649,31:0.445306):0.881998,32:1.811047):0.455888,(33:0.323532,34:0.752650):0.197369):0.345668):1.82324):0.217522,(((21:1.449771,22:2.115973):2.59971,23:0.435693):4.34836,(((35:2.975716,(((44:4.884677,46:8.073799):0.904762,45:2.463676):2.35665,(47:1.810968,48:6.271716):3.13311):0.500159):1.54685,(((((36:0.303822,38:0.146285):0.0584013,37:0.258010):2.33676,39:2.724756):0.206303,((41:0.769725,42:0.044584):0.070195,43:0.006037):2.18666):1.95175,40:1.934884):2.09514):1.83575,(((49:0.000001,50:0.000001):0.255745,52:9.173040):0.0323112,51:0.150975):6.83624):0.895503):2.12535e-06):0.109686,20:2.107451):1.3634):0.15204):0.891683):0.699429):0.647741):0.196107):0.396371):0.0379667,(4:0.553379,5:1.657550):0.842509):0.152639,3:0.994946);
 564: 6 -26178.96168 -26992.34047 (0:0.386872,(1:0.248045,((2:0.434886,((((8:0.000001,9:0.000001):0.587397,10:0.595753):0.547141,11:1.499779):1.82562,((12:0.000002,13:0.000002):2.86779,((14:8.641565,15:1.268065):1.35252,(((((16:0.000001,17:0.000001):0.434176,18:0.194248):0.356917,19:0.847574):1.19328,(((21:1.190458,22:2.813810):1.77594,23:1.488506):3.91906,((((((((24:0.141765,25:0.116455):0.419633,26:0.336618):0.281551,27:0.384915):0.689676,(28:3.339841,29:1.279530):1.06113):0.827088,((30:0.915981,31:0.506565):0.67551,32:2.048922):0.277844):0.319901,33:0.513718):0.0228299,34:0.424727):2.29429,(((35:4.125800,(((44:5.690983,46:6.339096):2.97813,45:2.128190):1.93956,(47:4.588313,48:3.445932):2.21446):0.565675):2.27092,(((((36:0.266931,37:0.369932):0.102896,38:0.000002):1.98368,39:1.941125):0.727741,(41:0.434438,(42:0.043387,43:0.093984):0.478694):1.28109):1.81438,40:1.169766):3.82272):0.913836,(((49:0.000001,50:0.000001):0.119433,51:0.371980):0.736493,52:6.763884):4.32723):1.04187):2.08571e-06):1.42121):0.0337857,20:1.200021):0.667339):0.947822):0.494523):0.335129):0.129808,((4:0.761502,5:1.477425):0.557869,(6:1.341382,7:1.992633):0.583783):0.495647):0.0730411):0.178736,3:1.221387);
 565: 1 -27446.43351 -27001.06337 (0:0.452195,((1:0.225080,((4:0.763457,5:1.133955):0.969695,7:1.725812):0.261773):0.181804,((2:0.367825,6:1.743656):0.0297135,((((8:0.000001,9:0.000001):0.198501,10:0.819742):1.22987,11:1.286676):0.963379,((12:0.000002,13:0.000002):1.27241,(((((14:7.360969,20:1.004451):0.853723,15:3.934582):1.3849,(((16:0.000001,17:0.000001):0.387185,18:0.222065):0.364269,19:1.168317):1.17559):0.201887,(((((((24:0.100011,25:0.178937):0.63906,26:0.118718):0.0869832,27:0.546151):0.314987,29:2.204753):0.434794,28:2.983911):0.650918,(((30:0.833410,31:0.618967):0.838487,32:2.168460):0.375325,(33:0.655181,34:0.427610):0.252997):0.118472):1.73636,((((35:5.970745,(47:1.138113,48:5.345365):2.52125):1.18947,(44:3.714216,(45:1.010729,46:9.999998):0.803567):3.17813):3.81696,(((((36:0.344393,37:0.404751):0.0657538,38:0.095141):1.94909,39:2.073603):0.920078,((41:0.876433,42:0.065048):0.0580721,43:0.000002):2.55021):3.44295,40:0.000003):3.474):2.67334,(((49:0.000001,50:0.000001):0.20346,52:8.060171):0.160547,51:0.129608):3.88161):3.88229):0.236357):0.568527,((21:1.375515,22:1.908804):1.55827,23:1.404137):2.94389):1.67069):1.16648):1.02132):0.381548):0.100348,3:0.779760);
 566: 1 -27330.95471 -27000.30646 (0:0.258214,(((1:0.215682,((4:0.568647,5:0.986211):1.10533,(6:1.628513,7:1.024506):0.469218):0.433956):0.14948,((((8:0.000001,9:0.000001):0.768476,10:0.283807):1.06307,11:1.866143):0.900756,((12:0.000001,13:0.000001):0.879192,(((14:9.267168,15:0.543464):0.506637,35:9.999999):0.268507,(((((16:0.000001,17:0.000001):0.522302,18:0.256273):0.535596,19:0.646425):2.0192,((((21:1.802198,22:2.640738):2.85836,23:0.148012):3.67792,((((24:0.160032,25:0.033772):0.462085,26:0.200318):0.199,27:0.438174):0.195544,((28:2.408803,29:1.644353):0.737817,(((30:0.849635,31:0.580459):0.657626,(33:0.295233,34:0.739359):0.259288):0.628664,32:2.761242):0.604067):0.268469):0.992945):0.61278,(((((((36:0.302881,38:0.080575):0.0916498,37:0.242690):1.43726,39:2.328259):0.726634,(41:0.609038,(42:0.084127,43:0.043300):0.194951):1.72714):2.61774,40:1.582238):1.44934,(47:2.693592,48:2.796681):2.03269):1.92596,(((49:0.000001,50:0.000001):0.26149,51:0.165450):2.80619e-06,52:8.998899):3.28714):1.79019):1.22853):0.405643,(20:0.114138,(44:3.615862,(45:1.712123,46:6.887705):1.8998):6.69176):1.60593):1.08059):1.60531):0.956697):0.747108):0.165923,2:0.642517):0.169187,3:1.130986);
 567: 2 -27489.95208 -26993.0561 (0:0.505115,(1:0.383017,(2:0.526349,(((4:0.601173,5:1.002802):0.511725,(6:1.013129,7:1.742530):1.23014):0.27372,((((8:0.000002,9:0.000002):0.742355,10:0.450533):0.560688,11:1.828813):1.36706,((12:0.000002,13:0.000002):1.28321,((((14:9.999998,20:1.242277):1.19926,(((16:0.000001,17:0.000001):0.504325,18:0.310388):0.770958,19:0.621625):1.91875):2.85098e-06,(((21:1.467249,22:1.891663):1.87928,23:1.269364):2.99419,((((((24:0.107451,25:0.203001):0.566865,26:0.268597):0.203134,27:0.344400):0.932348,(28:3.293393,29:1.698086):0.818035):0.459381,((((30:1.043081,31:0.694760):0.752791,34:0.661836):0.192865,33:0.429380):0.759791,32:2.565350):0.847593):1.6326,((((35:5.271535,(44:5.309840,(45:2.014928,46:9.999999):0.634736):1.6128):0.969153,(47:3.758199,48:4.089279):1.46851):1.68784,(((((36:0.253191,37:0.427024):0.174612,38:0.000002):1.58992,39:3.407000):0.655109,(41:0.819238,(42:0.040098,43:0.097408):0.171764):2.50438):2.42603,40:0.852643):2.28657):1.42413,(((49:0.000001,50:0.000001):0.297091,52:9.096216):0.021989,51:0.157364):3.03626):2.08515):0.256428):0.77327):1.55173,15:2.488195):0.909455):1.47432):0.697178):0.394276):0.449043):0.187823,3:1.353414);
 568: 1 -27221.1221 -26995.70648 (0:0.546131,(1:0.335753,((2:0.299356,((((8:0.000001,9:0.000001):0.721782,10:0.606574):0.825907,11:1.620341):1.1943,((12:0.000002,13:0.000002):1.84739,(((14:8.563871,15:1.764573):1.28504,20:4.461391):0.401145,((((16:0.000001,17:0.000001):0.516713,18:0.271536):1.24686,19:0.236200):1.68061,(((21:1.634997,22:2.209138):1.28369,23:2.786201):3.13829,(((((24:0.082707,25:0.121387):0.484994,(26:0.262920,27:0.409977):0.0569927):0.630282,(28:2.283075,29:1.461807):0.652709):2.62555e-06,(((30:1.132199,31:0.438693):0.52962,32:2.092162):0.490461,(33:0.566207,34:0.487977):0.199576):1.29133):1.64214,((((35:4.020964,((44:5.852658,45:1.017245):2.03132,46:6.015565):1.74753):1.90225,(47:2.867876,48:4.959560):1.95833):3.827,(((((36:0.356155,37:0.384158):0.15198,38:0.029305):2.41454,39:3.152853):1.16235,((41:0.721854,42:0.032298):0.0340755,43:0.006546):2.35769):4.63176,40:0.000003):4.003):3.61445,(((49:0.000001,50:0.000001):0.295075,52:7.127737):0.000757322,51:0.157245):3.19466):3.40519):1.1081):0.947523):0.0358568):2.14698):0.687267):1.1908):0.229582,3:1.268850):0.288069):0.106979,((4:0.740654,5:1.327399):0.410236,(6:1.805369,7:1.660651):0.801274):0.54152);
 569: 5 -25576.02278 -26993.55257 (0:0.537723,(1:0.249800,(((4:0.608999,5:1.257975):0.376877,(6:1.821900,7:1.722918):0.304612):0.246371,((((8:0.000001,9:0.000001):0.486957,10:0.287676):0.418687,11:2.104524):1.37508,((12:0.000001,13:0.000001):2.23738,(((14:8.948809,15:1.161143):0.529278,(20:1.583043,((35:3.916355,((((((36:0.401493,38:0.138468):0.13811,37:0.210594):3.15616,39:3.591079):0.883301,(41:0.882334,(42:0.063527,43:0.084975):0.0556604):1.94703):1.31314,40:3.450811):3.76668,(47:2.713112,48:5.006492):2.00939):2.43715):0.588013,((44:3.690898,46:9.999998):1.64457,45:1.016132):2.86799):2.10761):1.39573):0.264425,((((16:0.000001,17:0.000001):0.532002,18:0.378595):1.00365,19:0.559172):1.29745,(((21:1.691939,22:1.721569):2.12112,23:1.338966):3.55475,(((((((24:0.133148,25:0.164173):0.719017,26:0.271355):0.0825332,27:0.441143):0.600646,29:2.138966):0.326382,28:3.173032):0.284958,(((30:1.139781,31:0.133348):0.54447,32:2.097600):0.196455,(33:0.644378,34:0.725314):0.435046):0.920578):1.06162,(((49:0.000001,50:0.000001):0.0173842,51:0.532618):2.71809,52:7.748692):6.59965):0.122775):1.40826):0.170377):0.687485):0.986413):0.813404):0.0364677):0.149654,(2:0.466841,3:1.019497):0.107564);
 570: 1 -26933.94514 -26997.37785 (0:0.457623,(1:0.461642,(((4:0.654309,5:1.479390):0.55919,(6:1.429085,7:2.403623):0.787049):0.400987,(((((8:0.000002,9:0.000002):0.815242,10:0.365870):1.2293,11:1.535117):0.77025,(12:0.000002,13:0.000002):1.94405):0.468729,((14:7.775021,15:0.327768):2.13553,((((16:0.000001,17:0.000001):0.445717,18:0.334535):0.83195,19:0.351634):1.52941,(20:2.153052,(((21:1.428482,(22:2.036026,23:2.859486):1.11639):3.50175,(((((24:0.017158,25:0.175218):0.913591,26:0.240277):0.130308,27:0.498644):0.948151,(28:3.360469,29:1.647910):0.737772):0.566772,((((30:1.040670,31:0.872324):1.04805,34:0.402423):0.245237,33:0.536567):0.392541,32:2.604806):0.303797):1.88501):0.476686,(((((35:4.990663,(44:3.007915,(45:1.062316,46:7.179274):0.471696):1.76918):2.70009,47:2.248615):1.19246,48:3.208587):3.22045,(((((36:0.337855,37:0.441253):0.0698894,38:0.051121):1.71193,39:3.308354):1.18896,(41:0.654108,(42:0.081870,43:0.031928):0.236615):2.87111):2.30458,40:1.148134):1.16416):3.23678,(((49:0.000001,50:0.000001):0.0413638,52:8.459042):0.354798,51:0.067336):3.54482):1.99956):0.427343):0.365364):1.46079):2.43598):0.446605):0.366876):0.105648,(2:0.536435,3:1.115433):0.0910543);
 571: 2 -28679.02831 -27006.49065 (0:0.527880,(1:0.209495,((((4:0.751976,5:1.090066):0.144647,(6:1.558245,7:1.843134):0.35246):0.195075,(((8:0.000001,9:0.000001):0.632992,10:0.474391):0.973088,11:2.317539):1.59288):0.330737,((12:0.000001,13:0.000002):1.39295,(((14:7.844054,20:1.479409):1.02706,((((16:0.000001,17:0.000001):0.341443,18:0.190225):0.848397,19:0.692200):1.02987,((((21:1.530627,22:1.586283):2.7538,23:0.778372):3.58344,((((((24:0.031714,25:0.107016):0.442636,26:0.249096):0.227091,27:0.266829):0.636145,(28:2.338821,29:1.786557):0.379248):0.286264,(((30:1.097554,31:0.276146):0.700734,32:1.882118):0.404792,(33:0.690545,34:0.577874):0.181398):1.42046):0.424645,(((49:0.000001,50:0.000001):2.02687e-06,51:0.421706):2.14307,52:7.176854):5.50356):0.360946):0.173141,(((35:5.450953,(45:1.124636,46:9.485987):1.34602):0.370679,44:5.316015):1.14077,((((((36:0.321002,37:0.316550):0.0886628,38:0.055280):2.10439,39:3.691597):1.18448,(41:0.745666,(42:0.049475,43:0.068638):0.253708):1.87872):3.22059,40:1.265792):5.05034,(47:2.753232,48:4.170877):0.396947):2.68442):4.18605):1.65466):0.582363):0.600447,15:2.419799):1.12425):1.58231):0.310109):0.0589965,(2:0.512305,3:0.789275):0.177302);
 572: 2 -27098.2617 -26993.55093 (0:0.632111,((1:0.231454,(((4:0.755643,5:1.441075):0.645351,(6:1.777452,7:1.639859):0.954766):0.425264,((((8:0.000001,9:0.000001):0.808933,10:0.531264):0.656258,11:2.040040):1.49569,((12:0.000001,13:0.000001):1.46263,((((14:7.945864,20:1.263619):2.73577,(((16:0.000001,17:0.000001):0.554107,18:0.334506):0.653873,19:1.028331):0.810769):0.236673,(((21:1.878932,22:1.942631):1.38454,23:1.199681):3.27568,(((((((24:0.154337,25:0.089999):0.697383,26:0.232536):0.171337,27:0.345444):0.514767,28:3.045977):0.337002,29:1.728003):0.23067,((30:0.633940,31:0.500674):0.49958,(32:1.815321,(33:0.153303,34:0.948323):0.198094):0.491103):0.821416):1.53363,((((35:3.554125,(44:3.912017,(45:0.707811,46:9.999998):0.561802):2.82048):1.63179,(47:2.490209,48:4.632441):1.71281):1.70245,(((((36:0.312180,37:0.376835):0.0957129,38:0.023756):2.30389,39:2.740392):0.60434,((41:0.930562,42:0.044800):0.0551529,43:0.001727):2.50389):1.88482,40:1.674609):1.9022):2.65505,((49:0.000001,50:0.000001):0.232264,(51:0.137309,52:7.764632):0.00784236):3.09822):2.98182):0.00205564):0.881887):0.693562,15:2.786911):0.840731):1.74721):0.726819):0.367974):0.183316,3:1.000098):0.0863661,2:0.502343);
 573: 8 -28312.89856 -26994.06373 (0:0.623525,(1:0.356384,(((4:0.923128,5:1.196471):0.304573,(6:1.604512,7:1.512188):0.641883):0.315397,((((8:0.000001,9:0.000001):0.733514,10:0.411074):1.09402,11:2.105151):0.502425,((12:0.000001,13:0.000001):1.00567,((((((14:6.802433,((21:1.129063,22:3.057862):1.55207,23:1.405944):1.17136):1.42227,((((24:0.138682,25:0.160517):0.559314,26:0.278751):0.177497,27:0.256960):0.362463,((28:3.023216,29:1.361539):0.732088,(((30:1.049480,31:0.458566):0.665752,(33:0.655043,34:0.841160):0.281225):0.724227,32:1.609482):0.848336):0.389561):2.30508):0.252862,((((35:5.123187,(44:4.964450,(45:0.000002,46:9.108247):2.09984):3.99532):1.3398,(47:3.556852,48:2.684088):2.39261):1.66597,(((((36:0.294163,38:0.162173):0.180889,37:0.272947):1.87086,39:2.914142):1.07593,(41:0.452934,(42:0.073787,43:0.052137):0.244911):1.56608):2.10948,40:1.575003):0.746235):2.43028,(((49:0.000001,50:0.000001):0.131107,51:0.352265):0.548975,52:8.100352):2.68597):3.55504):0.756368,(((16:0.000001,17:0.000001):0.715029,18:0.195089):0.758745,19:0.491356):2.18161):0.233567,20:2.256685):0.527316,15:2.330395):1.5609):0.944154):0.871034):0.142413):0.157698,(2:0.637856,3:1.252805):0.201142);
 574: 1 -26535.85077 -26992.64311 (0:0.568867,((1:0.086402,((4:0.937262,5:1.353881):0.602312,(6:1.779612,7:1.530281):0.325501):0.481249):0.0825008,((((8:0.000001,9:0.000001):0.705612,10:0.568516):0.716494,11:1.738055):1.20992,((12:0.000001,13:0.000001):1.11766,((((14:6.149362,20:0.845626):0.922433,(((16:0.000001,17:0.000001):0.466885,18:0.321132):0.820707,19:0.466953):1.4692):0.548424,((((21:1.447483,22:1.978143):1.57586,23:1.015957):2.79219,(((((24:0.105014,25:0.140846):0.612221,26:0.210007):0.232491,27:0.539247):0.539276,(28:3.580618,29:1.673680):0.423729):0.569611,(((30:0.871808,31:0.773232):0.438651,32:1.875720):0.23997,(33:0.372728,34:0.798682):0.325843):0.901131):1.56817):0.0310471,(((((35:5.545134,(44:2.239276,(45:2.637018,46:6.052480):0.866863):3.95544):2.2322,47:1.511452):1.4681,48:3.770061):2.33527,(((((36:0.277006,38:0.141728):0.132926,37:0.265187):1.44319,39:3.277799):0.847552,(41:0.647159,(42:0.035026,43:0.098887):0.284161):2.23064):3.02019,40:1.176867):2.31846):2.55866,(((49:0.000001,50:0.000001):0.247447,51:0.169580):0.334391,52:9.999999):3.66618):2.51798):0.368265):0.863527,15:2.003922):1.57931):1.52012):0.544045):0.215309,(2:0.522158,3:1.052185):0.177796);
 575: 1 -27147.85595 -27005.24268 (0:0.397310,(1:0.286915,((2:0.201806,((((8:0.000001,9:0.000001):0.807282,10:0.338138):0.869703,11:1.713751):0.580208,((12:0.000002,13:0.000002):1.20154,(14:8.623150,((15:3.029347,20:3.166607):0.942619,((((16:0.000001,17:0.000001):0.511602,18:0.369689):0.602156,19:0.893214):0.558088,(((((21:0.786432,22:3.160856):2.7667,23:3.314799):2.19124,(((49:0.000001,50:0.000001):0.0180224,51:0.408086):1.02909,52:8.082792):2.52841):2.08207,(((35:3.800989,((44:5.920915,45:1.494791):1.16049,46:4.325087):3.32021):1.89155,(47:3.309866,48:4.247715):0.738953):1.97382,(((((36:0.278689,37:0.388227):0.034417,38:0.134389):1.98244,39:4.059154):0.791613,(41:0.627147,(42:0.047072,43:0.075805):0.196824):3.01226):2.62996,40:0.731302):3.96067):3.01896):0.607032,(((((24:0.138567,25:0.132806):0.496859,26:0.238189):0.124313,27:0.332450):1.00852,(28:1.819970,29:1.466199):1.06063):2.51731e-06,(((30:0.982821,31:0.635721):0.696876,(33:0.445810,34:0.797319):0.419015):0.85313,32:2.795812):1.12998):2.2989):1.66502):0.569142):0.452211):1.74647):0.613549):1.30863):0.353075,((4:0.863669,5:0.836267):0.373594,(6:1.185244,7:1.455376):0.532097):0.530407):0.237831):0.228264,3:1.082473);
 576: 5 -29284.6707 -26997.04961 (0:0.631050,(1:0.260999,((((4:0.631406,5:1.526675):0.535304,(((8:0.000001,9:0.000001):0.331188,10:0.723735):0.0519409,11:1.914659):1.67952):0.590605,(6:1.477995,7:2.056298):0.926739):0.0538206,((12:0.000001,13:0.000001):2.1146,(((14:9.520765,20:1.274571):2.031,((((16:0.000001,17:0.000001):0.521869,18:0.269143):0.426733,19:0.793716):0.438851,(((21:1.552382,22:1.817233):1.38079,23:1.477123):5.10677,((((((24:0.104360,25:0.168415):0.452886,26:0.202977):0.232584,27:0.340707):0.512095,(28:2.845084,29:1.367351):0.886345):0.467886,(((30:1.006297,31:0.569537):1.05752,32:2.038573):0.296795,(33:0.547290,34:0.870942):0.225137):0.847014):0.746442,((((35:2.736290,((44:3.984643,46:8.197445):0.533934,45:1.719619):1.58624):4.86043,(47:2.579877,48:3.593268):1.30819):3.60242,(((((36:0.357339,38:0.154719):0.089737,37:0.277145):1.31573,39:3.552061):1.56539,(41:0.487821,(42:0.064079,43:0.099755):0.27118):2.66994):3.22376,40:0.011374):3.06833):2.87754,(((49:0.000001,50:0.000001):0.261189,52:7.714163):0.041236,51:0.118293):3.19559):3.26833):0.152666):0.623004):0.609571):0.973935,15:3.328107):0.805579):1.63259):0.313489):0.152386,(2:0.506749,3:0.922489):0.19771);
 577: 4 -25556.08818 -27003.60189 (0:0.459302,(1:0.336588,(((4:0.567610,5:1.203851):0.405316,(6:1.800662,7:2.129162):0.75358):0.176481,((12:0.000002,13:0.000002):1.15575,((((14:8.125745,((35:5.200842,(44:5.036828,(45:1.664617,46:6.672689):0.512418):0.705837):0.82515,(((((((((36:0.330185,38:0.126947):0.221066,37:0.098384):2.39698,39:4.020392):1.11541,40:4.135179):1.78318,41:0.695080):0.294432,42:0.062249):0.0524296,43:0.025377):6.92024,48:2.258060):3.67452,47:1.817425):3.48193):1.65853):0.944949,15:1.577812):0.836372,20:2.821160):0.678418,((((16:0.000001,17:0.000001):0.588508,18:0.241988):0.454598,19:0.952521):1.47848,((((21:1.967518,22:2.497281):0.996252,23:2.683833):2.7304,(((49:0.000001,50:0.000001):0.162186,52:8.206879):0.0179273,51:0.354021):6.52159):1.35273,(((((24:0.079293,25:0.100990):0.530031,26:0.219375):0.408822,27:0.219805):0.3631,(28:2.186869,29:1.857660):0.864856):0.639385,((((30:0.796416,31:0.534401):0.753769,32:1.871235):0.403907,33:0.378971):0.196328,34:0.658876):0.757409):2.03668):2.16046):1.03338):1.04622):2.19567):0.308103):0.161331,((2:0.153344,(((8:0.000001,9:0.000001):0.53104,10:0.767772):0.751598,11:1.877491):1.68579):0.295866,3:0.997787):0.280549);
 578: 1 -26522.42524 -27003.47755 (0:0.599453,1:0.377540,(((2:0.421841,6:1.763590):0.103889,((((8:0.000001,9:0.000001):0.418049,10:0.658720):0.654341,11:2.763696):0.995543,((12:0.000002,13:0.000002):1.52714,((((14:8.710972,20:1.414776):1.419,15:2.583913):0.0560434,(((((35:9.240462,(44:2.968585,(45:0.429713,46:9.999998):2.83466):2.74533):0.700697,47:1.839410):1.48015,48:3.638861):3.21472,(((((36:0.294445,37:0.411886):0.110388,38:0.047886):1.10505,39:5.259496):0.75216,((41:0.882151,42:0.100464):0.02369,43:0.000002):3.57818):3.30739,40:0.393797):5.71958):0.72844,(((49:0.000001,50:0.000001):0.187947,52:7.602311):0.146953,51:0.118441):4.20045):1.40416):0.374358,(((((16:0.000001,17:0.000001):0.502771,18:0.283099):0.29087,19:1.115362):1.83205,((21:1.492060,22:1.367331):2.00902,23:1.329576):5.17339):0.0554298,(((((((24:0.073939,25:0.135785):0.399406,26:0.169255):0.175384,27:0.324374):0.392591,28:3.266135):0.295954,29:1.542051):0.253187,32:1.879398):0.341463,(((30:0.682700,31:0.681688):1.04275,33:0.598333):0.318591,34:0.516159):0.506121):1.01843):0.216047):3.36213):0.99149):0.392015):0.606901,(3:1.003484,((4:0.495466,5:1.209373):0.689868,7:2.494512):0.235848):0.194936):0.180379);
 579: 1 -26240.6347 -26992.59356 (0:0.504290,(1:0.272494,(((4:0.818817,5:1.300771):0.573936,(6:1.885867,7:2.008728):0.47155):0.456183,(((((8:0.000001,9:0.000001):1.03401,10:0.396222):1.74652,11:1.270051):0.623656,(12:0.000001,13:0.000001):1.50637):0.687321,(((14:8.916145,15:0.714933):1.66656,(((16:0.000001,17:0.000001):0.450573,18:0.402670):0.702498,19:0.407560):1.82779):0.486305,((20:0.113975,((35:5.178164,(44:3.241223,(45:2.390599,46:5.278456):0.173512):1.99238):0.376066,(47:3.904356,48:7.038143):1.49614):4.21605):1.69835,((((21:1.067579,22:2.140032):0.985919,23:1.965227):4.78162,((((24:0.075251,25:0.155276):0.493328,(26:0.320148,27:0.544518):0.0475827):0.39112,(28:2.956396,29:1.172048):0.958005):0.848016,(((30:1.193969,31:0.817479):0.558163,(33:0.681298,34:0.479619):0.54755):0.343889,32:2.454905):0.141983):1.56284):0.175668,(((((36:0.293149,37:0.389326):0.112328,38:0.000003):2.2732,(39:1.852774,((41:0.713255,42:0.052726):0.0661466,43:0.000002):2.96745):1.20703):2.99473,40:0.460863):5.4712,((49:0.000001,50:0.000001):0.117707,(51:0.122666,52:7.323979):0.261766):4.06899):2.47542):0.810374):0.770765):1.86046):0.779918):0.47567):0.0683608,(2:0.615559,3:1.387259):0.231163);
 580: 1 -26079.48029 -26997.75564 (0:0.509512,(1:0.649043,((2:0.412568,(((8:0.000002,9:0.000002):0.84233,10:0.339895):0.785629,(11:1.801643,((12:0.000002,13:0.000002):2.14778e-06,((14:7.794778,15:1.608874):1.30024,(((((16:0.000001,17:0.000001):0.364903,18:0.485163):0.900385,19:0.161333):3.63958,(((((21:2.200333,22:2.217203):0.533794,23:2.494236):4.61551,(((49:0.000001,50:0.000001):0.244734,51:0.241158):0.46295,52:9.999999):4.34134):0.723795,(((((24:0.155692,25:0.117531):0.599748,26:0.300855):0.11919,27:0.363429):0.602667,(28:3.082594,29:1.843717):0.629914):0.855436,(((30:0.803062,31:0.928017):0.664251,(33:0.612168,34:1.061933):0.300413):0.804505,32:2.676483):0.134452):2.62736):0.691058,(((35:5.724805,((44:3.536409,46:5.302277):1.58675,45:2.398370):1.60057):2.25876,(47:4.936433,48:3.140157):2.63297):2.60442,(((((36:0.321815,37:0.417584):0.126181,38:0.053609):1.93956,39:2.678707):0.933115,(41:0.666574,(42:0.101328,43:0.025969):0.305338):2.11996):3.08557,40:0.405241):4.44741):0.703701):1.03301):0.734963,20:3.035632):1.10123):2.65733):2.39775):1.30815):1.36657):0.160503,3:1.790555):0.293445):0.158075,((4:0.843037,5:1.496650):0.468609,(6:1.948356,7:2.325914):0.478626):0.802165);
 581: 1 -24827.51023 -26992.89555 (0:0.749456,(1:0.477207,((4:1.041511,5:1.468387):0.413915,(6:2.101869,7:1.959385):0.935706):0.719499):0.108668,(2:0.685588,(3:1.211974,((((8:0.000001,9:0.000001):0.878245,10:0.396494):1.26425,11:1.976095):0.891254,((12:0.000002,13:0.000002):0.915459,(((((((14:6.713511,((44:3.563185,46:5.595846):2.40523,45:1.080799):3.56512):0.56016,(47:3.672346,48:2.656506):3.51003):1.93368,35:6.498988):0.867252,(((((36:0.250080,38:0.127965):0.210562,37:0.204931):3.13359,39:2.780015):1.00019,((41:0.790762,42:0.034411):0.0738133,43:0.023297):1.70654):2.14235,40:1.740210):4.03012):0.955422,20:1.207219):1.26907,15:2.663218):0.307747,((((16:0.000001,17:0.000001):0.479461,18:0.215579):1.00503,19:0.423426):1.79543,(((21:0.897670,22:2.667780):1.69768,23:2.413250):2.75498,((((((24:0.120964,25:0.058891):0.403545,26:0.190538):0.15999,27:0.309639):0.538877,(28:2.605715,29:1.692877):0.502116):0.203372,(((30:0.991976,31:0.440648):0.789973,(33:0.530017,34:0.669975):0.188766):0.354223,32:1.979781):0.632424):1.46386,(((49:0.000001,50:0.000001):0.226248,51:0.106638):0.567582,52:7.055967):3.39525):0.441684):0.572478):1.075):2.0773):1.19929):1.10385):0.278002):0.181064);
 582: 9 -26785.10551 -26992.02301 (0:0.520969,(1:0.238125,((4:0.700909,5:1.172608):0.482188,(6:1.485275,7:1.790229):0.818077):0.438099):0.15306,((2:0.457133,((((8:0.000001,9:0.000001):0.523288,10:0.597822):0.68272,11:2.077538):0.83752,((12:0.000002,13:0.000002):1.59199,(((14:7.298270,(20:0.772861,((35:3.548735,(44:4.522665,(45:2.747026,46:6.322092):0.976017):2.49708):0.882101,(47:2.096392,48:4.674786):3.88037):3.65602):0.677624):0.579376,((((16:0.000001,17:0.000001):0.301214,18:0.331605):0.621692,19:0.649979):1.93581,((((21:1.014682,22:1.750562):1.51573,23:1.705684):3.83939,((((((36:0.219841,37:0.356885):0.146031,38:0.057599):2.70735,39:3.604700):0.812853,((41:0.918886,42:0.064829):0.0705825,43:0.005426):2.45359):2.17397,40:0.853188):5.16668,(((49:0.000001,50:0.000001):0.234511,52:9.999999):0.154974,51:0.085272):4.11428):2.44932):2.03529e-06,(((((24:0.195696,25:0.126760):0.488339,26:0.203310):0.28424,27:0.226285):0.610974,(28:3.559016,29:1.446524):0.876985):0.801766,(((30:1.005662,31:0.393196):0.779918,32:1.825621):0.252546,(33:0.507650,34:0.680770):0.348634):0.188726):1.5153):0.424342):0.535058):0.953586,15:1.843553):2.13046):1.12019):0.827533):0.238245,3:1.398342):0.131182);
 583: 2 -28800.04721 -26993.33418 (0:0.485123,(1:0.352203,((2:0.354646,((((8:0.000001,9:0.000001):0.913778,10:0.479078):0.837427,11:2.538174):1.07152,((12:0.000002,13:0.000002):1.56405,((((14:6.109194,15:1.438640):1.52432,(20:1.458652,(((35:5.556463,(44:5.205243,(45:0.919012,46:7.106416):0.427595):1.52665):1.69843,(47:1.584427,48:5.336840):2.5899):1.36606,(((((36:0.276524,38:0.097445):0.0421381,37:0.238369):2.06904,39:3.222025):0.96076,((41:1.103436,42:0.061748):0.0757093,43:0.044927):2.56838):2.71695,40:0.832966):3.47908):1.77082):1.16978):0.627755,((((21:1.618697,22:2.991245):1.02648,23:2.417094):1.83126,(((49:0.000001,50:0.000001):0.142661,51:0.441113):0.504405,52:8.268718):4.18208):0.765573,(((((24:0.141904,25:0.115972):0.723008,26:0.186198):0.19923,27:0.430630):0.1639,(28:2.543925,29:1.659012):0.629516):0.60363,(((30:0.654508,31:0.924598):0.66404,(33:0.525146,34:0.819175):0.286734):0.257965,32:2.094401):0.836915):1.11134):0.705429):0.259315,(((16:0.000001,17:0.000001):0.613366,18:0.240026):0.898941,19:0.295430):1.53741):2.14971):1.0669):0.439653):0.289208,3:1.170972):0.274658):0.162885,((4:0.601154,5:1.439401):0.424464,(6:1.959312,7:1.895918):0.760768):0.494427);
 584: 3 -26329.71691 -26994.3474 (0:0.457320,(1:0.343793,(4:0.363183,5:1.207601):1.14428):0.128454,((2:0.538552,((6:1.145958,7:1.020870):0.498269,((((8:0.000001,9:0.000001):0.539784,10:0.415666):0.799392,11:1.651350):1.49598,((12:0.000002,13:0.000002):0.798727,((((14:8.345062,15:1.557740):1.0018,20:2.250684):0.580915,((((21:1.302570,22:2.147442):1.82802,23:0.775703):2.63878,((((24:0.203661,25:0.099481):0.571604,26:0.209066):0.148811,27:0.371114):0.282399,((28:2.561540,29:1.212986):0.521987,(((30:0.758232,31:0.591221):0.915092,(33:0.329556,34:0.626077):0.0181032):0.695813,32:2.621679):1.0392):0.376407):1.44663):0.338231,((((35:6.990820,(44:5.001650,(45:1.277383,46:8.226701):0.711494):4.32807):1.11173,(47:4.879010,48:1.984507):1.3646):2.93654,(((((36:0.233510,37:0.310798):0.132854,38:0.028828):1.87414,39:3.231752):1.81606,((41:0.737741,42:0.015406):0.0691815,43:0.005656):1.58472):1.55869,40:1.806131):2.0493):4.81189,(((49:0.000001,50:0.000001):0.164893,52:8.729386):0.180926,51:0.097735):3.47714):3.14321):2.35002):0.127467,(((16:0.000001,17:0.000001):0.527453,18:0.309370):0.792126,19:0.554603):1.52785):1.25189):0.955255):0.317375):0.326465):0.476895,3:1.220892):0.13776);
 585: 1 -27891.76682 -26998.52041 (0:0.561130,(1:0.194340,((4:0.661375,5:1.461314):0.482896,(6:1.938349,7:1.508884):0.936696):0.37661):0.141821,((2:0.583680,((((8:0.000001,9:0.000001):0.665133,10:0.360136):1.28646,11:2.199684):0.859067,((12:0.000002,13:0.000002):1.63047,(((14:5.756338,(((16:0.000001,17:0.000001):0.41227,18:0.257655):1.11562,19:0.265965):2.82756):0.58299,(((((21:1.297204,22:1.874430):1.88324,23:1.716645):4.03367,(((((24:0.251707,25:0.137783):0.541104,26:0.195014):0.0721246,27:0.486877):0.628924,(28:2.711113,29:1.554319):0.72345):0.409445,((30:0.874576,31:0.632652):0.340853,(32:2.348115,(33:0.349356,34:0.958856):0.506934):0.429288):0.617601):1.17053):0.176916,(35:4.683860,((44:4.184259,(45:1.913189,46:7.832545):0.739694):3.40947,(47:1.747657,48:5.802689):2.36699):0.867333):2.93069):0.485217,((((((36:0.367043,37:0.337919):0.0185027,38:0.096720):1.79086,39:3.692498):0.937425,((41:0.816458,42:0.034458):0.0805391,43:0.020650):2.8061):1.41525,40:1.948881):3.67473,(((49:0.000001,50:0.000001):0.0233125,51:0.528274):1.20123,52:6.571519):5.46529):5.54516):0.681236):0.337461,(15:1.703301,20:4.018188):0.346227):1.02534):0.955601):0.959866):0.263298,3:0.841231):0.072919);
 586: 2 -26919.08592 -26995.17912 (0:0.479019,(1:0.408057,(2:0.387419,(((4:0.750120,5:1.195656):0.449916,(6:1.497125,7:1.807095):0.425109):0.328633,((((8:0.000001,9:0.000001):0.574303,10:0.516858):1.50406,11:2.043200):0.785094,((12:0.000002,13:0.000002):1.08905,(((14:7.995080,15:1.420301):0.832999,20:2.570544):0.36882,((((16:0.000001,17:0.000001):0.428277,18:0.273382):0.616386,19:0.741055):1.08682,((((21:1.356051,22:3.107408):1.34771,23:2.483680):2.89034,((((24:0.164435,25:0.127306):0.728692,26:0.228568):0.153522,27:0.369368):0.366432,((28:2.978835,29:0.989785):0.7703,(((30:1.312751,31:0.492543):0.904288,(33:0.864355,34:0.436669):0.410884):0.310195,32:2.237355):0.39751):0.17572):0.937109):0.404455,(((((35:6.896029,(44:2.796485,(45:0.868886,46:7.154497):1.47938):2.96421):1.22834,47:1.931355):1.36287,48:3.869493):5.30265,(((((36:0.356383,37:0.385161):0.0783908,38:0.042181):2.49551,39:2.795314):1.42399,(41:0.546125,(42:0.055566,43:0.048373):0.280985):2.30289):4.43166,40:0.379825):4.0488):2.39062,(((49:0.000001,50:0.000001):0.0199204,51:0.473415):0.834404,52:5.674267):1.54955):3.22423):1.71443):0.292259):1.55382):0.925593):0.250713):0.0413375):0.232874):0.174819,3:0.888053);
 587: 2 -26109.82651 -26994.87928 (0:0.464044,(1:0.286920,(((4:0.669419,5:1.449836):0.168888,((((8:0.000001,9:0.000001):0.701267,10:0.721028):1.19242,11:1.804856):0.907474,((12:0.000001,13:0.000001):1.54406,(14:8.068778,(15:2.033390,((((((16:0.000001,17:0.000001):0.317413,18:0.408341):0.895201,19:0.542820):2.15217,((((((((24:0.169028,25:0.110438):0.555194,26:0.267156):0.109211,27:0.271306):0.300657,(28:2.750702,29:2.176223):0.700444):1.07726,32:2.339431):0.500908,(30:1.403292,31:0.600446):0.919021):0.276497,(33:0.418839,34:0.868353):0.269429):1.91174,(((((36:0.354500,37:0.317263):0.151627,38:0.000002):1.8851,(39:3.514405,((41:0.873037,42:0.028942):0.0881469,43:0.000003):2.2453):0.748637):3.66799,40:0.556241):5.94243,(((49:0.000001,50:0.000001):0.190819,52:7.128865):0.0177891,51:0.212548):3.65608):4.1523):0.612313):0.363865,(20:2.079194,((35:4.859580,(45:1.159279,46:9.813000):1.29619):0.663512,(44:4.756865,(47:1.058563,48:5.565073):2.84807):1.42273):4.34578):1.10098):0.2705,((21:2.921009,22:3.333508):1.27522,23:2.333675):3.76965):0.142047):0.310967):1.24042):1.8983):0.661045):0.53602,(6:1.585166,7:1.682429):0.676061):0.308635):0.187188,(2:0.740943,3:1.020268):0.33049);
 588: 2 -26768.94006 -27005.51631 (0:0.476807,(1:0.355959,(2:0.467224,(((4:0.513553,5:1.102764):0.364723,(6:1.453604,7:1.484945):0.757329):0.257955,((((8:0.000002,9:0.000002):0.862008,10:0.392453):0.281178,11:2.659566):1.31369,((12:0.000002,13:0.000002):2.02261,(((((14:8.559594,((20:1.101488,(((35:6.001574,(44:5.849537,45:2.512096):1.49494):1.85675,((46:9.862037,47:2.964255):0.447135,48:3.143616):1.24463):2.07386,(((((36:0.240439,37:0.387319):0.0947677,38:0.000003):2.55794,39:2.190341):1.16352,(41:0.617636,(42:0.051089,43:0.083150):0.184268):1.99685):1.69372,40:1.939222):2.37115):3.05179):1.52429,(((49:0.000001,50:0.000001):0.273248,52:8.183481):0.0170302,51:0.177259):4.01036):1.80926):0.386327,((((24:0.110396,25:0.153919):0.336388,(28:2.713813,29:1.920377):0.95988):0.0110612,(26:0.178331,27:0.453139):0.207289):0.534659,(((30:0.964645,31:0.598708):0.692482,(33:0.426881,34:0.891442):0.487774):0.55366,32:2.252530):1.50256):1.96786):0.149449,(((16:0.000001,17:0.000001):0.506143,18:0.293996):0.727896,19:0.519502):2.98999):0.757179,((21:0.477242,22:3.313161):2.19339,23:2.701875):2.50018):0.769788,15:1.750737):0.668559):1.5434):0.49312):0.170406):0.206741):0.255881,3:0.929416);
 589: 1 -27838.33411 -27002.27161 (0:0.433012,(1:0.218815,(4:1.148847,(5:1.376582,(6:1.703404,7:0.950838):0.448391):0.377056):0.608116):0.128847,((2:0.332884,((((8:0.000001,9:0.000001):0.634288,10:0.591155):1.13835,11:1.535742):0.482187,((12:0.000002,13:0.000002):1.02062,(((14:7.331659,15:1.180384):1.25182,20:3.412522):0.878477,((((16:0.000001,17:0.000001):0.403807,18:0.173263):0.369503,(((21:1.569388,22:1.984402):1.62894,23:1.654240):4.02377,(((((24:0.107000,25:0.180546):0.57485,(26:0.182886,27:0.581277):0.0214397):0.276004,(28:2.741130,29:1.795776):0.771022):0.559009,(((30:0.875299,31:0.522632):0.590315,(33:0.438970,34:0.824204):0.574152):0.655467,32:2.178421):0.0953916):2.07928,((((35:5.200294,(44:5.625990,(45:0.617993,46:9.936979):0.866998):3.81603):3.57693,(47:5.106567,48:2.827863):3.01439):1.63089,(((((36:0.302377,37:0.295386):0.0686534,38:0.039847):1.97271,39:3.405727):1.86704,((41:0.662198,42:0.057121):0.0778038,43:0.038654):2.65709):1.52107,40:1.736870):2.59014):3.82321,(((49:0.000001,50:0.000001):0.237757,51:0.237189):0.773495,52:6.763225):4.05366):3.50282):0.182867):1.62518):0.53629,19:0.159049):1.60157):2.62953):1.15736):1.28165):0.343826,3:0.891352):0.170971);
 590: 1 -27111.9964 -26995.36176 (0:0.525171,(1:0.250261,((4:0.551212,5:1.281272):0.714291,((6:1.815366,((((8:0.000001,9:0.000001):0.679031,10:0.411517):0.472163,11:2.142848):0.913275,((12:0.000001,13:0.000001):1.70329,(((14:7.436414,15:1.604702):1.05787,(20:1.388872,((35:6.888524,(44:4.786137,(45:0.000002,46:9.321450):1.49317):0.970558):0.728516,((((((36:0.331614,38:0.120612):0.125106,37:0.229303):1.32769,39:2.270666):0.847982,(41:0.676775,(42:0.051911,43:0.050592):0.14761):1.80932):1.61533,40:2.312866):2.86657,(47:3.429377,48:2.727434):0.514421):1.18738):2.5892):1.26903):0.62521,((((16:0.000001,17:0.000001):0.835677,18:0.277475):0.717349,19:0.524221):1.41705,(((21:1.902035,22:1.722007):1.04325,23:1.636428):3.81603,((((((24:0.143124,25:0.091865):0.530532,26:0.441435):0.136422,27:0.629691):0.274289,(28:2.366814,29:1.815807):0.916134):0.53347,((30:1.106856,31:0.635993):0.776266,(32:2.324754,(33:0.684879,34:0.820958):0.20911):0.241179):0.774618):0.961307,((49:0.000001,50:0.000001):0.00314079,(51:0.479235,52:9.075548):0.0109885):3.8787):0.683492):0.759776):0.746798):2.69058):0.785078):0.372402):0.308271,7:1.612927):0.433923):0.648991):0.19718,(2:0.512594,3:1.152271):0.167275);
 591: 1 -28284.34041 -26999.25781 (0:0.451193,(1:0.254054,((4:0.620739,5:1.769299):0.631928,((6:1.450867,7:1.477998):0.503264,((((8:0.000001,9:0.000001):0.498339,10:0.615921):1.132,11:1.570531):1.0976,((12:0.000001,13:0.000001):0.884752,((((((14:5.715854,((21:2.176038,22:0.985501):1.64953,23:1.755009):1.5196):2.88964,((35:4.847495,(44:5.156793,(45:0.461657,46:8.604307):0.647724):2.52596):0.0713472,((((((36:0.241540,38:0.084152):0.0764615,37:0.248107):2.00531,39:3.384235):1.0876,(41:0.439826,(42:0.047772,43:0.050938):0.302159):2.13606):1.44389,40:2.241667):2.93665,(47:4.418284,48:2.465010):3.64092):2.40343):3.34031):2.76573e-06,(((16:0.000001,17:0.000001):0.418133,18:0.172760):0.446799,19:0.783753):1.71387):0.750582,20:2.039808):0.737881,((((((((24:0.071719,25:0.122659):0.585783,26:0.147835):0.101646,27:0.482347):0.394403,(28:3.722457,29:1.133467):0.681796):0.510302,32:2.425085):0.764089,(33:0.688351,34:0.598147):0.135073):0.358775,(30:0.663864,31:0.685239):0.743798):0.29745,(((49:0.000001,50:0.000001):0.315189,51:0.176746):1.08222,52:5.708175):4.63344):2.14371):0.443951,15:2.352224):1.7697):1.59132):0.8685):0.30094):0.261717):0.142805,(2:0.596888,3:1.121005):0.317359);
 592: 1 -28652.78292 -27008.7672 (0:0.447102,(1:0.515404,((2:0.318059,(((6:1.136969,7:1.936214):0.555014,((12:0.000002,13:0.000002):1.84522,((14:7.940374,15:0.853447):2.19417,(((((16:0.000001,17:0.000001):0.511621,18:0.608252):0.960034,19:0.390388):1.7178,20:2.668669):0.276776,((((21:2.089541,22:2.169071):4.13886,23:1.419473):1.36324,((((35:8.664307,(44:3.092985,(45:1.279672,46:6.845165):2.65584):2.22736):0.921351,(47:2.870642,48:3.471467):0.886995):3.97917,(((((36:0.326985,37:0.322676):0.0557183,38:0.105924):2.28589,39:3.663493):0.642856,((41:0.785366,42:0.070568):0.0522482,43:0.000002):1.91203):4.25574,40:0.419870):3.16179):2.21972,(((49:0.000001,50:0.000001):0.135908,51:0.358878):0.196042,52:7.707015):1.96951):2.90702):1.21686,((((24:0.181103,25:0.141513):0.598368,(26:0.246192,27:0.411119):0.0658543):0.275544,(28:2.518855,29:1.406211):0.765814):0.514073,(((30:0.901987,31:0.691478):0.785958,(33:0.485621,34:0.718110):0.339609):0.967262,32:2.220314):1.08232):1.97974):1.40789):0.261552):1.38408):0.629255):0.116073,(((8:0.000001,9:0.000001):0.836325,10:0.323968):0.430992,11:2.714794):1.16308):0.286841):0.307404,3:0.948835):0.218922):0.148158,(4:0.351344,5:1.120527):0.869858);
 593: 1 -28363.69649 -27004.12351 (0:0.485722,((1:0.091177,((4:0.903690,5:1.449856):0.55885,((6:1.300329,7:1.255805):0.462454,((((8:0.000001,9:0.000001):0.620776,10:0.455376):0.387627,11:1.617093):1.31491,((12:0.000001,13:0.000002):1.51628,(((14:7.116544,(20:0.417807,((35:5.627620,((44:3.871074,46:6.916238):1.05094,45:0.756391):1.91411):0.765427,((((((36:0.278839,37:0.346066):0.0739251,38:0.060574):1.83826,39:3.038984):0.89333,((41:0.725634,42:0.052155):0.0766713,43:0.000002):2.66166):1.35945,40:1.730544):2.15577,(47:3.781749,48:3.269317):2.61696):0.884335):2.94416):0.430514):0.89508,((((16:0.000001,17:0.000001):0.577674,18:0.166266):0.742,((((21:1.602292,22:2.086095):1.74778,23:2.164670):2.48855,(((49:0.000001,50:0.000001):0.0879164,51:0.316507):0.205104,52:8.293561):4.86179):1.02153,((((24:0.088115,25:0.102453):0.639074,26:0.186811):0.184284,27:0.364105):0.28848,((28:2.777165,29:2.153959):0.785653,(((30:0.941924,31:0.516092):1.14834,(33:0.269189,34:0.961132):0.21397):0.683109,32:2.089136):0.81504):0.263913):2.49776):1.0059):0.31429,19:0.349760):1.96105):1.43275,15:1.995414):1.49961):0.990682):0.573025):0.371413):0.549905):0.163975,3:1.382661):0.121705,2:0.746880);
 594: 2 -27669.60521 -27007.94827 (0:0.594270,((1:0.162753,((4:0.752687,5:0.869233):0.803641,(6:1.920712,7:1.945047):0.357701):0.662736):0.0795995,(((8:0.000001,9:0.000001):0.911186,10:0.499804):1.21126,((11:2.430822,(12:0.000001,13:0.000001):1.28182):0.794615,((((14:7.116615,20:1.106111):1.53178,((((21:1.297083,22:1.313272):2.0552,23:1.187543):2.71368,((35:5.726486,(((((((36:0.321620,38:0.131242):0.105373,37:0.180129):1.64758,39:3.008155):0.864481,(41:0.622079,(42:0.034879,43:0.040894):0.0709285):1.72739):1.77705,40:1.310472):3.10736,(((49:0.000001,50:0.000001):0.0661785,52:8.853913):0.20376,51:0.112286):5.05502):1.18067,(47:3.917767,48:2.756850):2.06638):0.517089):0.994921,(44:3.253839,(45:0.825435,46:8.894974):1.87447):3.87653):1.15009):2.69958e-06,((((((24:0.167538,25:0.155975):0.580574,26:0.237195):0.117894,27:0.386760):0.216634,28:4.157698):0.60446,29:1.599841):0.616924,(((30:1.023708,31:0.523157):0.464993,32:2.180788):0.354393,(33:0.370195,34:0.874631):0.217416):0.54556):1.52372):0.457278):0.116877,(((16:0.000001,17:0.000001):0.340847,18:0.357559):1.07559,19:0.666744):1.74783):0.325586,15:2.053842):1.86109):0.563218):1.11973):0.230981,(2:0.620945,3:1.098714):0.212324);
 595: 1 -28309.97561 -26993.55104 (0:0.566756,(1:0.451010,(((4:0.821657,5:1.471242):0.46373,(6:1.066871,7:1.385912):0.643396):0.145491,(((((8:0.000002,9:0.000002):0.918137,10:0.260878):0.850144,11:1.888884):0.82526,(12:0.000002,13:0.000002):2.75268):0.42524,(((14:6.297231,15:2.868522):2.61879e-06,20:2.547509):0.39138,((((16:0.000001,17:0.000001):0.40266,18:0.326589):0.798392,19:0.330273):2.24893,(((21:2.244962,22:2.116298):1.08545,23:2.183348):3.84863,(((((24:0.070066,25:0.170514):0.501456,(26:0.256836,27:0.541930):0.0185142):0.5553,(28:3.062236,29:1.305508):0.411148):1.00107,((((30:0.581984,31:0.886256):1.14377,33:0.376855):0.376805,34:0.490791):0.655919,32:2.641365):0.681876):1.4523,((((35:5.835070,(44:4.054003,(45:0.846691,46:7.046571):1.62755):3.25491):0.724014,(47:3.153800,48:2.849979):0.975955):2.0099,(((((36:0.214566,38:0.135284):0.0929308,37:0.297570):2.4163,(41:0.437911,(42:0.036106,43:0.054228):0.312211):2.25073):0.540572,39:2.509665):3.3471,40:0.000003):3.44875):2.20604,(((49:0.000001,50:0.000001):0.201638,52:7.417241):0.0141658,51:0.277413):3.09792):3.23512):0.250902):0.785536):0.153326):1.51819):0.320546):0.159095):0.0741287,(2:0.437436,3:1.289426):0.109203);
 596: 1 -27978.93564 -26993.20591 (0:0.266850,(1:0.286972,((2:0.396907,((((8:0.000001,9:0.000001):0.707301,10:0.470399):0.770582,11:1.678039):0.744229,((12:0.000002,13:0.000002):1.1092,((((14:6.697985,((35:6.933440,((((((36:0.325416,38:0.113155):0.0705292,37:0.238940):2.78688,39:3.608291):2.23228,((41:0.790717,42:0.019040):0.0734536,43:0.016056):1.34076):3.05811,40:2.363833):3.75609,(47:3.516459,48:2.694787):1.4097):1.99144):1.45628,((44:4.177444,46:8.350002):0.499728,45:0.883290):1.90241):2.28933):1.49573,20:2.162217):1.75625,15:1.449861):0.934875,((((16:0.000001,17:0.000001):0.493556,18:0.283377):0.610245,19:0.684611):0.955559,(((21:1.733694,22:1.871160):2.41939,23:2.559270):2.38462,((((((24:0.122285,25:0.147580):0.44809,26:0.312610):0.155511,27:0.555673):0.312478,(((30:0.965065,31:0.621780):0.771496,(33:0.521959,34:0.691641):0.421989):0.402686,32:2.732533):0.867421):0.0105071,(28:2.105625,29:1.315356):0.339481):0.629095,(((49:0.000001,50:0.000001):0.202654,51:0.310932):2.35023,52:6.787304):5.57173):0.675141):1.65446):0.527368):2.35853):1.23549):0.709723):0.276542,3:1.124973):0.40046):0.220831,((4:0.682109,5:0.965029):0.477067,(6:1.971779,7:1.486350):0.265615):0.4014);
 597: 5 -24951.91594 -26993.99492 (0:0.434098,(1:0.391577,(2:0.922663,(3:1.002259,((6:1.133783,7:2.264766):0.686957,((((8:0.000001,9:0.000001):0.856434,10:0.119741):1.23832,11:2.321354):0.927829,((12:0.000002,13:0.000002):0.939513,((14:9.999998,15:0.858399):0.860595,(((((16:0.000001,17:0.000001):0.546516,18:0.190205):0.467414,19:0.600311):1.79404,20:1.409012):1.18144,((((21:3.495509,22:2.383586):2.04691,23:1.069562):4.1298,((((35:4.288899,(44:4.104216,(45:0.000002,46:9.931595):3.52331):0.963274):0.586717,(47:5.789778,48:2.358688):1.51033):2.51955,(((((36:0.353580,37:0.348531):0.0979547,38:0.067653):1.96671,39:2.635590):1.07828,((41:0.832197,42:0.034262):0.0851932,43:0.000003):2.33506):2.55276,40:0.638778):3.85984):0.709421,(((49:0.000001,50:0.000001):0.190841,52:7.342392):0.0158051,51:0.185650):3.71062):2.27036):1.48149,(((((24:0.128155,25:0.103438):0.224486,(26:0.290055,27:0.469355):0.090955):0.47781,(28:2.735006,29:2.180210):0.409358):0.85057,32:2.653176):0.781141,(((30:0.906466,31:0.710865):1.13626,34:0.477293):0.193217,33:0.406711):2.27673e-06):1.79706):0.931536):0.61933):1.24445):0.629162):0.276681):0.476771):0.260108):0.395206):0.298062,(4:0.320874,5:1.545355):1.18579);
 598: 1 -27548.73494 -26993.94835 (0:0.506712,(1:0.387562,((2:0.285802,((((8:0.000001,9:0.000001):0.870836,10:0.388750):0.843084,11:2.241953):0.810068,((12:0.000002,13:0.000002):1.23545,(((14:8.182426,15:1.464547):0.800665,20:3.020978):0.374678,((((16:0.000001,17:0.000001):0.270424,18:0.387925):0.394035,19:0.670375):1.16344,(((21:1.652579,22:1.660736):2.39415,23:2.979385):3.24783,((((((24:0.097625,25:0.168424):0.381263,26:0.110621):0.194355,27:0.222376):0.676965,(28:2.825077,29:1.050313):1.17631):0.233881,((30:1.169288,31:0.434821):0.824024,((32:2.750501,33:0.587282):0.147195,34:0.539341):0.57168):0.272176):0.958288,(((((35:5.998050,(44:3.743912,(45:2.445254,46:8.346173):1.64016):0.769037):2.57429,47:1.613188):1.00982,48:3.117122):4.4167,(((((36:0.359639,37:0.341845):0.0958692,38:0.053382):1.92618,39:4.344344):1.51549,((41:0.706365,42:0.073375):0.073766,43:0.000002):1.99367):2.92572,40:0.618941):2.97015):2.79954,((49:0.000002,50:0.000001):0.137126,(51:0.126145,52:6.541338):0.246416):2.00398):4.04436):0.618247):1.24538):0.978035):1.60405):0.576566):0.756497):0.360396,3:0.972306):0.235155):0.121513,(4:0.773200,(5:0.812177,(6:1.952463,7:1.200600):0.807163):0.415114):0.782356);
 599: 2 -26169.98805 -27001.43194 (0:0.345756,(1:0.300583,((2:0.322341,((((8:0.000001,9:0.000001):1.04896,10:0.303880):0.937171,11:1.563390):1.36549,((12:0.000002,13:0.000002):1.39997,((14:9.272387,(((((16:0.000001,17:0.000001):0.443191,18:0.160733):0.702618,19:0.491875):0.903458,(((21:1.650903,22:2.775299):1.24455,23:1.915019):3.16084,((((((24:0.120350,25:0.118275):0.367872,26:0.231141):0.29227,27:0.370456):0.441435,28:2.821340):0.291955,29:1.790420):0.262491,(((30:1.402909,31:0.328775):0.951726,(33:0.578937,34:0.597997):0.36671):0.344043,(32:1.481027,(((((((36:0.251486,38:0.115400):0.131227,37:0.287100):2.16147,39:3.233692):1.10088,((41:0.682790,42:0.043571):0.066858,43:0.000002):1.52444):2.65417,40:1.412683):3.62767,(47:5.301945,48:0.619213):3.07542):4.64556,(((49:0.000001,50:0.000001):0.00266629,52:7.119335):0.0643747,51:0.360055):1.50825):2.78209):0.543988):0.544253):1.55939):1.10168):0.226769,(20:1.059470,(35:6.669078,(44:4.978819,(45:1.665650,46:6.379465):0.604597):1.55962):3.65625):1.26801):0.4555):0.545717,15:1.130105):1.15221):0.319644):1.10149):0.368522,3:0.736532):0.0708121):0.188869,((4:0.687088,5:1.436032):0.546268,(6:1.161215,7:1.534035):1.11697):0.341426);
 600: 1 -27869.3405 -27003.09572 (0:0.333573,(1:0.350523,((2:0.368142,((((8:0.000001,9:0.000001):0.598926,10:0.646201):0.783038,11:1.637444):1.12491,((12:0.000002,13:0.000002):1.02686,((((14:6.375208,((35:6.064021,((44:7.291851,46:5.639682):1.53554,45:1.401674):2.01062):0.851773,((((((36:0.365940,38:0.169440):0.0775062,37:0.218947):2.4259,39:2.837547):1.04023,((41:0.662995,42:0.028365):0.0730748,43:0.000003):1.77025):2.54648,40:3.580631):1.0909,(47:3.818451,48:2.378408):3.49512):2.56472):1.41127):0.998845,20:1.987056):0.679143,15:2.188421):0.977739,((((16:0.000001,17:0.000001):0.429879,18:0.145340):0.773139,19:0.709369):1.25467,((((21:1.131960,22:2.565331):1.68063,23:2.453963):2.90363,((49:0.000001,50:0.000001):0.228415,(51:0.142754,52:7.379489):0.00275304):7.5598):0.327851,(((((24:0.064135,25:0.184209):0.487731,26:0.151152):0.0953376,27:0.343913):0.624596,(28:2.087493,29:1.921214):0.950937):0.464671,(((30:0.780308,31:0.672249):1.10225,(33:0.459039,34:0.630382):0.268351):0.567398,32:2.143622):0.880909):1.93347):0.854234):0.640065):1.7305):1.15499):1.29746):0.266578,3:1.019996):0.112109):0.105256,((4:0.551214,5:1.169505):0.385149,(6:1.411159,7:1.142545):0.650268):0.749985);
 601: 3 -25064.18336 -27002.77263 (0:0.442237,((1:0.073480,7:1.782567):0.247843,(4:0.474266,5:1.319047):0.724323):0.1248,(((2:0.288383,6:1.970116):0.124625,((((8:0.000001,9:0.000001):0.745713,10:0.585122):1.03207,11:0.918692):1.37499,((12:0.000002,13:0.000002):1.30892,(((14:7.067411,20:2.850029):0.570603,((((16:0.000001,17:0.000001):0.293802,18:0.124604):0.652424,19:0.793899):2.49287,((((21:0.677550,22:3.414530):1.03539,23:3.177786):2.81638,((35:3.880821,(((44:2.865022,46:9.372634):1.22066,45:1.081796):3.28588,(47:2.597320,48:3.895428):1.2564):1.37356):1.89213,((((((36:0.379973,37:0.396498):0.0266619,38:0.024361):1.67256,39:2.571667):0.919005,((41:0.954908,42:0.039789):0.0910131,43:0.013105):1.89247):3.1527,40:1.737178):1.79396,((49:0.000001,50:0.000001):0.281329,(51:0.140995,52:8.339149):0.117158):4.49757):2.43856):2.83053):2.28289e-06,((((24:0.081012,25:0.102892):0.498114,(26:0.155683,27:0.529082):0.0330887):0.592314,(28:2.874143,29:1.797580):0.439098):0.730277,((30:0.474192,31:0.958151):0.589643,(32:2.144612,(33:0.457996,34:1.041141):0.16046):0.16965):0.438174):0.831791):0.375944):0.193133):0.715526,15:1.565897):0.941964):0.512573):1.14051):0.247874,3:1.204443):0.115039);
 602: 1 -26785.17762 -27002.74002 (0:0.790145,((1:0.148305,((4:0.661947,5:1.098113):1.17641,(6:2.437975,7:1.243901):0.933969):0.25059):0.0988757,((((8:0.000001,9:0.000001):0.917011,10:0.268609):1.11228,11:2.305361):1.08978,((12:0.000001,13:0.000001):1.21099,(((14:8.381106,(20:2.013374,((35:4.098235,(44:4.458763,(45:1.056957,46:9.999998):0.343631):2.25296):0.668807,((((((36:0.242030,38:0.114678):0.177725,37:0.160608):1.86745,39:3.276914):1.08721,(41:0.770505,(42:0.042587,43:0.054546):0.0190586):2.27064):0.896714,40:3.102755):2.49574,(47:2.676983,48:2.524892):2.32117):1.29241):1.27729):0.538159):0.369151,15:1.985005):0.0975431,(((((16:0.000001,17:0.000001):0.401194,18:0.290598):2.9305e-06,19:1.406650):1.56437,(((((24:0.086200,25:0.152772):0.518129,26:0.226131):0.255249,27:0.205145):0.27305,(28:3.374156,29:1.008887):1.09609):0.235307,(((30:1.085595,31:0.255951):0.449981,32:1.749089):0.516791,(33:0.504543,34:0.509569):0.271806):0.549194):1.78318):0.254298,(((21:0.428574,(((49:0.000001,50:0.000001):0.297453,51:0.181774):0.59787,52:7.465987):6.22897):0.520583,22:1.846418):1.76638,23:1.127887):4.10573):0.433846):1.26855):0.987623):1.02115):0.184073,(2:0.478052,3:1.486919):0.234918);
 603: 1 -27187.75394 -26997.96056 (0:0.719163,(1:0.168567,(((4:0.791528,5:0.977448):0.578315,(6:1.802759,7:1.399263):0.77996):0.380424,((((8:0.000001,9:0.000001):0.595312,10:0.335250):0.952636,11:1.468730):1.009,((12:0.000001,13:0.000001):1.27183,(((14:7.411465,(20:2.422497,((35:6.276284,((44:4.934126,45:1.570695):1.14481,46:9.999998):2.6266):0.00554101,(((((((36:0.308286,37:0.365073):0.0661158,38:0.039490):1.7067,39:2.010680):0.916641,40:3.624256):1.60237,(41:0.640199,(42:0.062202,43:0.109741):0.199566):0.417233):4.67839,48:1.657907):2.97179,47:1.717171):3.72762):2.5325):0.532529):0.387154,15:2.124791):0.858026,(((((16:0.000001,17:0.000001):0.446057,18:0.298480):0.309644,19:0.729920):1.10062,((21:1.543672,22:1.698985):0.829258,23:1.103565):4.79373):0.518469,(((((24:0.102197,25:0.103069):0.575449,26:0.255633):0.21386,27:0.310969):0.505521,((28:3.103356,29:1.088034):0.622752,((30:0.764210,31:0.760451):1.26511,((32:2.498495,33:0.416085):0.188343,34:0.504284):0.226177):0.957967):0.532072):0.974144,(((49:0.000001,50:0.000001):0.189302,52:9.361231):0.0413107,51:0.361238):6.08621):1.27705):0.469002):2.36434):0.686376):1.00875):0.229469):0.192096,(2:0.455613,3:1.215747):0.262166);
 604: 1 -26837.79235 -27011.55984 (0:0.683979,(1:0.261984,(((4:0.750940,5:1.111972):0.723251,(6:1.654184,7:1.320211):0.772519):0.492824,((((8:0.000001,9:0.000001):0.71577,10:0.579354):1.14773,11:1.576947):0.569384,((12:0.000002,13:0.000002):1.17634,((14:6.121286,15:0.360297):1.26977,((((((16:0.000001,17:0.000001):0.488787,18:0.240293):0.590114,19:0.571152):1.60197,(((21:1.169131,22:2.381043):1.08797,23:1.841813):2.52954,(((((35:0.804503,((44:5.031892,46:6.676547):1.6943,45:0.998018):4.7259):7.78572,(((41:0.761513,42:0.000002):0.0606924,43:0.019819):0.270309,(47:4.591127,48:1.856848):5.83987):1.97694):0.383752,(((36:0.259096,37:0.324068):0.00751745,38:0.150980):1.57966,39:2.735841):1.10225):1.72942,40:1.318343):4.30632,(((49:0.000001,50:0.000001):0.162251,52:7.625174):0.0883757,51:0.182726):3.50175):1.88699):1.15984):2.33532e-06,((((((24:0.108328,25:0.206432):0.561136,27:0.498703):0.0934931,26:0.073020):0.725687,(28:3.391493,29:0.749202):0.70682):0.790579,(30:1.177184,31:0.516803):1.06149):2.39692e-06,(32:2.686987,(33:0.591291,34:0.591401):0.249679):0.397396):2.14636):0.371813,20:2.575434):0.69676):1.48447):1.0205):0.95996):0.199683):0.0916765,(2:0.428770,3:1.122916):0.363654);
 605: 1 -26293.8628 -26999.44954 (0:0.654436,(1:0.512395,(2:0.530939,(4:0.945521,((5:1.619874,(6:1.132115,7:1.722144):0.60189):0.18116,(((8:0.000001,9:0.000001):0.776381,10:0.584215):0.240995,(11:1.058257,((12:0.000001,13:0.000001):0.725077,(((14:7.589679,15:2.501658):0.232641,(20:2.976764,((35:5.120359,(44:6.962709,(45:1.298926,46:9.367927):0.544769):1.6374):1.0837,(((((((36:0.223836,37:0.380103):0.0599423,38:0.070652):2.18408,39:2.581550):0.955396,40:3.606099):2.3964,(41:0.522739,(42:0.039755,43:0.044929):0.407174):0.31791):5.86551,48:2.454499):4.6849,47:1.170997):4.29861):6.20532):0.577863):0.456714,(((((16:0.000001,17:0.000001):0.546624,18:0.371296):0.550877,19:0.539875):1.11201,((21:2.819027,22:1.409202):1.79417,23:1.958318):3.78991):0.803737,((((((24:0.160609,25:0.119402):0.536883,26:0.310458):0.0999782,27:0.485394):0.598055,(28:2.522720,29:1.488357):1.01915):0.535312,(((49:0.000001,50:0.000001):0.0724241,51:0.382149):0.273601,52:8.747897):5.70826):0.688169,((((30:0.955424,31:0.708266):1.04809,33:0.306036):0.275693,34:0.803564):0.462922,32:2.812733):0.587659):1.68015):1.16967):1.90503):2.13947):0.881351):1.39412):0.415933):0.408117):0.312521):0.0436682,3:1.008015);
 606: 1 -27918.47997 -26999.94687 (0:0.588227,(1:0.257063,((4:0.694691,5:1.406725):1.02671,(6:1.842908,7:1.416812):0.66302):0.155459):0.186718,((2:0.377591,((((8:0.000001,9:0.000001):0.366028,10:0.760339):1.44506,11:1.273932):0.986015,((12:0.000002,13:0.000002):1.88862,((14:7.925520,(((((16:0.000001,17:0.000001):0.582996,18:0.187955):0.648669,19:0.760564):1.6967,(((21:0.589911,22:2.293076):2.686,23:1.726349):4.46669,(((((((24:0.131095,25:0.145496):0.466897,26:0.294649):0.0698059,27:0.534037):0.392427,28:2.801615):0.237934,29:1.782372):0.453702,((((30:1.134124,31:0.597469):0.58127,32:2.111944):0.562185,33:0.470569):0.424235,34:0.554104):0.294382):0.963357,((((35:8.701998,((44:4.696588,45:1.907475):1.19637,46:9.999999):3.54501):0.793261,(47:3.459336,48:3.848636):2.38607):3.1985,(((((36:0.271889,37:0.450178):0.128663,38:0.000003):1.20842,39:3.385002):2.07444,((41:0.767028,42:0.075528):0.0537618,43:0.000002):2.01723):2.38267,40:1.155314):0.737691):5.07913,(((49:0.000001,50:0.000001):0.400422,51:0.136539):0.465625,52:7.123796):0.6738):4.69295):2.31123e-06):0.332573):0.895716,20:1.157794):0.556128):1.88023,15:2.324830):2.93271):0.289374):1.31451):0.429544,3:0.989791):0.113673);
 607: 1 -25527.30139 -27003.60189 (0:0.204712,((1:0.279168,(((4:0.574406,5:1.794860):0.668188,(6:1.704892,7:2.071493):0.610535):0.129129,((12:0.000002,13:0.000002):2.53492,((((14:6.714995,15:1.582709):0.746167,(20:0.940368,((35:5.207297,(((((((((36:0.300404,38:0.079786):2.72178e-06,37:0.322643):1.5652,40:4.293463):0.731276,39:2.564959):2.35314,41:0.317065):0.575909,42:0.040095):0.0480232,43:0.023859):10,48:0.000002):5.01584,47:2.505751):1.8127):0.403901,(44:2.807126,(45:0.847046,46:6.446255):1.6369):1.71295):3.31):1.48945):0.52398,(((21:2.645548,22:1.454885):1.31524,23:2.546945):4.41012,(((((((24:0.177205,25:0.106627):0.48934,26:0.284211):0.304912,27:0.286548):0.325177,(28:2.511780,29:1.963709):1.01387):0.625148,32:1.742951):0.851282,((30:0.933431,31:0.854179):0.506761,(33:0.632265,34:0.640887):0.438001):0.141664):1.77043,((49:0.000001,50:0.000001):0.154143,(51:0.283240,52:7.228294):0.0307452):8.2758):0.486366):0.315546):0.418479,(((16:0.000001,17:0.000001):0.486007,18:0.268301):0.647285,19:0.874432):2.00745):0.694309):2.23736):0.31941):0.0955863,(2:0.364342,(((8:0.000001,9:0.000001):0.219539,10:0.704183):0.727608,11:1.990990):1.97472):0.375512):0.238215,3:1.439187);
 608: 1 -26792.97417 -26995.31686 (0:0.844072,1:0.449282,((2:0.355208,((((8:0.000001,9:0.000001):0.582227,10:0.482891):0.931197,11:2.631225):0.735165,((12:0.000002,13:0.000002):1.85518,(((((14:8.557339,15:0.763057):1.43045,(((((36:0.229082,37:0.361693):0.0835707,38:0.030165):2.33305,39:2.314660):0.364532,((41:0.812303,42:0.064218):0.0840334,43:0.000002):2.70365):1.91566,40:2.943894):4.67553):0.328171,(20:0.533597,((35:6.113419,(44:4.069049,(45:1.571921,46:7.433172):0.704683):1.4874):1.66397,(47:2.209518,48:3.105979):2.92932):2.72503):2.20182):0.669527,(((21:1.979972,22:1.901134):2.75776,23:2.978197):3.06421,((((((24:0.063304,25:0.132465):0.536303,26:0.223292):0.121627,27:0.328678):0.229631,(28:2.063518,29:1.661475):1.07806):0.790101,(((30:0.983067,31:0.571413):0.838116,(33:0.667939,34:0.743432):0.130277):0.593172,32:2.359443):0.189644):1.74677,((49:0.000001,50:0.000001):0.17104,(51:0.224566,52:7.238102):0.0195997):6.79035):0.841286):0.33851):0.362923,(((16:0.000001,17:0.000001):0.370425,18:0.378358):0.392884,19:0.810168):1.18245):1.6291):0.796598):0.560401):0.298251,(3:1.206633,((4:0.824936,5:1.320219):0.355176,(6:2.062215,7:1.713089):0.56891):0.475287):0.133912):0.212695);
 609: 1 -26471.20426 -26999.62614 (0:0.365533,(((1:0.523601,((4:0.322724,5:1.288655):0.943634,(6:1.436741,7:1.513556):0.460065):0.288963):0.074583,(((((8:0.000002,9:0.000002):0.748486,10:0.630570):0.968823,11:2.105149):0.579921,(12:0.000002,13:0.000002):3.04717):0.690954,(((14:7.607896,15:2.548226):0.751377,20:2.154123):0.304814,((((16:0.000001,17:0.000001):0.567271,18:0.252698):0.528349,19:1.056480):2.60248,((((21:0.875530,22:2.198313):2.0104,23:2.353476):3.70106,(((((24:0.226877,25:0.170798):0.549333,26:0.221588):0.128636,27:0.506540):0.936484,(((30:0.632583,31:0.928236):0.711464,(33:0.500310,34:0.682437):0.382698):0.503499,32:2.873724):0.905597):0.552733,(28:2.658034,29:1.132206):0.0822713):0.591218):2.41927e-06,((((((35:5.969534,((44:4.042816,45:2.352249):0.217179,46:4.145342):2.92998):0.729213,47:1.825826):1.80748,48:2.615745):2.44666,((((36:0.304274,37:0.370591):0.114351,38:0.022876):2.38537,39:3.060089):1.02817,(41:0.227191,(42:0.046384,43:0.021062):0.551335):1.57396):2.21478):1.46562,40:1.967612):4.06242,(((49:0.000001,50:0.000001):0.237262,52:8.371507):0.241173,51:0.000002):2.93267):2.29144):0.594819):1.02127):1.39637):0.367476):0.0846954,2:0.738160):0.0207027,3:1.099792);
 610: 2 -26898.3712 -26993.71991 (0:0.492552,(1:0.210678,(((4:0.921935,5:1.431802):0.617246,(6:1.551676,7:1.703725):0.234457):0.444855,((((8:0.000001,9:0.000001):0.658653,10:0.462815):1.01952,11:1.744465):1.59818,((12:0.000001,13:0.000001):1.65053,(((14:7.089579,(20:1.323283,((35:3.697317,((44:2.783884,46:5.488465):0.620778,45:1.704707):1.69638):1.38809,(47:2.010055,48:4.242968):3.80816):1.97427):0.231669):0.518145,((((16:0.000001,17:0.000001):0.395593,18:0.348179):0.520798,19:0.896924):1.31641,(((21:3.034231,22:0.677427):3.1408,23:0.907234):4.98445,(((((((24:0.109458,25:0.166918):0.530456,26:0.182239):0.284053,27:0.372269):0.389079,(28:3.349231,29:1.810215):0.39059):0.616655,(((30:0.749374,31:0.539435):0.888561,(33:0.576629,34:0.777304):0.289802):0.470233,32:1.983006):0.275313):3.65561,(((49:0.000001,50:0.000001):0.224228,52:6.982640):0.0183865,51:0.211561):4.66128):3.48613,((((36:0.294042,37:0.300846):0.0680956,38:0.072139):2.13528,(39:3.805184,((41:0.790080,42:0.040517):0.0796421,43:0.049733):3.33497):0.724579):2.82332,40:0.546867):3.83837):2.8056):0.804846):0.254493):0.729639,15:3.206380):1.71906):1.21067):0.725883):0.379754):0.234254,(2:0.803996,3:1.009702):0.0536354);
 611: 3 -26195.87562 -26996.27899 (0:0.446335,(1:0.140540,((4:0.701834,5:1.772757):0.816283,(6:2.258201,7:0.838670):1.20389):0.477463):0.150168,((2:0.346108,((((8:0.000001,9:0.000001):0.537965,10:0.486001):0.844107,11:1.604762):1.03484,((12:0.000002,13:0.000002):1.05328,(((14:4.915481,((((35:5.698288,46:7.317406):0.188178,44:3.209878):0.96239,45:1.820248):1.11236,((((((((36:0.359088,37:0.372994):0.0720452,38:0.071821):1.37606,39:3.347799):0.647788,40:3.148105):3.34322,(41:0.836138,42:0.050660):0.0527614):0.0194963,43:0.015508):7.77823,48:1.601538):3.11106,47:2.710239):3.00405):2.59912):0.199434,(((((16:0.000001,17:0.000001):0.590904,18:0.156703):0.921597,19:0.369659):1.53869,(((21:1.466036,22:2.532364):0.553748,23:1.609134):4.21146,(((((24:0.114016,25:0.175788):0.606374,(26:0.089024,(28:2.539119,29:2.595607):0.624794):0.133063):0.247953,27:0.345795):1.01362,(((30:0.955406,31:0.720906):0.466067,32:1.610165):0.508324,(33:0.407983,34:0.940828):0.175922):0.525099):1.44243,(((49:0.000001,50:0.000001):0.0871211,51:0.444845):2.30835,52:7.205419):3.75115):1.30598):0.17133):1.18779,20:1.504132):1.29359):1.86171,15:0.190718):3.72063):0.862739):1.57231):0.186894,3:1.193417):0.27817);
 612: 2 -26223.40199 -27001.46666 (0:0.450142,(1:0.378930,((4:0.484648,5:2.098428):0.543717,(((6:2.259280,7:2.080333):0.652178,((12:0.000001,13:0.000001):2.05667,(((14:7.075090,(35:5.299968,(44:3.919548,(45:1.091291,46:9.144043):0.93814):2.42093):0.81735):4.49845,((((((16:0.000001,17:0.000001):0.535731,18:0.349443):0.386555,19:1.085297):1.50344,20:3.789564):0.437576,((21:2.237313,22:0.805092):1.54845,23:1.763314):4.3201):0.0545814,((((((24:0.089913,25:0.148549):0.503946,26:0.252691):0.26809,27:0.273227):0.767562,(28:2.435615,29:1.496353):0.936271):0.465158,(((30:0.835014,31:0.523098):0.780909,32:2.915143):0.244055,(33:0.375572,34:0.835822):0.2333):0.971598):1.08461,(((((((36:0.362414,38:0.156650):0.14091,37:0.211288):2.75952,39:2.283113):0.999241,(41:0.879649,(42:0.092196,43:0.095749):2.4968e-06):2.5103):1.91556,40:1.263103):2.89206,(47:4.806272,48:2.666825):3.61898):1.85727,(((49:0.000001,50:0.000001):0.226191,51:0.154339):0.236016,52:7.732811):3.7838):4.06108):1.35648):0.0756668):0.65291,15:3.232548):0.363988):1.88131):2.24619e-06,(((8:0.000001,9:0.000001):0.721133,10:0.755321):0.493203,11:1.990009):1.77402):0.617211):0.275681):0.156051,(2:0.415795,3:1.200181):0.256826);
 613: 6 -27402.33802 -26992.95325 (0:0.456731,((1:0.286914,((((4:0.817360,5:1.709155):0.613425,(((8:0.000001,9:0.000001):0.671063,10:0.993110):0.736802,11:2.086065):1.13775):0.30748,(6:1.631380,7:2.200436):0.60071):0.194939,((12:0.000001,13:0.000001):1.44976,(((14:8.183996,15:0.968705):2.66932,(20:0.835868,((((35:5.649135,46:4.497266):2.04302,44:5.682254):0.544612,45:1.977837):4.77476,((((((36:0.363602,38:0.154105):0.132422,37:0.240311):1.68428,39:2.607040):1.18355,(41:0.545608,(42:0.049645,43:0.089252):0.252493):1.73951):2.6304,40:0.899124):3.20483,(47:3.274708,48:2.947084):1.33635):2.15347):1.84997):1.2948):1.1336,((((16:0.000001,17:0.000001):0.43096,18:0.163884):0.514264,19:0.776284):0.752176,((((21:1.388096,22:1.531221):1.55675,23:1.698737):2.44821,(((((24:0.119722,25:0.124939):0.685292,26:0.154690):0.403658,27:0.352442):0.59204,(28:2.369617,29:1.447569):0.54224):0.378062,(((30:0.914438,31:0.606968):0.797937,32:1.769339):0.324799,(33:0.460570,34:0.682511):0.156672):0.745294):2.26304):0.454445,((49:0.000001,50:0.000001):0.0638049,(51:0.349625,52:8.338851):0.013618):5.68421):0.658063):0.461242):2.98123):1.31172):0.27265):0.16382,3:1.045057):0.029513,2:0.589493);
 614: 2 -27882.02338 -27001.32832 (0:0.322384,(1:0.120299,(((2:0.241430,(((((8:0.000001,9:0.000001):0.526849,10:0.450355):0.940147,11:1.450617):0.884914,(12:0.000002,13:0.000002):1.87111):0.314173,(((14:7.702251,20:1.533140):1.33223,((((16:0.000001,17:0.000001):0.570712,18:0.321619):0.462953,19:0.962688):0.943118,(((21:0.677797,22:2.427020):2.40313,23:2.555460):3.89865,((((((24:0.123480,25:0.138910):0.428277,26:0.261419):0.14753,27:0.401053):0.761519,(((30:0.992226,31:0.355289):0.746434,(33:0.575864,34:0.649731):0.863466):0.483688,32:2.268238):0.333261):0.364233,(28:2.477729,29:1.032694):1.0617):1.30314,((((35:7.019340,((44:5.151923,46:5.049188):0.817854,45:1.654507):2.11225):3.33746,(47:3.013199,48:3.624520):2.28276):4.44386,(((((36:0.286076,37:0.266531):0.0832087,38:0.055968):1.11404,39:4.174879):0.831717,((41:0.759952,42:0.038578):0.0611521,43:0.005228):2.84112):3.97794,40:0.035080):4.25068):1.24666,((49:0.000001,50:0.000001):0.0436751,(51:0.071617,52:8.845805):0.337731):4.12696):3.90692):0.160313):0.403041):1.34341):0.199399,15:2.030020):1.99458):0.384576):0.0800767,(6:1.503575,7:1.601441):0.59111):0.178291,3:0.825420):0.387961):0.195582,(4:0.336228,5:1.250922):1.07342);
 615: 2 -27006.07696 -26994.90539 (0:0.599432,1:0.382775,((2:0.418284,((((8:0.000001,9:0.000001):0.750104,10:0.590887):1.46168,11:1.554203):1.14932,((12:0.000001,13:0.000001):1.35031,(((14:5.878523,15:2.291335):0.671262,(20:0.904566,(((35:5.287144,(44:5.449300,(45:0.495758,46:7.989160):0.737585):2.02743):1.64234,(47:2.391398,48:3.492437):2.55161):1.25786,((((((36:0.287007,38:0.106837):0.0617976,37:0.268867):1.79125,((41:1.035935,42:0.071695):0.0596373,43:0.000003):3.59704):0.623592,39:2.006508):2.95776,40:1.207424):1.65714,(((49:0.000001,50:0.000001):0.262079,51:0.202822):2.58312e-06,52:6.995082):5.18659):1.14434):1.82075):1.02896):0.347071,(((((16:0.000001,17:0.000001):0.338862,18:0.415927):0.6218,19:0.733709):1.14597,((21:1.418851,22:2.427047):1.89866,23:2.105954):3.23217):0.198442,((((((24:0.106702,25:0.157449):0.715537,26:0.186299):0.10826,27:0.256862):0.511034,29:1.931127):0.177285,28:3.151764):0.273483,(((30:1.037695,31:0.567794):0.448936,32:2.001453):0.280246,(33:0.507330,34:0.358199):0.181337):0.632259):1.91333):0.223235):2.32413):0.857051):0.50724):0.247687,(3:1.201883,((4:0.893289,5:1.870352):0.470194,(6:1.279771,7:1.370156):0.711408):0.381518):0.0596768):0.176233);
 616: 2 -26142.46172 -26999.50456 (0:0.457454,(1:0.151651,(((4:0.772810,(5:0.961162,(((8:0.000001,9:0.000001):0.661137,10:0.359706):0.45474,11:3.033871):1.2713):0.303612):0.288868,(6:1.385392,7:1.824411):0.629302):0.534038,((12:0.000001,13:0.000001):2.15125,((14:6.739356,20:0.993261):0.494353,(15:2.890691,((((16:0.000001,17:0.000001):0.692623,18:0.215984):1.32166,19:0.567816):2.36866,((((21:1.314466,22:1.635248):1.62564,23:0.762907):2.08193,(((((24:0.083346,25:0.107689):0.622511,26:0.194458):0.298418,(28:2.725704,29:1.060594):1.70038):0.182381,27:0.191966):1.13632,((((30:0.905551,31:0.484372):0.864834,32:2.404683):0.434952,34:0.901797):0.0742271,33:0.206558):1.05623):1.37415):1.0535,((((((35:4.698534,(45:0.887012,46:6.268987):1.01332):0.476509,44:3.094573):5.11378,47:2.299751):1.10209,48:3.098526):3.0856,(((((36:0.260156,38:0.175000):0.132271,37:0.256200):2.20937,39:4.161397):0.886339,(41:0.724342,(42:0.099243,43:0.043531):0.172467):2.59005):1.54154,40:1.899597):2.1799):1.83201,(((49:0.000001,50:0.000001):0.256067,52:7.783424):0.0469642,51:0.144881):4.24732):1.59425):0.221134):0.792268):0.475395):1.45513):0.909703):0.144558):0.216603,(2:0.545748,3:1.500745):0.175379);
 617: 1 -28178.49465 -26997.37785 (0:0.497120,(1:0.203056,(((4:0.687822,5:1.400718):0.609267,(6:2.114623,7:2.651875):0.676232):0.364047,(((((8:0.000002,9:0.000002):1.1091,10:0.533917):1.6435,11:1.899555):0.602293,(12:0.000002,13:0.000002):1.73647):0.945982,((14:7.080576,15:1.251447):1.34987,(((((16:0.000001,17:0.000001):0.605066,18:0.104910):0.683211,19:0.515393):1.72066,((((21:1.991630,22:2.014665):2.645,23:1.038459):3.02187,(((((24:0.080703,25:0.221514):0.501255,26:0.382957):0.313204,27:0.285679):0.962577,(28:2.945336,29:1.643221):0.330006):1.14717,((((30:0.883492,31:0.720317):1.04348,33:0.473546):0.266262,32:2.986382):2.07681e-06,34:0.742881):0.09181):1.09831):0.26219,(((((35:4.839670,((44:4.281056,46:5.948051):0.306149,45:2.248085):2.63508):2.69763,47:2.869386):1.0035,48:2.762728):5.54031,(((((36:0.270294,37:0.430083):0.161753,38:0.046350):1.96124,39:3.099939):0.494573,(41:0.810457,(42:0.073473,43:0.067377):0.163774):2.42932):2.00799,40:1.009264):0.87499):2.55227,(((49:0.000001,50:0.000001):0.0387347,52:7.782798):0.291451,51:0.017369):4.17008):3.63965):1.01638):0.336526,20:2.110473):0.921273):1.61067):0.891592):0.552876):0.181311,(2:0.626183,3:1.146675):0.286366);
 618: 1 -28303.61484 -26996.70879 (0:0.502262,1:0.302624,((2:0.247128,3:1.169223):0.374749,(((4:0.598596,5:1.443723):0.481778,(6:1.220753,7:1.560438):0.617848):0.35696,((((8:0.000001,9:0.000001):0.58082,10:0.619591):0.778518,11:1.685026):1.34276,((12:0.000001,13:0.000001):0.70305,(((14:9.553690,(20:1.032907,(35:7.175561,((44:4.006967,(45:0.887929,46:9.999999):0.579914):0.855447,(47:3.107207,48:4.892759):2.87856):2.66482e-06):7.27336):1.06097):1.33069,15:2.782908):0.791233,((((((16:0.000001,17:0.000001):0.574589,18:0.259114):0.734592,19:0.866509):1.43211,(((((24:0.129020,25:0.147601):0.553352,26:0.148391):0.241417,27:0.446356):0.389435,(28:2.610999,29:1.650957):0.539807):0.268275,(((30:1.332106,31:0.504004):0.798971,(33:0.227213,34:1.106601):0.379561):0.308759,32:2.786312):1.04472):1.29318):0.544385,((((((36:0.331701,37:0.379920):0.0872814,38:0.025851):1.37523,39:3.875785):0.895053,((41:0.839655,42:0.052079):0.0829247,43:0.028997):2.90869):2.45117,40:0.980226):6.44506,(((49:0.000001,50:0.000001):0.254883,52:7.025404):0.0240542,51:0.206481):1.83229):5.72475):0.503699,(21:0.536396,(22:2.086041,23:3.180102):0.927599):5.35095):0.879786):2.09225):1.14824):0.940043):0.248911):0.168334);
 619: 2 -28072.73901 -26996.19667 (0:0.447381,(1:0.340751,(((4:0.641782,5:1.299608):0.336921,(6:1.924575,7:1.877136):0.41029):0.407382,((((8:0.000001,9:0.000001):1.06258,10:0.123190):0.868013,11:2.132649):0.542221,((12:0.000001,13:0.000001):0.871696,((14:5.843622,15:0.912366):1.29931,(((((16:0.000001,17:0.000001):0.396716,18:0.252834):0.868282,19:0.249436):1.52574,(20:0.770916,((35:5.310751,(44:3.950840,(45:0.085593,46:9.431506):1.07269):0.743416):1.23895,(((((((36:0.342348,37:0.412844):0.0508139,38:0.084258):2.19225,39:2.533850):1.60783,40:2.918987):2.09383,(41:0.406759,(42:0.057249,43:0.095202):0.421191):1.24747):5.28023,48:0.829928):2.94012,47:2.074903):5.63107):2.08081):2.80904):0.207483,(((21:1.348800,22:2.425798):1.81961,23:0.301626):4.13242,((((((24:0.073211,25:0.045516):0.46237,26:0.270207):0.362539,27:0.245924):0.4857,(28:2.026183,29:2.043997):1.23774):0.890564,(((30:0.722918,31:1.099025):1.43944,33:0.224360):0.370723,(32:4.079083,34:0.718757):0.124773):1.17248):0.530243,(((49:0.000001,50:0.000001):0.00973963,51:0.397946):1.17565,52:7.308673):8.48486):0.875882):0.914933):0.207729):2.1343):1.10805):1.12166):0.113209):0.281541,(2:0.528498,3:1.126558):0.221458);
 620: 2 -28671.04668 -27001.56375 (0:0.389729,(1:0.250073,(2:0.570430,(((4:0.925643,5:1.481494):0.342649,(6:1.185085,7:1.728997):0.836985):0.55285,((((8:0.000001,9:0.000001):0.700231,10:0.541152):0.69464,11:1.436202):0.898683,((12:0.000002,13:0.000002):1.69438,(((14:8.571433,15:1.252940):3.11443,20:1.916966):0.244767,((((16:0.000001,17:0.000001):0.534739,18:0.173545):1.17894,(((21:0.951461,22:2.349189):1.63582,23:2.360217):3.45817,((((((24:0.112302,25:0.097452):0.668255,26:0.119376):0.246626,27:0.476217):0.577069,(28:2.450994,29:1.298818):0.688337):0.355959,((((30:0.883988,31:0.553875):1.40822,34:0.717886):0.15299,33:0.376278):0.897234,32:2.451077):0.945414):3.35662,((((35:3.618362,((44:4.320314,45:1.618763):1.22387,46:4.278069):1.74621):0.788541,(47:3.510831,48:4.149889):2.75038):3.68231,((((36:0.282396,37:0.361822):0.109635,38:0.016377):1.69395,(39:2.597522,(41:0.468752,(42:0.017564,43:0.074260):0.255619):2.37335):0.48308):4.40302,40:0.227539):2.65623):3.19996,((49:0.000001,50:0.000001):0.0684161,(51:0.071886,52:9.677505):0.271834):3.58839):3.7147):0.295678):0.941059):0.317742,19:0.040540):2.37869):1.95397):0.974014):0.731483):0.0431981):0.323337):0.275357,3:1.178121);
 621: 1 -25017.16008 -26996.82318 (0:0.434407,((1:0.132074,((4:0.490336,5:1.576055):1.13598,((6:1.362165,((((8:0.000001,9:0.000001):0.68132,10:0.222017):1.30555,11:1.428538):0.995513,((12:0.000001,13:0.000001):0.738191,(((((14:5.656423,(21:1.332682,22:2.348405):0.250401):0.677236,23:1.811727):2.6033,((((((24:0.196576,25:0.153838):0.719098,26:0.297131):0.257693,27:0.507596):0.475143,(28:2.045333,29:1.423101):1.10157):0.400708,((30:0.723822,31:0.745420):0.617423,((32:2.515562,33:0.678601):0.213918,34:0.667347):0.92723):0.486208):1.20224,(((49:0.000001,50:0.000001):0.253573,52:7.958167):0.0213466,51:0.144957):4.08619):1.87833):1.71394,((((16:0.000001,17:0.000001):0.408465,18:0.339901):0.0672029,19:1.005352):1.91403,(20:1.705498,((35:4.850665,(44:4.971329,(45:0.529349,46:9.020452):0.614887):3.87147):0.831664,((((((36:0.352582,38:0.245502):0.123485,37:0.347078):2.04788,39:2.749327):0.943975,(41:0.771333,(42:0.092599,43:0.058956):0.262323):2.65565):1.08707,40:2.163691):0.763942,(47:3.673760,48:2.516205):4.13128):2.48193):2.54008):0.6307):0.458851):0.535586,15:2.427937):1.23114):1.24458):1.06355):0.291618,7:1.246976):0.241558):0.101442):0.238413,2:0.520497):0.178897,3:0.941180);
 622: 2 -26650.70429 -26997.96056 (0:0.667625,(1:0.080883,(((4:0.511354,5:1.255663):0.569943,(6:1.340535,7:2.019066):0.718651):0.472683,((((8:0.000001,9:0.000001):0.847517,10:0.558650):0.747026,11:2.376183):0.596299,((12:0.000001,13:0.000001):1.61222,((14:9.869884,15:0.000003):2.53148,((((16:0.000001,17:0.000001):0.400917,18:0.268712):0.501729,19:0.418740):2.29699,((20:2.367920,((35:3.549798,((44:3.642754,45:1.799247):0.976255,46:8.889497):0.792059):0.835159,(((((((36:0.374422,37:0.439478):0.0352898,38:0.062327):2.6932,39:3.868961):1.16927,40:3.438288):3.13343,(41:0.482877,(42:0.061855,43:0.082615):0.311547):0.427402):5.58382,48:1.889256):4.94586,47:1.437536):2.36999):4.33393):0.779273,(((21:1.436466,22:1.854774):1.02126,23:1.978746):1.48528,(((((24:0.086960,25:0.180375):0.759786,26:0.141033):0.0995906,((28:1.833360,29:1.555395):0.647181,(((30:1.164724,31:0.439422):0.564512,(33:0.435635,34:0.864719):0.687168):0.439793,32:2.317550):1.26421):0.423756):0.280587,27:0.178347):2.47078,(((49:0.000001,50:0.000001):0.0566826,52:9.559800):0.0604434,51:0.330900):5.22494):1.32221):1.08214):0.172117):0.525854):1.53151):1.2165):0.498245):0.192024):0.292054,(2:0.277533,3:1.078208):0.257733);
 623: 2 -26794.08112 -26994.11922 (0:0.355437,(1:0.285023,((4:0.765195,5:1.220246):0.689578,((6:1.557955,7:1.462217):0.566873,((((8:0.000001,9:0.000001):0.669473,10:0.460309):0.771055,11:1.804612):0.573555,((12:0.000001,13:0.000001):0.993592,(((14:6.778472,20:1.227257):0.154751,((((16:0.000001,17:0.000001):0.529721,18:0.393440):0.853316,19:0.239288):2.1379,((((21:1.476742,22:2.170560):2.29817,23:0.575953):1.36602,((((24:0.224106,25:0.066835):0.735236,26:0.180772):0.203304,27:0.301074):0.421959,((28:2.461790,29:1.682456):0.56781,(((30:0.878381,31:0.452114):0.585625,32:2.275642):0.310326,(33:0.357234,34:0.835472):0.420704):1.4946):0.178201):1.75791):1.26661,(((35:3.906790,((44:2.421476,(45:2.861901,46:5.811886):1.35881):4.09151,(47:2.697037,48:3.700441):0.885356):2.39953):4.17683,(((((36:0.244197,38:0.188321):0.104457,37:0.292651):1.95674,39:3.100043):1.23285,(41:0.592370,(42:0.103237,43:0.034884):0.279741):2.29278):1.46799,40:1.607587):1.07425):1.76112,(((49:0.000001,50:0.000001):0.298582,51:0.092096):0.365383,52:7.329902):3.43562):2.7912):1.16562):0.25712):0.782339,15:3.001247):1.46397):1.18764):0.485541):0.372866):0.214456):0.293519,(2:0.614368,3:1.284772):0.00443935);
 624: 1 -26360.39776 -27004.85821 (0:0.268204,((1:0.221896,3:0.887519):0.134441,((2:0.229634,(((((8:0.000001,9:0.000001):0.506541,10:0.454143):1.21117,11:1.152489):1.12742,(12:0.000002,13:0.000002):1.44931):0.637545,(((14:8.048063,20:3.001993):0.099222,((((16:0.000001,17:0.000001):0.534236,18:0.235288):0.680248,19:0.756307):0.994474,((((21:0.588343,22:3.728467):2.43154,23:3.844043):0.897145,(((35:4.416947,((44:2.771506,(45:1.795888,46:8.645757):1.10896):4.27912,(47:2.479990,48:3.976387):0.181843):2.43845):3.16417,(((((36:0.365783,37:0.315319):0.113929,38:0.020995):1.93189,39:2.141802):1.01447,((41:0.943599,42:0.048817):0.0850871,43:0.002224):2.75226):2.70934,40:1.517075):0.882498):3.6698,(((49:0.000001,50:0.000001):0.204015,51:0.171539):1.05423,52:7.225957):2.03012):4.99442):0.328893,((((24:0.135730,25:0.188610):0.432884,(26:0.256846,27:0.706161):0.145845):0.340526,(28:2.477372,29:1.610210):0.655184):0.545623,((30:1.126793,31:0.502726):0.676713,(32:1.612067,(33:0.507069,34:1.062982):0.428558):0.33912):0.667501):1.52026):0.628045):0.382925):0.357606,15:2.050582):1.38089):0.854814):0.29619,(4:0.706632,5:1.445117):0.542795):0.0982125):0.316304,(6:1.589369,7:1.574998):0.787425);
 625: 1 -28132.54684 -27017.85019 (0:0.397396,((1:0.414974,(2:0.513004,((((8:0.000001,9:0.000001):0.774985,10:0.508351):0.817881,11:2.962514):1.37229,((12:0.000002,13:0.000002):2.24167,(((14:7.983765,15:2.731499):0.481831,20:2.735973):0.259675,((((16:0.000001,17:0.000001):0.50525,18:0.289208):0.0938831,19:1.358622):1.04113,(((((21:1.955517,22:2.009543):5.25181,23:0.511740):1.28987,((((((36:0.346983,37:0.417745):0.0225182,38:0.126326):1.86057,39:3.968939):0.735803,(41:0.813689,(42:0.076961,43:0.054049):0.0920091):2.17545):2.82982,40:0.086627):3.04876,((47:2.576293,48:4.559482):4.71619,((49:0.000001,50:0.000001):2.32737e-06,(51:0.667106,52:7.770591):0.00925521):3.05916):5.99641):4.99156):1.99012,(35:3.676777,(44:6.605692,(45:0.540097,46:9.999998):2.2925):2.60107):3.04815):0.915204,((((((24:0.147703,25:0.142163):0.494812,26:0.306714):0.140728,27:0.370420):0.582199,28:3.649113):0.210131,29:2.352462):0.314931,(((30:1.187447,31:0.249556):1.05504,(33:0.447219,34:0.732347):0.460701):0.498271,32:2.467863):0.61517):1.69998):0.546455):0.481917):0.902482):0.806454):0.983851):0.16853):0.110757,3:1.034006):0.267739,((4:0.607081,5:1.972382):0.44338,(6:1.545135,7:1.473368):1.24914):0.296471);
 626: 1 -26951.24824 -26992.64311 (0:0.631870,((1:0.380315,((4:0.786957,5:1.189365):1.38853,(6:1.218077,7:1.287267):0.657048):0.466191):0.0271627,((((8:0.000001,9:0.000001):0.692882,10:0.374600):0.644897,11:2.477598):1.49738,((12:0.000001,13:0.000001):2.33786,(((14:9.999999,20:1.346660):0.414765,((((16:0.000001,17:0.000001):0.327553,18:0.283756):0.425487,19:0.778590):1.58427,((((21:1.079706,22:2.031693):1.0491,23:2.136462):3.55223,((((35:3.767490,(44:3.609910,(45:1.182932,46:7.566397):1.53239):4.88358):1.90143,(47:4.198009,48:3.204942):2.18138):1.16667,(((((36:0.295248,38:0.134236):0.131118,37:0.247685):2.62536,39:2.019863):0.845831,(41:0.556991,(42:0.057744,43:0.085730):0.291698):2.35978):3.22612,40:1.245901):1.85433):1.77292,(((49:0.000001,50:0.000001):0.268744,52:8.944392):0.0230293,51:0.222999):4.48509):2.41132):2.0329e-06,(((((24:0.098722,25:0.162108):0.498974,26:0.190726):0.0750159,27:0.444538):0.886785,(28:3.358698,29:1.348878):0.613361):0.674284,(((30:0.911708,31:0.626842):0.885612,32:2.863451):0.542074,(33:0.626971,34:0.482500):0.180133):0.56855):1.16922):0.32107):0.204025):0.662136,15:2.270766):1.15176):0.498341):0.619097):0.207738,(2:0.550686,3:1.252177):0.34314);
 627: 4 -26268.1918 -27008.42812 (0:0.571146,(1:0.082560,((4:1.013816,(5:0.972441,(((8:0.000001,9:0.000001):0.629498,10:0.530105):0.898519,11:1.760097):1.2892):0.360926):0.868883,((6:1.862098,7:1.061857):0.120731,((12:0.000001,13:0.000001):2.43383,(((14:7.485236,20:3.992731):0.454376,((((16:0.000001,17:0.000001):0.427456,18:0.067442):0.863784,((((21:1.271602,22:1.919998):2.47268,23:0.944535):3.35927,((((35:7.627163,(44:2.708872,(45:2.585369,46:9.999998):0.480297):4.37495):0.013133,(47:1.574871,48:4.696098):0.853607):6.69472,(((((36:0.248330,38:0.119652):0.118734,37:0.186017):1.94722,39:3.966828):2.05191,(41:0.727566,(42:0.071419,43:0.040054):0.0751657):1.99744):3.96569,40:0.708516):3.3614):1.95721,((49:0.000001,50:0.000001):0.293104,(51:0.066334,52:9.999999):0.0345602):3.06152):3.07525):0.0541442,(((((24:0.098158,25:0.138338):0.598955,26:0.223870):0.113321,27:0.356429):0.666661,(28:1.723415,29:1.415278):0.438598):0.416168,(((30:1.094358,31:0.664387):0.534505,32:2.660481):0.561771,(33:0.251146,34:0.649030):0.550733):0.945884):1.18902):2.4677):0.426422,19:0.791187):1.43751):0.344487,15:3.121138):1.11559):0.704037):0.802265):0.175934):0.168605,(2:0.648468,3:1.156947):0.208665);
 628: 8 -25969.73439 -26995.81965 (0:0.529350,((1:0.247273,((((8:0.000001,9:0.000001):1.00903,10:0.239304):0.574626,11:2.169079):1.24549,((12:0.000001,13:0.000001):1.5864,(((((((14:8.413367,23:2.182451):0.613265,(21:1.826925,22:3.336375):1.94863):3.01903,((((((24:0.071806,25:0.150446):0.503731,26:0.261444):0.14924,27:0.538464):0.49245,(28:3.487142,29:1.521522):0.503013):0.789672,(((49:0.000001,50:0.000001):0.132842,52:7.237789):0.0114451,51:0.279213):4.33935):0.384168,(((30:0.778955,31:0.790060):0.822003,(33:0.540306,34:0.862850):0.231426):0.187809,32:2.646594):0.509154):1.44411):2.05076e-06,((35:2.775651,((44:5.125476,(45:0.212640,46:9.999999):1.55239):0.527968,(47:4.117806,48:1.870077):4.22671):1.76096):4.01243,(((((36:0.251598,38:0.143722):0.178394,37:0.193223):2.83546,39:2.853821):1.21084,(41:0.512150,(42:0.087065,43:0.031153):0.225732):1.75451):3.49565,40:1.578310):7.04209):1.35552):0.59777,(((16:0.000001,17:0.000001):0.487514,18:0.215878):0.496092,19:0.702607):1.04667):0.443167,20:1.913143):1.06769,15:1.773910):1.02016):0.814433):0.843319):0.115724,(2:0.526830,3:0.964948):0.250823):0.199445,((4:0.639054,5:1.467059):0.605134,(6:1.200767,7:1.727043):0.788353):0.337636);
 629: 7 -26640.9273 -27007.1303 (0:0.328852,((1:0.232485,(2:0.287125,((((8:0.000002,9:0.000002):0.791772,10:0.897744):1.09642,11:1.259155):1.06809,((12:0.000002,13:0.000002):1.54939,(((14:9.181044,15:2.584164):0.514664,20:2.672697):0.376676,((((16:0.000001,17:0.000001):0.414341,18:0.301151):0.177076,((((21:0.400895,22:2.382954):3.27831,23:1.841175):2.09259,((((24:0.098866,25:0.111721):0.643066,26:0.169703):0.316778,27:0.242290):0.426872,((28:4.295075,29:1.497592):0.514972,(((30:1.274338,31:0.230093):0.505249,(33:0.492321,34:0.449405):0.60358):0.389061,32:2.183614):0.204473):0.172301):1.68419):0.0802762,((((35:6.993016,(44:9.813624,(45:1.323906,46:7.462146):0.567207):3.59094):1.72327,(47:4.587567,48:2.298756):1.88858):2.23254,(((((36:0.242687,37:0.366302):0.0416218,38:0.086466):1.87743,39:3.661049):2.27884,((41:0.837215,42:0.032096):0.0871985,43:0.004542):1.46738):2.42945,40:0.860347):3.25411):2.25583,(((49:0.000001,50:0.000001):2.1107e-06,52:8.249914):0.0341383,51:0.426100):3.25634):3.15813):1.85361):0.621522,19:0.797938):0.943254):2.06784):0.66588):1.44616):0.301858):0.0801535,3:1.078077):0.254342,((4:0.678737,5:1.832909):0.334929,(6:1.204978,7:1.392651):0.974399):0.387761);
 630: 1 -26455.45275 -27005.13865 (0:0.407606,(1:0.387867,(2:0.639229,((4:0.587968,5:1.548524):0.83214,(6:1.211191,7:1.777018):0.616017):0.30314):0.0802293):0.135465,(3:0.872870,((((8:0.000001,9:0.000001):0.746611,10:0.602274):0.955764,11:1.611414):1.25087,((12:0.000002,13:0.000002):1.37253,((((((14:8.977946,((21:1.785738,22:2.743204):0.77398,23:2.974772):1.65535):4.18189,((((35:4.740200,(44:4.380999,(45:0.582747,46:9.491680):1.7234):0.809016):2.06087,47:3.027765):0.805649,((((((36:0.225489,38:0.157761):0.132294,37:0.271565):2.59811,39:3.454903):1.00891,((41:0.938210,42:0.039818):0.0738941,43:0.004687):2.42046):1.75708,40:1.612995):5.06329,48:1.387586):1.97454):4.76769,((49:0.000001,50:0.000001):2.91557e-06,(51:0.095628,52:9.999183):0.3285):1.44128):3.51907):0.991607,20:1.507885):0.66328,(((((((24:0.134301,25:0.132823):0.534096,26:0.268947):0.149508,27:0.367466):0.335654,(28:2.655469,29:1.763040):0.780672):1.00408,32:1.930683):0.633723,(33:0.541440,34:0.626373):0.390083):0.0711854,(30:0.675239,31:0.707020):1.00188):1.89503):0.295449,(((16:0.000001,17:0.000001):0.574812,18:0.307748):0.626791,19:0.386647):1.61066):0.480703,15:2.552123):2.59043):1.54902):0.652562):0.189604);
 631: 1 -28127.34051 -26996.16051 (0:0.774615,(1:0.169136,((4:0.536494,5:1.587565):0.748002,(6:2.393104,7:1.680506):0.921502):0.44509):0.206556,((2:0.781156,3:1.066421):0.196517,((((8:0.000001,9:0.000001):0.55583,10:0.488259):0.144774,11:2.665551):2.01826,((12:0.000002,13:0.000002):2.09818,((14:9.999998,15:1.750058):0.388243,(((((((16:0.000001,17:0.000001):0.553211,18:0.257216):0.637773,19:0.314089):1.82138,(((((24:0.077711,25:0.161873):0.487595,26:0.174679):0.258376,27:0.314125):0.375587,(28:2.600622,29:2.069148):0.763039):0.849514,((((30:0.996929,31:0.607818):1.05636,32:2.412399):0.432428,33:0.412280):0.226442,34:0.764057):0.538899):1.60483):0.243932,((((((36:0.307170,37:0.386861):0.182614,38:0.000002):1.46903,39:3.455421):0.847126,((41:0.839947,42:0.071755):0.0711412,43:0.000002):3.0617):2.50053,40:0.281982):4.32631,(((49:0.000001,50:0.000001):0.206347,52:9.999999):0.150323,51:0.129044):4.8846):4.10377):2.69461e-06,((21:1.614816,22:1.813247):1.72043,23:1.723923):5.0206):0.55259,(20:1.399549,((35:4.469012,((44:2.744499,46:7.439096):1.1032,45:1.366131):1.84658):0.293249,(47:1.069792,48:5.215028):4.58116):2.61756):0.619885):1.1026):1.32678):1.39261):0.93088):0.171258);
 632: 2 -27274.89779 -27001.46952 (0:0.426149,(1:0.290104,((4:0.621700,5:1.451778):0.412721,(((6:1.020399,7:1.594502):0.57761,((12:0.000001,13:0.000001):1.05849,(((((((14:9.288546,(35:3.197564,((44:5.723874,45:1.899669):0.932097,46:8.495540):2.249):1.91982):1.45812,(((((((36:0.319578,38:0.163768):0.106095,37:0.333601):2.07426,39:4.436445):1.72758,(41:0.659909,(42:0.046461,43:0.082311):0.0645836):2.60846):2.39408,(47:4.281466,48:3.320360):5.18529):0.866623,40:1.124266):5.24523,(((49:0.000001,50:0.000001):2.04319e-06,51:0.450671):0.102045,52:7.119737):4.92134):3.08011):1.41263,((21:1.991200,22:1.930614):2.48646,23:1.475954):2.02037):0.811492,(((((24:0.120366,25:0.048799):0.631581,26:0.193498):0.211204,27:0.411378):0.858212,(28:2.291563,29:1.633701):0.801035):0.765115,(((30:1.589393,31:0.486518):1.25934,32:2.203585):0.379252,(33:0.595991,34:0.733422):0.0909322):0.736152):3.00866):0.237862,(((16:0.000001,17:0.000001):0.485358,18:0.250048):0.812254,19:0.413719):1.4855):0.291062,20:2.687435):0.823113,15:2.265103):0.826874):1.06185):0.437762,(((8:0.000001,9:0.000001):0.58776,10:0.431344):0.280941,11:1.093424):1.80861):0.407559):0.253638):0.129028,(2:0.530508,3:1.137037):0.217239);
 633: 9 -25141.97611 -26995.47624 (0:0.615884,(1:0.368965,(((4:0.628071,(5:0.673102,7:1.864208):0.363242):0.670069,6:2.054136):0.327504,((((8:0.000001,9:0.000001):0.624461,10:0.309187):0.926373,11:1.687282):0.859249,((12:0.000001,13:0.000002):1.38171,((14:5.822891,15:0.875535):1.18837,(((((16:0.000001,17:0.000001):0.426551,18:0.345973):0.774687,19:0.465560):1.68737,20:1.385465):1.05383,((((21:1.623542,22:2.155457):1.51993,23:0.847993):3.16517,(((((24:0.122964,25:0.194223):0.450177,26:0.221478):0.0751039,27:0.270072):0.734955,(28:3.054083,29:1.623338):0.742806):0.506945,((30:0.896629,31:1.029479):0.6801,((32:2.915186,33:0.322124):0.259981,34:0.671490):0.47359):0.0828582):1.01149):0.7371,(((35:5.941732,(47:1.838294,48:4.168436):0.682817):0.984135,(44:3.346038,(45:0.962941,46:8.537917):2.28842):3.33424):0.459018,((((((36:0.264118,37:0.419126):0.10491,38:0.034961):2.02687,39:2.830789):0.423719,(41:0.486409,(42:0.018940,43:0.106110):0.473025):2.48284):3.13019,40:0.000003):3.84085,(((49:0.000001,50:0.000001):2.35853e-06,51:0.366860):0.043687,52:6.873722):4.77825):1.29437):2.39117):0.747073):0.0844906):1.73585):0.912866):0.216238):0.205919):0.0718714,(2:0.697017,3:1.280146):0.18678);
 634: 1 -28091.92013 -26998.9475 (0:0.762222,((1:0.185373,((4:0.919731,5:1.396832):0.499684,(6:2.012911,7:1.785033):1.43446):0.586825):0.123687,((((8:0.000001,9:0.000001):0.948346,10:0.266750):1.5695,11:2.060106):1.16642,((12:0.000001,13:0.000001):1.26427,(((14:9.999999,15:0.902350):1.73976,(((((16:0.000001,17:0.000001):0.441111,18:0.394471):0.546196,19:0.682029):1.92333,(20:0.000003,((44:2.424264,46:7.917517):0.510075,45:4.349926):6.74135):2.43896):0.112308,((((21:1.664105,22:1.244561):1.35183,23:1.160995):2.57818,(((((((36:0.307256,38:0.207081):0.106082,37:0.216278):2.09005,39:3.514371):1.30366,(41:0.551544,(42:0.080854,43:0.094958):0.234911):1.24298):1.85831,40:1.772283):1.94942,(47:3.632431,48:3.031130):2.23165):1.63186,(((49:0.000001,50:0.000001):0.262944,52:7.809593):0.0263011,51:0.118488):3.11541):2.2993):0.346548,(((((24:0.105652,25:0.108979):0.538895,26:0.314037):0.24306,27:0.241093):0.537069,(28:2.434456,29:1.081323):0.866954):0.317001,(((30:1.252566,31:0.121759):0.518506,32:1.770264):0.469923,(33:0.640271,34:0.548320):0.52732):0.488036):1.19813):1.21132):0.805087):0.718267,35:4.791836):0.929349):0.804611):0.778397):0.126534,(2:0.572424,3:1.183865):0.207759);
 635: 1 -25342.15162 -27002.15792 (0:0.652249,(1:0.390161,(((4:1.279878,5:1.550721):0.124889,(6:1.526093,7:2.230932):0.539888):0.370519,(((8:0.000001,9:0.000001):0.608566,10:0.400091):1.20983,(11:2.090071,((12:0.000001,13:0.000001):0.718092,((14:9.999998,15:1.558497):1.46657,(((((16:0.000001,17:0.000001):0.50645,18:0.309903):0.698626,19:0.596446):1.65654,((((21:1.501426,22:1.821694):2.30626,23:1.634757):1.11539,((((((((35:4.277609,(44:4.563876,(45:1.239853,46:6.687569):1.38242):1.65664):2.13156,47:3.698541):1.20934,48:1.815211):7.38227,(41:1.024048,42:0.037487):0.0576239):0.0262896,43:0.000002):2.93505,(((36:0.258907,37:0.349261):0.111074,38:0.076123):1.56687,39:4.553955):1.24581):1.38741,40:2.108655):5.15386,(((49:0.000001,50:0.000001):0.26741,52:7.593777):0.044246,51:0.124407):2.25279):1.91306):2.371,(((((24:0.012118,25:0.257625):0.720813,26:0.126252):0.275363,27:0.400784):0.59067,(28:3.502245,29:1.684571):0.49396):0.288697,(((30:1.185382,31:0.474317):0.695223,32:2.153052):0.50577,(33:0.600097,34:0.728276):0.399393):0.714925):1.35364):0.851499):0.684764,20:3.898987):0.696752):1.79841):1.85474):0.742799):1.19713):0.16993):0.110694,(2:0.441426,3:0.902618):0.194384);
 636: 8 -26090.95199 -26995.18748 (0:0.497030,((1:0.356100,((4:0.652078,5:1.207949):0.804659,(6:1.525827,7:1.353245):0.602075):0.406373):0.1613,(3:0.898573,(((((8:0.000002,9:0.000002):0.877931,10:0.311951):1.51933,11:1.856288):1.14907,(12:0.000002,13:0.000002):1.60783):0.840021,(14:9.479679,((15:1.472616,((21:2.328581,22:1.686330):2.40549,23:0.000002):4.97146):0.552379,((((((16:0.000001,17:0.000001):0.67651,18:0.386389):0.42417,19:1.064464):1.52562,20:2.338918):0.189836,((((35:6.342140,(44:6.712281,(45:0.263893,46:9.999999):1.90099):3.05878):0.478369,(47:2.392777,48:4.182637):1.20974):1.41351,(((49:0.000001,50:0.000001):0.191487,52:9.958555):0.0239061,51:0.245641):4.67099):1.71618,(((((36:0.290761,37:0.312004):0.0869883,38:0.065725):1.59318,39:3.191601):0.29901,(41:0.412539,(42:0.046322,43:0.076421):0.340077):2.44969):2.36023,40:0.806819):2.69662):2.77743):0.38736,(((((24:0.117732,25:0.127213):0.577468,26:0.323048):0.187391,27:0.360965):0.452198,(28:2.425996,29:1.479410):0.629431):0.689672,(((30:0.955143,31:0.607281):0.756589,(33:0.409711,34:0.827427):0.358021):0.173786,32:2.570282):0.387258):1.98135):0.709984):0.0549601):0.981696):0.91447):0.649677):0.0696078,2:0.843000);
 637: 3 -28210.72557 -27002.40162 (0:0.610834,(1:0.218427,((4:0.460617,5:1.419884):0.81685,(((6:1.240544,7:1.334103):0.48605,((12:0.000001,13:0.000001):1.75447,((((((14:9.999999,35:3.933449):1.90872,((44:2.455032,46:7.341545):0.706207,45:1.427682):3.86054):1.8688,(((21:1.886135,22:2.229982):1.75525,23:0.759489):3.4125,((((((24:0.120841,25:0.143949):0.485959,26:0.249188):0.276078,27:0.278836):0.580157,(28:3.046646,29:1.498041):0.811014):1.07978,(((30:0.831131,31:0.644526):0.554233,32:2.076024):0.233845,(33:0.474448,34:0.690211):0.114532):0.695046):1.42749,(((((((36:0.322742,38:0.139493):0.196007,37:0.172054):3.43953,39:2.623504):0.769181,(41:0.633431,(42:0.053056,43:0.049504):0.0725236):1.84018):3.04986,40:2.377500):1.86978,(47:3.639895,48:2.273305):2.10823):0.873553,((49:0.000001,50:0.000001):0.205869,(51:0.126075,52:9.999999):0.0494531):3.06842):1.61474):0.532727):0.153487):0.690488,(((16:0.000001,17:0.000001):0.510273,18:0.301244):0.424768,19:0.832920):1.91009):0.700206,20:1.972042):0.922929,15:2.485374):1.12069):0.990215):0.251297,(((8:0.000001,9:0.000001):0.541433,10:0.415241):0.713925,11:1.772418):1.49938):0.436102):0.0381735):0.130971,(2:0.427829,3:1.149650):0.13388);
 638: 2 -26423.33941 -27002.47365 (0:0.795959,(1:0.183926,(((4:0.568312,5:1.209469):0.5762,(6:1.097157,7:1.671662):0.821895):0.63261,((((8:0.000001,9:0.000001):0.668485,10:0.489083):1.26645,11:1.183531):0.755666,((12:0.000001,13:0.000002):1.20311,(((14:8.375079,20:0.340203):2.83694,((((16:0.000001,17:0.000001):0.470304,18:0.205318):0.317953,((((21:1.606170,22:2.680837):3.06052,23:0.943980):4.17909,((((35:7.739877,((44:4.977549,46:5.983832):0.742935,45:1.936777):1.51903):2.74489,(47:6.500616,48:2.803557):3.4628):2.76013,(((((36:0.322433,37:0.343839):0.153299,38:0.000389):1.73564,39:2.914987):1.7599,(41:0.622528,(42:0.060788,43:0.073253):0.36943):1.67221):3.1047,40:1.394027):0.631217):3.58686,(((49:0.000001,50:0.000001):0.00210595,51:0.479883):0.608199,52:7.495375):5.14674):0.310473):0.760376,((((24:0.078089,25:0.057201):0.538421,26:0.134387):0.109536,27:0.333384):0.549912,(28:3.135353,(29:2.367566,(((30:1.056268,31:0.636834):0.827394,(33:0.983990,34:0.644338):0.273102):0.518518,32:2.446103):0.527602):0.530869):0.15552):1.16774):2.80547):0.545642,19:0.643070):2.33733):1.58592,15:2.777812):1.90076):1.07776):0.701637):0.218086):0.0620708,(2:0.457751,3:0.760886):0.273439);
 639: 1 -26804.50174 -26994.31646 (0:0.615917,(1:0.298354,((2:0.448012,(((((8:0.000002,9:0.000002):0.85188,10:0.536776):0.419573,11:1.770315):1.02305,(12:0.000002,13:0.000002):2.51841):0.485973,(((14:7.574869,20:1.606382):0.242552,((((16:0.000001,17:0.000001):0.620876,18:0.333818):0.636932,19:0.584177):0.467242,((((21:0.579336,22:3.020642):1.9059,23:2.118522):3.4252,(((35:4.708452,(44:4.658457,(45:0.828282,46:9.914423):0.491259):5.03049):0.500821,(47:2.792984,48:4.590526):1.65038):2.344,(((((36:0.302691,37:0.345978):0.118821,38:0.000180):1.87557,(39:2.209351,((41:0.964122,42:0.037156):0.0633916,43:0.038520):2.3835):0.496428):2.256,40:0.452014):4.7808,(((49:0.000001,50:0.000001):0.000345327,52:8.171668):0.429707,51:0.049144):3.2195):0.795378):3.18906):2.56902e-06,(((((24:0.096578,25:0.209847):0.587229,26:0.296435):0.187671,27:0.342177):0.727328,(28:3.353010,29:1.534253):0.495705):0.528081,(((30:0.922490,31:0.283313):0.733897,(33:0.234246,34:0.856331):0.549779):0.583603,32:1.970928):0.450125):1.35792):0.661229):0.430818):0.440286,15:2.914626):1.01289):0.585265):0.193932,((4:0.768333,5:1.117597):0.473776,(6:1.205467,7:1.736231):0.610449):0.414638):0.185568):0.164876,3:1.179712);
 640: 1 -26694.80264 -26995.36176 (0:0.567190,((1:0.223057,(((4:0.957421,5:1.491779):0.33951,(6:1.756388,7:1.655932):0.907466):0.638187,((((8:0.000001,9:0.000001):0.872363,10:0.506075):0.887745,11:1.957271):1.6486,((12:0.000001,13:0.000001):2.2459,(((14:8.353486,15:1.839737):0.834135,(20:1.525663,((35:5.240425,(44:5.827963,(45:0.688132,46:6.864939):0.515838):3.19599):0.864576,((((((36:0.317187,38:0.110748):0.241629,37:0.140074):2.9162,39:2.406503):0.914132,(41:0.519152,(42:0.067207,43:0.076925):0.209689):1.41444):2.04636,40:2.837820):0.908339,(47:4.258588,48:2.189366):1.62066):3.20414):1.70082):1.09357):0.763422,((((16:0.000001,17:0.000001):0.81892,18:0.340436):0.350257,19:1.132296):0.73588,(((21:1.525050,22:2.089855):1.35127,23:1.402590):2.06823,(((((24:0.089147,25:0.153610):0.608125,26:0.367935):0.244801,27:0.423995):0.404342,((28:3.018389,29:0.660295):0.922952,((30:0.683239,31:0.678156):0.949895,((32:2.388368,33:0.319288):0.0716306,34:0.478360):0.512943):1.13539):0.105844):1.5625,(((49:0.000001,50:0.000001):2.92759e-06,51:0.525353):0.318614,52:7.179479):4.69418):0.391348):1.23839):0.103594):2.32107):0.96687):0.646332):0.191817):0.191615,2:0.788435):0.147952,3:1.377276);
 641: 1 -27154.74072 -27003.25118 (0:0.458460,(1:0.247620,(((4:0.454294,5:1.036108):0.592041,(6:0.850174,7:1.761088):0.640738):0.323716,(((8:0.000001,9:0.000001):0.713214,10:0.104606):1.09819,(11:1.836555,((12:0.000001,13:0.000001):0.253449,((((((14:6.152687,((21:1.699080,22:2.128602):2.33721,23:1.570683):2.22108):1.19953,(35:4.735715,(44:4.289642,(45:1.503479,46:6.759110):0.972244):1.19263):2.06211):0.294333,((((((24:0.130560,25:0.168420):0.592066,26:0.241300):0.172073,27:0.250299):0.763989,(28:2.408884,29:1.349013):0.935541):0.839584,(((30:1.004844,31:0.294379):0.377663,32:2.936645):0.620603,(33:0.524139,34:0.560903):0.105349):0.332071):1.70058,((((((36:0.372938,37:0.340522):0.0663262,38:0.059151):1.25071,39:3.086474):0.41224,(41:0.607550,(42:0.052780,43:0.066222):0.27163):2.50763):2.28433,40:0.868873):3.65041,((47:4.030974,48:1.792179):4.31177,((49:0.000001,50:0.000001):0.306281,(51:0.168133,52:7.415107):0.0094149):3.57906):1.46192):3.88621):0.591351):1.78545,(((16:0.000001,17:0.000001):0.34993,18:0.335710):0.338191,19:0.701863):1.35633):0.330654,20:1.659415):0.740821,15:2.307517):1.59202):1.56144):0.402884):0.907121):0.0639745):0.13511,(2:0.398562,3:0.938956):0.100007);
 642: 1 -26782.27701 -26996.70879 (0:0.370843,((1:0.123063,(((4:0.569084,5:1.687299):0.875807,(6:2.362010,7:1.851274):0.831033):0.249019,(((((8:0.000001,9:0.000001):0.817607,10:0.162138):1.25983,11:1.235233):1.23516,(12:0.000001,13:0.000001):1.39247):0.587856,(((14:9.258785,15:1.339527):0.727774,((((16:0.000001,17:0.000001):0.641211,18:0.249367):0.544942,19:0.688548):1.28262,((20:0.000003,((35:5.074873,(47:1.010891,48:4.372518):3.44498):0.971739,(44:1.785119,(45:1.836855,46:7.657634):0.941394):0.645531):4.61296):2.69861,((((((24:0.160305,25:0.056635):0.398326,26:0.369104):0.214867,27:0.238385):0.664704,(28:2.604835,29:2.374849):0.607034):1.30248,((((30:0.723896,31:0.789670):1.2236,34:0.518549):0.379243,33:0.305486):0.425823,32:2.394021):0.137697):1.5435,(((((36:0.295979,37:0.284620):0.0595361,38:0.075961):1.61235,(39:2.179634,((41:0.845344,42:0.026791):0.0784614,43:0.023545):2.40208):0.943136):3.00244,40:0.467078):5.30899,(((49:0.000001,50:0.000001):0.308637,51:0.122014):2.13901e-06,52:9.647885):3.05283):0.951105):1.10494):0.997461):1.12049):0.412459,(21:0.465615,(22:2.037775,23:2.953384):1.90205):3.1956):0.519678):0.716534):0.281903):0.177296,2:0.577677):0.206115,3:0.799710);
 643: 1 -24570.54855 -26994.2686 (0:0.591341,((1:0.290085,((4:1.067648,5:1.259510):0.655261,(((6:1.948183,7:2.109254):0.371709,((12:0.000001,13:0.000001):1.18887,(((14:5.335851,15:1.528308):1.29111,(20:0.000003,((35:8.863729,((((((36:0.315643,38:0.187808):0.148461,37:0.249826):1.64926,39:3.814118):1.82744,(41:0.676554,(42:0.077356,43:0.070241):0.238492):2.31207):1.82864,40:2.113399):3.22373,(47:4.116366,48:2.593292):1.33899):0.670457):0.531238,(44:4.928772,(45:0.326598,46:8.834699):2.62228):1.43478):3.11829):2.22285):1.10543,((((16:0.000001,17:0.000001):0.577982,18:0.238872):0.543732,19:0.642425):1.63292,(((21:1.029636,22:1.787370):1.37846,23:1.239685):3.51905,(((((24:0.142455,25:0.099622):0.487924,26:0.275782):0.16651,((28:1.987376,29:1.390359):0.814779,((((30:0.789313,31:0.828835):0.989931,33:0.903774):0.182582,34:0.554942):0.331872,32:1.844393):0.676077):0.457879):0.122071,27:0.141352):1.06331,(((49:0.000001,50:0.000001):0.0679559,51:0.374672):2.74422e-06,52:7.170519):6.68557):0.53513):0.352915):0.558283):1.5485):0.907116):0.454569,(((8:0.000001,9:0.000001):0.40469,10:0.486980):0.267259,11:3.141528):1.27707):0.321448):0.254484):0.222305,2:0.462066):0.0725522,3:0.768346);
 644: 2 -26957.99401 -26997.37785 (0:0.354177,((1:0.396759,(((4:0.864876,5:1.063921):0.889516,(6:1.329934,7:1.552692):0.356906):0.333489,(((((8:0.000002,9:0.000002):0.851828,10:0.122749):0.934303,11:2.787093):1.31449,(12:0.000002,13:0.000002):1.92661):0.981994,((14:7.419076,15:1.368948):0.657661,(((((16:0.000001,17:0.000001):0.299597,18:0.258912):0.883492,19:0.821116):1.12409,((((21:1.676854,22:2.071885):1.88712,23:3.055302):2.76908,(((35:8.340111,(((44:3.821486,(45:0.567852,46:9.330964):2.91661):3.54661,47:3.363182):0.596711,48:3.500379):0.543477):1.82871,(((((36:0.409671,37:0.404011):0.0911344,38:0.012018):1.63581,39:3.995779):1.65035,(41:1.031234,(42:0.086239,43:0.023022):0.0942574):1.77709):3.21283,40:1.033868):1.41667):2.5479,(((49:0.000001,50:0.000001):0.0156017,52:6.809626):0.36981,51:0.098134):3.09663):2.6141):0.316835,((((24:0.146515,25:0.142449):0.536506,(26:0.369905,27:0.595367):0.0991202):0.784288,(28:3.178661,29:0.940936):1.01867):0.47655,((((30:0.862517,31:0.798319):1.31704,34:0.388762):0.257737,33:0.359229):0.865525,32:2.487464):0.773079):1.68044):1.39191):0.311991,20:2.433564):0.507121):2.18456):0.247215):0.125169):0.14349,2:0.419503):0.14403,3:1.055695);
 645: 6 -27928.25265 -26994.72371 (0:0.484430,((1:0.269568,((4:0.879870,5:1.053014):0.554194,(6:1.144707,7:1.011646):0.558042):0.533923):0.182688,(2:0.390380,((((8:0.000002,9:0.000002):0.878067,10:0.430094):0.886488,11:1.505662):0.655512,((12:0.000002,13:0.000002):1.32562,(((14:9.999999,15:2.580756):1.681,20:1.618697):0.836015,((((16:0.000001,17:0.000001):0.483921,18:0.337637):0.832418,19:0.411734):0.679221,((((21:1.276657,22:1.493073):1.63801,23:2.203703):3.14062,((((35:5.848511,(44:3.898962,(45:1.885342,46:9.999999):0.789704):5.23258):0.727544,(47:4.112801,48:3.955124):1.85698):0.661788,(((((36:0.233019,37:0.348084):0.0418385,38:0.052708):1.81515,39:3.201951):0.714055,(41:0.509074,(42:0.040565,43:0.077058):0.19207):2.28028):1.66535,40:1.364190):3.87586):0.881388,((49:0.000001,50:0.000001):0.224437,(51:0.162290,52:7.712031):0.00642114):4.04373):2.4412):2.62822e-06,(((((24:0.118314,25:0.234462):0.555131,26:0.266915):0.217474,27:0.319708):0.703445,((((30:0.732831,31:0.494294):1.08567,33:0.205990):0.191658,34:0.559247):0.875955,32:1.892560):0.574319):0.199718,(28:2.591654,29:1.325394):0.588787):2.19634):1.11269):0.569042):2.24983):0.305448):1.30565):0.306263):0.112234,3:0.898738);
 646: 1 -28984.87738 -26993.04422 (0:0.669929,(1:0.365871,((4:0.677316,5:1.167124):0.519362,((6:1.731522,7:1.852371):0.810653,((((8:0.000001,9:0.000001):0.655738,10:0.560151):0.430256,11:2.331136):1.38156,((12:0.000001,13:0.000002):1.87337,(((((14:5.944801,(35:3.662693,((((((((36:0.320672,37:0.339472):0.0680388,38:0.054554):2.11381,39:2.373540):1.28025,((41:0.793055,42:0.047046):0.0750455,43:0.000003):2.4999):1.31752,40:2.031171):5.04278,48:3.320494):0.568933,47:2.850073):2.61036,(44:6.579830,(45:1.580918,46:9.156765):1.46748):1.46819):2.9329e-06):1.60705):1.04152,15:2.762609):0.827303,20:2.078651):0.561387,((((21:1.624780,22:1.923339):0.691421,23:1.342601):3.10111,(((49:0.000001,50:0.000001):0.00645776,51:0.403600):0.905168,52:6.729341):4.20269):1.0735,(((((24:0.093051,25:0.184853):0.496357,26:0.241097):0.0726633,27:0.373807):0.537413,(28:3.562236,29:1.378158):0.93182):0.724719,(((30:1.211722,31:0.503371):0.401221,32:2.278463):0.247313,(33:0.489283,34:0.791250):0.209204):0.857563):1.702):0.500133):0.303853,(((16:0.000001,17:0.000001):0.746328,18:0.309527):0.593548,19:0.794470):1.1181):2.00975):0.857185):0.603833):0.385526):0.543139):0.0661155,(2:0.516811,3:1.298597):0.341707);
 647: 1 -26847.85954 -26995.78694 (0:0.623920,(1:0.236609,(((4:0.544222,5:1.374259):0.652898,(6:1.445192,7:1.804318):0.763248):0.153817,((((8:0.000001,9:0.000001):0.517818,10:0.597654):0.733801,11:2.898499):1.31361,((12:0.000001,13:0.000001):1.80362,(((14:6.433915,(15:1.660842,((35:4.114288,(44:6.978809,(45:0.895786,46:8.657501):0.365775):1.18843):0.46101,(((((((36:0.338181,37:0.346953):0.0691218,38:0.048939):1.96398,39:3.023141):0.401821,40:2.907234):1.77559,(41:0.626458,(42:0.082861,43:0.056446):0.253703):1.04291):5.5557,48:2.753939):1.97764,47:2.575559):3.71435):2.9861):0.159628):1.15224,20:1.585399):0.86448,(((((16:0.000001,17:0.000001):0.564699,18:0.247768):0.839211,19:0.570495):1.3902,((21:1.947583,22:2.002343):1.72541,23:1.413949):5.59861):0.123584,((((((24:0.136251,25:0.136966):0.496527,26:0.152420):0.181753,27:0.349933):0.452848,(28:2.664372,29:1.299710):0.707041):0.759816,((((30:1.145305,31:0.366821):1.35094,33:0.381766):0.294226,34:0.576800):0.272276,32:2.860616):0.397266):1.56735,(((49:0.000001,50:0.000001):0.0241102,51:0.441811):0.0398101,52:7.323976):5.94872):1.19608):0.0955826):2.04596):1.17139):0.792417):0.489194):0.124956,(2:0.543735,3:0.880709):0.193044);
 648: 1 -27124.68945 -26995.39101 (0:0.524446,(1:0.314410,((2:0.428517,(((((8:0.000001,9:0.000001):0.636711,10:0.252430):0.966899,11:1.889302):0.890446,(12:0.000002,13:0.000002):2.19037):0.5117,((((14:7.020535,15:1.642808):1.23477,20:2.637293):0.193897,((((21:2.107126,22:2.113274):0.553658,23:1.865904):3.07173,(((((24:0.141177,25:0.054335):0.453269,26:0.278089):0.175388,27:0.305026):0.65294,(28:2.008330,29:1.516386):1.24032):1.03439,((30:0.577583,31:0.638699):0.50371,((32:2.597326,34:0.583739):0.185461,33:0.783968):0.446715):1.36049):0.613289):0.383408,(((((35:4.698619,((44:5.190150,46:7.281437):0.87368,45:1.459235):3.09945):1.41163,47:2.001700):1.27804,48:3.817641):2.94338,(((((36:0.248146,38:0.115881):0.108835,37:0.228677):2.27686,39:3.265097):1.19544,((41:0.805219,42:0.034097):0.0642038,43:0.028196):2.18203):1.93238,40:1.568854):2.13916):2.7581,(((49:0.000001,50:0.000001):0.114926,51:0.268776):0.556707,52:7.071206):2.85971):2.30868):0.851896):0.147244,(((16:0.000001,17:0.000001):0.461932,18:0.190454):0.985575,19:0.114185):2.89798):2.02142):2.33245e-06):0.168805,3:1.161928):0.142225):0.105206,((4:0.310478,5:1.289775):0.448463,(6:0.894678,7:2.219893):0.785061):0.592865);
 649: 1 -27325.12163 -26997.44677 (0:0.495979,(1:0.280902,((4:0.909921,5:0.938179):0.522758,(6:1.674048,7:1.180166):0.464887):0.629746):0.18198,((2:0.605776,(((((8:0.000001,9:0.000001):0.563605,10:0.462118):1.37834,11:1.534968):0.507005,(12:0.000002,13:0.000002):2.43149):1.0402,((((14:8.028432,20:1.702177):0.277291,(15:2.966111,(35:4.531077,(((44:6.931850,45:1.892164):0.994232,46:9.999998):1.57965,(47:1.951726,48:4.485392):2.48348):0.239646):2.40449):0.304225):0.628306,(((21:2.680934,22:1.917521):1.56733,23:3.368084):5.29625,((((((24:0.113512,25:0.120637):0.483188,26:0.227837):0.0907426,27:0.456103):1.15317,(28:2.149326,29:1.285545):0.913454):0.786917,(((30:1.281573,31:0.532314):0.516422,32:2.474619):0.191423,(33:0.976947,34:0.538841):0.372402):0.463044):2.70756,((((((36:0.385444,37:0.291906):0.0584836,38:0.013444):1.97908,39:3.134556):0.5669,((41:0.923469,42:0.058132):0.0889962,43:0.000003):2.81909):3.73506,40:0.545895):3.32706,(((49:0.000001,50:0.000001):0.183861,52:8.751280):0.139517,51:0.057073):5.44396):5.54444):2.03529e-06):0.561427):0.0996578,(((16:0.000001,17:0.000001):0.44472,18:0.165167):0.572654,19:0.817977):2.1535):1.98927):0.469556):0.2577,3:1.242408):0.110437);
 650: 1 -27881.92049 -26996.50736 (0:0.480236,(1:0.417743,((2:0.392606,((((8:0.000001,9:0.000001):0.494702,10:0.371900):0.612662,11:2.439784):1.4959,((12:0.000002,13:0.000002):2.33698,(((14:9.999998,15:2.245134):0.689986,((((16:0.000001,17:0.000001):0.525847,18:0.301572):0.575719,19:0.690362):1.23647,(((((21:0.854824,22:2.249756):1.53018,23:1.994209):2.59759,((49:0.000001,50:0.000001):0.0067146,(51:0.411663,52:8.522316):2.07364e-06):4.59983):1.74674,(((35:4.457915,(44:5.690766,(45:1.714567,46:7.584924):1.12194):2.31389):0.200247,(47:3.415651,48:3.149839):2.04213):0.774872,(((((36:0.258932,37:0.352158):0.0517836,38:0.072383):2.03349,39:3.172358):0.764348,((41:0.735640,42:0.032694):0.084494,43:0.000003):2.17679):2.85559,40:1.337782):4.46457):2.53273):0.0704246,((((24:0.098178,25:0.172242):0.602708,26:0.262557):0.127812,27:0.442025):0.523132,((28:1.847807,29:1.844348):0.568187,(((30:0.797713,31:0.459256):0.51845,32:2.086816):0.663749,(33:0.365967,34:0.633982):0.294298):1.10108):0.0767405):1.83318):1.05233):0.539878):0.486843,20:1.861184):1.05164):0.65262):0.515796):0.230457,3:0.954062):0.242503):0.221905,((4:0.617106,5:1.198827):0.526061,(6:1.661307,7:1.535453):0.713953):0.359958);
 651: 1 -27539.5052 -27001.21923 (0:0.514029,(1:0.161141,(((4:0.790817,5:1.366095):0.800548,(((8:0.000001,9:0.000001):0.662691,10:0.754116):0.559627,11:2.225832):1.86703):0.554751,((6:2.030314,7:1.381100):0.296312,((12:0.000001,13:0.000001):2.35554,(((((14:7.850442,((44:3.488927,46:9.458285):2.00884,45:2.517523):1.7721):1.6315,20:2.908012):3.02863,15:1.163967):0.519522,((((16:0.000001,17:0.000001):0.383262,18:0.267317):0.95591,19:0.804076):2.28773,(((21:2.372575,22:1.491464):2.99421,23:1.431855):3.95667,((((((((24:0.082740,25:0.091834):0.54379,26:0.156370):0.202698,27:0.376682):0.413358,(28:3.124310,29:1.790777):1.06887):1.0902,((30:1.248942,31:0.134188):0.798074,32:2.115071):0.26027):0.900696,34:0.649218):0.18786,33:0.137546):2.2061,(((((((36:0.334992,38:0.068482):0.0414085,37:0.299338):1.29708,39:3.454367):1.52836,(41:0.895547,(42:0.053263,43:0.060309):2.19427e-06):1.87423):3.17799,40:0.401803):3.96947,(47:2.826318,48:3.325767):3.15417):3.49277,(((49:0.000001,50:0.000001):0.296118,52:7.502350):0.0339855,51:0.103037):2.02303):1.93071):2.72175):0.913805):0.759792):2.4892e-06,35:8.745700):0.884797):0.890318):0.471629):0.235664):0.208984,(2:0.495432,3:1.316525):0.218666);
 652: 16 -27277.20521 -26996.94476 (0:0.504514,(((1:0.257569,((4:0.549877,5:1.071380):0.62302,(6:1.234950,7:1.575228):0.893692):0.372546):0.0905074,((((8:0.000001,9:0.000001):0.639597,10:0.289610):0.816317,11:2.221200):1.15552,((12:0.000001,13:0.000001):1.82392,(((14:8.545303,15:1.314784):0.525268,(((((16:0.000001,17:0.000001):0.387205,18:0.309776):0.377944,19:0.798303):1.23239,(((21:1.120275,22:2.113586):1.87524,23:1.595017):3.12293,((((((24:0.195573,25:0.093824):0.479783,26:0.257348):0.162021,27:0.329508):0.531258,(28:2.645615,29:1.729823):0.929608):0.169988,((30:1.330515,31:0.577908):0.589549,(32:2.308572,(33:0.551559,34:0.587737):0.360514):0.23542):0.541145):0.636108,(((((((36:0.359021,38:0.139799):0.0920293,37:0.374037):1.42569,39:2.626315):0.97234,(41:0.559276,(42:0.071983,43:0.047656):0.159786):2.09328):3.06515,40:0.534846):2.83939,(47:3.603033,48:2.711394):3.9938):2.76849,(((49:0.000001,50:0.000001):0.248373,52:6.772005):0.0333188,51:0.190552):2.27311):2.90781):0.145609):0.839405):0.185073,(20:0.441857,(44:3.165704,(45:0.635096,46:8.764086):2.89933):6.47927):1.88791):1.03954):0.296052,35:6.913788):0.912614):0.494184):0.556135):0.0666184,2:0.528680):0.163313,3:0.953381);
 653: 2 -25872.67755 -26993.31547 (0:0.435767,(1:0.177396,(((4:0.498130,5:1.280594):0.593367,(6:1.346333,7:1.134037):0.717145):0.314785,((((8:0.000001,9:0.000001):1.05214,10:0.469453):0.616656,11:1.071929):0.529129,((12:0.000001,13:0.000001):1.05096,(((14:6.572231,15:1.294536):0.662117,(20:0.678217,((35:6.022471,((((((36:0.282645,38:0.158703):0.178819,37:0.253827):1.85532,39:2.557534):0.990179,(41:0.697517,(42:0.071578,43:0.051935):0.139001):1.46374):1.65239,40:2.627512):5.9446,(47:3.347978,48:4.644305):0.789246):1.65959):3.06997,((44:3.369193,46:9.999998):0.580041,45:1.176680):1.47636):3.6865):1.37026):0.413851,((((16:0.000001,17:0.000001):0.370536,18:0.294564):0.550217,19:0.725548):1.25997,(((21:0.834511,22:3.466614):1.77363,23:2.834773):2.34256,((((((24:0.138005,25:0.122387):0.40577,26:0.313554):0.0548843,27:0.366415):0.616965,(28:2.375525,29:1.038659):0.72495):0.849495,(((30:1.004066,31:0.615575):0.508061,(33:0.617289,34:0.687410):0.805617):0.319779,32:2.406697):0.551227):1.2705,((49:0.000001,50:0.000001):0.119707,(51:0.000002,52:8.910574):0.369192):6.96705):0.531667):1.45505):0.797655):1.99901):1.02492):1.00488):0.165305):0.262641,(2:0.464464,3:1.117993):0.164397);
 654: 1 -27587.72798 -26994.87928 (0:0.649027,(1:0.324141,(((4:0.737104,5:0.967075):0.805866,(6:2.013052,7:1.671773):0.359344):0.247067,((((8:0.000001,9:0.000001):0.563269,10:0.750112):1.03828,11:1.892487):1.23667,((12:0.000001,13:0.000001):1.35211,(((14:5.983863,15:2.026170):0.73293,(20:1.575761,((35:6.233640,((44:4.648398,46:6.581828):1.19105,45:1.426311):1.30386):1.86995,(47:1.785396,48:3.901650):3.94922):1.38973):0.54581):0.659571,((((16:0.000001,17:0.000001):0.403267,18:0.265246):0.824421,19:0.419503):1.11435,((((21:1.008517,22:1.935762):1.75561,23:1.392025):3.10785,((((((36:0.333513,37:0.294750):0.10769,38:0.037996):2.02212,39:2.423835):0.74868,((41:0.986199,42:0.029929):0.0724628,43:0.039334):3.73652):3.11702,40:0.088879):4.36946,(((49:0.000001,50:0.000001):0.217247,51:0.274730):0.061503,52:6.414470):4.06657):2.92358):0.445013,((((((24:0.084384,25:0.149503):0.567553,26:0.180374):0.133205,27:0.509004):0.324503,(28:2.185716,29:1.335594):0.730208):0.870422,32:2.240767):0.260839,(((30:1.009969,31:0.719711):1.03298,33:0.503152):0.211348,34:0.562749):0.259895):2.72083):0.278196):1.07987):1.93278):0.924959):0.877949):0.349514):0.182144,(2:0.656457,3:0.991532):0.157368);
 655: 1 -26914.01258 -26994.48979 (0:0.431041,((1:0.245795,((4:0.810589,5:1.659077):0.691759,(6:1.427759,7:1.955042):0.557912):0.489093):0.104503,((((8:0.000001,9:0.000001):0.422281,10:0.435244):0.940101,11:1.163885):0.913752,((12:0.000001,13:0.000002):2.0253,((((14:7.046907,(((35:3.719925,(44:6.422431,46:4.133294):2.05538):2.42562,45:2.693945):1.14807,((((((36:0.331877,37:0.300894):0.121988,38:0.000003):1.83309,39:3.027388):0.977641,((41:0.711045,42:0.048237):0.0528874,43:0.000002):2.22915):1.97244,40:0.966733):5.04745,(47:4.251317,48:3.360572):2.82834):0.283041):3.33301):0.219171,15:1.995031):0.880931,20:1.893632):0.843017,(((((16:0.000001,17:0.000001):0.410325,18:0.171165):0.668145,19:0.480170):0.288932,((21:1.961688,22:0.873474):0.713424,23:2.075428):4.64918):0.748429,(((((((24:0.150257,25:0.078998):0.517815,(26:0.150038,27:0.485375):0.0245174):0.82083,(28:3.301181,29:1.791902):0.363594):0.754651,(30:0.809840,31:0.554184):1.01711):0.369892,34:0.418850):0.14031,(32:2.240014,33:0.404562):0.116112):2.22838,(((49:0.000001,50:0.000001):0.164775,51:0.279235):2.40608e-06,52:7.529924):4.70813):2.18609):1.17882):2.9781):0.972339):1.18406):0.245555,(2:0.498860,3:0.896241):0.115791);
 656: 1 -27764.45055 -26999.43998 (0:0.337942,((1:0.237802,((((8:0.000001,9:0.000001):0.54719,10:0.341142):0.420938,11:2.059733):1.47749,((12:0.000002,13:0.000002):1.37792,(((14:9.999998,15:1.530484):0.49153,20:4.026972):0.312743,((((16:0.000001,17:0.000001):0.519532,18:0.270148):0.548785,19:0.863805):1.76314,((((21:2.077508,22:2.240406):1.84081,23:1.525701):3.93252,(((((24:0.204559,25:0.128981):0.629165,26:0.235278):0.22071,27:0.238694):0.330791,(28:1.917834,29:1.771977):0.758648):0.393354,(((30:0.873442,31:0.475905):0.902847,32:1.416164):0.326155,(33:0.381771,34:0.940433):0.531771):0.834586):1.85834):0.0473756,((35:3.228935,((44:4.269113,46:6.980807):0.731399,45:2.368998):3.88637):3.34924,(((((((36:0.487765,37:0.495528):0.237509,38:0.000002):1.55837,39:4.090544):0.68229,(41:0.693880,(42:0.125461,43:0.077202):0.206828):3.10952):1.71309,40:2.159031):2.31358,(47:3.493253,48:3.700484):3.43413):1.7504,(((49:0.000001,50:0.000001):0.000776904,52:8.782480):0.0275725,51:0.457782):5.43984):4.13607):0.81451):0.245547):0.763138):2.159):0.921359):0.568001):0.115259,(2:0.217326,((4:0.706755,5:1.289247):0.538277,(6:1.282858,7:1.786836):0.806221):0.167466):0.186003):0.178207,3:0.693145);
 657: 1 -24831.2507 -26998.08252 (0:0.471048,(1:0.340603,(2:0.417715,(((4:0.685486,(5:1.228851,(((8:0.000002,9:0.000002):0.285711,10:0.643723):0.493066,11:2.940515):1.58135):0.288451):0.354048,(6:1.619981,7:2.183785):0.726877):0.563145,((12:0.000002,13:0.000002):2.89988,(((14:9.280992,20:1.055541):1.38887,((((16:0.000001,17:0.000001):0.700834,18:0.129357):0.660297,19:1.065338):1.66461,((((21:2.344284,22:0.825645):2.58266,23:0.255263):3.67365,(((((24:0.103350,25:0.193392):0.543728,26:0.226669):0.149203,(28:2.974817,29:2.597508):0.855212):0.102848,27:0.447979):0.525136,(((30:0.954309,31:0.860875):0.63618,(33:0.517148,34:0.762376):0.189035):0.401599,32:1.612318):0.980477):0.895307):2.20206e-06,((((35:6.186313,(44:3.952015,(45:0.581868,46:9.848539):3.30529):1.07448):1.16939,(47:3.044010,48:5.606457):1.25141):3.81073,((((36:0.354573,37:0.399314):0.15676,38:0.000003):3.05684,(39:3.498882,(41:0.603927,(42:0.069465,43:0.050961):0.298014):2.18801):0.61753):1.73292,40:1.718446):4.07906):0.335113,(((49:0.000001,50:0.000001):0.207811,51:0.287872):1.12245,52:5.894356):5.37073):3.04841):0.509633):1.07215):0.192238,15:3.237211):1.16663):0.695516):0.129405):0.19212):0.2296,3:0.881424);
 658: 1 -26421.95922 -26997.41395 (0:0.422431,(1:0.271215,(((4:0.728469,5:0.936226):0.296816,(6:1.579210,7:1.465316):0.455646):0.446244,((((8:0.000001,9:0.000001):0.744502,10:0.485599):0.832112,11:1.389203):1.02387,((12:0.000001,13:0.000001):0.876313,(((14:6.295198,15:1.146530):0.705182,(20:2.471306,((35:8.233246,((((((36:0.332299,38:0.163838):0.112353,37:0.263530):2.2646,39:2.895917):1.27575,(41:0.519688,(42:0.029262,43:0.066776):0.262046):1.51184):1.92631,40:1.552734):2.55686,(47:3.202670,48:4.188213):2.07335):2.66869):0.198234,(44:3.947443,(45:0.453157,46:9.999998):1.34273):2.14926):2.56616):0.488859):0.883926,((((16:0.000001,17:0.000001):0.568818,18:0.303382):0.719959,19:0.520635):2.03513,(((21:1.663236,22:1.753005):2.20264,23:1.385517):2.45261,((((((24:0.137699,25:0.155207):0.486345,26:0.281283):0.187216,27:0.272476):0.121712,(28:2.268291,29:1.905643):0.911385):0.31091,(((49:0.000001,50:0.000001):0.0380768,52:9.946985):0.382533,51:0.008103):6.97007):0.548826,(((30:0.782543,31:0.680962):0.479274,32:1.873784):0.269265,(33:0.310990,34:0.807043):0.353458):1.08308):0.909121):2.48576):0.47824):1.7179):1.31744):0.485964):0.392821):0.152718,(2:0.562892,3:0.874887):0.12486);
 659: 1 -28284.43158 -26994.87928 (0:0.370252,(((1:0.222818,((4:0.920077,5:1.637110):0.684818,(6:2.365501,7:2.238261):0.470634):0.675014):0.0460365,((((8:0.000001,9:0.000001):0.862588,10:0.470546):0.680778,11:2.837083):1.53284,((12:0.000001,13:0.000001):2.75927,((14:8.238555,15:1.361272):0.660285,((((16:0.000001,17:0.000001):0.43542,18:0.317121):0.886964,19:0.565898):2.42705,((20:0.441716,((35:5.564574,(47:3.140236,48:4.689223):3.30995):0.589795,(44:6.530878,(45:2.490511,46:7.321214):0.801387):2.42032):2.49439):2.36302,(((21:1.519869,22:2.376109):1.82862,23:1.891288):5.96133,(((((((24:0.119517,25:0.082270):0.617809,26:0.205793):0.147192,27:0.411557):0.448818,(28:2.720982,29:1.364700):0.646999):0.732188,32:2.445990):0.396283,((30:1.058563,31:0.439929):1.0687,(33:0.372890,34:0.740290):0.507011):0.227131):3.5704,((((((36:0.323663,37:0.405792):0.0517466,38:0.047023):2.5243,((41:0.811255,42:0.087032):0.092863,43:0.008961):2.49143):0.494277,39:2.608372):1.56664,40:1.869364):3.86814,(((49:0.000001,50:0.000001):0.221408,51:0.303186):1.71432,52:5.712376):3.20029):2.18136):0.560878):1.22766):0.507472):0.320472):1.48142):0.601401):0.915546):0.270497,2:0.548646):0.205945,3:1.124137);
 660: 5 -26576.20806 -26994.0265 (0:0.629327,(1:0.193627,(((4:0.697004,5:1.469771):0.411934,6:2.190553):0.30086,(7:2.436729,((((8:0.000001,9:0.000001):0.960199,10:0.570893):1.69736,11:3.840501):0.710977,((12:0.000001,13:0.000002):2.30431,((((((14:3.767829,(21:1.573909,22:1.535711):0.660596):0.925125,23:2.103927):3.05619,(((((24:0.133014,25:0.241941):0.662379,26:0.289929):0.0822458,27:0.392639):0.821757,((30:1.187832,31:0.239739):0.837086,(32:2.597955,(33:0.635135,34:0.440115):0.489946):0.330267):0.525058):0.390887,(28:4.130985,29:1.079847):0.880206):1.70041):1.17625,(((35:5.981789,(44:5.787896,(45:0.000002,46:9.999999):1.56792):1.54358):1.67433,(47:3.143265,48:4.361854):2.16949):2.23555,((((((36:0.252975,37:0.372421):0.148713,38:0.000003):1.70018,(41:0.458731,(42:0.056670,43:0.072713):0.401567):2.34962):0.787944,39:1.714697):2.4643,40:1.132023):4.0509,(((49:0.000001,50:0.000001):0.177091,52:6.698730):0.0782397,51:0.196077):3.98268):0.390641):3.14199):0.746452,(15:2.145419,20:3.205663):2.00125e-06):0.219124,(((16:0.000001,17:0.000001):0.377121,18:0.366225):0.560266,19:0.806467):2.03564):1.02417):0.657989):0.832455):2.18604e-06):0.379187):0.105915,(2:0.468069,3:0.748544):0.130645);
 661: 1 -28590.57402 -27005.40028 (0:0.402096,(1:0.204220,((4:0.295953,5:1.466041):0.655483,7:1.832565):0.159959):0.230518,((2:0.515775,(6:1.111226,((((8:0.000001,9:0.000001):0.635001,10:0.380547):0.764992,11:2.287684):0.795881,((12:0.000002,13:0.000002):1.05557,((14:8.027368,15:0.498808):1.39139,((((16:0.000001,17:0.000001):0.48335,18:0.307098):0.530882,19:0.538445):2.48144,(20:2.577889,(((21:2.047527,22:2.123092):1.52838,23:0.880020):5.64728,(((((24:0.154591,25:0.137769):0.433195,(26:0.310457,27:0.685880):0.0692477):0.362176,(28:2.417914,29:2.014128):0.843066):0.80265,((30:0.795367,31:0.957491):0.497991,(32:2.871123,(33:0.602598,34:0.870898):0.421515):0.292428):0.502795):0.962454,((((((35:4.594023,(45:0.217925,46:7.599730):0.970921):0.884982,44:2.652103):2.82706,47:2.295394):0.875957,48:2.428819):2.51531,(((((36:0.283488,37:0.436054):0.0437558,38:0.057537):1.65046,39:2.396182):1.07719,((41:0.778333,42:0.036976):0.0597547,43:0.000506):2.48951):1.66292,40:1.540340):4.53357):2.62362,((49:0.000001,50:0.000002):0.0540228,(51:0.164369,52:7.377364):0.207217):3.00465):2.03636):0.872908):0.782308):0.34831):0.852258):1.51716):1.73709):0.482845):0.425556):0.221365,3:1.160932):0.379235);
 662: 7 -26659.50757 -26994.18277 (0:0.471673,(1:0.351086,(((4:0.718665,5:1.391873):0.826333,(6:1.617944,7:1.527553):0.523608):0.126639,(((((8:0.000001,9:0.000001):0.516656,10:0.447033):1.78416,11:1.449429):0.861298,(12:0.000001,13:0.000001):2.17352):0.731031,(((14:6.878382,20:1.292918):0.693788,15:3.644014):0.411231,((((16:0.000001,17:0.000001):0.336412,18:0.479369):0.445327,19:1.045673):1.42705,((((21:1.152971,22:1.817798):1.81816,23:0.498166):3.73512,(((((24:0.073720,25:0.110069):0.556564,26:0.159357):0.194684,27:0.361194):0.813835,(28:3.250156,29:1.225526):0.541479):0.297683,((30:1.055059,31:0.658105):1.22952,((32:3.379801,33:0.262140):0.233066,34:0.597772):0.173838):0.561437):1.33442):0.638476,((35:6.823448,((44:2.279807,(45:1.365886,46:6.422110):2.79859):3.40269,(47:2.393105,48:3.844507):1.05475):1.01895):3.44819,((((((36:0.351583,38:0.088075):0.0923325,37:0.265518):2.02645,39:2.629170):1.01094,(41:0.609550,(42:0.041025,43:0.030873):0.310338):2.32217):3.30416,40:0.392549):2.90163,(((49:0.000001,50:0.000001):0.196994,52:8.535763):0.06501,51:0.149512):4.60817):1.13166):2.23179):0.452107):0.164086):1.98097):0.866698):0.24409):0.270869,(2:0.612161,3:0.964958):0.332768);
 663: 1 -25515.38665 -27004.63401 (0:0.615818,(1:0.273958,((4:0.157975,5:2.075871):1.1602,((6:1.194876,(7:1.558056,((12:0.000001,13:0.000001):1.17302,(((((14:7.431660,(44:3.759779,(45:0.367639,46:9.999998):1.42893):2.28105):3.42538,20:0.820847):1.50491,((((16:0.000001,17:0.000001):0.41802,18:0.067243):0.59416,19:0.370508):1.35572,(((21:1.731656,22:1.720235):1.76339,23:0.908675):3.30206,((((((24:0.109820,25:0.113455):0.573701,26:0.222260):0.272642,27:0.299486):0.882865,(28:2.338569,29:1.407595):0.503514):0.730888,(((((((36:0.283388,38:0.092064):0.114646,37:0.275484):1.92873,39:2.419470):1.19652,(41:0.467519,(42:0.071073,43:0.033300):0.30967):1.67428):2.14486,40:0.783961):4.1524,(47:4.707101,48:2.365878):1.75232):4.52457,((49:0.000001,50:0.000001):0.285093,(51:0.189969,52:9.999999):0.0080633):2.82225):4.17653):0.401242,((((30:0.818355,31:0.613907):0.651226,32:2.861333):0.710001,33:0.133485):0.25884,34:0.626624):0.62026):2.56):0.805214):0.683908):1.46572,15:2.812008):0.362752,35:8.527048):1.08176):1.5799):0.296581):0.941688,(((8:0.000001,9:0.000001):0.565257,10:0.461798):0.266754,11:1.842718):1.25133):0.790842):0.437604):0.156331,(2:0.805572,3:0.997044):0.222211);
 664: 12 -26698.37024 -26993.20447 (0:0.340704,(1:0.410771,(2:0.441517,(3:0.749825,((((8:0.000001,9:0.000001):0.956436,10:0.604189):0.731184,11:1.871470):1.25515,((12:0.000002,13:0.000002):1.92476,((14:8.457775,15:0.456972):1.08111,(((((16:0.000001,17:0.000001):0.631955,18:0.212443):0.693631,19:0.652140):1.96797,(20:1.703491,(((((35:5.189918,(44:5.027728,(45:1.785945,46:6.124507):1.13882):1.48917):4.32836,47:1.391524):1.01471,48:3.941778):2.02051,(((49:0.000001,50:0.000001):0.0470756,51:0.395692):0.514741,52:8.893152):4.22816):2.10028,((((36:0.375889,38:0.164994):0.112539,37:0.340522):1.22297,(39:2.605982,(41:0.426360,(42:0.037346,43:0.074576):0.482356):2.27226):0.591814):2.86019,40:1.377041):2.76042):2.39621):0.59384):1.2115,(((21:0.698623,22:3.946154):1.27457,23:2.434773):3.63525,(((((24:0.101050,25:0.098007):0.547604,26:0.310052):0.302961,27:0.233722):0.188515,(28:3.372460,29:1.871057):1.24274):0.887564,(((30:1.030849,31:0.978541):0.922032,(33:0.365091,34:0.824152):0.334244):0.236786,32:2.114605):0.409859):1.24442):0.893915):0.541413):2.24244):0.577579):0.669158):0.618439):0.336485):0.145334,((4:0.694224,5:1.630752):0.597312,(6:2.028357,7:2.112277):0.540772):0.453578);
 665: 6 -26194.34122 -26994.53422 (0:0.664761,(1:0.174289,((2:0.264740,((6:1.336951,7:1.728610):0.644804,((((8:0.000001,9:0.000001):0.736807,10:0.676151):0.819636,11:1.869378):0.843459,((12:0.000002,13:0.000002):1.30962,(((14:8.207203,15:2.413591):0.889724,20:2.749506):0.712061,((((16:0.000001,17:0.000001):0.602784,18:0.151240):0.202486,19:0.843683):1.59417,((((21:1.691616,22:2.416817):1.69973,23:0.397880):3.42305,(((((24:0.125345,25:0.087836):0.642802,26:0.159492):0.129277,27:0.427594):0.616449,(28:2.422720,29:1.339586):0.58847):0.341155,((30:0.977959,31:0.585251):0.965808,(32:2.655009,(33:0.558501,34:0.557470):0.239406):0.42565):0.643196):1.13158):0.355337,(((35:4.654281,((44:6.036250,(45:0.650993,46:8.488736):0.754636):2.52995,(47:5.043269,48:3.022450):3.30649):1.77072):1.57236,(((((36:0.314884,37:0.378226):0.0866139,38:0.080181):1.15067,39:2.627529):1.36253,((41:0.903835,42:0.012652):0.081282,43:0.015924):2.07108):2.4626,40:0.377289):6.09111):1.87435,(((49:0.000001,50:0.000001):0.179279,52:9.999999):0.203143,51:0.148809):5.9055):1.89983):0.657665):0.691333):1.06759):1.17824):0.617921):0.413018):0.370239,3:1.067460):0.160791):0.0976369,(4:0.479060,5:1.495729):1.00379);
 666: 10 -24839.25191 -26993.522 (0:0.556525,((1:0.258949,((4:0.571218,5:1.157751):0.621381,(6:2.028627,7:1.445764):0.431049):0.529047):0.033788,((((8:0.000002,9:0.000002):0.671162,10:0.454280):0.483471,11:1.853734):1.30378,((12:0.000002,13:0.000002):1.14236,(((14:8.103003,20:2.294748):0.168844,((((16:0.000001,17:0.000001):0.53329,18:0.330738):0.585342,19:0.658684):1.65646,((((21:1.527895,22:2.217332):1.08102,23:1.960459):4.68751,((((35:3.848209,(44:3.688970,(45:0.000002,46:9.999998):1.5771):1.30669):2.56637,(47:3.608144,48:4.611168):0.61487):2.27612,((49:0.000001,50:0.000001):0.210134,(51:0.193225,52:8.690433):0.0360269):4.28211):1.07585,(((((36:0.260535,38:0.162455):0.24411,37:0.108931):2.92839,39:2.728764):0.2745,(41:0.477835,(42:0.081388,43:0.075658):0.366474):1.87506):2.90403,40:0.620416):5.11081):1.07407):2.42867e-06,(((((24:0.120099,25:0.060644):0.396307,26:0.246941):0.25452,27:0.432471):0.487965,(((30:0.972395,31:0.655064):0.785068,(33:0.756191,34:0.769830):0.595781):0.27228,32:2.661415):0.810783):0.284682,(28:2.522373,29:1.822601):0.343055):1.30714):0.674533):0.358432):0.741129,15:2.941840):2.324):0.925753):1.0058):0.0801356,(2:0.465218,3:1.051706):0.340656);
 667: 1 -25447.1247 -27004.83504 (0:0.791256,1:0.432091,((2:0.164556,((((8:0.000001,9:0.000001):0.637395,10:0.391369):1.24154,11:2.191513):0.704751,((12:0.000002,13:0.000002):1.20669,(((14:7.585041,(20:1.955383,((35:6.014380,(((((((((36:0.337004,37:0.332740):0.144183,38:0.050218):2.22394,39:2.717807):2.22117,40:2.968994):1.04829,((41:0.859514,42:0.055211):0.0786104,43:0.000003):1.70947):5.66415,48:2.984732):2.78462,47:1.834927):4.26671,44:3.086437):1.30065,45:1.443040):0.0946364):1.81902,46:6.648811):2.26356):1.54491):0.478491,15:1.517890):0.821108,(((16:0.000001,17:0.000001):0.2463,(18:0.093453,(((21:2.028693,22:2.243440):2.97478,23:1.817187):2.83542,(((((24:0.167718,25:0.134907):0.599445,26:0.266272):0.100703,27:0.435514):0.604831,(28:2.486549,(29:1.903196,(((30:0.878071,31:0.562554):1.24289,(33:0.759628,34:0.349391):0.601356):0.39411,32:2.519301):0.510201):0.51056):0.172366):0.206074,(((49:0.000001,50:0.000001):0.0576986,51:0.535161):1.06409,52:5.977589):5.31442):1.95202):1.36811):0.266582):0.600317,19:0.610277):1.26671):1.57505):1.09647):0.718377):0.374709,(3:0.718425,(4:0.763984,(5:0.908610,(6:1.207959,7:1.475186):0.562992):0.434407):0.625116):0.196032):0.0785029);
 668: 3 -26697.14284 -26994.31646 (0:0.412837,(1:0.258781,((2:0.390738,((((8:0.000002,9:0.000002):0.907976,10:0.606747):0.597832,11:1.847914):1.25014,((12:0.000002,13:0.000002):1.24249,(((14:9.093693,20:3.190816):0.57456,15:1.581900):0.458048,((((16:0.000001,17:0.000001):0.495782,18:0.102692):0.618511,19:0.639934):2.95435,((((21:2.105859,22:3.057123):2.43556,23:1.692506):3.15472,(((((24:0.081966,25:0.105608):0.580664,26:0.243732):0.122621,27:0.270681):0.409067,(28:2.497065,29:1.462600):0.825862):0.785074,(((30:1.289876,31:0.353880):0.607703,(33:0.336599,34:0.615478):0.735371):0.36247,32:2.015819):0.295753):0.553399):0.8513,((35:4.938351,((44:4.596444,(45:0.915568,46:9.999998):2.32958):1.26542,(47:1.868238,48:4.294394):1.91732):2.57533):2.27056,((((((36:0.274181,37:0.431866):0.0988194,38:0.000002):1.99157,39:2.558979):0.868777,((41:0.929359,42:0.072036):0.0316538,43:0.000003):1.63965):2.12788,40:1.939380):4.00987,(((49:0.000001,50:0.000001):0.0238234,52:6.791943):0.402853,51:0.000003):4.28097):1.20454):1.48783):0.511305):0.381675):1.18117):1.29758):0.641879):0.0642147,((4:0.545668,5:1.719369):0.115709,(6:1.250414,7:1.646263):1.08499):0.32473):0.318908):0.350503,3:1.093883);
 669: 2 -27617.64428 -27001.24453 (0:0.272247,(1:0.420316,((2:0.213493,((6:1.241150,7:1.593773):0.768724,((((8:0.000001,9:0.000001):0.622456,10:0.211849):0.507384,11:1.804842):0.867542,((12:0.000002,13:0.000002):1.82325,((14:6.223910,((((16:0.000001,17:0.000001):0.439083,18:0.170880):1.25968,19:0.125474):2.07109,(20:1.722817,(((21:1.543062,22:2.368023):1.56154,23:2.193519):4.64991,(((((((24:0.130178,25:0.064294):0.704807,26:0.231477):0.107308,27:0.441523):0.515068,(28:2.928660,29:1.889713):0.30089):0.114073,32:3.247915):0.855075,((30:0.245770,31:1.072875):1.51751,(33:0.350358,34:0.667300):0.275152):0.53804):1.30124,(((((35:2.086616,((44:5.875365,45:0.000002):0.709003,46:8.575244):3.53434):4.21885,(47:4.989699,48:2.039009):1.17932):5.19365,((((36:0.266533,37:0.347111):0.0826327,38:0.058263):1.49523,39:3.076013):0.736868,((41:0.855755,42:0.032814):0.0666921,43:0.003203):3.94922):2.19604):0.0107757,40:1.334086):6.68416,(((49:0.000001,50:0.000001):0.407463,51:0.000114):0.447985,52:6.262413):0.733305):5.03884):1.02678):0.800277):0.367977):0.621669):0.383019,15:1.907771):1.43788):0.70797):0.572979):0.0953199):0.2503,3:0.683682):0.117522):0.126854,(4:0.336758,5:1.453952):0.829542);
 670: 1 -28169.64536 -26998.38171 (0:0.656055,1:0.336971,(((2:0.486388,((((8:0.000001,9:0.000001):0.707441,10:0.664726):0.216182,11:1.791902):0.884319,((12:0.000002,13:0.000002):1.5822,((((14:8.767510,(((16:0.000001,17:0.000001):0.556282,18:0.105579):0.981939,19:0.609414):0.915251):0.195005,(((((24:0.155998,25:0.109825):0.531382,26:0.143444):0.170409,27:0.438434):0.515281,(28:2.252960,29:1.211926):0.673995):0.669588,((((30:0.586887,31:1.333293):1.19638,33:0.558527):0.402283,34:0.749328):0.806853,32:3.334405):0.179936):2.50028):0.733197,(((((21:2.151151,22:1.905939):2.98922,23:0.058679):2.76005,((((36:0.270952,38:0.149645):0.228537,37:0.149506):1.56886,(39:3.177476,(41:0.704533,(42:0.077532,43:0.028311):0.135397):3.17116):0.567568):3.96732,40:0.000003):6.1354):1.28653,(((49:0.000001,50:0.000001):0.0539489,52:7.951262):0.0317674,51:0.305088):4.59614):0.621818,((35:4.263785,(44:4.692998,(45:0.951597,46:9.999999):1.41259):1.23445):0.436154,(47:3.778191,48:3.108612):2.74966):5.10103):0.248857):2.1273e-06,(15:4.179300,20:1.695529):0.797305):3.25379):1.11888):1.09184):0.253363,((4:0.606049,5:0.935780):0.697191,(6:1.040191,7:1.450368):1.16395):0.464405):0.191982,3:1.359457):0.203194);
 671: 1 -26912.76723 -26997.44677 (0:0.608151,(1:0.457248,((4:0.792489,5:1.372365):0.559079,(6:2.222373,7:2.145816):0.301897):0.444204):0.148544,((2:0.480135,(((((8:0.000001,9:0.000001):0.850384,10:0.568531):0.709618,11:2.034434):0.762326,(12:0.000002,13:0.000002):1.98797):0.712773,(((14:7.195486,15:1.516047):1.44338,(20:1.059768,((35:4.250692,(44:3.062660,(45:1.848594,46:5.533445):0.740157):1.54496):1.07352,(47:3.002622,48:4.552040):1.32969):3.07141):1.07546):0.145476,((((16:0.000001,17:0.000001):0.394096,18:0.445512):0.888116,19:0.530848):1.22952,((((21:1.200745,22:2.289546):2.56087,23:1.354251):2.09327,(((((36:0.230410,37:0.368449):0.150445,38:0.063088):1.92782,(39:4.490958,((41:0.803687,42:0.090995):0.0404699,43:0.000003):2.43493):0.644076):2.84594,40:1.247010):3.7218,((49:0.000001,50:0.000001):0.185015,(51:0.123164,52:8.464014):0.122966):2.7083):1.90483):0.850014,((((24:0.098041,25:0.157763):0.458664,(26:0.302790,27:0.506761):0.0805686):0.341555,(28:2.324396,29:0.984972):1.60285):0.641976,(((30:0.914074,31:0.771249):0.64363,32:2.591908):0.272703,(33:0.525583,34:0.549633):0.433642):0.762843):1.69355):1.04554):0.422866):2.13837):0.488735):0.164481,3:1.674732):0.0425105);
 672: 3 -28054.53699 -26994.39544 (0:0.521250,(1:0.308178,((2:0.465590,((((8:0.000001,9:0.000001):0.90568,10:0.550440):0.746657,11:2.386288):1.10137,((12:0.000001,13:0.000001):1.94207,((14:9.999998,15:2.148357):0.85606,(((((16:0.000001,17:0.000001):0.564129,18:0.299743):0.551835,19:0.850211):0.995087,(((((24:0.094863,25:0.158489):0.708857,26:0.244855):0.0841833,(28:2.185799,29:1.953658):1.25381):0.329313,27:0.259764):0.818428,(((30:1.125990,31:0.533986):1.07595,(33:0.485765,34:0.737285):0.369075):0.490115,32:2.757879):0.701342):2.13793):0.660698,(20:1.253483,(((21:1.463116,22:3.373312):2.20697,23:0.853664):3.34774,((((35:5.598948,(45:0.432921,46:9.779857):1.97356):1.22741,((44:4.727549,47:2.347924):1.19456,48:2.816644):1.45599):2.01919,(((((36:0.330628,38:0.193358):0.286616,37:0.094251):2.71983,39:3.605625):0.577262,(41:0.241409,(42:0.057545,43:0.071530):0.553619):2.08731):1.53514,40:2.400098):1.27814):2.65489,(((49:0.000001,50:0.000001):0.29793,51:0.183079):2.75381e-06,52:8.416645):3.56323):0.500847):1.36515):1.06719):1.04709):1.3835):0.965032):1.13507):0.102282,((4:0.779275,5:1.591100):0.638632,(6:1.378574,7:1.532109):0.621703):0.217106):0.347262):0.231994,3:1.618302);
 673: 4 -27367.1117 -26999.5536 (0:0.582038,(1:0.345185,((2:0.427019,((((8:0.000001,9:0.000001):0.814097,10:0.371488):0.772184,11:1.710520):1.25832,((12:0.000002,13:0.000002):1.34924,(((14:7.152700,15:1.563718):1.18457,(20:1.106773,(35:7.124425,(44:4.236531,(45:1.582650,46:9.008566):1.21351):1.20095):3.06138):1.06624):0.382506,((((16:0.000001,17:0.000001):0.660175,18:0.360045):0.0939764,19:0.732888):1.27526,((21:1.096023,(22:1.827533,23:2.548959):0.597886):4.20257,((((((24:0.158513,25:0.109413):0.47324,26:0.254005):0.246214,27:0.256550):0.358099,(28:2.475056,29:1.542490):1.03845):0.439632,(((30:1.042669,31:0.457653):0.648979,(33:0.410607,34:0.716765):0.458485):0.247795,32:2.290819):0.575996):0.446192,(((((((36:0.310391,38:0.112203):0.0494353,37:0.297267):2.20208,39:2.892188):1.79833,((41:0.770846,42:0.047628):0.0853264,43:0.016872):2.05612):1.2668,40:1.988815):4.69286,(47:3.123368,48:3.080824):2.22756):2.22162,((49:0.000001,50:0.000001):0.0315594,(51:0.378372,52:7.134815):0.0527481):2.64374):3.45606):0.698188):1.10084):0.733594):1.10194):0.934539):0.556223):0.193017,3:0.916129):0.223533):0.219813,(4:0.506671,(5:1.751020,(6:2.142171,7:1.545162):0.678411):0.335784):0.726903);
 674: 1 -26440.48837 -27004.26263 (0:0.491441,(1:0.196929,(2:0.456102,(((4:0.556508,5:1.190374):0.582309,(((8:0.000001,9:0.000001):0.647993,10:0.734083):0.766128,11:2.022249):1.59426):0.150104,((6:2.155086,7:1.759276):0.352284,((12:0.000001,13:0.000001):1.5803,((14:9.480495,15:1.002738):0.584506,(((((16:0.000001,17:0.000001):0.498985,18:0.250313):1.13644,19:0.264756):1.82451,((((21:1.998670,22:1.808598):1.8541,23:0.825997):4.5849,((((((((24:0.156449,25:0.151401):0.450246,26:0.247126):0.129381,(28:2.478921,29:1.587826):0.993724):0.104473,27:0.337390):1.17002,32:1.933536):0.289594,(30:0.778517,31:0.744513):0.996878):0.274222,34:0.776059):0.0074306,33:0.356010):0.713738):0.285125,((((((35:7.494825,44:2.528780):0.0529696,(45:1.225550,46:7.219854):0.700209):2.68264,47:3.696991):0.486455,48:3.383770):6.01549,(((((36:0.242783,38:0.162912):0.0747702,37:0.321050):1.8997,39:3.661722):0.777934,((41:0.729070,42:0.058834):0.0522389,43:0.009499):3.11841):2.40803,40:0.353749):3.23534):1.79625,((49:0.000001,50:0.000001):0.21572,(51:0.174292,52:7.810613):0.0161766):2.33265):2.21616):0.887591):0.700037,20:1.874953):1.26968):1.03761):0.789362):0.412119):0.340943):0.330664):0.0625788,3:1.087301);
 675: 1 -26489.61741 -26993.20591 (0:0.571074,(1:0.264289,((4:0.885160,5:1.555350):0.356382,(6:1.567371,7:1.776921):0.813218):0.625417):0.0980096,((2:0.191521,((((8:0.000001,9:0.000001):0.235924,10:0.765966):0.977406,11:1.804546):1.2816,((12:0.000002,13:0.000002):2.50202,((((14:7.009955,((35:4.666815,(44:4.623180,(45:1.600470,46:8.407532):1.20098):1.93288):0.663296,((((((36:0.336609,38:0.137257):0.0836209,37:0.279833):1.4665,39:3.036802):0.76916,((41:0.888554,42:0.067272):0.0921856,43:0.012652):1.92037):2.25432,40:1.829438):2.18856,(47:3.483430,48:2.913492):2.42951):1.31142):2.10707):0.894,20:0.474823):1.37413,15:3.763875):0.846644,((((16:0.000001,17:0.000001):0.465393,18:0.236989):0.64656,19:0.696555):0.838012,(((21:1.615789,22:1.184725):1.71999,23:1.106786):3.09895,(((((24:0.095101,25:0.123141):0.682192,26:0.165505):0.356819,27:0.318425):0.446072,(28:3.593527,(29:1.985872,(((30:0.849633,31:0.540640):1.04619,(33:0.675285,34:0.525105):0.256325):0.38211,32:2.412998):0.335948):0.230435):0.464488):2.82976,(((49:0.000001,50:0.000001):0.166486,51:0.342021):0.876189,52:8.793274):4.20437):0.852966):1.9926):0.809361):1.64314):1.00585):1.00942):0.276194,3:1.181655):0.172771);
 676: 1 -28482.1554 -27004.30035 (0:0.559192,(1:0.370234,((4:0.362837,5:1.177018):0.804433,((6:1.095842,7:1.669033):0.230056,(((((8:0.000001,9:0.000001):0.68536,10:0.458800):0.849634,11:1.662328):0.695414,(12:0.000001,13:0.000001):1.90718):0.4708,((14:7.326362,(((((16:0.000001,17:0.000001):0.639793,18:0.283888):0.799148,19:0.676962):2.70501,((((21:1.870900,22:1.796791):1.35018,23:1.132520):4.57363,((((24:0.121630,25:0.107425):0.538944,26:0.280754):0.102493,(27:0.157155,(28:2.298564,29:1.945505):0.77719):0.0906251):1.70034,(((30:1.064906,31:0.366109):0.548559,32:2.080457):0.389869,(33:0.812232,34:0.626095):0.227988):0.517779):2.1602):0.0906465,((((35:7.375936,(47:3.276683,48:4.789771):2.34667):0.790728,(44:5.090714,(45:1.023290,46:9.999999):0.793939):1.27621):3.71716,(((((36:0.320210,38:0.179841):0.138249,37:0.184398):2.27754,39:2.728848):0.843434,(41:0.688033,(42:0.076339,43:0.021660):0.261038):2.29186):2.67011,40:2.052401):0.802617):1.10933,((49:0.000001,50:0.000001):0.255578,(51:0.181135,52:8.601245):0.00687172):4.09698):1.23928):0.384403):0.948501,20:0.739093):0.464675):0.732099,15:3.173853):2.09582):0.314816):0.618561):0.371197):0.117972,(2:0.356487,3:1.172711):0.228974);
 677: 2 -27205.94229 -26998.33114 (0:0.293520,(1:0.326199,((2:0.183757,((((8:0.000001,9:0.000001):0.636481,10:0.395620):0.632829,11:2.167782):1.18371,((12:0.000002,13:0.000002):2.02759,(((14:6.116806,15:2.884109):0.776634,(20:1.406325,((35:7.221170,(44:6.004245,(45:0.000002,46:8.589957):0.907065):1.55966):2.65268,(47:2.585051,48:5.778033):4.40897):0.319361):0.806222):0.654174,((((16:0.000001,17:0.000001):0.487581,18:0.143024):0.670763,19:0.658733):1.912,((((21:1.470700,22:3.108603):1.23371,23:2.731589):2.74138,(((((24:0.071716,25:0.114197):0.492106,26:0.238664):0.235894,27:0.218438):0.451239,(28:2.338626,29:1.797188):0.708427):1.15559,(((30:0.900080,31:0.391879):0.544048,32:2.040219):0.214048,(33:0.331467,34:0.769541):0.30206):0.700277):1.8853):0.509561,((((((36:0.387620,37:0.335774):0.0521865,38:0.123050):1.85813,39:3.307824):1.64593,((41:0.944462,42:0.050511):0.0753827,43:0.045328):3.12308):4.09747,40:0.000002):3.88644,(((49:0.000001,50:0.000001):0.212226,52:8.891516):0.167533,51:0.128198):4.82819):3.97753):2.07987e-06):2.06059e-06):4.1258):0.813062):0.789386):0.369177,3:1.398115):0.0784846):0.168333,((4:0.446354,5:1.665374):0.522359,(6:1.442153,7:1.296879):0.990861):0.334907);
 678: 1 -27797.33985 -26996.49448 (0:0.437323,1:0.234155,((2:0.376450,((6:1.453646,7:1.699324):0.307267,((((8:0.000001,9:0.000001):0.649328,10:0.498359):1.14423,11:1.655121):1.066,((12:0.000002,13:0.000002):0.748768,(((14:9.749656,(20:2.435861,(((35:5.907778,(47:2.165367,48:4.406482):2.7811):0.4133,((44:2.450169,46:6.067758):1.77182,45:0.680867):1.99931):1.23116,(((((36:0.258310,37:0.388445):0.150679,38:0.000002):2.65907,39:3.472267):1.04181,((41:0.798569,42:0.023424):0.0740699,43:0.014271):1.78585):2.44699,40:2.694048):7.22328):2.23401):0.633236):0.115852,((((16:0.000001,17:0.000001):0.53508,18:0.126171):0.683917,19:0.632480):1.26093,((((21:0.756622,22:3.430750):0.996937,23:3.769930):4.24468,(((49:0.000001,50:0.000001):0.204281,52:9.999999):0.171683,51:0.077248):5.81914):0.325864,(((((24:0.066398,25:0.200514):0.677535,26:0.217113):0.111161,27:0.399754):0.620903,(28:1.970313,29:1.724142):0.829715):0.401377,((30:1.071353,31:0.642610):0.74191,(32:2.375875,(33:0.545995,34:0.664330):0.289365):0.322617):0.476214):0.947766):1.13457):1.11169):0.94936,15:1.703312):2.47358):1.25167):0.723428):0.526564):0.402726,(3:1.114917,(4:0.385775,5:1.706700):0.747887):0.125508):0.162845);
 679: 1 -25890.5108 -27001.51616 (0:0.591833,(1:0.210194,((4:0.565260,5:1.593957):0.662297,(6:1.347112,7:1.965380):0.97752):0.435491):0.0530497,((2:0.473126,3:1.049839):0.09635,((((8:0.000001,9:0.000001):0.822271,10:0.397465):0.530741,11:2.029132):1.30535,((12:0.000002,13:0.000002):1.64061,((14:7.787515,15:0.899955):1.2836,((((((16:0.000001,17:0.000001):0.459755,18:0.285366):0.392138,19:0.675355):2.34819,(((21:2.302909,22:0.978969):0.092178,23:2.926429):5.66752,((((((24:0.184713,25:0.110948):0.445985,26:0.351562):0.181433,27:0.238496):0.961756,(28:2.407975,29:1.409318):0.785095):0.702833,((30:1.395012,31:0.274542):0.758943,(32:2.086474,(33:0.495864,34:0.810546):0.783902):0.360791):0.458631):1.41667,((49:0.000001,50:0.000001):0.165152,(51:0.174690,52:8.626959):0.0155229):4.34235):0.514935):0.691695):0.570125,20:1.812511):0.898628,(((35:3.492180,(44:2.908302,(45:1.633947,46:7.962010):1.57101):1.31308):0.638333,(47:1.298869,48:4.987073):2.93026):3.0855,(((((36:0.335803,37:0.412156):0.0561006,38:0.121364):2.80622,39:2.242778):0.632106,(41:0.608402,(42:0.068428,43:0.065084):0.199301):2.42448):2.73556e-06,40:3.533894):9.12489):0.494024):1.27835):1.95336):0.894026):0.201852):0.195882);
 680: 8 -26547.50407 -26995.68531 (0:0.450000,((1:0.520811,3:1.202704):0.1301,(2:0.326759,((((8:0.000001,9:0.000001):0.628634,10:0.293602):0.453766,11:2.073418):1.05692,((12:0.000002,13:0.000002):1.97801,((14:9.953571,15:2.285148):0.994468,(((((16:0.000001,17:0.000001):0.527831,18:0.285612):0.698798,19:0.351524):1.49794,((((21:1.776837,23:3.808774):1.3235,22:2.230134):5.81748,((((35:4.952719,(44:8.374019,(45:1.836256,46:9.999999):1.28549):2.69191):1.11197,(47:2.711903,48:2.176727):1.42524):2.83971,(((((36:0.320535,37:0.325053):0.159193,38:0.004995):1.74561,39:2.694614):1.0893,((41:0.808365,42:0.020866):0.0639723,43:0.009889):2.1103):2.09028,40:1.081669):2.18707):3.88184,((49:0.000001,50:0.000001):0.241969,(51:0.180942,52:9.630141):0.00410142):2.11768):2.62608):2.47692e-06,(((((24:0.141587,25:0.056989):0.642548,26:0.208136):0.0490491,27:0.507055):1.31637,(28:3.037459,29:1.683447):0.601868):1.56331,(((30:0.767722,31:0.747114):0.807203,32:2.301211):0.390551,(33:0.678681,34:0.939484):0.142968):0.291876):2.40242):1.4213):0.958458,20:1.589532):1.31764):1.27485):0.708511):0.302101):0.248687):0.20487,((4:0.586341,5:1.400344):0.514314,(6:1.203161,7:1.669277):1.0314):0.495835);
 681: 5 -27562.67031 -26993.99492 (0:0.466730,(1:0.492185,((2:0.146459,((6:1.102641,7:2.250003):1.19353,((((8:0.000001,9:0.000001):0.669159,10:0.406270):0.740176,11:3.065587):1.00236,((12:0.000002,13:0.000002):1.60085,((14:8.500420,15:0.391834):1.08934,((((16:0.000001,17:0.000001):0.597829,18:0.314737):0.791839,19:0.423455):1.31511,(20:2.305739,(((21:1.880120,22:1.681965):0.775278,23:2.299208):4.50523,((((((((24:0.078463,25:0.202526):0.572469,26:0.196246):0.0981838,27:0.460822):0.506156,28:3.362559):0.293035,29:2.196125):0.633417,32:2.071369):0.296633,(((30:0.634746,31:0.692543):0.910444,33:0.370020):0.228323,34:0.484114):0.390685):1.5276,((((35:3.782630,(44:3.327464,(45:2.435350,46:5.644081):0.93927):3.72167):3.13177,(47:2.738772,48:4.075717):0.570385):2.11081,((((36:0.317111,37:0.343477):0.0930795,38:0.042739):1.55001,(39:3.121744,((41:0.768880,42:0.042402):0.0501164,43:0.000002):2.35104):0.741154):3.29369,40:0.103318):3.59664):1.74119,((49:0.000001,50:0.000001):0.210986,(51:0.256891,52:6.708259):0.00401819):3.30255):2.03554):2.03044e-06):0.664598):2.69154e-06):1.05669):1.54784):0.785656):0.498728):0.218486):0.219677,(4:0.535950,5:1.368192):1.10845):0.0705473):0.152342,3:1.004857);
 682: 7 -25700.70039 -27000.91394 (0:0.680103,(1:0.244091,((4:0.528162,5:1.474374):0.536122,(6:2.070395,7:2.284685):0.942557):0.6462):0.121074,((2:0.485286,((((8:0.000001,9:0.000001):0.890103,10:0.525973):1.18575,11:1.583601):1.27048,((12:0.000002,13:0.000002):1.51554,((14:9.347141,15:1.443481):0.211226,(((((16:0.000001,17:0.000001):0.350395,18:0.330937):0.259884,19:0.744222):1.61029,((((21:1.055448,22:2.496068):2.21831,23:3.263345):3.37698,((((((24:0.036920,25:0.205281):0.261083,28:2.984331):0.25329,26:0.332465):0.121493,27:0.369876):0.721848,29:2.545393):0.609158,(((30:1.284365,31:0.346381):0.660128,(33:0.606033,34:0.583545):0.674405):0.294191,32:1.823084):0.568069):1.01661):0.0275816,(((35:6.277920,((44:5.034701,45:0.582531):0.258079,46:9.869572):4.25683):1.45007,(47:3.971427,48:3.823866):1.28553):3.38434,((((((36:0.381348,37:0.473118):0.0906455,38:0.024435):1.98993,39:2.342357):0.762732,((41:1.004217,42:0.084771):0.0741827,43:0.003826):3.20532):3.00055,40:1.691898):2.32445,(((49:0.000001,50:0.000001):0.22393,51:0.267044):0.370892,52:7.308007):4.9673):2.46519):1.63831):0.438339):0.341092,20:3.413707):1.14602):1.60492):0.732054):0.822634):0.339683,3:0.960567):0.204191);
 683: 3 -26213.22427 -26992.16134 (0:0.581012,(1:0.413249,((2:0.532632,((((8:0.000001,9:0.000001):0.641641,10:0.621177):0.360879,11:2.763787):1.83721,((12:0.000002,13:0.000002):2.31884,((((14:5.906729,20:1.137477):0.599773,((35:4.941849,(45:2.200830,46:9.648942):2.51319):1.1886,(44:5.130136,(47:0.730320,48:8.012534):2.84351):2.76443):3.27998):0.829759,(((16:0.000001,17:0.000001):0.305862,18:0.414931):0.521093,19:0.913034):1.71595):0.735518,(15:2.713710,(((((21:0.847067,22:2.365781):2.54297,23:0.834347):2.80596,(((49:0.000001,50:0.000001):0.224782,52:8.437136):0.167955,51:0.159396):5.05672):1.24838,(((((36:0.377511,37:0.378705):0.00707824,38:0.134957):1.40839,((41:0.922103,42:0.019388):0.0890368,43:0.045650):3.23972):0.279272,39:3.416087):3.72335,40:0.000003):6.15563):0.953971,(((((24:0.132684,25:0.098820):0.415042,26:0.206880):0.199166,27:0.287061):0.669694,(28:2.799448,29:1.026285):0.843192):1.09649,(((30:0.945333,31:0.288270):0.743399,(33:0.169877,34:0.835291):0.491301):0.460844,32:2.411627):0.549472):1.60721):0.348575):0.46842):0.902699):1.4629):0.695849):0.174854,((4:0.603496,5:1.737908):0.765383,(6:1.211742,7:2.356649):0.643443):0.480531):0.204927):0.178684,3:1.365553);
 684: 1 -28119.55623 -26996.71094 (0:0.528151,(1:0.307947,((4:0.538756,5:1.815319):0.705207,(6:1.986048,7:1.744077):0.643885):0.324805):0.195299,((2:0.534148,((((8:0.000001,9:0.000001):0.746423,10:0.354102):0.635406,11:2.295908):2.02271,((12:0.000002,13:0.000002):2.4014,((14:8.933747,15:0.760786):1.84704,(((((16:0.000001,17:0.000001):0.478602,18:0.296738):0.939474,19:0.365536):1.10203,(((21:1.922317,22:1.850547):1.54919,23:1.322296):4.56789,(((((24:0.120827,25:0.147794):0.561448,26:0.376762):0.169548,27:0.418173):0.421594,((28:2.666236,29:1.640750):0.438335,(((30:1.269092,31:0.621924):0.704418,32:1.741566):0.343266,(33:0.736909,34:0.502878):0.378971):0.776133):0.199599):2.10094,((((((36:0.307288,37:0.328511):0.116834,38:0.003410):1.84538,39:2.882574):0.57995,((41:0.827439,42:0.059901):0.0665973,43:0.000002):2.43574):2.7005,40:0.063686):5.22297,(((49:0.000001,50:0.000001):0.191704,52:7.804771):0.140503,51:0.095819):3.30711):4.02968):0.574535):0.447516):0.854212,(20:1.671239,((35:7.052272,(44:4.375476,(45:0.941201,46:8.559345):0.63727):2.52018):1.53477,(47:1.035431,48:5.604415):2.25838):2.58285):1.5229):0.609699):1.30384):0.880822):0.29241):0.159275,3:0.952856):0.279456);
 685: 3 -26243.60936 -26996.59039 (0:0.431275,(1:0.244137,((2:0.338604,((6:1.677488,7:1.381458):0.36902,((((8:0.000001,9:0.000001):0.57997,10:0.722340):0.309431,11:2.509408):2.38135,((12:0.000002,13:0.000002):0.972205,(((((14:7.269628,15:1.561428):1.40516,(((16:0.000001,17:0.000001):0.53621,18:0.244914):0.629425,19:0.739563):1.15576):0.208803,20:3.232920):0.490924,(((35:5.240004,(45:0.205386,46:9.999998):1.69602):0.511275,(44:3.336780,(47:3.793300,48:3.066130):2.98159):0.6059):4.45711,((((((36:0.378364,37:0.346027):0.0765415,38:0.098785):2.68378,39:3.774045):1.29409,((41:0.977908,42:0.009123):0.0816646,43:0.071956):2.14235):3.7643,40:0.829213):2.95699,(((49:0.000001,50:0.000001):0.15945,52:8.208532):0.189691,51:0.098690):8.34881):2.05322):2.37927):0.172491,(((21:1.594103,22:2.415685):1.7417,23:0.145823):3.50213,(((((((24:0.121533,25:0.119399):0.629571,26:0.178701):0.258238,27:0.395440):0.28683,(28:3.938955,29:1.959589):0.600806):0.927417,32:3.207266):0.457375,(30:1.340990,31:0.819760):0.651723):0.0977464,(33:0.843738,34:0.951867):0.406042):1.21041):0.406607):1.35895):1.47072):0.350298):0.864715):0.444042,3:0.658264):0.356345):0.309585,(4:0.454039,5:1.403961):0.510875);
 686: 1 -26761.80789 -27002.14935 (0:0.496159,(1:0.337218,((2:0.507084,((4:0.674287,5:1.198288):0.41914,(6:1.360605,7:1.235359):0.975631):0.418247):0.154183,((((8:0.000001,9:0.000001):0.653031,10:0.601627):1.44632,11:1.065721):0.584614,((12:0.000002,13:0.000002):0.561711,(((14:8.856873,15:1.167826):1.20933,20:2.923623):0.132054,(((((16:0.000001,17:0.000001):0.39281,18:0.303675):0.707201,19:1.011552):2.02885,(((21:1.935184,22:1.319892):2.49706,23:0.212105):3.22933,(((((24:0.172765,25:0.144495):0.629009,26:0.238094):0.133289,27:0.419022):0.238709,(28:2.864347,29:1.327235):0.775605):0.862571,((((30:0.460218,31:1.217425):1.24784,33:0.216121):0.415613,34:0.680649):0.421406,32:2.736124):0.480172):1.24147):0.609329):0.491096,((35:4.233736,((44:8.765112,45:1.502594):1.44157,46:7.522855):4.12575):2.96109,(((((((36:0.266426,37:0.291766):0.199243,38:0.016411):3.141,39:3.085296):0.836173,(41:0.548264,(42:0.070283,43:0.043113):0.275799):1.62281):1.48494,(47:3.732532,48:2.899218):3.22717):0.979851,40:1.698971):2.58562,(((49:0.000001,50:0.000001):0.0731618,51:0.353307):2.70271e-06,52:6.661219):4.55565):3.32222):0.990959):0.585855):3.0155):1.78323):1.56649):0.190076):0.0898459,3:1.114683);
 687: 1 -26961.60964 -26998.3701 (0:0.713471,1:0.386727,(((2:0.516422,(((6:1.241509,7:1.728774):0.738903,((12:0.000002,13:0.000002):1.74675,(((14:7.320153,15:1.715492):0.363447,20:2.814534):0.232804,((((16:0.000001,17:0.000001):0.416466,18:0.288135):0.851893,19:0.577247):1.32791,((((21:1.429678,22:2.015593):0.881496,23:2.048815):3.74219,(((((35:5.794996,(44:2.708325,(45:2.421771,46:6.775129):1.06272):2.23337):1.51877,47:2.788168):0.438906,48:2.151622):3.72557,(((((36:0.263192,38:0.091279):0.0569641,37:0.340017):2.76605,39:2.190944):2.23446,((41:0.782637,42:0.057567):0.0714763,43:0.000002):1.83144):3.5956,40:1.104074):2.30513):3.13953,(((49:0.000001,50:0.000001):0.410894,52:8.628892):0.0138313,51:0.003068):1.51772):3.37912):0.51498,((((24:0.075564,25:0.073886):0.563517,(26:0.170704,27:0.301411):0.0794625):0.378227,(28:3.246055,29:1.078531):0.642843):0.403467,(((30:0.830592,31:0.421912):0.557448,(33:0.397211,34:0.697695):0.254872):0.421132,32:2.724821):0.430618):1.09582):0.853703):0.363457):1.00165):0.72378):0.430233,(((8:0.000001,9:0.000001):0.737363,10:0.368583):0.635319,11:3.067650):1.72414):0.162843):0.291598,3:1.143122):0.293073,(4:0.412331,5:1.811012):1.12787):0.21319);
 688: 2 -25894.46957 -27007.93542 (0:0.350180,((1:0.418340,((((8:0.000001,9:0.000001):0.430197,10:0.555571):1.13983,11:1.608977):0.844888,((12:0.000001,13:0.000001):1.50089,(((14:6.516299,20:1.612299):0.562033,(((((16:0.000001,17:0.000001):0.285881,18:0.222440):0.295345,19:0.879275):2.44939,((((((24:0.137088,25:0.071809):0.599793,27:0.481352):0.0620116,26:0.117750):0.230164,28:2.835053):0.32014,29:2.007795):0.811252,((30:1.333182,31:0.812691):0.369388,(32:2.334893,(33:0.722938,34:0.614551):0.447149):0.209788):0.341872):1.65595):0.163686,(((21:2.119350,22:2.667475):0.66919,23:1.546628):3.01173,(((35:4.948988,((44:4.772931,(45:1.336922,46:9.813778):3.78017):1.47863,(47:2.214921,48:3.970994):1.03096):2.2266e-06):2.83491,(((((36:0.245963,37:0.404612):0.0966679,38:0.000002):1.84307,39:3.168176):0.973797,(41:0.490996,(42:0.056805,43:0.089495):0.368248):1.32145):2.92369,40:0.530088):2.45746):3.43749,(((49:0.000001,50:0.000001):0.0143265,51:0.409172):1.75361,52:5.652167):1.69742):1.61852):0.895292):0.441925):0.825481,15:2.210119):2.24346):0.541111):0.876118):0.121155,(2:0.637559,((4:0.459645,5:1.288823):0.446047,(6:1.289060,7:1.262574):1.07596):0.12211):0.134749):0.316838,3:1.223818);
 689: 4 -27390.57241 -26995.20702 (0:0.459048,(1:0.239758,((2:0.620462,((6:0.816638,7:1.830735):0.338658,((((8:0.000001,9:0.000001):0.616446,10:0.237406):0.516849,11:2.185772):0.873549,((12:0.000002,13:0.000002):1.0419,((14:9.322642,15:1.313499):0.683658,(((((16:0.000001,17:0.000001):0.438099,18:0.186885):0.34684,19:0.781352):1.75649,((((21:2.186800,22:2.085211):1.79428,23:1.513542):2.55317,((((((24:0.148331,25:0.106950):0.608625,26:0.216829):0.0797403,27:0.419031):0.608706,28:2.354084):0.21252,29:1.837911):0.345128,((30:1.118587,31:0.448595):0.668079,(32:1.930828,(33:0.532449,34:0.875539):0.52636):0.151173):0.526875):1.32429):2.56051e-06,(35:7.001400,((((((((36:0.248283,37:0.369691):0.15525,38:0.000002):2.04729,39:2.400195):1.20965,((41:0.836475,42:0.078375):0.0732523,43:0.000003):1.89871):2.66864,40:1.202498):3.03598,(((49:0.000001,50:0.000001):0.241842,51:0.203838):0.070069,52:7.440576):4.2244):1.83584,(47:3.356787,48:3.185528):1.47647):1.13362,(44:3.774303,(45:0.000003,46:9.999999):3.1351):5.33395):1.17924):2.32369):0.605096):0.206101,20:2.481787):1.21983):1.90313):1.92956):0.414063):0.610556):0.174053,3:1.265852):0.298594):0.126804,(4:0.447096,5:1.794336):0.941799);
 690: 1 -28241.67545 -26993.93618 (0:0.575465,(1:0.384989,(((4:0.462753,5:1.665556):0.624744,(6:1.243838,7:1.301402):0.951375):0.267188,((((8:0.000002,9:0.000002):0.5334,10:0.612782):0.309743,11:1.988255):1.36311,((12:0.000002,13:0.000002):1.70742,(((14:9.999998,15:2.012927):1.18667,20:2.300406):0.264527,((((16:0.000001,17:0.000001):0.27604,18:0.296121):0.431159,19:0.746688):1.0102,((((21:1.628542,22:1.848290):2.34699,23:1.424636):2.33587,((((35:3.671008,(44:5.066407,(45:1.087795,46:7.771379):1.16371):2.17836):0.644947,(47:3.640699,48:2.999689):1.329):1.09128,(((((36:0.287554,37:0.466499):0.0857408,38:0.035744):2.14911,39:2.381720):1.36139,(41:0.525318,(42:0.021659,43:0.088901):0.38631):1.70483):1.36709,40:2.292418):1.10339):3.3215,(((49:0.000001,50:0.000001):0.22217,52:7.244573):0.0217838,51:0.211475):4.00199):1.8878):0.392644,((((24:0.083808,25:0.212852):0.643786,26:0.308624):0.149643,27:0.389248):0.771225,((28:3.248731,29:0.910617):0.665196,(((30:0.791989,31:0.508429):0.757177,(33:0.644161,34:0.502757):0.345688):0.429736,32:2.335162):0.576878):0.386101):1.80327):0.779595):0.44503):1.21595):1.22872):0.433985):0.1137):0.228305,(2:0.426199,3:1.574170):0.190805);
 691: 1 -28011.58987 -27013.60279 (0:0.504401,(1:0.402306,((((4:0.772898,5:1.308003):0.583076,(6:1.360330,7:1.721530):0.660386):0.185838,((12:0.000001,13:0.000001):2.2228,((14:6.214610,15:1.211253):1.44575,(((((16:0.000001,17:0.000001):0.292466,18:0.303634):0.567646,19:0.726314):1.13899,(((((24:0.073945,25:0.146007):0.569979,26:0.351019):0.167975,27:0.436737):0.340114,(28:3.738756,29:1.513183):0.757102):0.894955,(((30:1.012367,31:0.703707):0.306014,32:2.639365):0.603902,(33:0.452885,34:0.610969):0.165821):1.05764):1.90903):0.350432,(((20:0.000003,((35:4.992474,((((((36:0.335460,38:0.098089):0.227561,37:0.280661):2.21431,39:2.533044):1.44007,(41:0.536384,(42:0.068264,43:0.067102):0.330539):1.70511):1.45656,40:1.704396):2.65604,(47:4.034649,48:2.385414):1.46283):3.05784):0.58762,(44:5.332707,(45:0.089859,46:9.579043):1.12017):1.46845):3.48057):0.620549,(((49:0.000001,50:0.000001):0.0144247,51:0.452807):0.841275,52:9.211112):7.68359):1.29104,((21:1.281561,22:2.404783):0.723333,23:2.642152):3.08073):0.58039):0.508731):1.82702):1.38599):0.342098,(((8:0.000001,9:0.000001):0.874653,10:0.684500):0.315041,11:2.492994):2.12056):2.09515e-06):0.102954,(2:0.490919,3:1.558859):0.159472);
 692: 2 -27564.93027 -26996.25902 (0:0.422730,(1:0.276821,((4:0.427629,5:1.336751):0.504812,(6:1.376722,7:1.165769):1.10666):0.442646):0.0625103,(2:0.404082,(3:0.996410,((((8:0.000001,9:0.000001):0.606871,10:0.421388):1.68524,11:1.302442):0.777597,((12:0.000002,13:0.000002):0.588109,(14:6.464889,(15:2.157724,(((((16:0.000001,17:0.000001):0.443013,18:0.249048):0.873177,19:0.255505):2.47771,(((21:1.749088,22:1.245801):0.942329,23:1.742201):3.00943,((((((24:0.107066,25:0.105533):0.623289,26:0.125427):0.328985,27:0.241434):0.969659,(28:3.218652,29:1.365516):0.443253):0.363325,(((30:0.636755,31:0.684816):0.63006,(33:0.402811,34:0.653627):0.375869):0.523783,32:2.638652):0.357827):2.72973,((((35:4.667348,(44:5.338205,(45:1.763344,46:8.373198):0.247097):3.84186):2.79433,(47:3.878513,48:2.950312):1.64463):1.65464,(((((36:0.230981,38:0.078534):0.0568511,37:0.248701):2.58656,39:2.531938):0.719517,(41:0.645397,(42:0.040206,43:0.047516):0.137401):2.29977):1.19134,40:2.242609):2.17375):2.70001,(((49:0.000001,50:0.000001):2.78161e-06,52:7.246035):0.365123,51:0.113014):4.95074):1.69268):1.03865):0.685898):0.457044,20:2.078793):0.703507):0.143023):1.64843):0.366769):1.2599):0.459912):0.190379);
 693: 1 -27445.7564 -26995.78694 (0:0.472358,((1:0.187243,(((4:0.571812,5:1.735812):0.675338,(6:1.666377,7:1.802900):0.977361):0.176796,((((8:0.000001,9:0.000001):0.562913,10:0.394845):0.584805,11:2.081726):0.715042,((12:0.000001,13:0.000001):0.911365,(((14:8.463658,(35:5.102694,(((((((((36:0.316527,37:0.361128):0.133988,38:0.032795):2.3453,39:3.256689):0.973222,40:3.369171):1.9423,(41:0.524109,(42:0.024998,43:0.102509):0.253723):1.62621):5.65701,48:0.822650):3.52195,47:1.481916):2.46232,44:3.601934):1.86303,(45:1.033335,46:7.986299):2.15886):0.666593):1.73305):1.59251,15:0.526293):2.15497,(((((16:0.000001,17:0.000001):0.461873,18:0.299399):0.51524,19:0.502111):1.33931,(((21:1.409021,22:2.244526):0.745107,23:2.398102):4.32147,(((((24:0.070861,25:0.209697):0.660339,26:0.129599):0.225519,27:0.306867):0.446474,((28:2.577381,29:1.622841):0.872249,((((30:0.543449,31:0.940492):1.1557,33:0.560160):0.36388,34:0.439524):0.703208,32:2.358203):0.351844):0.554094):1.58248,(((49:0.000001,50:0.000001):2.34318e-06,51:0.326227):2.06089e-06,52:7.024900):5.56659):0.573043):0.815976):0.859664,20:1.958054):0.821647):0.762023):1.52291):0.599474):0.0823326):0.217226,2:0.536986):0.230821,3:1.119179);
 694: 2 -26152.29202 -27005.67226 (0:0.472256,(1:0.485926,(2:0.419660,(((4:0.717895,5:1.165987):0.547193,(6:1.835110,7:1.638566):0.696894):0.135298,((((8:0.000001,9:0.000001):0.518116,10:0.348990):0.490677,11:1.951277):1.0639,((12:0.000002,13:0.000002):1.93214,(((14:6.252701,15:1.356813):0.884209,20:2.989122):0.553351,((((16:0.000001,17:0.000001):0.384874,18:0.349365):0.546164,19:0.467039):1.58483,(((((21:1.530793,22:2.417591):1.09944,23:2.202104):4.10986,(((((35:5.879083,((44:4.285843,46:7.658302):1.17374,45:0.681634):4.5292):1.32432,47:3.212227):0.65617,48:3.321040):2.22682,(((((36:0.222256,37:0.258141):0.0700648,38:0.044705):1.90008,39:2.317682):0.977468,(41:0.665339,(42:0.024534,43:0.092023):0.224862):2.66895):3.19251,40:0.497404):3.19912):2.35262,(((49:0.000001,50:0.000001):0.203224,52:6.387658):0.21795,51:0.108759):2.16179):3.38272):0.315706,((((24:0.129558,25:0.179191):0.583314,27:0.507780):0.00139728,26:0.251935):0.613528,(28:2.531262,29:1.433045):0.547486):0.111552):0.229683,(((30:0.698254,31:0.616152):0.47016,32:2.482084):0.24634,(33:0.531429,34:0.690787):0.426503):0.605244):2.02796):0.0693877):1.40199):0.388425):0.23086):0.182939):0.281505):0.176747,3:1.193776);
 695: 4 -26723.14023 -26998.454 (0:0.752997,1:0.260656,((2:0.674584,3:1.163148):0.407639,(((4:0.494846,5:1.516040):0.811911,(6:1.088148,7:1.938157):1.66409):0.56099,(((8:0.000001,9:0.000001):0.598653,10:0.516191):1.05647,(11:1.275929,((12:0.000001,13:0.000001):0.270284,(((14:7.246596,15:0.860470):1.2385,35:6.902197):0.894403,(((((((16:0.000001,17:0.000001):0.557174,18:0.153441):0.355771,19:1.056790):1.94159,((((24:0.148464,25:0.135565):0.463671,((26:0.220996,27:0.425905):0.0785855,(28:2.488186,29:1.535445):0.653904):0.126759):0.847532,((30:0.785495,31:0.679539):0.692458,(33:0.503660,34:0.627431):0.647976):0.885431):2.58505e-06,32:2.562551):1.47289):1.08886,((21:2.069350,22:2.051200):3.41186,23:0.000002):6.02548):0.602158,(((((((36:0.222331,38:0.179088):0.00868402,37:0.304576):2.4126,39:2.423310):0.34969,(41:0.586109,(42:0.055954,43:0.067131):0.16139):1.79966):2.75628,40:0.679043):3.26401,(47:8.544187,48:1.521601):6.27773):1.83388,((49:0.000001,50:0.000001):0.267648,(51:0.112786,52:7.993605):0.00587038):6.25693):5.15284):2.70309e-06,(20:1.107245,(44:7.140727,(45:0.043065,46:9.999999):2.52506):5.36273):1.97897):0.401006):1.89575):2.25577):0.693475):1.88831):0.00685096):0.0307997);
 696: 1 -27813.23585 -26996.38601 (0:0.516849,(1:0.277371,((2:0.468399,(((6:1.275062,7:2.004687):0.161688,((12:0.000002,13:0.000002):1.08334,(((14:8.986286,20:1.151724):1.55541,((((16:0.000001,17:0.000001):0.556041,18:0.231861):0.575115,19:0.573870):2.24126,((((21:1.274230,22:2.070920):2.02168,23:1.204236):5.18335,((((((24:0.152315,25:0.156273):0.579502,26:0.249035):0.241889,27:0.338516):0.551409,(28:2.595231,29:1.386694):1.09639):0.497419,32:2.870493):0.297211,(((30:0.864800,31:0.813413):1.26921,33:0.247420):0.167604,34:0.742133):0.498557):0.57759):0.330586,((35:2.994143,((44:1.948702,(45:1.939375,46:7.531376):1.92686):0.834712,(47:1.615824,48:4.832153):3.83382):4.90234):4.18961,((((((36:0.353186,37:0.356189):0.0666959,38:0.068957):1.35513,39:3.064987):1.14142,((41:0.834546,42:0.000003):0.0824927,43:0.019274):2.1886):3.15125,40:0.604835):5.43642,(((49:0.000001,50:0.000001):0.108498,52:9.999999):0.301832,51:0.056744):4.18766):1.96871):1.97267):0.538493):0.829643):0.867281,15:2.313066):1.28071):1.29206):0.327997,(((8:0.000001,9:0.000001):0.589249,10:0.412189):0.518274,11:2.569789):1.41616):0.196234):0.278781,3:1.273330):0.161933):0.158615,(4:0.234458,5:1.394709):1.1231);
 697: 1 -26785.45789 -26993.31726 (0:0.630082,(1:0.344715,((4:1.034514,5:1.215243):0.720494,(6:1.693460,7:1.478854):0.719815):0.41505):0.0729532,((2:0.185781,(((8:0.000001,9:0.000001):0.530122,10:0.612598):0.843515,(11:1.947092,((12:0.000002,13:0.000002):2.05569,((((14:7.123295,15:1.707034):1.93184,20:1.470626):0.587567,((((21:1.014682,22:2.259639):2.80973,23:1.300848):2.37707,((((35:3.978215,(44:6.640101,(45:0.746872,46:8.531532):2.33192):3.26304):3.08765,(47:4.787441,48:2.643169):2.56034):0.560438,(((((36:0.248913,37:0.414750):0.0903909,38:0.069817):1.61298,39:2.923491):0.939715,((41:0.927092,42:0.034307):0.088731,43:0.005284):2.12611):2.0324,40:1.026870):1.58904):3.24877,(((49:0.000001,50:0.000001):0.138133,52:6.643862):0.0415405,51:0.310385):3.04278):3.51121):0.68178,((((((24:0.163761,25:0.152561):0.697977,26:0.242161):0.145256,27:0.450299):0.454066,(28:3.110002,29:1.539536):0.634283):0.833738,((32:2.969489,33:0.744049):0.123535,34:0.319163):0.708158):0.0819592,(30:1.069400,31:0.796358):0.566888):2.27542):0.189665):0.802389,(((16:0.000001,17:0.000001):0.536074,18:0.238780):1.14197,19:0.562333):1.62525):2.14933):0.768326):0.603653):1.59242):0.494442,3:0.975237):0.128034);
 698: 2 -26925.53568 -26995.05226 (0:0.609571,(1:0.350074,((4:0.784929,5:1.249078):0.409927,(6:1.776984,7:2.141341):0.715383):0.634441):0.089107,((2:0.261872,((((8:0.000001,9:0.000001):0.606495,10:0.438131):0.699773,11:3.017153):1.10392,((12:0.000002,13:0.000002):2.09095,(((14:6.137893,15:0.961769):1.5393,(20:2.283168,((((35:4.684510,46:5.406900):1.05706,44:4.619465):0.750445,45:1.630426):3.04427,(((((((36:0.262669,37:0.304551):0.105359,38:0.000003):2.22414,39:2.889580):0.771489,40:3.444196):1.37322,((41:0.884289,42:0.044742):0.0566579,43:0.000002):0.884928):5.4738,48:1.044625):3.09239,47:2.229127):3.32851):1.64438):0.834402):1.16153,(((((16:0.000001,17:0.000001):0.507068,18:0.313860):0.952811,19:0.564238):0.66148,((21:1.731818,22:1.541497):1.67025,23:2.024520):4.08693):0.0884201,((((((24:0.030068,25:0.198223):0.618339,26:0.154664):0.259767,27:0.343407):0.427283,(28:2.545252,29:1.656055):0.435771):0.205684,((((30:0.835188,31:0.679513):1.34201,33:0.251979):0.362296,34:0.431979):0.711278,32:2.439444):0.487474):1.18573,(((49:0.000001,50:0.000001):0.0145794,51:0.482863):2.06177,52:4.758196):5.34205):0.766184):0.694747):2.28529):1.29914):0.536884):0.302676,3:1.137209):0.295909);
 699: 3 -25540.67976 -26995.45864 (0:0.500069,(1:0.156826,((2:0.256533,((6:1.383246,7:1.780416):0.592312,(((8:0.000001,9:0.000001):0.750015,10:0.557052):1.01838,(11:2.554360,((12:0.000002,13:0.000002):1.09816,((14:8.284593,15:1.480877):1.27199,(((((16:0.000001,17:0.000001):0.649425,18:0.178175):0.52859,19:0.587177):1.67363,((((21:1.477108,22:1.045317):2.43035,23:1.092556):2.76297,((((24:0.125876,25:0.170717):0.381431,(26:0.259443,27:0.420942):0.0656752):0.242434,(28:2.881896,29:1.525592):0.847498):0.58276,(((30:1.083808,31:0.279316):0.531868,(33:0.734895,34:0.676011):0.386175):0.336549,32:1.794969):0.219988):1.95524):0.12301,((35:3.952555,(44:4.257793,(45:0.135430,46:8.318715):1.42563):2.00073):1.15415,(((((((36:0.367998,38:0.106367):0.0367495,37:0.283713):1.40573,39:2.849234):1.47926,((41:0.727930,42:0.087062):0.043443,43:0.000002):2.00702):3.17492,40:0.834433):2.89958,(((49:0.000001,50:0.000001):0.176777,51:0.229875):0.0983398,52:7.322754):4.44669):1.41877,(47:4.848660,48:1.783954):2.66565):1.46018):1.78343):0.894919):0.634636,20:2.057561):0.365359):2.11239):0.950911):0.525876):0.443457):0.389814):0.413,3:0.903154):0.155669):0.277121,(4:0.459418,5:1.545118):0.70973);
 700: 1 -26706.42844 -27001.55159 (0:0.422871,((1:0.204377,(2:0.292935,(((((8:0.000001,9:0.000001):0.406377,10:0.977925):1.6173,11:1.155691):1.30337,(12:0.000002,13:0.000002):1.58343):0.543094,((14:9.999999,15:1.991886):0.721909,(((((16:0.000001,17:0.000001):0.46391,18:0.434015):0.355338,19:1.396793):1.31881,20:2.539467):0.191089,(((21:1.466536,22:1.422792):2.24214,23:0.463672):3.67525,((((((24:0.129186,25:0.233771):0.642643,26:0.170842):0.200485,(28:3.205351,29:1.829038):0.965304):0.31894,27:0.228442):0.78576,(((30:0.709323,31:0.330555):0.798953,(33:0.344848,34:0.554374):0.417341):0.583882,32:1.394048):0.574861):2.11667,((35:3.398174,((44:5.962662,46:7.023458):1.25955,45:1.884708):4.7344):1.69963,((((((36:0.356085,37:0.400557):0.0748309,38:0.079815):2.2186,((41:0.809149,42:0.043033):0.0734414,43:0.000437):2.02453):0.268135,39:2.475847):1.01242,40:2.348038):1.45351,((47:4.711731,48:2.440238):2.17473,((49:0.000001,50:0.000001):0.193777,(51:0.279084,52:9.229348):0.0583696):4.011):1.08831):1.50977):1.79348):0.193502):0.822743):0.358108):1.34171):0.879656):0.187535):0.160795,3:0.874484):0.17338,((4:0.512327,5:1.278455):0.618571,(6:1.457376,7:1.668304):0.699294):0.395111);
 701: 1 -27393.51985 -26996.89023 (0:0.652304,1:0.495938,((2:0.299934,((((8:0.000001,9:0.000001):0.682702,10:0.320571):1.12376,11:2.210402):1.30912,((12:0.000002,13:0.000002):1.26248,((14:9.683406,15:1.152379):0.99276,((((16:0.000001,17:0.000001):0.321143,18:0.400043):0.905815,19:0.625339):1.828,((20:0.276005,(35:8.606940,((44:4.093377,46:6.969193):0.510127,45:1.576875):1.84925):4.82875):1.8957,(((21:1.274288,22:3.021432):2.01914,23:3.497380):4.57704,(((((((24:0.155648,25:0.080477):0.531367,26:0.217637):0.189813,27:0.368325):0.602959,(28:2.676609,29:1.061837):0.775563):0.959019,32:2.674584):0.402109,((30:0.847069,31:0.555965):0.826687,(33:0.536321,34:0.533811):0.630898):0.40594):1.21859,(((((((36:0.274279,38:0.125711):0.064335,37:0.291510):1.97815,39:2.880897):0.95668,((41:0.926835,42:0.111806):0.0135536,43:0.000002):2.04323):2.73954,40:0.553519):3.0609,(47:2.275197,48:3.831569):3.08714):2.44013,(((49:0.000001,50:0.000001):0.106214,52:9.750254):0.0423094,51:0.349595):2.81695):2.52214):0.439053):0.604766):0.556027):0.553637):1.55559):0.94851):0.732892):0.287137,(3:1.126239,((4:0.527830,5:1.245201):0.750948,(6:1.236662,7:1.888019):0.602227):0.436684):0.246754):0.269396);
 702: 2 -25809.5888 -26998.67513 (0:0.337273,(1:0.457727,((4:0.633275,5:0.793603):0.36408,(6:1.289609,7:1.655368):0.618562):0.174496):0.0633804,((2:0.264622,((((8:0.000001,9:0.000001):0.424621,10:0.573223):1.08966,11:1.657363):0.623318,((12:0.000002,13:0.000002):2.13398,(((14:5.852761,20:0.889362):0.881873,((((16:0.000001,17:0.000001):0.378927,18:0.298520):0.879466,19:0.298723):0.52918,((((21:2.213874,22:1.390294):2.02158,23:0.393327):4.09326,(((((35:3.011619,(44:2.889473,(45:0.526407,46:8.489626):2.20514):2.0938):3.41133,47:3.550532):2.71049,48:1.663549):3.646,(((((36:0.309023,37:0.380928):0.115791,38:0.000002):2.25604,39:4.000480):0.692226,((41:0.864020,42:0.051184):0.0764462,43:0.000002):2.4384):2.98839,40:0.269762):3.88594):5.85466,((49:0.000001,50:0.000001):0.0223365,(51:0.365070,52:7.513454):0.0545539):0.519214):6.45789):1.6071,(((((24:0.066384,25:0.137673):0.647069,26:0.103518):0.171736,27:0.412366):2.46248e-06,(28:2.858477,29:2.131133):0.463053):0.235831,(((30:0.712723,31:0.788609):1.05737,(33:0.180587,34:0.757456):0.260757):0.710667,32:2.305190):0.734166):1.25868):3.52851):1.48569):0.609142,15:2.854880):1.14071):0.382374):0.676869):0.278723,3:0.791324):0.268554);
 703: 6 -27070.28073 -26991.83748 (0:0.465575,(1:0.267711,(((4:0.652272,5:1.368558):0.411904,(6:1.787340,7:1.952363):0.498453):0.496255,((((8:0.000001,9:0.000001):0.545964,10:0.488920):0.868446,11:2.060403):0.946359,((12:0.000001,13:0.000001):1.58884,(((14:9.999998,15:2.082787):0.52262,(20:0.758527,((35:3.266568,(47:2.698271,48:6.381842):2.65865):1.38277,((44:3.565620,46:7.914052):1.1431,45:1.517988):1.93573):4.39525):1.4887):0.876502,((((16:0.000001,17:0.000001):0.356933,18:0.265295):0.461524,19:0.662710):1.18153,((((21:1.370972,22:2.207553):1.6785,23:1.977560):4.14741,((((((36:0.344836,38:0.056151):0.056805,37:0.390663):1.86724,39:3.040942):1.66225,((41:0.852666,42:0.071525):0.0625059,43:0.028709):1.81198):2.9411,40:0.863748):6.81675,(((49:0.000001,50:0.000001):0.236878,51:0.152589):0.405909,52:8.250538):2.10642):4.72147):2.96503e-06,(((((24:0.029966,25:0.122098):0.537898,26:0.207247):0.225023,27:0.278075):0.617134,(28:2.441173,29:1.500606):0.667342):0.892295,((((30:1.080031,31:0.501709):0.975538,33:0.374195):0.165238,34:0.417538):0.251837,32:2.153547):0.422588):1.13343):1.27265):1.11603):0.981555):1.38197):1.02132):0.235227):0.140358,(2:0.552175,3:1.293451):0.261574);
 704: 3 -27885.4712 -26999.77776 (0:0.384240,(1:0.292809,((4:0.538022,5:1.221266):0.59081,(6:1.383564,7:1.798624):0.612909):0.393156):0.216995,((2:0.420342,((((8:0.000001,9:0.000001):0.527831,10:0.403065):0.812389,11:2.180975):0.595147,((12:0.000002,13:0.000002):0.850676,((14:9.421174,15:0.791614):1.43037,((((((16:0.000001,17:0.000001):0.553554,18:0.434813):0.648287,19:0.574547):1.83593,20:1.924626):0.100984,((21:1.665313,22:1.322585):1.73762,23:1.959685):4.24134):0.530411,(((((((24:0.167394,25:0.056894):0.260726,28:3.669011):0.193363,(26:0.134107,27:0.481866):0.0836983):0.774001,29:1.875227):0.714052,32:2.337641):0.763825,((30:1.010989,31:0.534779):0.821296,(33:0.624573,34:0.706108):0.331053):0.122409):1.47356,((((35:2.407803,(44:4.871455,(45:0.941519,46:6.665867):1.04535):2.64052):2.47876,(47:3.730327,48:3.552460):2.21052):3.80234,(((((36:0.282297,37:0.335130):0.0645481,38:0.030752):1.7734,39:2.587524):0.955216,((41:0.668537,42:0.052230):0.0877338,43:0.005256):3.45184):2.25105,40:0.869942):2.13675):2.49944,(((49:0.000001,50:0.000001):0.188824,52:7.768907):0.0162255,51:0.261460):3.96425):3.97809):1.23545):0.840123):1.05773):1.75867):0.709461):0.238845,3:0.913451):0.322173);
 705: 1 -27686.97077 -26994.17614 (0:0.629502,((1:0.236646,(((4:0.724347,6:2.287883):0.550785,5:1.386829):0.799056,7:2.052254):0.947341):0.209848,(2:0.227102,((((8:0.000001,9:0.000001):0.891854,10:0.781228):0.96605,11:1.843443):1.16781,((12:0.000002,13:0.000002):2.29579,(((14:7.174539,15:1.984688):1.26679,(20:1.274620,(((35:6.761790,(45:1.130700,46:6.960337):0.496764):0.236425,44:5.714911):2.4375,(47:2.743823,48:4.875066):3.13814):1.5853):0.683543):0.413875,((((16:0.000001,17:0.000001):0.368091,18:0.247975):0.549081,19:0.623653):1.38665,((((21:1.247242,22:1.850915):2.17142,23:1.603356):1.91568,(((((36:0.341255,38:0.179491):0.135195,37:0.358175):1.94776,(39:3.234899,((41:0.871944,42:0.052232):0.0670002,43:0.018799):2.20793):0.805929):2.51872,40:1.124923):4.49924,(((49:0.000001,50:0.000001):0.230797,52:9.702404):0.211343,51:0.036510):4.55949):1.16409):1.07814,(((((24:0.110604,25:0.155762):0.599326,26:0.227614):0.384637,27:0.181644):0.864712,(28:3.005125,29:1.242983):1.32307):0.662643,(((30:0.986600,31:0.579904):0.686141,32:2.407435):0.487737,(33:0.269144,34:0.720546):0.389924):0.98358):0.678372):0.45781):0.362488):2.59924):1.11785):0.684169):0.574113):0.149703,3:1.032711);
 706: 2 -26588.39692 -26992.87443 (0:0.403856,((1:0.193435,(((4:0.636162,5:1.580934):0.418583,(6:1.920974,7:1.146606):0.549887):0.360652,((((8:0.000001,9:0.000001):0.580473,10:0.486377):0.596499,11:1.479481):2.10164,((12:0.000001,13:0.000002):1.74402,(((((14:5.239711,((35:6.501203,(((((36:0.324157,37:0.358171):0.0291688,38:0.075420):1.68909,(39:2.885784,((41:0.939878,42:0.044586):0.0734419,43:0.009509):2.65133):0.524998):2.42157,40:2.104417):5.14946,(47:3.804535,48:3.523606):1.33489):2.58506):0.437419,((44:4.678127,46:7.474343):0.586178,45:1.185963):0.523448):1.43923):3.01269,20:2.231941):0.798984,15:2.143149):0.361979,(((21:1.288132,22:3.067403):1.39721,23:3.149848):3.49078,((((((24:0.118262,25:0.105502):0.550478,26:0.210811):0.190268,27:0.474674):0.485913,(28:2.122098,29:1.598450):1.0287):0.69901,(((30:0.951752,31:0.539626):0.962586,(33:0.366516,34:0.626926):0.312566):0.266004,32:2.842098):1.23927):2.01324,(((49:0.000001,50:0.000001):0.0559177,51:0.449529):0.718091,52:6.466180):9.52138):1.62678):0.273901):0.331839,(((16:0.000001,17:0.000001):0.43305,18:0.364676):0.531473,19:0.883754):2.183):0.362289):1.38682):0.243725):0.277729):0.0842177,2:0.649422):0.213025,3:1.045857);
 707: 1 -27066.62157 -27000.31423 (0:0.427097,(1:0.492125,((2:0.585495,(((6:1.563585,7:1.687171):0.732493,(((14:6.842285,15:1.190545):0.376803,20:3.002030):0.465195,((((16:0.000001,17:0.000001):0.332635,18:0.433876):0.847173,19:0.799205):2.01461,(((21:1.171794,22:2.583330):1.43609,23:2.173205):2.48683,((((((24:0.104468,25:0.092288):0.549596,26:0.179443):0.0784268,27:0.374559):0.404796,(((30:0.927476,31:0.510562):0.673299,(33:0.356208,34:0.673695):0.409764):0.903397,32:2.279622):0.713255):0.674825,(28:3.799076,29:0.662460):0.353027):0.635598,((((35:8.296633,(44:4.359840,(45:2.615361,46:5.931102):1.31497):2.44134):3.30571,(47:3.018785,48:3.335672):1.42258):2.13014,(((((36:0.300832,37:0.310311):0.0420151,38:0.044982):1.57721,39:2.876041):0.868045,((41:0.827853,42:0.029825):0.0672095,43:0.010110):2.43994):2.02467,40:0.615299):2.48289):3.02801,(((49:0.000001,50:0.000001):0.396199,51:0.117545):1.85483,52:6.187977):2.58831):1.93868):0.547254):0.584539):0.0138237):2.01654):0.248293,((((8:0.000001,9:0.000001):0.704934,10:0.424066):1.04164,11:2.230807):1.06826,(12:0.000002,13:0.000002):1.63533):0.57292):0.462211):0.239207,3:1.249186):0.227674):0.293127,(4:0.638132,5:1.501812):1.49308);
 708: 1 -27031.23377 -26995.90076 (0:0.279855,((1:0.240716,(((4:0.665338,5:0.894686):0.594176,(6:1.249808,7:1.184166):0.573148):0.258367,((((8:0.000001,9:0.000001):0.535526,10:0.504035):0.995517,11:1.143378):0.467245,((12:0.000001,13:0.000001):0.947681,((((14:6.149438,15:1.832935):0.378812,(20:1.698068,((35:5.855192,((((((36:0.277768,38:0.123814):0.0806982,37:0.304255):1.70896,39:2.453171):1.49875,(41:0.535460,(42:0.015239,43:0.065640):0.209282):2.19534):2.04491,40:1.521067):3.50007,(47:2.987210,48:3.580493):1.56298):1.44866):0.946431,((44:3.922327,46:5.601835):1.41915,45:1.950711):1.37184):4.01966):0.577537):0.787186,(((21:2.410119,22:1.525369):2.76327,23:1.831285):2.78957,(((((24:0.159989,25:0.051848):0.500926,26:0.131939):0.229335,27:0.265957):0.311668,((28:2.653666,29:1.101322):0.537689,(((30:0.808041,31:0.695487):1.11268,(33:0.636055,34:0.643511):0.218356):0.333088,32:2.587431):0.412235):0.791273):2.10821,(((49:0.000001,50:0.000001):0.028236,51:0.344451):2.9937e-06,52:9.158227):7.01772):0.987582):0.619552):0.638209,(((16:0.000001,17:0.000001):0.264792,18:0.236011):0.772039,19:0.743664):1.35563):2.48627):1.20654):1.52714):0.293557):0.182197,2:0.569684):0.0991956,3:0.992050);
 709: 1 -26828.16785 -27000.15569 (0:0.495162,(1:0.325723,((2:0.509814,((6:0.953702,7:1.840157):0.910723,((((8:0.000001,9:0.000001):0.777909,10:0.457532):0.384703,11:2.211082):1.58443,((12:0.000002,13:0.000002):1.30826,(((14:6.991355,15:1.747228):1.53877,20:2.586219):0.694072,((((16:0.000001,17:0.000001):0.459057,18:0.331736):0.544005,19:0.765868):1.70752,((((21:1.476578,22:2.454975):1.8203,23:1.643929):2.71774,((((((35:6.815580,(44:3.428241,(45:0.679287,46:9.999999):2.85013):1.75599):1.37566,47:2.887051):1.28427,48:3.133378):5.00107,(((((36:0.368460,37:0.519015):0.0916265,38:0.031897):2.24427,39:3.072453):0.754925,((41:0.997099,42:0.062961):0.0729422,43:0.013019):1.65962):3.14803,40:0.720389):2.53409):4.3245,((49:0.000001,50:0.000001):0.322825,51:0.113984):1.46468):3.15746,52:4.141526):3.87977):0.742297,((((((24:0.107992,25:0.170584):0.643339,26:0.307983):0.115167,27:0.329696):0.44583,28:2.928290):0.372671,29:1.844335):0.409398,((((30:0.942906,31:0.864476):0.326021,32:1.573812):0.578004,33:0.345653):0.366829,34:0.658237):1.29946):1.09323):0.313685):0.00282841):2.06244):1.32617):0.335168):0.388388):0.309018,3:1.166856):0.147682):0.286604,(4:0.463942,5:1.678531):0.90768);
 710: 2 -27288.52668 -26997.40945 (0:0.659983,(1:0.309181,((4:0.620915,5:1.314329):0.828241,(6:1.981879,7:1.819121):0.930867):0.34802):0.109462,((2:0.541623,((((8:0.000001,9:0.000001):0.505077,10:0.631820):0.83955,11:1.661818):1.18889,((12:0.000002,13:0.000002):1.52921,((14:9.999999,15:0.500785):1.7769,(((((16:0.000001,17:0.000001):0.476587,18:0.259744):0.505474,19:0.784385):1.14822,(((21:1.323545,22:1.780906):1.27932,23:3.577547):5.49222,(((((((24:0.072040,25:0.116458):0.499748,26:0.115957):0.126176,(28:2.468786,29:1.863098):1.2937):0.0938967,27:0.293662):1.135,32:2.244567):0.173346,(((30:0.770707,31:0.665081):1.0559,34:0.713054):0.100323,33:0.282649):0.472057):2.17723,(((((((36:0.373739,38:0.081122):0.105389,37:0.221910):2.44936,39:3.315946):0.763419,((41:0.663966,42:0.025152):0.0743878,43:0.012111):2.6528):1.94437,40:1.767970):2.20369,(47:4.309868,48:3.477396):3.32221):2.64288,((49:0.000001,50:0.000001):2.28628e-06,(51:0.368794,52:6.946137):0.0373176):2.54006):5.26139):0.135557):0.77207):0.926618,(20:1.263235,(35:4.558108,((44:5.305220,46:3.919579):1.69589,45:2.959402):3.51625):2.68498):0.524728):0.33736):0.878681):0.705863):2.17291e-06):0.342502,3:0.904636):0.0970526);
 711: 1 -24840.38345 -26997.9947 (0:0.457485,(1:0.521806,((2:0.464000,((((8:0.000001,9:0.000001):0.683356,10:0.461338):0.774397,11:1.709872):1.39845,((12:0.000002,13:0.000002):1.28145,((((14:8.725493,20:2.550010):1.40792,((((21:1.698124,22:1.294867):1.64675,23:2.669337):4.51009,((((((35:9.999999,(44:2.257376,(45:3.628756,46:9.628911):1.64953):5.59913):0.439015,47:1.700913):2.69311,48:2.661742):3.72146,(((((36:0.298336,37:0.268571):0.106449,38:0.040645):2.00988,39:3.426474):1.41693,((41:0.932080,42:0.041384):0.0817045,43:0.029859):1.47187):1.91449,40:2.120424):0.828217):5.29139,52:4.798575):0.961061,((49:0.000001,50:0.000001):0.423417,51:0.055916):0.771866):4.84261):0.250346,(((((24:0.079984,25:0.117396):0.545405,26:0.127051):0.233005,27:0.400972):0.463028,(28:3.052263,29:1.435107):0.809809):0.781087,(((30:1.110614,31:0.453411):0.270542,32:2.723605):0.521213,(33:0.398576,34:0.780660):0.446236):0.427161):0.361963):1.85588):0.0524827,(((16:0.000001,17:0.000001):0.646907,18:0.478512):0.242503,19:1.217464):1.26613):0.45347,15:2.782780):1.70202):1.38763):0.467714):0.384636,3:1.100874):0.194903):0.258037,((4:0.823551,5:1.184015):0.405252,(6:2.031635,7:1.530116):0.697415):0.544814);
 712: 3 -26475.86836 -26998.54234 (0:0.548032,1:0.288947,(((2:0.267825,((((8:0.000001,9:0.000002):0.704391,10:0.495048):0.491434,11:1.708532):1.03058,((12:0.000002,13:0.000002):1.47397,((14:5.791520,15:1.805530):0.866759,(((((16:0.000001,17:0.000001):0.624407,18:0.328020):0.726718,19:0.310467):1.57226,20:1.724001):2.38736e-06,((((21:1.619149,22:2.369043):1.65407,23:1.437836):2.91353,(((((24:0.158692,25:0.216901):0.495065,26:0.317732):0.108643,27:0.433120):0.707339,(28:2.475252,29:1.437473):0.800478):1.10082,(((30:0.754069,31:0.773681):0.553829,32:2.035895):0.437303,(33:0.646429,34:0.787027):0.111624):0.453688):1.67009):0.151514,(((((35:5.704677,(44:4.666726,(45:1.238103,46:7.260090):0.594756):1.92751):1.67192,47:3.866743):2.8397e-06,48:2.882841):2.15886,(((((36:0.193173,37:0.358495):0.13756,38:0.092946):2.05748,((41:0.840868,42:0.080268):0.0373381,43:0.000002):2.37191):0.521936,39:1.917969):1.34547,40:1.518446):1.19155):2.58715,((49:0.000001,50:0.000001):0.372329,(51:0.196154,52:8.111876):0.000736464):4.38909):1.65234):1.12965):0.902216):1.72502):1.55887):0.939401):0.196738,3:1.007981):0.138457,(4:0.503907,(5:1.005370,(6:1.652420,7:1.577558):0.949392):0.347324):0.742253):0.167626);
 713: 2 -27461.8118 -26992.55065 (0:0.587645,(1:0.354243,((4:0.758532,5:1.194588):0.630264,(6:1.647875,7:1.666910):0.579766):0.431393):0.166553,((2:0.248317,((((8:0.000001,9:0.000001):0.463875,10:0.406300):0.738295,11:1.684022):1.11211,((12:0.000002,13:0.000002):1.42694,(((14:7.570950,15:1.625516):1.75902,(20:0.974120,((35:4.834236,(44:2.907677,(45:1.940179,46:5.985495):0.775446):0.961994):1.23512,(47:2.079014,48:4.538108):3.2564):3.38184):0.872351):0.442604,((((16:0.000001,17:0.000001):0.538777,18:0.328145):0.48472,19:0.731824):0.592846,(((21:2.149806,22:1.573869):0.626785,23:1.264209):5.60449,((((((24:0.076646,25:0.162841):0.49534,26:0.212283):0.109,27:0.312935):0.451331,(28:2.609585,29:1.530617):0.412672):0.269584,(((30:0.825433,31:0.559477):0.806945,32:1.936657):0.353904,(33:0.491763,34:0.500939):0.239734):0.527329):1.35799,((((((36:0.384237,37:0.357603):0.0930911,38:0.030709):1.73001,39:2.616538):1.0814,((41:0.757285,42:0.041497):0.0719384,43:0.003255):2.36583):3.77278,40:0.000003):6.68288,((49:0.000001,50:0.000001):0.230284,(51:0.081400,52:8.254445):0.134716):3.09166):2.94906):0.508955):0.973494):0.0861213):2.77962):0.600076):0.470628):0.267638,3:1.048784):0.211301);
 714: 18 -28487.80592 -26991.70666 (0:0.388019,(1:0.277983,((2:0.479459,((((8:0.000001,9:0.000001):0.653067,10:0.565567):0.603593,11:2.842630):0.942717,((12:0.000002,13:0.000002):0.959316,((((14:7.898016,15:1.068750):1.43637,20:2.453373):0.580799,(((16:0.000001,17:0.000001):0.466844,18:0.297977):0.565136,19:0.701986):1.20981):2.51915e-06,((((21:1.669179,22:1.887459):3.09894,23:0.415966):3.24715,((((24:0.125611,25:0.234861):0.545065,26:0.295796):0.155423,27:0.287491):0.523428,((28:2.673108,29:1.316643):0.632546,(((30:0.849535,31:0.408557):0.874723,(33:0.493404,34:0.651022):0.414695):0.902903,32:1.910472):0.359137):0.127042):1.18948):2.79051e-06,((((35:5.492760,(44:2.703872,(45:0.551101,46:9.873334):3.41509):2.0274):1.53009,(47:2.838318,48:3.842729):1.21419):1.51868,(((((36:0.274959,37:0.333676):0.142001,38:0.036664):2.53578,39:3.604827):0.964979,((41:0.686354,42:0.020253):0.0813914,43:0.019720):1.91036):2.66484,40:1.489203):1.99603):2.45686,(((49:0.000001,50:0.000001):0.210531,51:0.296181):0.980851,52:5.915825):2.35881):3.36868):1.87516):1.13918):1.57692):0.63563):0.270984,3:0.982739):0.144071):0.319389,((4:0.692739,5:1.280248):0.370839,(6:1.540424,7:1.458878):0.870042):0.585481);
 715: 1 -28288.25312 -26998.9475 (0:0.565509,((1:0.263774,((4:0.547303,5:1.232022):1.0172,(6:1.930079,7:1.360931):0.563258):0.365167):0.150019,((((8:0.000001,9:0.000001):0.803489,10:0.342244):1.11753,11:1.630423):0.773223,((12:0.000001,13:0.000001):1.23552,((((14:8.700379,15:1.233696):1.17217,(((((16:0.000001,17:0.000001):0.42639,18:0.324065):0.283173,19:0.875441):1.56633,(((21:1.371635,22:1.823412):2.73857,23:0.235638):3.83469,((((((36:0.217778,38:0.096591):0.166055,37:0.160792):1.90655,39:2.791834):0.790629,(41:0.664269,(42:0.029729,43:0.068230):0.167981):1.44079):1.39011,40:2.053095):1.47301,((47:3.221973,48:3.009232):2.40327,(((49:0.000001,50:0.000001):0.260692,51:0.200060):0.656061,52:9.999999):3.89033):1.99124):3.60314):0.866246):0.376472,(((((24:0.146117,25:0.071077):0.539822,26:0.291950):0.258325,27:0.328197):0.330044,(28:2.476049,29:1.535004):0.709915):0.445387,(((30:0.945258,31:0.395823):0.472896,32:2.318804):0.447737,(33:0.460518,34:0.545679):0.422307):0.623632):1.54453):0.673473):0.374009,(20:0.812967,(44:3.633260,(45:0.620620,46:8.966753):1.18846):4.6115):1.90135):0.71186,35:3.698624):0.691648):0.426771):1.30577):0.202263,(2:0.597301,3:1.240429):0.190692);
 716: 1 -26223.31844 -26996.63214 (0:0.612604,(1:0.332445,((4:0.581292,5:1.140323):0.659139,(6:1.603337,7:1.711050):0.754235):0.333318):0.18272,((2:0.497019,(((((8:0.000001,9:0.000001):0.709483,10:0.347088):1.05525,11:1.773715):1.21783,(12:0.000002,13:0.000002):1.69195):0.460002,(14:7.014689,(15:1.995843,(((((16:0.000001,17:0.000001):0.676703,18:0.425566):0.673227,19:0.628682):1.09298,(((((21:0.708707,22:2.294443):0.747289,23:2.790327):2.86264,((49:0.000001,50:0.000001):0.0442137,(51:0.130415,52:7.793097):0.287415):2.32654):0.957184,(((35:6.342427,((44:4.386958,46:6.375327):1.56092,45:2.810738):2.53942):0.906173,(47:2.936601,48:2.921299):1.25897):1.91603,(((((36:0.337922,38:0.192636):0.127548,37:0.182667):1.38301,39:3.893628):0.8744,((41:0.922848,42:0.008323):0.0834558,43:0.020013):2.02323):2.21377,40:1.096792):1.11836):2.51047):2.11196,(((((24:0.164596,25:0.152928):0.656674,26:0.391741):0.170267,27:0.456614):0.693079,(28:3.185727,29:1.169192):0.769981):0.766635,((((30:0.927360,31:0.520162):0.661247,32:2.301372):0.278028,33:0.488498):0.242254,34:0.368792):0.667593):1.47789):1.06671):0.743522,20:1.621337):0.646624):0.284193):1.29671):0.579442):0.174633,3:0.883908):0.138316);
 717: 2 -26607.47021 -26998.3875 (0:0.439887,((1:0.209456,((6:1.271504,7:1.367538):0.535076,((((8:0.000001,9:0.000001):0.856902,10:0.211509):0.906437,11:1.198962):1.12233,((12:0.000001,13:0.000001):1.13869,(((((14:9.327718,(44:2.882779,(45:0.564037,46:9.999998):2.03457):2.31755):1.54968,20:1.342491):1.64404,((((16:0.000001,17:0.000001):0.697152,18:0.106809):0.205007,19:1.065428):1.48244,(((21:1.997420,22:1.381020):1.4861,23:1.129789):5.16664,((((((24:0.095702,25:0.158373):0.559155,26:0.266308):0.133587,27:0.481367):0.532374,(28:2.731352,29:1.019253):0.42081):0.474646,((30:0.846513,31:0.330408):0.880254,(32:1.987423,(33:0.633445,34:0.464401):0.343335):0.21527):0.26676):1.76778,(((((((36:0.250102,38:0.110944):0.097156,37:0.263196):2.14963,39:2.042082):0.860016,(41:0.631411,(42:0.066070,43:0.067468):0.228405):1.74829):2.26673,40:1.878951):2.04024,(47:5.282531,48:2.246495):4.17183):2.38326,(((49:0.000001,50:0.000001):0.285427,51:0.077037):2.3958e-06,52:6.608357):3.02972):2.72471):0.296831):0.739838):0.465646):1.17144,15:2.672079):0.816307,35:5.070450):0.602468):1.05997):0.56267):0.419177):0.077264,(4:0.465961,5:1.474734):0.882009):0.0980913,(2:0.467876,3:1.045622):0.210957);
 718: 1 -24716.59209 -27002.03035 (0:0.460261,(1:0.443501,((2:0.514149,((6:1.300390,7:1.786259):0.887474,(((((8:0.000002,9:0.000002):0.902554,10:0.280516):0.85767,11:2.362354):0.807179,(12:0.000002,13:0.000002):1.82316):0.589905,(((14:9.005400,20:1.481327):1.001,((((16:0.000001,17:0.000001):0.473997,18:0.263830):0.935381,19:0.566764):1.43201,((((21:1.569652,22:2.690804):2.62489,23:0.901340):4.05589,(((((24:0.157883,25:0.093090):0.548442,26:0.199736):0.0819501,(28:2.807503,29:1.881958):1.21155):0.0756213,27:0.322115):0.464215,((30:0.683211,31:0.977689):0.851871,((32:2.762363,33:0.456884):0.151283,34:0.484608):0.324715):1.08724):0.763991):0.465257,((((35:3.930127,(44:5.560011,(45:1.215318,46:9.999999):0.41454):1.02446):3.16068,(47:2.917040,48:3.508711):2.34697):1.36282,(((((36:0.262367,37:0.357618):0.113748,38:0.035284):1.61876,39:2.897562):0.780775,(41:0.750370,(42:0.020035,43:0.091635):0.23876):2.49215):2.3045,40:0.458604):3.69113):1.18091,(((49:0.000001,50:0.000001):0.195318,52:7.094719):0.012072,51:0.285178):4.26791):1.67386):0.338479):0.917845):0.286842,15:3.096892):1.13384):0.475553):2.03193e-06):0.281995,(4:0.475058,5:1.520458):1.02627):0.142169):0.219724,3:1.092171);
 719: 2 -26460.148 -26992.74849 (0:0.545699,((1:0.233113,(((4:0.404178,5:1.356366):0.450362,(6:1.822818,7:1.271692):1.08552):0.347287,((((8:0.000001,9:0.000001):0.841981,10:0.572005):0.900435,11:1.877828):0.579043,((12:0.000001,13:0.000001):1.62483,(((14:9.194802,15:1.195066):1.65259,(20:0.962449,((35:4.878117,((((((36:0.254350,38:0.129377):0.138141,37:0.252156):2.07643,(39:2.580924,(41:0.332321,(42:0.065750,43:0.062883):0.412665):1.97952):0.554028):1.66021,40:1.636772):4.2005,48:1.903818):0.809757,47:3.941608):1.4479):0.118517,(44:5.558087,(45:1.293948,46:5.470953):1.03161):1.43092):3.0635):1.27371):0.637625,((((16:0.000001,17:0.000001):0.647522,18:0.320762):0.105147,19:1.365824):0.616791,((((21:1.365561,22:3.142736):2.48285,23:1.109845):4.20466,((((24:0.086670,25:0.158641):0.337651,26:0.267336):0.146258,27:0.247062):0.324898,((28:2.170762,29:1.428575):1.19175,(((30:0.857414,31:0.536445):0.578077,(33:0.608910,34:0.624025):0.615667):0.455645,32:2.276407):0.987029):0.167691):2.02644):0.452826,((49:0.000001,50:0.000001):0.409695,(51:0.136987,52:8.505606):0.0160387):6.30268):0.917679):1.10928):1.34488):0.770992):0.906265):0.320579):0.146092,2:0.921947):0.244627,3:1.656584);
 720: 1 -25974.20258 -27002.15792 (0:0.400007,(1:0.229197,(((4:0.686454,5:1.552834):0.380094,(6:1.621193,7:1.970532):0.6501):0.252388,((((8:0.000001,9:0.000001):0.431937,10:0.530530):0.642709,11:2.154100):1.14395,((12:0.000001,13:0.000001):0.829068,(((14:7.451351,15:1.097945):0.9894,((((16:0.000001,17:0.000001):0.297524,18:0.282486):0.577018,19:0.332319):2.41401,((((((24:0.098140,25:0.086644):0.623958,26:0.190799):0.221482,27:0.266094):0.810027,(28:2.510155,29:1.638614):0.289804):0.429091,(((30:1.127645,31:0.526308):0.468738,32:2.122255):0.296231,(33:0.296986,34:0.817518):0.297608):0.416365):2.168,((((((((35:3.283108,(44:4.683610,(45:0.619839,46:8.560128):1.17149):1.85767):3.38335,47:1.897966):2.74179,48:2.480558):6.96473,(41:0.779183,42:0.076331):0.0559655):2.86063e-06,43:0.000002):2.34462,(((36:0.301490,37:0.395163):0.153349,38:0.029156):1.97141,39:2.476116):0.730998):2.02337,40:1.557526):3.6292,(((49:0.000001,50:0.000001):0.268765,51:0.088025):0.484682,52:7.689662):4.00709):3.76298):0.0176707):0.247972):1.34268,(20:2.759757,((21:1.165949,22:1.604124):2.32397,23:1.362264):2.893):2.03364e-06):1.17955):3.11553):0.948799):0.240186):0.233318,(2:0.375588,3:1.140358):0.377098);
 721: 4 -26406.15965 -27004.72882 (0:0.437800,((1:0.349794,((4:0.654189,5:1.857968):0.265106,(6:1.702743,7:1.370936):0.784958):0.447232):0.109314,(2:0.392508,((((8:0.000002,9:0.000002):0.825529,10:0.567521):0.856226,11:1.511604):1.32733,((12:0.000002,13:0.000002):1.09365,(((14:4.834904,15:2.399572):0.778975,20:2.115726):0.564405,(((((16:0.000001,17:0.000001):0.695099,18:0.265888):0.460758,19:0.627353):1.39437,(((((24:0.145838,25:0.127214):0.713546,26:0.223574):0.192013,27:0.337914):0.258539,((28:2.435350,29:1.925918):0.438315,(((30:1.040639,31:0.614233):0.426697,(33:0.402054,34:0.724221):0.430204):0.6467,32:1.762627):1.28693):0.23324):1.51319,((((((35:3.465554,((44:4.127903,45:0.928202):2.64444e-06,46:8.195549):3.99921):4.30738,((41:0.825429,42:0.055238):0.0830463,43:0.018807):1.84774):0.23968,(((36:0.287463,37:0.383661):0.0500122,38:0.065732):2.10894,39:3.216151):1.05682):1.4319,40:1.688133):1.11565,(47:3.440996,48:1.888356):2.97796):4.0601,(((49:0.000001,50:0.000001):0.0125181,52:6.943482):0.327007,51:0.085772):2.55839):3.03126):0.530568):1.20968,((21:0.388765,22:2.690655):1.36968,23:2.008827):2.22663):0.142331):1.87396):1.20432):0.668347):0.296197):0.200899,3:1.290332);
 722: 2 -25748.99504 -27001.22243 (0:0.403544,1:0.422402,((2:0.444035,3:0.917981):0.16506,(((4:0.241865,5:1.109463):0.337637,(((8:0.000001,9:0.000001):0.451392,10:0.749588):0.793794,11:1.562903):0.901328):0.542219,((6:1.206382,7:1.294669):0.485305,((12:0.000001,13:0.000001):1.94825,(((14:8.779253,20:0.613752):0.622696,((((16:0.000001,17:0.000001):0.380753,18:0.226808):0.8682,19:0.805235):1.51109,((((21:1.415775,22:1.726340):1.26583,23:2.093650):3.98717,(((((24:0.126980,25:0.191456):0.606243,26:0.238379):0.108451,27:0.299823):0.910429,(28:2.994052,29:1.840051):0.318292):0.800928,(((30:1.003519,31:0.714488):0.425913,32:2.114320):0.725415,(33:0.608496,34:0.507766):0.16913):0.23624):0.826927):2.31758e-06,(((35:5.692642,(((44:3.441142,(45:1.593776,46:8.305595):0.806961):2.32764,47:2.426499):1.50576,48:3.134705):2.45844):1.13446,(((((36:0.267312,38:0.076603):0.209636,37:0.164634):2.39769,39:2.841460):1.09317,(41:0.615883,(42:0.049454,43:0.092492):0.317907):1.76447):2.74823,40:1.640473):1.9992):3.19736,(((49:0.000001,50:0.000001):0.247897,52:9.999999):0.0513814,51:0.102821):3.7599):3.65911):0.74873):0.515484):0.916544,15:2.690784):0.985446):0.754155):0.15358):0.114741):0.0831384);
 723: 1 -26488.8327 -27001.87447 (0:0.510931,(1:0.370449,((4:0.510255,5:1.265517):0.956751,((6:1.410131,7:1.389574):0.762764,((((8:0.000001,9:0.000001):0.626178,10:0.520643):0.841554,11:2.590944):1.44624,((12:0.000001,13:0.000001):1.24209,((((14:7.981037,(21:1.377268,22:1.351906):1.14937):0.382245,23:0.959935):3.48113,15:1.157407):0.311399,((((16:0.000001,17:0.000001):0.184325,18:0.325523):0.792903,19:0.606116):1.62774,((20:1.176719,((35:5.247843,(44:3.324962,(45:0.815546,46:8.382939):0.9886):2.67142):0.907771,((((((36:0.347571,38:0.095974):0.109597,37:0.306154):1.66309,39:3.625901):1.45715,(41:0.679816,(42:0.041907,43:0.055917):0.0464685):2.85706):1.1868,40:1.922651):3.34576,(47:4.222388,48:4.296752):2.03099):2.13825):2.06559):1.02751,((((((((24:0.134992,25:0.182208):0.428356,26:0.243360):0.161096,27:0.383603):0.29309,(28:3.418366,29:1.236800):0.894328):0.849655,(((49:0.000001,50:0.000001):0.311955,52:7.658365):0.0200363,51:0.027606):6.18382):2.21854e-06,32:1.988182):0.58046,(33:0.264824,34:0.928894):0.143515):0.128984,(30:0.674248,31:0.388081):0.910598):2.0139):0.345126):0.551431):1.27249):0.65338):0.678632):0.180427):0.217917):0.110057,(2:0.675630,3:0.930168):0.209283);
 724: 1 -26438.57222 -26993.70539 (0:0.403577,(1:0.296874,((2:0.471726,(((8:0.000002,9:0.000002):0.731541,10:0.412821):0.380297,(11:0.850175,((12:0.000002,13:0.000002):0.741293,(((14:7.290440,(15:1.417002,((35:5.301272,((((((36:0.321602,37:0.443143):0.0902268,38:0.000002):2.57932,39:1.614663):0.973816,(41:0.125693,(42:0.043227,43:0.056081):0.766811):1.87259):1.18881,40:1.953895):3.89072,(47:2.905140,48:3.920240):1.22852):2.59093):0.653071,((44:5.821156,46:8.711756):1.09484,45:0.723403):1.99028):2.81307):0.165522):1.05027,20:2.715182):0.856607,((((16:0.000001,17:0.000001):0.414694,18:0.235238):0.080069,19:0.859256):1.52264,(((21:1.377438,22:3.071938):1.76136,23:2.621630):4.03855,((((24:0.125917,25:0.056339):0.353575,(26:0.212116,27:0.486032):0.266361):0.712768,((28:2.589366,29:1.480188):1.06077,(((30:0.625681,31:0.976943):1.21306,(33:0.489546,34:0.565006):0.33989):0.89739,32:2.072169):0.538274):0.406733):0.351907,(((49:0.000001,50:0.000001):0.32656,51:0.235234):0.758984,52:8.402261):5.68204):0.986725):1.08292):1.8087):1.79202):2.00768):0.808896):1.55535):0.149367,((4:0.344253,5:1.275686):0.671835,(6:0.990494,7:1.148956):0.831886):0.266804):0.0975616):0.354973,3:0.867349);
 725: 2 -27268.61094 -26998.00741 (0:0.502386,(1:0.211545,(2:0.440119,((((4:0.564745,5:1.762086):0.573869,6:1.678302):0.355573,7:1.581901):0.308219,(((((8:0.000001,9:0.000001):0.587221,10:0.471127):0.607101,11:1.767330):1.25526,(12:0.000002,13:0.000002):2.67114):0.84671,((((14:8.002026,((35:7.329041,((44:3.358038,46:7.713247):2.09457,45:0.000002):3.08378):0.851525,((((((36:0.346401,38:0.157145):0.0813991,37:0.280421):1.57913,39:2.590303):1.14699,((41:0.916609,42:0.038498):0.0794684,43:0.014408):2.88466):1.4375,40:1.697993):2.42597,(47:1.680302,48:5.414073):3.90856):1.73094):1.21111):2.51771e-06,15:2.815713):0.626627,20:2.299348):0.725358,((((16:0.000001,17:0.000001):0.5423,18:0.121132):0.729884,19:0.743155):1.23437,(((21:1.258783,22:1.979129):1.05945,23:1.899942):2.83745,((((((24:0.106148,25:0.182708):0.57417,26:0.259423):0.188295,27:0.400676):0.465424,(28:2.560669,29:1.331673):0.920978):0.691641,((30:0.689267,31:0.646888):1.11149,((32:2.857225,33:0.299259):0.177233,34:0.539797):0.318664):0.642755):0.913702,(((49:0.000001,50:0.000001):0.278225,51:0.254312):0.268175,52:7.918968):4.47059):0.593565):0.952706):0.414055):3.17064):0.369181):0.136014):0.285731):0.21361,3:1.015386);
 726: 1 -27495.16061 -26993.90701 (0:0.630307,(1:0.202584,((2:0.579067,((((8:0.000001,9:0.000001):0.486559,10:0.840275):1.14154,11:1.450677):1.09357,((12:0.000002,13:0.000002):0.705276,((14:9.836691,15:1.664335):2.28899,((((((16:0.000001,17:0.000001):0.670878,18:0.149876):0.51141,19:1.147438):1.53967,((21:1.946259,22:1.554326):1.31658,23:0.711331):5.58153):1.07785,((((((24:0.096862,25:0.135052):0.49297,26:0.358001):0.119107,27:0.517236):0.368068,(28:2.298886,29:2.007660):0.605775):0.781699,((((30:0.998211,31:0.809044):0.316693,32:2.478291):0.637361,33:0.477648):0.260633,34:0.679077):0.710134):0.64836,((((((36:0.317340,37:0.409780):0.133119,38:0.026993):1.47925,39:2.948870):0.874248,((41:0.904603,42:0.089087):0.0521401,43:0.000002):2.27332):2.31096,40:1.355902):2.33763,(((49:0.000001,50:0.000001):0.161238,52:9.999999):0.102983,51:0.249106):3.84368):4.90137):0.175099):1.22814,(20:2.519548,(((35:3.460072,(44:4.868739,46:5.917761):0.682678):1.17322,45:2.730833):1.05571,(47:2.964483,48:4.753597):3.86449):3.37288):0.13779):1.60788):2.06122):1.61944):1.6082):0.13852,3:1.134519):0.340338):0.236176,((4:0.495732,5:1.374582):0.376986,(6:1.806329,7:1.682656):0.806865):0.299556);
 727: 2 -27566.47916 -26992.16614 (0:0.407389,((1:0.173387,3:0.970201):0.184559,(2:0.197677,((((8:0.000001,9:0.000001):0.789938,10:0.238370):0.481545,11:1.869009):1.19088,((12:0.000002,13:0.000002):0.958079,(((((14:7.784406,(44:6.423736,(45:0.155774,46:8.593059):0.996457):2.1321):1.64617,(35:8.187279,((((((36:0.292747,37:0.366887):0.0786098,38:0.032757):2.29446,39:2.592848):1.66999,((41:0.895015,42:0.042118):0.0700378,43:0.000002):1.4171):1.49672,40:3.093387):2.10644,(47:5.451981,48:1.731339):3.46828):3.29836):0.863754):2.67381,20:1.217905):1.03743,((((16:0.000001,17:0.000001):0.452562,18:0.234251):0.784003,19:0.474100):1.12567,(((21:1.822345,22:1.795683):1.65273,23:1.718333):1.77044,((((((24:0.117226,25:0.142026):0.547033,26:0.245699):0.177709,27:0.494367):0.479524,(((30:1.165090,31:0.522231):0.755413,(33:0.618147,34:0.468196):0.352592):0.547167,32:1.981918):0.819429):0.12382,(28:2.220704,29:1.138294):0.707404):0.657928,((49:0.000001,50:0.000001):0.0484268,(51:0.183318,52:9.999999):0.239252):5.46102):1.55573):1.6097):0.327464):1.14263,15:1.642014):1.22394):1.34062):0.491273):0.402506):0.187145,((4:0.851462,5:1.382422):0.297619,(6:1.440630,7:1.430798):0.966111):0.49861);
 728: 2 -27540.13555 -26993.38768 (0:0.336335,((1:0.239610,((4:0.328570,5:1.373458):0.856268,(6:1.570475,7:1.597627):0.730708):0.441558):0.060609,(2:0.285075,((((8:0.000001,9:0.000001):0.56963,10:0.580692):0.43086,11:1.687329):1.03239,((12:0.000002,13:0.000002):1.23445,(((((14:4.872707,(44:9.999999,(45:1.754948,46:9.606921):1.72641):0.134639):0.633879,(35:7.381710,((((((36:0.357010,37:0.444775):0.0947171,38:0.030884):1.5106,39:2.405340):1.03078,((41:0.815217,42:0.057468):0.0483745,43:0.000002):1.93518):1.99607,40:1.213608):3.65373,(47:5.193568,48:3.084209):1.24115):2.35743):0.749894):1.06445,15:2.225928):1.27458,20:1.669778):0.943516,(((((16:0.000001,17:0.000001):0.407221,18:0.238411):0.369939,19:0.551743):1.27959,((21:1.929404,22:1.190167):1.02897,23:2.319855):4.2905):0.337428,(((((((24:0.150853,25:0.078560):0.617762,26:0.047992):0.0893031,27:0.541562):0.62499,28:2.300000):0.283745,29:1.272273):0.536542,(((30:0.925764,31:0.584443):0.151871,32:1.890137):0.476011,(33:0.555756,34:0.412061):0.783424):0.549354):1.56637,(((49:0.000001,50:0.000001):0.168924,52:8.265462):0.19641,51:0.159052):5.62511):0.630555):0.467152):2.9816):0.692118):0.666535):0.392246):0.194896,3:1.636912);
 729: 17 -26963.12058 -26996.94043 (0:0.753680,(1:0.357984,(((4:0.838092,5:1.083632):0.408575,(6:1.487916,7:1.524830):0.67785):0.343835,(((((8:0.000001,9:0.000001):1.08576,10:0.024098):1.35372,11:1.655851):0.610829,(12:0.000001,13:0.000001):1.55074):0.688185,(((14:7.444567,35:8.194340):1.08902,15:1.304379):1.10273,(((((16:0.000001,17:0.000001):0.642884,18:0.406527):0.918983,19:0.214723):1.07694,(20:0.295268,(44:1.922102,(45:3.601268,46:8.523967):2.04333):6.29471):2.50542):0.371972,((((21:2.894377,22:2.477679):0.693763,23:1.795624):4.52318,(((((24:0.168573,25:0.177984):0.473945,26:0.291238):0.174891,27:0.460526):0.807496,(28:3.027838,29:1.391330):0.872784):0.355767,(((30:0.913166,31:0.782993):0.624172,(33:0.595031,34:0.674297):0.42507):0.527374,32:2.407208):0.277965):1.00946):0.337291,(((((((36:0.278740,37:0.288141):0.0303051,38:0.108775):2.10143,39:2.885087):0.730621,(41:0.506186,(42:0.064843,43:0.080790):0.402677):2.90952):3.35863,40:0.319793):5.21114,(47:4.003116,48:2.121144):3.61235):2.69208,(((49:0.000001,50:0.000001):0.195075,52:7.111387):0.0186917,51:0.284225):2.0441):2.95156):1.85441):1.30394):1.18502):0.85336):0.182171):0.108839,(2:0.524606,3:1.414958):0.254948);
 730: 1 -24894.83359 -26999.11339 (0:0.711273,(1:0.348845,(4:0.437327,5:1.274600):1.0851):0.0871346,((2:0.567791,(((6:0.632844,7:1.526279):0.294156,(((8:0.000001,9:0.000001):0.508604,10:0.323797):0.40821,11:2.321333):1.46669):0.328425,((12:0.000002,13:0.000002):1.01671,(((14:6.071732,15:1.926621):0.441221,20:2.164045):0.256293,((((16:0.000001,17:0.000001):0.462318,18:0.165778):0.680673,19:0.508184):1.43179,(((21:1.281031,22:2.173822):0.694387,23:1.477453):2.41999,(((((24:0.164781,25:0.126295):0.481145,26:0.190211):0.174901,27:0.319289):0.682592,(28:2.173232,(29:1.744239,(((30:0.998184,31:0.321262):0.936769,32:1.901811):0.263365,(33:0.503611,34:0.719239):0.214191):0.971251):0.16963):0.0151427):1.43622,(((35:1.096358,((44:4.938355,46:8.573914):0.570192,45:1.042009):3.86307):2.03251,((((((36:0.262970,37:0.415363):0.0486745,38:0.085444):1.59588,39:2.790308):1.48128,((41:0.830990,42:0.001603):0.0520543,43:0.027922):2.23481):1.79089,40:1.997229):2.25085,(47:4.390469,48:2.168078):2.82866):2.09504):2.16334,(((49:0.000001,50:0.000001):0.324845,52:7.304089):0.0031468,51:0.107628):4.23193):2.74075):0.57063):0.860557):0.246416):1.32921):1.05189):0.259471):0.261444,3:0.962470):0.218333);
 731: 1 -28428.35832 -26993.81809 (0:0.676105,(1:0.379767,((2:0.600228,3:1.468887):0.205522,((((8:0.000001,9:0.000001):0.741086,10:0.342515):0.723036,11:2.021222):1.23244,((12:0.000002,13:0.000002):2.06294,(((14:4.670170,(20:1.084281,(35:8.396576,((((((((36:0.294649,38:0.096313):0.0667423,37:0.331592):1.59749,39:3.237171):1.3951,((41:0.820340,42:0.063198):0.0804307,43:0.000003):2.21073):1.53293,40:1.193670):5.87837,48:1.713339):3.50634,47:2.505695):1.63017,(44:3.388743,(45:0.952808,46:7.014593):4.5572):4.57734):0.0832689):3.42008):0.319435):0.563611,15:3.083024):0.696922,((((16:0.000001,17:0.000001):0.448448,18:0.377269):0.37695,19:0.601159):1.07845,(((21:1.451890,22:1.973888):1.63375,23:1.512229):4.16821,((((((24:0.163689,25:0.172920):0.52083,26:0.154970):0.234514,27:0.328898):0.6428,(28:2.679188,29:1.163408):0.589566):0.273511,(((30:0.911246,31:0.559155):0.456646,32:1.628805):0.447373,(33:0.712984,34:0.634317):0.386901):0.771354):0.926909,(((49:0.000001,50:0.000001):0.135653,51:0.242739):1.89388,52:3.845712):5.21495):0.755183):0.918339):0.837119):1.71283):0.863425):0.370641):0.135805):0.211876,((4:0.825516,5:1.489584):0.741367,(6:1.609728,7:1.512014):0.791696):0.637901);
 732: 1 -27260.10311 -26999.85706 (0:0.553899,(1:0.471585,(2:0.267404,(((4:1.140390,5:1.407889):0.286228,(6:1.314481,7:2.003140):0.69903):0.419347,(((((8:0.000001,9:0.000001):0.83649,10:0.431383):0.532732,11:2.238799):1.29597,(12:0.000001,13:0.000001):2.35158):0.277254,((14:7.256953,15:1.310882):1.55823,(((((16:0.000001,17:0.000001):0.784715,18:0.303232):1.1478,19:0.376570):1.27615,(((21:1.652087,22:1.884905):1.01904,23:2.685206):2.45011,((((((24:0.094760,25:0.200656):0.715397,26:0.246863):0.0885482,27:0.642900):1.06854,(28:3.302651,29:1.550939):0.29261):0.30923,((((30:0.867479,31:0.939607):0.995006,34:0.618070):0.385167,33:0.297611):0.459753,32:2.324671):1.05747):1.23892,((((35:5.141330,(44:4.325273,(45:1.157853,46:7.989470):1.27778):3.43435):2.22222,(47:2.506979,48:4.077836):2.27083):2.11375,((((36:0.304553,38:0.127816):0.143174,37:0.341056):1.35168,(39:2.232121,((41:0.955625,42:0.094058):0.0360338,43:0.000003):2.99113):0.558356):2.03727,40:0.875453):2.97675):2.48069,(((49:0.000001,50:0.000001):0.211737,51:0.174878):0.377579,52:6.748785):2.74613):1.54457):0.327201):0.494248):0.308893,20:2.945049):1.62737):1.06368):0.40146):0.310781):0.273659):0.305769,3:1.053530);
 733: 1 -27172.93393 -26993.99354 (0:0.475795,(1:0.224689,((2:0.499748,((((8:0.000001,9:0.000001):0.651287,10:0.554241):0.560349,11:2.114320):0.935652,((12:0.000002,13:0.000002):1.5362,(((((((14:8.444678,(45:0.654426,46:9.999999):2.05919):0.610745,44:8.356343):0.837254,(35:4.373740,((((((36:0.238178,37:0.309901):0.0950212,38:0.025628):2.25869,39:2.362898):0.889545,((41:0.784741,42:0.031303):0.0735292,43:0.008925):1.67472):1.55076,40:1.989074):5.95437,(47:3.950446,48:2.766635):0.811026):2.35213):1.07288):1.93025,20:0.701362):1.749,15:2.098428):0.397119,((((21:1.587665,22:2.490036):1.26291,23:2.226444):3.09698,(((49:0.000001,50:0.000001):2.74395e-06,52:8.217640):0.304018,51:0.175339):6.25483):0.36026,(((((24:0.107713,25:0.141594):0.505485,26:0.263799):0.150888,27:0.240082):0.311609,28:2.811034):0.499691,(29:1.863743,((((30:1.139033,31:0.375431):0.682521,32:2.047961):0.385381,33:0.399616):0.236568,34:0.392120):0.796453):0.310443):1.4704):1.11746):0.2392,(((16:0.000001,17:0.000001):0.507406,18:0.220957):0.497189,19:0.924983):1.50806):1.06463):1.01126):0.85786):0.242774,3:1.340297):0.305708):0.23503,((4:0.625439,5:1.397248):0.490116,(6:1.762970,7:1.894043):1.13907):0.693201);
 734: 1 -26797.29405 -27002.86457 (0:0.643064,(1:0.385113,(2:0.642948,(((4:0.744287,5:0.946708):0.378179,(6:0.917233,7:1.686066):0.826769):0.470206,((((8:0.000001,9:0.000001):0.57529,10:0.645299):1.07864,11:1.596302):1.82101,((12:0.000001,13:0.000001):1.52818,((14:9.723503,20:0.281566):1.8408,(15:3.317403,((((16:0.000001,17:0.000001):0.352865,18:0.238081):1.09089,19:0.299598):1.98868,(((21:2.632183,22:0.769880):2.17369,23:1.744093):3.92312,(((((((24:0.140727,25:0.124839):0.655476,26:0.128261):0.417552,27:0.454403):0.982043,(28:4.850800,29:0.522470):1.346):1.03647,32:1.593476):0.586291,(((30:0.821428,31:0.745806):1.05661,34:0.570371):0.24795,33:0.614121):0.200231):4.24792,(((((35:6.364764,((44:4.136653,46:6.602506):0.916876,45:1.815060):1.16874):3.3645,(47:3.795055,48:3.002598):1.93842):3.14772,40:1.580543):2.39147e-06,((((36:0.306521,37:0.370222):0.132254,38:0.037582):1.85178,((41:0.872974,42:0.020340):0.128292,43:0.000002):2.59875):0.650016,39:3.463069):1.56326):1.47273,(((49:0.000001,50:0.000001):0.259334,52:8.276949):0.0138153,51:0.167175):5.29987):5.11148):0.343025):0.665608):0.500194):0.102239):1.59995):0.907318):0.435058):0.0993255):0.361293):0.168098,3:1.205042);
 735: 2 -27907.20575 -27010.90904 (0:0.590560,(1:0.119834,(((4:0.840816,5:1.294021):0.342576,((((8:0.000001,9:0.000001):0.440877,10:0.471800):0.539101,11:2.095562):1.56613,((12:0.000001,13:0.000002):1.49257,((((14:9.781453,20:1.713075):0.783542,(((35:8.147219,(44:3.311299,46:6.822562):1.4535):0.808006,45:0.491013):2.29377,((((((36:0.305427,37:0.381232):0.119725,38:0.076128):1.48094,((41:0.938976,42:0.000003):0.0703677,43:0.069231):4.30922):0.674516,39:3.706544):2.54533,40:1.109223):5.23835,(47:2.474197,48:4.829270):6.12452):1.69462):3.65557):1.16801,((((16:0.000001,17:0.000001):0.497683,18:0.290456):0.552041,19:0.808811):0.951177,(((21:1.166825,22:2.025773):2.95443,23:0.371578):5.37595,(((((24:0.112703,25:0.098699):0.51851,26:0.150095):0.325902,27:0.363612):0.363929,((28:3.123750,29:2.068479):0.519797,((((30:0.948164,31:0.979329):1.00955,33:0.556472):0.191428,34:0.695981):0.486384,32:2.185471):0.765607):0.328661):0.342944,(((49:0.000001,50:0.000001):0.00521486,51:0.256682):0.470764,52:9.571283):6.2299):1.2632):1.07023):0.406764):2.19142,15:3.008164):0.55481):1.91552):0.486232):0.224745,(6:1.575701,7:1.521276):0.31313):0.769201):0.177198,(2:0.667715,3:0.947921):0.219787);
 736: 1 -27290.78809 -26995.31686 (0:0.463657,(1:0.463228,((2:0.468099,((((8:0.000001,9:0.000001):0.723718,10:0.577680):0.763808,11:1.387470):0.716265,((12:0.000002,13:0.000002):0.873271,(((((14:6.554866,15:1.811998):0.84209,(20:0.000003,((35:9.999999,((45:2.270708,46:9.232278):1.24924,(47:2.633038,48:6.547264):1.65369):0.141644):1.20673,44:4.454401):3.84594):2.01974):0.277782,(((((36:0.283743,37:0.375908):2.16706e-06,38:0.080148):1.74477,39:2.829608):0.341264,((41:0.870627,42:0.022808):0.0899127,43:0.000003):2.6562):3.71692,40:0.000002):7.05039):0.426587,(((21:1.091929,(22:2.282424,23:3.309789):0.531097):6.23786,(((49:0.000001,50:0.000001):0.225826,52:8.474534):0.0774393,51:0.250860):7.03654):2.13858e-06,((((((24:0.114735,25:0.112153):0.4486,26:0.202440):0.158976,27:0.550294):0.360413,(28:2.823965,29:1.531628):0.979174):1.16975,32:2.704207):0.244138,((30:1.125892,31:0.849468):0.97147,(33:0.634453,34:0.770932):0.312641):0.39145):0.715017):0.70414):0.714788,(((16:0.000001,17:0.000001):0.508271,18:0.233699):0.357635,19:0.704908):2.66382):2.11008):0.961897):1.21785):0.33017,3:0.981813):0.25221):0.0808689,((4:0.453926,5:1.112146):0.887925,(6:2.184279,7:1.487929):0.563027):0.637768);
 737: 1 -24626.4408 -26993.30421 (0:0.775944,(1:0.268600,((2:0.260522,((((8:0.000001,9:0.000001):0.825047,10:0.453373):0.90552,11:1.182664):0.947858,((12:0.000002,13:0.000002):0.479796,((((14:6.428720,(((35:8.253344,((44:5.376685,46:6.742064):0.91593,45:0.399735):1.8776):1.87345,(47:3.449683,48:1.725796):1.72604):0.503475,(((((36:0.326616,37:0.390455):0.0859285,38:0.005322):1.77437,39:2.635940):0.785241,((41:0.707958,42:0.046390):0.0802117,43:0.005304):1.92012):2.10474,40:1.020050):3.1972):1.68583):0.802577,20:1.723649):0.84525,15:3.072575):0.665873,(((((16:0.000001,17:0.000001):0.569373,18:0.107268):1.00595,19:0.618254):0.982074,((21:1.448147,22:2.339723):1.45615,23:1.344927):3.91093):0.307504,(((((((24:0.079741,25:0.099662):0.499966,26:0.163553):0.128937,27:0.335312):0.49801,28:2.466011):0.387046,29:2.022106):0.381829,((((30:1.089773,31:0.594719):0.83322,33:0.689909):0.132532,34:0.596570):0.3629,32:2.364520):0.200804):2.635,(((49:0.000001,50:0.000001):0.0242495,52:9.363489):0.260349,51:0.206581):4.19922):0.404766):0.0238947):2.83286):1.02401):1.13931):0.491007,3:1.156781):0.183988):0.117819,((4:1.014207,5:0.963714):0.511509,(6:1.713805,7:1.296161):0.473925):0.961034);
 738: 2 -27722.99148 -27001.84974 (0:0.455051,(1:0.265612,(((4:0.685664,5:1.054263):0.500144,(6:1.143457,7:1.500952):0.228063):0.277678,((((8:0.000002,9:0.000002):0.75804,10:0.448558):0.748361,11:1.449225):0.586079,((12:0.000002,13:0.000002):1.11401,(((14:7.325864,20:1.794678):0.0368449,15:2.116904):0.497975,((((16:0.000001,17:0.000001):0.330884,18:0.157989):0.475502,(((21:1.769546,22:1.536479):1.48737,23:1.713283):3.65362,(((((((24:0.104674,25:0.125564):0.414205,26:0.294079):0.0933402,27:0.313028):0.927027,(28:2.620850,29:1.502572):0.830999):0.279205,(((30:0.781865,31:0.529739):1.09598,(33:0.337577,34:0.684353):0.260615):1.05377,32:2.299991):0.385527):1.6659,(((49:0.000001,50:0.000001):0.01481,51:0.381867):2.07192,52:6.342305):4.89229):0.474576,((35:4.255781,(((44:6.822067,46:4.312483):3.14603,45:1.637427):1.10875,(47:5.629455,48:2.875045):3.68242):0.928924):2.19316,(((((36:0.262016,38:0.161857):0.0771064,37:0.246668):1.94825,39:3.074090):0.688784,(41:0.721184,(42:0.044080,43:0.085261):0.117588):2.72881):2.77242,40:1.341455):2.94139):1.06332):0.929767):2.82208):0.363496,19:0.241776):2.56688):0.880728):0.896926):0.83119):0.285395):0.147992,(2:0.494668,3:0.850772):0.228461);
 739: 3 -28367.34941 -26995.05985 (0:0.429028,(1:0.229601,(((4:0.836579,5:1.157623):0.556915,(6:1.626311,7:1.155434):0.587042):0.16986,((((8:0.000001,9:0.000001):0.833188,10:0.338714):0.427234,11:2.277379):1.15189,((12:0.000001,13:0.000002):1.27717,((((((14:8.138845,((35:5.688616,((((((36:0.330460,37:0.353195):0.100999,38:0.060940):1.39063,39:3.461972):1.38237,((41:0.959389,42:0.050697):0.0705643,43:0.004159):2.94453):1.56004,40:1.873898):6.61522,(47:2.727664,48:6.054942):4.18282):1.86433):1.22928,(44:5.770041,(45:0.000002,46:9.885009):1.26304):0.721528):3.81847):1.49734,20:1.669077):1.08446,((21:1.230177,22:2.915218):1.30572,23:2.979635):2.40908):0.904848,(((16:0.000001,17:0.000001):0.445542,18:0.312872):0.731677,19:0.714037):0.913385):0.286114,(((((24:0.129911,25:0.169980):0.559058,26:0.256674):0.155762,27:0.471863):0.843733,((28:3.798444,29:1.796703):1.06149,(((30:1.157498,31:0.662519):1.48719,(33:0.468989,34:0.862440):0.102413):0.384593,32:3.455571):0.742469):0.229712):0.680629,(((49:0.000001,50:0.000001):0.0188044,51:0.508544):0.933821,52:8.787544):8.36106):1.40858):0.983777,15:1.747883):1.54396):1.49875):1.0999):0.327616):0.204412,(2:0.443349,3:1.185943):0.158767);
 740: 2 -28837.3935 -26994.09729 (0:0.575415,((1:0.324969,((4:0.595179,5:1.158213):0.635521,(6:1.316958,7:1.641450):0.771941):0.452781):0.034558,((((8:0.000002,9:0.000002):0.676182,10:0.529124):0.605223,11:2.317323):0.851524,((12:0.000002,13:0.000002):0.885166,((((14:8.753335,15:1.266255):1.03973,20:3.544573):0.59563,((((21:0.968765,22:1.827444):1.22271,23:1.380856):2.93985,((((35:3.772264,(44:3.061773,(45:1.992669,46:6.757107):1.37485):2.61367):1.30609,(47:1.958880,48:4.758629):1.55178):3.96955,(((((36:0.276988,37:0.332450):0.0775213,38:0.042227):1.7353,39:2.754769):1.22734,(41:0.442193,(42:0.036967,43:0.079163):0.256077):2.05928):2.61912,40:0.674253):4.93136):1.76706,(((49:0.000001,50:0.000001):0.212172,52:8.162480):0.0656314,51:0.216041):4.84095):1.47557):0.0927473,((((((24:0.126647,25:0.141940):0.63156,26:0.166591):0.0689913,27:0.315388):0.743881,28:3.101808):0.619196,29:1.767223):0.370944,(((30:0.778330,31:0.619093):0.57828,(33:0.290784,34:0.715789):0.448688):0.374355,32:2.770702):0.258776):1.68132):1.25807):0.0368138,(((16:0.000001,17:0.000001):0.295086,18:0.494685):0.859557,19:0.530109):2.48797):2.5081):1.91141):0.942569):0.122934,(2:0.483877,3:1.333311):0.237688);
 741: 3 -26538.50337 -26993.19065 (0:0.509130,1:0.436956,((2:0.537221,3:0.893333):0.159538,(((4:0.216009,5:1.268113):0.924589,(6:1.045069,7:1.367076):0.772568):0.326604,((((8:0.000001,9:0.000001):0.696047,10:0.295895):0.851267,11:1.751980):1.3009,((12:0.000002,13:0.000002):0.822574,(14:8.535963,(15:1.708775,(((((16:0.000001,17:0.000001):0.51102,18:0.273103):0.439315,19:0.481352):1.39639,((21:2.256292,22:3.392436):1.09536,23:1.842728):6.38268):0.471083,(20:3.059866,(((((((((24:0.103589,25:0.136122):0.569586,26:0.173873):0.22137,27:0.285760):0.731962,(28:3.198498,29:1.793156):0.234454):0.929595,32:2.071424):0.309425,(30:1.124275,31:0.468105):0.616648):0.335894,34:0.732249):2.20785e-06,33:0.494038):1.97697,((((35:8.061840,(44:4.231275,(45:1.284219,46:9.999999):1.58162):2.05679):2.32507,(47:2.572086,48:4.257320):1.98853):1.36301,(((((36:0.277939,37:0.357840):0.176163,38:0.020257):2.16462,39:2.303197):0.73477,((41:0.851464,42:0.026669):0.0955886,43:0.000002):1.94264):2.04107,40:1.611739):2.72983):1.79152,(((49:0.000001,50:0.000001):0.0159478,52:9.999999):0.236173,51:0.162843):4.12364):2.74461):0.524322):0.737801):0.656212):0.379711):1.38705):1.27482):0.632893):0.189589):0.250464);
 742: 1 -26155.74469 -26995.48853 (0:0.717551,(1:0.224932,((4:0.780943,5:0.908072):0.8433,(6:1.609643,7:1.390643):0.565701):0.420356):0.12542,(2:0.360313,(3:1.229261,((((8:0.000002,9:0.000002):0.556026,10:0.585212):0.952768,11:2.544409):1.00478,((12:0.000002,13:0.000002):1.38282,((((14:9.999999,(((((24:0.163623,25:0.157431):0.608388,26:0.166001):0.0779687,27:0.370385):0.401743,(28:2.495091,29:2.085049):0.419864):0.678026,((30:0.986087,31:0.627500):0.703015,(32:2.358846,(33:0.328107,34:0.903542):0.0911935):0.265616):0.450577):0.450275):1.41562,(((21:1.921000,22:2.073416):1.49089,23:1.029622):3.56774,(((35:4.589291,((44:4.479656,(45:1.359174,46:8.268745):2.459):1.8277,(47:3.155950,48:3.274028):1.835):0.321763):1.39677,(((((36:0.323845,37:0.337806):0.0608647,38:0.109415):1.97847,39:1.788627):0.834762,((41:0.833220,42:0.026326):0.084538,43:0.020721):1.82239):1.79681,40:1.288149):4.10723):1.58747,(((49:0.000001,50:0.000001):0.00587203,51:0.485089):1.59393,52:7.340307):2.20226):3.04235):2.05959e-06):0.854661,((((16:0.000001,17:0.000001):0.360805,18:0.266064):0.502728,19:0.816866):1.19956,20:3.547848):0.234389):0.637226,15:2.087399):1.75891):1.13936):0.357685):0.284288):0.396997);
 743: 9 -26897.22033 -26994.14998 (0:0.342254,((1:0.303020,((((8:0.000001,9:0.000001):0.767714,10:0.413652):0.948872,11:1.623127):0.974525,((12:0.000001,13:0.000001):1.10771,(((14:8.623409,15:0.313374):3.04314,(20:0.853673,(35:5.479081,((((((((36:0.353308,38:0.116446):0.136627,37:0.208346):2.33878,39:2.820404):0.747834,(41:0.550234,(42:0.031318,43:0.088469):0.247973):2.10314):1.43532,40:2.266911):5.87741,48:3.330995):1.04849,47:3.348436):2.33922,(44:3.208166,(45:1.189540,46:9.999998):1.75297):1.11122):1.22035):3.21201):1.36796):0.331652,((((16:0.000001,17:0.000001):0.798525,18:0.138648):0.358762,19:0.902673):1.51526,((((21:1.797143,22:2.065616):1.04266,23:1.275522):3.9698,(((((24:0.127790,25:0.105650):0.46392,26:0.252936):0.182594,27:0.325005):0.784366,(28:2.732570,29:1.213060):0.642767):0.502758,(((30:1.255738,31:0.446785):0.492745,32:2.279986):0.34507,(33:0.536370,34:0.680862):0.347372):0.571522):0.884572):0.135183,(((49:0.000001,50:0.000001):0.0182336,51:0.486693):0.170501,52:8.864690):5.27439):1.52164):2.49081e-06):2.0428):1.41877):0.704105):0.067827,((4:0.517520,5:1.463754):0.406666,(6:1.438461,7:2.047743):0.770579):0.33005):0.240013,(2:0.295127,3:1.435439):0.289867);
 744: 4 -26995.55064 -26993.46893 (0:0.455791,(1:0.332030,((4:0.593427,5:1.549888):0.441408,(6:1.243705,7:2.372508):0.783543):0.517391):0.0622691,((2:0.374803,((((8:0.000001,9:0.000001):0.690503,10:0.513257):0.68852,11:1.605145):1.18656,((12:0.000002,13:0.000002):1.99162,((14:7.491854,15:1.996423):1.904,(((((16:0.000001,17:0.000001):0.390532,18:0.358599):0.655727,19:0.572645):1.02686,(((21:1.405848,22:1.895169):1.30618,23:2.874066):5.18747,((((((24:0.130440,25:0.157358):0.785577,26:0.105363):0.319904,27:0.352543):0.641071,(28:3.086929,29:1.469165):0.414053):0.496833,((((30:0.737602,31:1.022991):1.1243,33:0.213390):0.354807,34:0.583382):0.792668,32:2.342007):0.59815):0.640062,((((((35:9.999999,(44:4.458116,(45:1.445047,46:9.706283):2.47431):0.917433):1.99848,47:2.654463):1.47279,48:4.632745):3.66886,(((((36:0.307473,37:0.360016):0.100288,38:0.036345):1.41011,39:3.688314):1.18324,((41:0.909738,42:0.017674):0.0715749,43:0.032649):3.0609):2.80887,40:0.638420):2.89573):3.18806,52:6.028247):1.27834,((49:0.000001,50:0.000001):0.0118141,51:0.463001):2.00826):5.30705):0.527835):0.563065):0.873407,20:2.630373):0.328811):2.40482):1.06532):0.583927):0.281463,3:0.841981):0.224382);
 745: 3 -27749.89237 -26993.18867 (0:0.489461,(1:0.284166,(((4:0.742155,5:0.899168):0.520351,((((8:0.000001,9:0.000001):0.589985,10:0.527444):0.617314,11:2.122294):0.874523,((12:0.000001,13:0.000002):0.948473,((((14:6.581169,((35:4.004717,((((((36:0.346286,38:0.114666):0.0941457,37:0.322072):1.73925,39:3.259881):1.76753,40:2.791615):2.09034,((41:0.907966,42:0.012272):0.0721076,43:0.071899):1.18389):5.17781,(47:6.034165,48:1.377914):2.16583):2.47303):2.25601e-06,((44:4.347712,46:6.498602):0.926277,45:0.154262):2.60946):2.16889):2.31714,20:0.626003):1.82153,((((16:0.000001,17:0.000001):0.394915,18:0.206056):1.05691,19:0.532633):0.849528,(((21:2.300545,22:2.372734):2.56744,23:1.476329):3.71914,((((((24:0.097133,25:0.117465):0.458728,26:0.157739):0.145621,27:0.535470):0.410853,(28:2.967437,29:2.074058):0.63711):0.735578,((((30:0.728930,31:0.697930):1.20411,33:0.395223):0.32127,34:0.484708):0.275695,32:3.037360):0.600024):0.824346,(((49:0.000001,50:0.000001):2.31472e-06,51:0.450680):1.3594,52:6.972063):6.62062):1.26066):0.823544):0.892223):1.27,15:1.617790):1.05901):1.66789):0.763776):0.305975,(6:1.197135,7:1.128201):0.742654):0.420503):0.105578,(2:0.772746,3:1.111457):0.0696253);
 746: 6 -27536.03589 -26999.12937 (0:0.461874,((1:0.204793,(((4:0.557865,5:1.162893):0.488557,(((8:0.000001,9:0.000001):0.389863,10:0.778718):0.472157,11:2.257448):1.45999):0.460752,(6:1.231537,7:2.061531):0.651823):0.306012):0.0468736,((12:0.000001,13:0.000001):1.84865,((((14:9.403207,20:1.714597):0.605188,((((21:1.160619,22:1.984324):1.8008,23:0.429000):2.55101,((((((24:0.110939,25:0.159857):0.612987,26:0.247359):0.233972,27:0.276899):0.967191,29:1.428496):0.264948,28:2.684180):0.440363,((((30:0.843018,31:0.367650):0.887957,32:2.089932):0.329348,33:0.456400):0.221311,34:0.368518):0.512177):2.14865):0.0261671,((35:2.795902,((44:3.635467,(45:1.330663,46:9.342391):2.16391):2.0412,(47:3.416035,48:4.515245):1.4635):0.861999):2.62788,((((((36:0.334609,38:0.105127):0.390592,37:0.107130):1.95383,39:2.942500):0.473819,(41:0.647552,(42:0.071327,43:0.058257):0.216391):2.3416):1.758,40:1.613676):3.82966,(((49:0.000001,50:0.000001):0.332931,52:8.902625):0.0532108,51:0.107090):3.98279):1.80348):1.27859):0.990418):2.3608e-06,(((16:0.000001,17:0.000001):0.421578,18:0.283016):0.549999,19:0.757437):2.08012):0.643242,15:2.982803):0.878661):1.98207):0.180594,(2:0.693190,3:1.211301):0.0756735);
 747: 4 -27603.84374 -26996.59955 (0:0.483638,(1:0.348586,((2:0.421097,3:1.103627):0.337342,((((8:0.000002,9:0.000002):0.830781,10:0.380933):1.05613,11:1.387911):0.463349,((12:0.000002,13:0.000002):0.759805,(((((14:4.493632,(21:1.298332,(22:3.433578,23:2.003184):0.635249):1.50585):0.57646,((((35:6.585705,((44:3.625738,(45:1.879476,46:8.260111):3.87983):8.33427,(47:3.328553,48:2.117858):0.52853):1.2294):2.71983,(((((36:0.242109,37:0.311085):0.120358,38:0.025244):1.62428,39:2.539006):1.70038,((41:0.742431,42:0.045731):0.0654199,43:0.000002):1.31369):1.69612,40:1.955849):1.63007):2.63054,((49:0.000001,50:0.000001):0.0477739,51:0.335756):1.77328):1.42693,52:3.916005):2.82742):1.16506,((((24:0.129540,25:0.102254):0.494933,27:0.547325):0.0176993,26:0.200940):0.692995,((28:4.455029,29:1.072091):0.478903,((30:1.125522,31:0.596994):0.636418,(32:1.945762,(33:1.091820,34:0.599231):0.61823):0.174499):0.424242):0.434413):1.1211):1.29686,((((16:0.000001,17:0.000001):0.400821,18:0.335876):0.351384,19:0.667882):1.11124,20:1.863209):0.768502):0.0841807,15:1.846215):1.7156):0.894244):0.930126):0.0304288):0.314357,((4:0.479669,5:1.180800):0.402199,(6:1.585573,7:1.665896):0.711471):0.495554);
 748: 1 -26963.60385 -27007.20711 (0:0.593074,1:0.326123,(((2:0.518389,((((8:0.000001,9:0.000001):0.750834,10:0.464885):0.705828,11:1.409770):0.384851,((12:0.000002,13:0.000002):1.2624,(((14:7.480874,15:3.023650):0.978765,20:1.966078):0.130878,((((16:0.000001,17:0.000001):0.361053,18:0.351361):0.424821,19:1.104449):0.710787,((((21:1.238641,22:1.430113):4.12881,23:1.133867):3.74854,(((35:4.797694,46:7.342194):1.62908,(44:4.706643,45:1.100620):1.05071):3.45897,((((((((36:0.211439,37:0.287281):0.0740756,38:0.009256):1.4013,39:3.597044):1.2163,40:3.213230):3.22807,43:0.001915):0.0816773,42:0.051302):0.278338,41:0.553976):3.58607,(47:4.184318,48:1.962790):3.40034):5.22014):2.56828):0.277187,(((((24:0.117748,25:0.152597):0.526945,26:0.239775):0.149552,27:0.390620):0.281852,((28:2.186573,29:1.175702):1.15655,(((30:0.775017,31:0.748768):0.746732,(33:0.550778,34:0.590777):0.385336):0.817405,32:2.786669):0.151152):0.112708):0.971442,(((49:0.000001,50:0.000001):0.0117923,51:0.369724):0.342238,52:7.375065):7.96904):1.78289):0.359235):1.44513):1.76068):1.13467):1.12048):0.392435,3:1.219882):0.0623368,((4:0.410564,5:1.064994):0.370055,(6:1.273997,7:1.240919):0.738298):0.405181):0.276441);
 749: 5 -27242.05263 -26997.3611 (0:0.530499,(1:0.203915,((4:0.518658,5:0.939531):0.420174,(6:0.973434,7:1.133763):0.599839):0.529972):0.0721714,((2:0.181272,((((8:0.000001,9:0.000001):0.67206,10:0.542633):0.693217,11:1.482049):0.590576,((12:0.000002,13:0.000002):0.849222,((14:8.079900,15:0.453941):1.84432,(((((16:0.000001,17:0.000001):0.394309,18:0.272450):1.01304,19:0.531889):1.06142,((21:1.244224,22:2.382279):1.25808,23:1.673129):4.35044):0.323054,((20:2.279616,(((35:3.337656,(45:2.967750,46:7.111003):1.39425):1.06508,((((((((36:0.314759,37:0.381788):0.0855552,38:0.043586):1.6208,39:3.086100):1.398,40:3.354481):2.15628,43:0.007050):0.021921,(41:0.856720,42:0.098901):0.0539885):8.35641,48:1.986642):2.48232,47:3.138876):2.34368):2.43656,44:6.755551):4.79967):1.12068,(((((((24:0.183157,25:0.076881):0.500099,26:0.108572):0.141722,27:0.299371):0.640957,(28:2.425892,29:1.203904):0.770863):1.0012,((30:0.864862,31:0.675322):0.614773,(33:0.381912,34:0.723652):0.452872):0.326637):0.295873,32:1.987126):1.06566,(((49:0.000001,50:0.000001):0.0539991,51:0.390316):0.196361,52:8.509181):3.9054):0.465746):0.743851):1.11162):2.01749):1.05827):0.83162):0.348932,3:1.082874):0.25055);
 750: 3 -26182.93426 -26995.67711 (0:0.460474,(1:0.239528,((4:0.761501,5:1.391529):0.341444,(6:1.976040,7:1.212477):0.777021):0.751565):0.0906115,((2:0.379566,((((8:0.000001,9:0.000001):0.559871,10:0.573291):0.949123,11:1.610266):0.865074,((12:0.000002,13:0.000002):0.603875,((14:7.366814,15:1.621886):0.4632,(((((16:0.000001,17:0.000001):0.571197,18:0.288899):0.764398,19:0.658471):1.95676,(20:1.878655,((((((24:0.173497,25:0.119211):0.435114,26:0.323485):0.270127,27:0.335735):0.430753,(28:2.246165,29:1.216417):0.703904):1.0508,(((30:0.968352,31:0.398309):0.970879,(33:0.512751,34:0.615343):0.249557):0.102785,32:2.541283):2.62243e-06):0.893245,((((35:5.498873,((44:5.858737,46:6.423277):1.62325,45:1.591131):1.79917):3.38653,(47:4.122369,48:2.993772):0.150066):4.19805,(((((36:0.250879,37:0.355435):0.080719,38:0.035175):0.770582,39:3.357884):0.749317,((41:0.810111,42:0.040772):0.0683859,43:0.000002):3.34897):2.28274,40:0.788531):1.79773):2.95258,(((49:0.000001,50:0.000001):0.112942,52:5.863450):0.0045991,51:0.272378):4.0028):2.64262):0.560954):0.777838):0.642043,((21:1.394384,22:1.507514):2.03317,23:1.236601):3.96587):0.211574):1.55774):0.83129):1.58366):0.378833,3:0.920287):0.0522786);
 751: 3 -27028.34133 -27003.77945 (0:0.506752,(1:0.163487,(((4:0.784512,5:1.223115):0.660867,(6:1.903948,7:0.990668):0.417297):0.228875,((((8:0.000001,9:0.000001):0.748082,10:0.475833):0.797004,11:1.490336):1.37259,((12:0.000001,13:0.000001):1.26798,((((((14:8.407240,(44:4.251886,(45:0.926202,46:9.999999):1.07285):1.84619):0.57434,35:7.505575):0.326579,(((((((36:0.328517,37:0.369969):0.089708,38:0.081074):1.62598,39:2.260303):1.01418,40:3.529457):2.17117,(41:0.464129,(42:0.059727,43:0.038517):0.332121):2.04652e-06):8.8713,48:0.764645):4.9082,47:0.981155):5.60479):1.54532,20:2.513643):1.41581,15:1.575760):0.549347,((((16:0.000001,17:0.000001):0.169263,18:0.324201):0.523587,19:0.821182):1.82476,(((21:2.155150,22:2.104538):1.08886,23:0.828374):4.87822,((((((24:0.153947,25:0.031720):0.441448,26:0.301648):0.108368,(28:2.244441,29:1.628895):1.31655):0.225469,27:0.250683):1.01785,(((30:0.589490,31:0.983082):1.07834,(33:0.261068,34:0.641634):0.396494):0.46713,32:2.074609):0.464493):0.859404,(((49:0.000001,50:0.000001):0.125014,51:0.382461):1.16485,52:6.775475):5.18079):1.6586):0.892951):0.561395):1.35826):1.21456):0.762192):0.310317):0.229006,(2:0.487104,3:1.029878):0.182241);
 752: 2 -27750.80362 -26993.65367 (0:0.630881,(1:0.281916,((4:0.657694,5:1.398741):0.634212,(6:2.135720,7:1.271950):0.7231):0.551437):0.169084,((2:0.712686,((((8:0.000001,9:0.000001):0.69467,10:0.476613):1.3269,11:1.171642):0.942101,((12:0.000002,13:0.000002):1.06939,((14:9.999998,15:1.450128):1.59398,(((((16:0.000001,17:0.000001):0.529793,18:0.354763):0.737238,19:0.463151):1.88675,((((21:1.896170,22:1.645782):1.33866,23:1.228147):4.01915,(((35:4.477019,(44:4.955642,(45:1.564333,46:9.999999):0.633665):4.35232):1.80441,((((((36:0.234885,37:0.278286):0.0553551,38:0.046721):2.05729,39:2.391106):0.742621,((41:0.808316,42:0.052060):0.0650933,43:0.000002):2.09546):2.8674,40:0.888877):2.68864,(47:4.283371,48:3.562381):3.1148):1.1203):1.9596,(((49:0.000001,50:0.000001):0.229266,52:9.008686):0.00806725,51:0.222797):5.59277):2.59512):2.06956e-06,(((((24:0.141947,25:0.155504):0.802577,26:0.307251):0.158465,27:0.526742):0.543333,(28:3.424215,29:1.257582):0.417547):0.980136,((((30:0.776589,31:0.372490):0.632077,32:1.778164):0.422593,33:0.510278):0.153183,34:0.578958):0.702776):2.68134):0.343127):0.176616,20:2.216134):1.05408):1.52557):1.30861):0.855933):0.21772,3:1.713000):0.0489837);
 753: 1 -28264.18374 -26997.16681 (0:0.644991,(1:0.337571,(((4:0.777491,5:1.247515):0.665555,(6:1.619084,7:1.673469):0.584344):0.633102,((((8:0.000001,9:0.000001):0.539217,10:0.477676):1.04806,11:1.877856):0.771534,((12:0.000001,13:0.000001):1.66248,((14:7.925059,15:0.882216):1.05536,(((((16:0.000001,17:0.000001):0.56429,18:0.226795):0.628711,19:0.535083):1.45419,(((21:1.394709,(22:2.446397,23:3.039966):0.620684):4.52858,((((((36:0.360508,37:0.344835):0.139022,38:0.004380):1.35196,39:2.026988):0.96646,((41:0.738893,42:0.029447):0.0729942,43:0.005463):2.0277):2.87159,40:1.143562):5.05793,(((49:0.000001,50:0.000001):2.32434e-06,52:7.760359):0.281267,51:0.143299):2.71217):2.16205):0.676586,((((((24:0.095056,25:0.126872):0.543116,26:0.257553):0.143511,27:0.407744):1.04083,(28:3.534966,29:1.910018):0.69505):0.441247,32:2.318270):2.04628e-06,((30:0.977787,31:0.516806):0.876725,(33:0.491821,34:0.811538):0.257932):0.406601):2.12653):0.465745):0.637594,(20:0.665957,((35:3.300153,(47:3.811588,48:4.190646):2.9393):1.31692,(44:5.055134,(45:2.190460,46:7.353138):1.08967):0.178844):2.85045):1.75884):0.459062):2.0647):0.892831):1.08795):0.133999):0.22646,(2:0.543453,3:1.073241):0.125676);
 754: 2 -27169.79371 -26997.26561 (0:0.511098,(1:0.267044,((4:0.635470,5:0.859148):0.958896,((6:1.133073,7:1.566337):0.578812,((((8:0.000001,9:0.000001):0.529541,10:0.477859):0.224999,11:1.580161):1.14448,((12:0.000001,13:0.000001):1.42015,((((14:8.798260,((21:1.814419,22:2.161273):1.42246,23:0.842058):1.96266):1.03533,(35:3.026217,((((((((36:0.244031,38:0.148548):0.209237,37:0.125554):2.06149,39:3.699002):0.55601,40:2.193937):2.0237,(41:0.696617,(42:0.075086,43:0.042780):0.0778376):1.1329):4.29379,48:2.119291):1.19723,47:5.140559):2.14018,(44:5.051899,(45:1.024944,46:9.963277):1.06806):1.36431):0.196713):1.97274):0.520142,15:2.347133):0.878469,(((((16:0.000001,17:0.000001):0.537194,18:0.274327):0.552961,19:0.906636):2.56759,((((((24:0.186885,25:0.053416):0.423172,26:0.280054):0.175608,27:0.389301):0.5713,(28:2.205519,29:1.308091):1.21139):0.609337,(((30:0.874609,31:0.562570):0.903439,32:2.606934):0.518812,(33:0.608220,34:0.770637):0.286084):0.653463):1.87177,(((49:0.000001,50:0.000001):0.259616,52:8.018740):0.00446395,51:0.233965):4.19395):0.851997):2.29552e-06,20:1.706822):0.940046):1.32398):1.24688):0.332742):0.667601):0.138979):0.191986,(2:0.450434,3:1.270186):0.0875417);
 755: 1 -26555.73127 -26996.97203 (0:0.412024,(1:0.298494,((4:0.660906,5:1.247135):0.761259,(6:1.697155,7:1.924258):0.73986):0.709528):0.145928,((2:0.421257,((((8:0.000001,9:0.000001):0.988237,10:0.356936):0.98094,11:1.978618):0.850078,((12:0.000002,13:0.000002):1.34782,(14:9.647037,(15:1.110219,(((((16:0.000001,17:0.000001):0.291068,18:0.356442):0.77617,19:0.397759):2.20084,(20:2.281652,(35:5.732174,((44:2.875396,(45:2.799920,46:8.012835):1.50043):2.44796,(47:2.739520,48:4.556552):4.07813):1.02132):1.61964):0.863979):0.446154,(((21:1.428595,(22:2.372918,23:3.870443):0.560485):4.36646,((((((36:0.300416,37:0.377100):0.134386,38:0.018711):3.43854,39:2.223051):1.05164,((41:0.771828,42:0.047539):0.0815492,43:0.002293):2.12589):1.33854,40:3.341083):5.14869,(((49:0.000001,50:0.000001):0.201255,52:6.475923):0.200848,51:0.055355):1.37455):4.34135):1.82938,(((((24:0.134419,25:0.160196):0.526601,26:0.260165):0.107013,27:0.462037):0.534041,(28:2.658751,29:1.591796):0.884157):0.875159,(((30:1.242624,31:0.323926):0.331643,32:2.489520):0.508671,(33:0.448158,34:0.849575):0.631406):0.43702):0.878662):0.992742):0.774979):0.368921):1.50018):1.64304):0.824326):0.409338,3:1.426104):0.110205);
 756: 2 -28018.03359 -26991.50891 (0:0.373821,(1:0.448639,((2:0.296015,((((8:0.000001,9:0.000002):0.630858,10:0.619764):0.226317,11:1.570537):1.02886,((12:0.000002,13:0.000002):0.842171,((14:9.999999,15:0.916114):1.32143,(((((16:0.000001,17:0.000001):0.428067,18:0.409642):0.30355,19:0.784988):1.10213,20:2.403411):0.201164,(((21:1.288415,22:2.601078):3.88375,23:0.594313):3.11902,((((((24:0.100011,25:0.168432):0.4329,26:0.194754):0.190071,27:0.402024):0.276465,(28:3.144157,29:1.339444):0.627673):0.376072,(((30:0.918050,31:0.580109):0.908517,(33:0.515623,34:0.408290):0.468445):0.539668,32:2.397818):0.483456):0.369617,((((35:7.781558,(44:4.229841,(45:0.403645,46:7.238344):1.62178):2.64922):2.87933,(47:4.846779,48:2.103430):1.21417):3.35149,(((((36:0.356956,37:0.408997):0.0879098,38:0.060859):1.80255,39:2.429718):1.03604,((41:0.866332,42:0.042402):0.0694203,43:0.000002):2.25997):2.52858,40:0.440613):3.9436):2.22866,((49:0.000001,50:0.000001):0.238968,(51:0.186576,52:6.890174):0.038307):1.50701):2.8792):0.470884):1.67913):1.2645):0.93599):1.12476):0.457035):0.287404,3:0.713011):0.0941701):0.282997,((4:0.373915,5:1.465035):0.438162,(6:1.075340,7:1.658648):0.66355):0.245334);
 757: 2 -26985.20183 -27000.30882 (0:0.532943,(1:0.186664,(2:0.332530,((6:0.862912,7:1.858395):0.870616,((((8:0.000001,9:0.000001):0.772162,10:0.583925):0.837737,11:1.608855):0.90891,((12:0.000002,13:0.000002):0.464606,((14:8.763849,15:0.461436):2.09276,(((((16:0.000001,17:0.000001):0.468667,18:0.307094):0.588433,19:0.849707):1.21887,((((21:1.211220,22:2.401308):1.54633,23:1.629550):2.65665,((((((24:0.095464,25:0.101918):0.4635,26:0.078077):0.142155,27:0.497260):0.388861,28:2.534553):0.201035,29:1.725734):0.0354711,(((30:1.080584,31:0.645555):0.810532,(33:0.542954,34:0.795592):0.249607):0.49189,32:1.994276):0.961988):0.561544):0.38535,((((35:2.761777,(44:6.363779,(45:1.188218,46:8.593003):0.216805):5.46592):1.42749,((((((36:0.320735,37:0.365923):0.147687,38:0.000002):1.38311,39:3.522365):1.55803,((41:0.729557,42:0.040960):0.0691865,43:0.000002):2.65817):3.18469,40:0.000002):6.30998,(47:5.427596,48:2.666042):2.01274):4.5711):9.47041,((49:0.000001,50:0.000001):0.14612,51:0.344236):1.1815):2.08105,52:3.396090):4.08365):1.23858):0.14359,20:3.235201):0.777304):1.96499):1.08552):0.809231):0.278525):0.658658):0.167071,(3:0.824195,(4:0.613116,5:1.321720):0.570564):0.369183);
 758: 1 -28731.57646 -26996.19667 (0:0.500990,(1:0.184914,((4:0.771590,5:1.453251):0.944144,((6:1.698940,((((8:0.000001,9:0.000001):0.599244,10:0.352274):1.19648,11:1.890987):1.57557,((12:0.000001,13:0.000001):1.0305,((14:7.619155,15:0.812029):0.37094,((((((16:0.000001,17:0.000001):0.474373,18:0.266301):0.662297,19:0.633258):1.28162,(20:2.133842,((35:6.722823,(((((((36:0.248243,37:0.370294):0.129594,38:0.032543):1.45693,40:3.005426):0.199428,39:2.193870):1.91708,(41:0.532232,(42:0.087330,43:0.058490):0.40634):0.727437):3.85968,48:3.791765):2.0409,47:1.458344):2.50641):0.174216,(44:3.749931,(45:1.056224,46:9.579118):1.51409):2.1212):2.28065):1.18581):0.362009,((((((24:0.201844,25:0.148099):0.544456,26:0.359283):0.158407,27:0.482476):0.795633,(28:2.504342,29:1.873312):0.651976):0.483855,((((30:0.764182,31:0.830155):1.01713,34:0.790152):0.191443,33:0.468197):0.351477,32:1.797156):0.502587):0.362994,(((49:0.000001,50:0.000001):0.0352758,51:0.431413):0.472865,52:6.787119):5.24885):2.17847):0.391568,((21:1.600019,22:2.003181):1.63544,23:1.477412):4.32618):0.645084):1.56926):1.0344):0.73621):0.527192,7:1.589610):0.619909):0.378999):0.216217,(2:0.714852,3:1.024670):0.0608904);
 759: 2 -26487.84663 -27008.98375 (0:0.470006,(1:0.218167,((4:0.532797,5:1.428942):0.492772,(6:1.508680,7:1.792169):0.448942):0.435412):0.17514,((2:0.228363,((((8:0.000001,9:0.000001):0.715847,10:0.653749):1.67135,11:1.324666):0.995068,((12:0.000002,13:0.000002):0.304332,(((14:7.454390,15:1.744153):0.508212,(20:1.554887,(((35:6.816638,46:4.277361):0.967788,(44:3.606084,45:2.914240):1.3136):2.27213,(((((((36:0.301821,37:0.360239):0.138108,38:0.000003):1.8891,39:3.390792):0.834886,40:4.380881):2.22877,((41:0.674771,42:0.081517):0.0380847,43:0.000002):0.307262):6.33474,48:0.714007):5.03909,47:1.038068):4.03562):3.25022):0.735571):0.904484,((((16:0.000001,17:0.000001):0.283611,18:0.435397):0.524719,19:0.831810):1.59054,(((21:1.651789,22:1.822955):3.05325,23:2.025587):2.97794,((((((24:0.155851,25:0.141884):0.658958,26:0.222416):0.274058,27:0.357506):0.384687,(28:2.112250,29:1.175767):1.07039):0.243348,(((30:1.308209,31:0.476496):0.61979,(33:0.496969,34:0.626188):0.314562):0.611037,32:2.387422):0.169301):1.58148,(((49:0.000001,50:0.000001):0.0440057,51:0.425085):0.41863,52:6.273179):7.01367):0.857212):1.92639):0.473882):2.52231):1.65633):1.27481):0.320142,3:1.183460):0.33226);
 760: 4 -26633.40598 -26994.12501 (0:0.436539,(1:0.095874,((2:0.284087,((6:1.342849,7:1.774346):0.950627,((((8:0.000001,9:0.000001):0.765965,10:0.436368):0.969959,11:1.813796):1.02234,((12:0.000002,13:0.000002):1.97443,((14:7.355066,15:1.282163):1.47584,(((((16:0.000001,17:0.000001):0.554299,18:0.223195):0.590292,19:0.585266):0.975333,((((21:2.146499,22:2.067744):1.38929,23:1.803718):2.55598,((((35:5.274334,(44:3.759056,(45:2.491291,46:7.378881):0.749658):2.66277):0.939703,(47:4.019302,48:2.681484):1.24997):2.32329,(((((36:0.325919,37:0.437115):0.0468897,38:0.078466):1.81977,39:2.864643):1.62987,((41:0.822037,42:0.043890):0.0715454,43:0.028637):2.00283):3.02834,40:0.613063):3.67424):2.48294,((49:0.000001,50:0.000001):0.182956,(51:0.215346,52:8.204005):0.0104407):2.90662):2.23085):0.775047,((((24:0.203115,25:0.179940):0.427202,(26:0.322915,27:0.578103):0.0225594):0.635349,(28:2.537106,29:1.856032):0.195651):0.183003,(((30:0.849829,31:0.617810):0.937459,(33:0.507758,34:0.671181):0.271581):0.190697,32:2.388751):1.02105):1.63588):0.901866):0.0895997,20:3.784848):1.42865):1.70944):0.367954):0.639201):0.0561979):0.400472,3:0.879028):0.269294):0.168423,(4:0.609726,5:1.422109):0.930538);
 761: 1 -24384.92665 -26993.16713 (0:0.420064,((1:0.311650,((4:0.600805,5:1.329817):0.638469,(6:1.849891,7:1.395615):0.511177):0.400435):0.130097,((((8:0.000001,9:0.000001):0.749121,10:0.364574):1.19224,11:1.432711):0.708595,((12:0.000001,13:0.000001):0.923692,(14:7.613007,((15:1.194759,(((21:1.182459,22:3.320459):0.774084,23:2.724760):3.4054,(((((24:0.121667,25:0.125910):0.615467,26:0.259063):0.143223,27:0.291216):0.665735,(28:3.960959,29:1.434978):0.917315):0.904723,(((30:0.601408,31:0.998184):0.46354,32:2.596957):0.328582,(33:0.596559,34:0.550297):0.240258):0.181967):0.857224):1.92542):0.194952,((((16:0.000001,17:0.000001):0.286382,18:0.290102):0.581424,19:0.489133):2.41224,(20:1.256987,(((35:7.206098,((44:5.612823,(45:1.387253,46:8.805266):0.967706):1.72804,(47:2.315897,48:4.232309):0.49694):1.69585):0.571443,((49:0.000001,50:0.000001):0.317635,(51:0.132164,52:7.636771):0.0294408):6.83351):0.867707,(((((36:0.266643,38:0.207421):0.234249,37:0.198162):2.43016,39:2.320538):0.801801,(41:0.284804,(42:0.031524,43:0.086795):0.544233):2.13977):1.25923,40:2.074803):2.48652):3.52801):0.76184):0.753772):0.675736):1.32072):1.3455):0.872645):0.179384,(2:0.697036,3:1.182835):0.13893);
 762: 5 -26243.34251 -26998.31121 (0:0.517588,((1:0.323638,(((4:0.531180,5:1.206621):0.461837,(6:1.334993,7:1.367558):1.02501):0.351386,((((8:0.000001,9:0.000001):0.636641,10:0.472542):0.799137,11:1.908970):0.934187,((12:0.000001,13:0.000001):1.11365,(((14:8.095492,35:4.092281):2.84807,15:1.264221):0.812731,((((((16:0.000001,17:0.000001):0.525736,18:0.296622):0.609779,19:0.689631):2.01941,(((((((24:0.203524,25:0.087533):0.522108,26:0.351515):0.185296,27:0.189253):0.355589,(28:2.341075,29:2.154834):1.22502):0.823085,((30:0.584465,31:0.594778):0.809495,(33:0.487828,34:0.750912):0.266998):0.258309):0.120302,32:1.973525):1.48473,((((((36:0.175361,38:0.158303):0.137803,37:0.246009):2.43036,(39:2.734128,(41:0.590639,(42:0.050731,43:0.078259):0.121114):2.87478):0.692029):2.71242,40:0.941582):1.19452,(47:6.007302,48:3.668826):5.8048):1.20387,((49:0.000001,50:0.000001):0.251069,(51:0.101074,52:6.698667):0.00556054):4.20341):3.76747):0.706973):0.881893,(20:0.344305,((44:2.875102,46:7.103317):1.14698,45:2.095007):6.12023):0.951836):0.193983,((21:1.611206,22:2.308760):1.56244,23:1.930975):3.1873):0.768925):0.378773):1.36375):0.546292):0.162649):0.0996179,2:0.645986):0.0462205,3:1.101353);
 763: 1 -27608.84865 -27003.3324 (0:0.809095,((1:0.279714,((12:0.000001,13:0.000001):1.80243,(((((14:6.249221,(((((24:0.122671,25:0.175990):0.518409,26:0.250963):0.107763,27:0.518186):1.03954,(28:3.053463,29:1.184877):0.84304):0.217421,(((30:0.663234,31:0.687111):0.767943,(33:0.553390,34:1.028314):0.196356):0.595179,32:2.553981):0.596971):1.32306):0.687519,(((21:1.466769,22:2.136723):1.79197,23:2.113768):1.81813,((((35:9.034078,(44:4.060400,(45:1.178769,46:8.170782):3.62049):3.41783):0.849272,(47:5.280712,48:2.276406):0.507899):1.27481,(((((36:0.328129,37:0.296741):0.132224,38:0.010717):1.85334,39:2.395798):1.13059,(41:0.701232,(42:0.047837,43:0.102555):0.199552):2.01445):1.82647,40:1.159522):3.2513):3.19042,(((49:0.000001,50:0.000001):0.0545555,51:0.339063):0.0813699,52:5.723988):2.92101):2.16442):1.20681):1.17488,(((16:0.000001,17:0.000001):0.332109,18:0.361333):0.444453,19:0.867055):1.21818):2.27566e-06,20:2.687336):0.680809,15:2.589388):1.86574):1.94617):0.0718563,((4:1.118698,(5:1.253589,(6:1.673981,7:1.498483):0.683118):0.729492):0.54549,(((8:0.000001,9:0.000001):0.467933,10:0.558696):0.913669,11:2.284707):1.29037):0.397976):0.143681,(2:0.721755,3:1.275875):0.0933618);
 764: 5 -27110.21212 -26999.16126 (0:0.474887,(1:0.273855,((2:0.340928,(((8:0.000001,9:0.000001):0.942732,10:0.466742):1.23076,(11:1.455935,((12:0.000002,13:0.000002):0.337916,((14:8.468394,15:0.401411):1.23,(((((16:0.000001,17:0.000001):0.401528,18:0.237720):0.509497,19:0.496138):1.62511,20:2.364813):2.66825e-06,(((21:2.296964,22:1.324833):3.06409,23:1.028905):2.73492,(((((24:0.144177,25:0.175727):0.288921,28:3.111573):0.237082,(26:0.252511,27:0.302257):0.074676):0.456172,(29:1.941116,(((30:1.004056,31:0.632149):0.58268,(33:0.492108,34:0.672813):0.345765):0.638449,32:1.807422):0.263818):0.102827):1.80647,(((35:4.220318,(44:4.573195,(45:1.789479,46:6.590682):1.0514):4.3012):4.07508,((((((36:0.193456,37:0.380164):0.116385,38:0.033863):2.31044,39:2.412794):1.22044,((41:0.844942,42:0.048448):0.0697496,43:0.000774):1.69213):1.69149,40:0.913168):2.1827,(47:4.548111,48:2.788833):2.25643):0.331123):3.28627,((49:0.000001,50:0.000001):0.263217,(51:0.173022,52:7.780185):0.00756574):3.41093):3.68888):0.0691171):0.886426):1.38272):1.96111):1.49772):0.711701):1.15204):0.260176,3:1.279091):0.17762):0.202942,((4:0.637841,5:1.687177):0.534665,(6:1.127368,7:1.648685):1.04847):0.435051);
 765: 1 -28959.51218 -27001.23528 (0:0.615672,(1:0.168302,((4:0.643132,5:1.158201):0.797987,(((6:1.448944,7:1.339373):0.363505,(((8:0.000001,9:0.000001):0.703576,10:0.358562):1.35656,11:1.583678):0.957544):0.114926,((12:0.000001,13:0.000001):1.24812,(((((14:7.417580,((21:1.847886,22:1.211229):1.02418,23:1.238316):0.785456):3.77708,((((((24:0.129054,25:0.088118):0.531877,26:0.159144):0.18487,27:0.409236):0.442549,28:2.830740):0.42624,29:2.165677):0.294559,(((((30:1.200468,31:0.615710):0.424103,32:1.702108):0.509668,33:0.336775):0.140867,34:0.476190):0.2141,(((49:0.000001,50:0.000001):0.26786,52:8.264495):0.0354059,51:0.191657):7.08089):0.414374):1.73176):0.881038,(((16:0.000001,17:0.000001):0.556438,18:0.281989):0.561645,19:0.738981):1.35584):0.371382,(20:1.382083,((35:5.291402,((44:5.616629,46:6.616914):1.31721,45:0.808031):3.18654):1.76043,((((((36:0.425116,38:0.093832):0.119211,37:0.219302):3.05974,39:2.362320):0.900522,(41:0.654532,(42:0.041759,43:0.054731):0.214116):1.52053):1.16084,40:2.437812):2.64641,(47:3.075944,48:4.353555):3.7448):1.22504):2.51908):0.758936):1.12471,15:2.253090):1.28459):1.11866):0.447153):0.408955):0.247645,(2:0.575946,3:0.886424):0.194667);
 766: 1 -29833.27995 -26999.15541 (0:0.513947,(1:0.310585,((2:0.430230,((((8:0.000001,9:0.000001):0.660212,10:0.479713):0.588225,11:1.901317):1.33449,((12:0.000002,13:0.000002):1.62092,((14:8.024409,15:1.161813):2.37648,(((((16:0.000001,17:0.000001):0.466267,18:0.317011):0.550134,19:0.925757):1.52426,((((21:1.354857,22:1.924794):1.59345,23:2.431917):4.0564,((((((36:0.335926,37:0.439607):0.064826,38:0.044205):2.27689,39:3.327003):1.11202,((41:0.820513,42:0.030610):0.075249,43:0.039766):2.47196):2.01978,40:0.974518):5.80625,((49:0.000001,50:0.000001):0.233126,(51:0.096231,52:7.371231):0.147515):4.21745):3.53059):2.92777e-06,(((((24:0.114382,25:0.106173):0.344457,26:0.231537):0.0756972,27:0.307991):0.591191,(28:2.393635,29:1.716775):0.535734):0.479715,(((30:0.747586,31:0.450451):0.721594,32:1.740876):0.517559,(33:0.601286,34:0.437111):0.209287):0.439111):2.19657):0.635337):0.235414,(20:1.493171,(((35:5.458698,(45:0.693123,46:9.999998):0.931486):0.22063,44:3.728538):1.35178,(47:3.099909,48:4.265161):3.45299):2.67681):1.23943):0.576229):0.994862):1.27773):0.197781):0.143097,3:0.752931):0.0809548):0.227344,((4:0.314540,5:1.280023):0.629957,(6:1.790572,7:1.997059):0.412781):0.296178);
 767: 1 -25977.9671 -26999.91737 (0:0.427873,(1:0.244710,((4:0.610177,5:1.800999):0.638137,(6:1.443534,7:1.822004):1.06228):0.380761):0.0369505,((2:0.207263,((((8:0.000002,9:0.000002):0.589393,10:0.483256):0.890488,11:2.102142):2.00061,((12:0.000002,13:0.000002):1.51693,((((14:9.315162,15:1.649543):0.986961,20:2.650688):0.557473,((((21:1.157492,22:1.406806):1.26443,23:1.933312):5.31727,(((((24:0.110993,25:0.179821):0.403405,(26:0.231471,27:0.410592):0.0704034):0.323585,(28:2.796950,29:1.517228):0.896262):0.696784,32:1.893480):0.266408,((30:0.867701,31:0.424036):0.555005,(33:0.325428,34:0.589840):0.411729):0.215926):1.77032):0.315368,((35:3.774862,((44:2.325753,(45:1.114558,46:9.587475):1.89879):3.29866,(47:3.199658,48:3.461514):0.180941):1.20225):2.08961,((((((36:0.294483,37:0.385246):0.104442,38:0.047493):2.80962,39:2.216833):1.77618,((41:0.888093,42:0.039982):0.0944387,43:0.018832):1.23113):3.38603,40:1.927975):4.79708,((49:0.000001,50:0.000001):0.0236406,(51:0.338757,52:6.933121):0.00735786):4.36157):0.801381):1.5278):0.637014):0.329558,(((16:0.000001,17:0.000001):0.417857,18:0.208192):0.733843,19:0.710509):1.96337):1.14491):1.74936):0.579122):0.208114,3:0.912203):0.243155);
 768: 2 -27743.87557 -26999.79721 (0:0.455214,(1:0.312153,((2:0.515734,(((8:0.000001,9:0.000001):0.902028,10:0.418280):1.17251,(11:1.925019,((12:0.000002,13:0.000002):1.3581,(((14:7.918174,15:1.745734):1.01288,20:2.261396):0.279801,((((16:0.000001,17:0.000001):0.295883,18:0.407713):2.4792e-06,19:1.267254):1.97031,((((21:2.087897,22:1.871785):1.43252,23:1.500296):4.74149,(((((24:0.187411,25:0.102007):0.506559,26:0.235812):0.138287,27:0.340368):0.571488,(((30:0.617933,31:0.712824):0.341013,(33:0.532851,34:0.882018):0.462846):1.06913,32:1.557733):0.686407):0.111317,(28:3.480051,29:1.148982):0.651406):1.74742):2.31737e-06,((35:7.183616,(((((((36:0.278590,37:0.369297):0.059772,38:0.051461):1.26755,39:3.436636):0.84935,(41:0.687146,(42:0.056305,43:0.085884):0.184178):2.16707):3.07041,40:0.000002):3.80223,(47:3.324105,48:2.691858):2.48052):1.07579,(((49:0.000001,50:0.000001):2.55021e-06,51:0.400874):1.54073,52:8.919794):2.90282):2.08709):0.814643,(44:7.069505,(45:0.295897,46:9.999998):4.60522):3.15036):0.775014):1.21842):0.682179):1.01787):0.913447):0.521791):1.26341):0.141494,((4:0.672249,5:1.486950):0.419467,(6:1.537697,7:1.464019):0.813808):0.356407):0.211427):0.308757,3:1.393189);
 769: 1 -27218.02755 -26992.16134 (0:0.366705,(1:0.288502,((2:0.261087,((((8:0.000001,9:0.000001):1.00656,10:0.375467):0.590286,11:2.321097):1.23374,((12:0.000002,13:0.000002):1.75725,(((((14:7.207595,(35:8.967457,(((44:3.282865,46:9.999999):0.591342,45:1.583090):1.95084,(47:1.493597,48:6.744259):2.76972):0.392332):2.00143):1.21626,20:2.439663):2.16035,15:2.745609):0.291084,((((21:0.487474,22:3.251377):0.972965,23:3.679592):3.35577,((((((36:0.426513,37:0.435037):0.126436,38:0.044573):2.23802,39:3.087298):0.849454,((41:0.900870,42:0.032033):0.083769,43:0.016539):2.5881):3.00304,40:0.518080):5.77478,(((49:0.000001,50:0.000001):0.191642,52:7.973063):0.179023,51:0.105156):4.22178):2.28608):0.288726,((((24:0.144614,25:0.101021):0.469404,(26:0.397509,27:0.546153):0.108783):0.437239,(28:2.322463,29:1.528010):1.46245):0.677736,((30:0.902768,31:0.698436):0.636926,(32:2.078229,(33:0.347016,34:0.921828):0.106264):0.413914):1.02833):1.9733):0.613852):0.607813,(((16:0.000001,17:0.000001):0.389905,18:0.295890):0.608756,19:0.389323):2.70913):2.18721):1.32185):0.66121):0.367137,3:1.037463):0.29658):0.24292,((4:0.566484,5:1.452756):0.609888,(6:1.994528,7:1.860555):0.64681):0.308776);
 770: 1 -25786.62089 -26994.10292 (0:0.537767,(1:0.331351,((2:0.625502,((((8:0.000001,9:0.000001):0.513269,10:0.703080):0.72718,11:2.163816):1.81172,((12:0.000002,13:0.000002):1.49891,((14:7.843788,15:0.667273):2.11411,(((((16:0.000001,17:0.000001):0.496053,18:0.319629):0.834683,19:0.498517):1.2577,((((21:1.862806,22:2.048645):1.84698,23:1.404945):3.01896,((((24:0.066602,25:0.148219):0.557805,26:0.208219):0.130668,27:0.399971):0.212643,((28:2.063056,29:1.440826):0.308345,((((30:0.702361,31:0.681419):1.09575,33:0.455984):0.126118,34:0.560814):0.429881,32:2.306211):0.89952):0.263647):2.18385):0.274821,((((35:6.463932,(44:4.007233,(45:1.041401,46:6.748586):1.40018):1.74079):2.30984,(47:2.822190,48:3.936736):0.729487):2.65497,(((((36:0.209154,38:0.099181):0.0429148,37:0.278600):1.90312,39:2.680539):0.429523,((41:0.850884,42:0.065560):0.0510033,43:0.000002):2.16301):4.04904,40:0.306080):3.12205):1.42678,((49:0.000002,50:0.000001):0.0305264,(51:0.336246,52:9.999998):0.014508):1.94967):3.39887):1.33095):0.132561,20:2.854149):0.640552):1.63668):1.62532):0.109532):0.338204,3:1.148302):0.181663):0.194491,((4:0.801768,5:1.354265):0.30388,(6:2.241159,7:1.426399):0.861381):0.454136);
 771: 1 -27395.98091 -26994.41026 (0:0.600796,((1:0.206163,((4:0.918160,5:1.378829):0.270284,(6:1.741283,7:1.553200):0.899468):0.636741):0.0598796,((((8:0.000001,9:0.000001):0.971835,10:0.169110):1.65001,(11:1.717764,(12:0.000001,13:0.000001):1.97222):0.515829):0.603404,(((14:6.185104,15:2.214589):0.520648,(20:1.920847,((35:5.035629,(44:4.450571,(45:0.921810,46:8.510805):1.77423):2.46226):0.457046,(47:3.286645,48:3.827379):3.45658):2.78532):0.973168):0.241467,((((16:0.000001,17:0.000001):0.531912,18:0.325224):0.736109,19:0.503264):1.99298,((((21:1.823477,22:1.955348):1.2583,23:1.805001):0.761131,((((((36:0.302110,37:0.421418):0.0583254,38:0.058714):1.51333,((41:0.836691,42:0.058470):0.0381831,43:0.000002):3.21751):0.268782,39:2.635121):2.12944,40:0.704960):2.7449,(((49:0.000001,50:0.000001):0.328159,51:0.115751):1.71572,52:6.875102):2.5972):4.91546):1.58156,((((((24:0.176085,25:0.157537):0.546722,26:0.267870):0.0959413,27:0.459188):0.938132,28:2.630734):0.140786,29:1.409699):0.141425,(((30:0.950031,31:0.438281):0.639586,32:2.097761):0.234,(33:0.687563,34:0.588806):0.469597):1.09383):2.03361):0.23724):0.349437):1.65691):0.866158):0.225266,(2:0.904485,3:1.677919):0.156938);
 772: 1 -26133.58431 -27008.46241 (0:0.683515,(1:0.410984,((4:0.541201,5:1.489771):0.629706,(6:1.823539,7:1.656823):0.979995):0.434991):0.0935423,((2:0.116470,((((8:0.000001,9:0.000001):0.662303,10:0.436459):0.491532,11:2.611168):1.16896,((12:0.000002,13:0.000002):2.36818,(((((14:6.980110,15:1.810315):0.479931,20:2.744671):0.316791,(((21:0.642003,22:3.303812):0.77522,23:3.879983):3.02147,(((((35:7.555414,(44:5.411306,(45:2.228611,46:8.281619):1.08757):0.625154):1.09512,47:3.046707):2.27022,48:2.139786):4.35876,(((((36:0.320730,37:0.435442):0.0888417,38:0.083932):1.84311,39:2.621956):0.945725,(41:0.669041,(42:0.049939,43:0.121455):0.288524):2.00811):1.03885,40:1.910836):1.42626):6.24961,(((49:0.000001,50:0.000001):0.047733,52:9.586398):0.021423,51:0.432480):3.27304):2.51212):0.911529):0.681898,((((24:0.174939,25:0.257599):0.429983,(26:0.289937,(28:2.858487,29:1.641839):1.52464):0.252106):0.171301,27:0.370625):0.986476,((((30:0.667441,31:1.121192):1.17757,33:0.336669):0.422102,34:0.700691):1.14679,32:2.837676):0.488639):1.67775):0.575402,(((16:0.000001,17:0.000001):0.43306,18:0.427193):0.384465,19:1.031935):1.44644):1.57851):1.05143):0.864381):0.415015,3:1.091639):0.280638);
 773: 4 -27722.07444 -26994.53422 (0:0.414552,(1:0.369992,((2:0.395958,(((6:1.457538,7:2.335592):0.583091,((12:0.000002,13:0.000002):1.62908,(((14:9.449772,15:1.467940):0.957693,20:2.869761):0.781019,((((16:0.000001,17:0.000001):0.427239,18:0.319409):0.905781,19:0.467913):1.45218,((((21:1.206216,22:2.357675):2.83206,23:2.545596):2.89257,((((24:0.097477,25:0.144503):0.586064,26:0.198474):0.133953,27:0.289457):0.498975,((28:2.249334,29:1.549627):0.300859,((((30:0.932401,31:0.650687):1.04702,34:0.563190):0.160772,33:0.530652):0.408369,32:2.140000):0.633674):0.288418):2.09601):0.21434,(((((35:6.523521,46:4.595426):0.532907,(44:3.421016,45:1.739696):3.56998):1.6109,(47:1.139495,48:4.360056):2.87783):2.53884,(((((36:0.269955,37:0.389951):0.129348,38:0.023253):1.48909,39:2.516678):0.817598,((41:0.873509,42:0.018780):0.076677,43:0.008940):2.71727):2.94158,40:0.080896):2.98021):1.86577,((49:0.000001,50:0.000001):0.178714,(51:0.079092,52:9.247990):0.186597):3.69254):3.74616):0.297514):0.694112):1.30365):0.436644):0.388856,(((8:0.000001,9:0.000001):0.542373,10:0.608787):0.808108,11:1.738356):1.09785):0.659554):0.315543,3:0.923438):0.165425):0.251772,(4:0.093449,5:1.590589):1.36166);
 774: 2 -28645.99845 -26994.17959 (0:0.558751,(1:0.290282,(((4:0.614790,5:1.412952):0.997452,(6:1.336208,7:1.367916):0.606851):0.160592,(((((8:0.000001,9:0.000001):0.753083,10:0.652324):1.06125,11:1.792596):0.83945,(12:0.000001,13:0.000001):2.14753):0.54616,(((14:9.402451,(20:0.844725,((35:5.261114,(44:3.489828,(45:1.301188,46:8.817357):0.856786):2.34431):1.11621,(47:2.667609,48:3.628328):1.14295):4.01953):1.44978):0.388517,15:2.249283):0.400421,(((((16:0.000001,17:0.000001):0.377999,18:0.210145):0.591377,19:1.017143):0.723224,(((((24:0.106979,25:0.143518):0.589216,26:0.180724):0.311994,27:0.219994):0.681673,(28:2.752997,29:1.353238):0.649292):0.446706,(((30:1.179489,31:0.250962):0.867384,(33:0.360558,34:0.758523):0.417208):0.454089,32:2.197717):0.467401):1.69612):0.562962,(((21:1.100010,22:1.948547):1.77455,23:1.013600):2.83946,((((((36:0.293408,37:0.406304):0.0724313,38:0.000003):1.45097,39:3.287093):0.733398,((41:0.687044,42:0.065257):0.0571537,43:0.000002):2.34196):2.14536,40:0.739352):6.4133,((49:0.000001,50:0.000001):0.224167,(51:0.200865,52:8.196786):0.0140736):1.80891):2.63195):0.820762):0.988546):1.86947):0.550816):0.129047):0.132432,(2:0.515449,3:1.153007):0.219863);
 775: 2 -26288.25913 -27005.43607 (0:0.488470,(1:0.489291,((4:0.729580,5:1.503008):0.533709,(6:1.324590,7:1.581094):0.5845):0.293637):0.0380947,((2:0.460137,((((8:0.000001,9:0.000001):0.909138,10:0.253577):0.779831,11:2.228184):1.41804,((12:0.000002,13:0.000002):1.85626,(((14:8.440018,15:0.869119):1.6484,20:2.200509):0.461187,((((16:0.000001,17:0.000001):0.363566,18:0.398209):0.877141,19:0.282224):1.82115,(((21:1.329883,(22:1.626106,23:2.902431):1.37232):4.17148,((((((35:6.800487,(44:2.964044,(45:0.038871,46:7.581817):2.48361):1.11381):2.56767,(47:2.362369,48:4.777043):1.21411):6.16447,(49:0.000001,50:0.000001):0.0142097):0.0218229,52:7.321008):0.28785,51:0.010385):2.71663,(((((36:0.354301,37:0.412655):0.0864004,38:0.053774):1.38171,39:3.141648):1.26801,((41:0.809894,42:0.064216):0.0562616,43:0.032837):2.4124):3.72252,40:0.000003):6.60258):5.2725):0.497733,(((((24:0.194015,25:0.157687):0.432001,26:0.485003):0.263008,27:0.299622):0.885492,(28:2.509614,29:1.828063):0.767891):0.720708,(((30:1.140702,31:0.556712):0.726783,(33:0.628395,34:0.611046):0.247993):0.238985,32:2.429571):0.588317):0.904283):1.36074):0.203168):1.05459):0.762812):0.552771):0.229947,3:1.146689):0.136675);
 776: 1 -28194.31244 -26999.35927 (0:0.359133,(1:0.386360,((2:0.406544,((((8:0.000002,9:0.000002):0.584668,10:0.410624):0.439182,11:2.589582):0.593963,((12:0.000002,13:0.000002):2.42267,(((14:9.999998,20:1.437549):0.350635,((((16:0.000001,17:0.000001):0.512955,18:0.245964):0.450417,19:0.843988):1.23669,((((21:1.799958,22:1.621236):2.40121,23:1.224129):3.80589,((35:3.298758,((44:5.404215,(45:0.000003,46:9.646560):1.44804):1.27644,(47:4.515572,48:3.257049):3.20838):2.39351e-06):2.50738,(((((36:0.229777,37:0.287023):0.0814962,38:0.017014):2.36863,(39:3.001238,(41:0.564380,(42:0.030935,43:0.041420):0.190361):1.83185):0.826393):1.39763,40:1.109384):3.33097,(((49:0.000001,50:0.000001):0.173235,52:6.462295):0.022057,51:0.210335):5.04743):0.480667):1.21372):0.618271,((((24:0.086719,25:0.173965):0.561633,(26:0.122426,(28:2.533228,29:1.583546):0.920587):0.232581):0.241487,27:0.396605):1.43843,((30:0.720528,31:0.752966):0.721041,(32:2.972008,(33:0.686153,34:0.575735):0.570706):0.179852):0.448999):1.23164):0.169655):0.228096):0.572315,15:3.097146):1.18254):0.940144):0.849429):0.141801,((4:0.738593,5:0.929131):0.195703,(6:1.379302,7:1.488096):0.453139):0.458944):0.138153):0.089695,3:1.039923);
 777: 1 -28265.38749 -27001.87447 (0:0.507351,(1:0.365010,((4:0.699307,5:1.203526):0.668641,((6:1.758034,7:1.915250):0.0174748,((((8:0.000001,9:0.000001):0.806134,10:0.444961):0.316281,11:3.084811):1.14622,((12:0.000001,13:0.000001):1.24248,((14:6.380356,((21:1.567015,22:2.262740):1.35899,23:0.778531):0.725941):2.68727,(15:1.559843,(((((16:0.000001,17:0.000001):0.580064,18:0.247572):0.275641,19:0.882518):2.12485,(((((((24:0.095655,25:0.167128):0.0927332,28:3.327171):0.220593,(26:0.223686,27:0.510855):0.0669942):0.678137,29:2.716882):0.847167,(32:2.338417,(((49:0.000001,50:0.000001):0.317227,52:7.370005):0.029992,51:0.115562):7.80547):0.0408618):0.469124,((30:0.784499,31:0.513653):1.07043,33:0.272475):0.237309):2.96754e-06,34:0.793493):1.27723):0.315342,(20:1.902103,((35:2.081862,((((((36:0.369134,38:0.149648):0.118635,37:0.216429):2.30587,39:2.413900):0.924354,(41:0.603449,(42:0.082758,43:0.053280):0.0700029):2.11507):0.878312,40:2.240440):4.43533,(47:3.903254,48:5.503986):7.75375):1.10705):2.04647,(44:4.265880,(45:0.131866,46:9.999999):2.35256):2.2783):1.52045):0.316598):1.64776):0.500871):2.52249e-06):1.1129):0.366323):0.533092):0.441071):0.220595,(2:0.469348,3:0.905179):0.222963);
 778: 2 -25918.04209 -26996.3286 (0:0.502874,(1:0.485256,((4:1.042625,5:1.432505):0.298261,((6:1.348580,7:1.786023):0.235582,((((8:0.000001,9:0.000001):0.401783,10:0.664478):0.34114,11:2.344683):1.03308,((12:0.000001,13:0.000001):2.02758,(((14:9.477371,20:1.539060):0.42614,15:2.565166):0.340576,((((16:0.000001,17:0.000001):0.440406,18:0.186508):0.692134,19:0.435522):1.15887,((((21:2.401722,22:1.262670):3.03805,23:1.796549):3.48536,((35:3.278122,(44:4.090159,(45:0.785684,46:8.705997):1.41528):2.11739):0.988218,(((((36:0.302503,38:0.106115):0.0640501,37:0.332180):2.27379,(39:3.549857,(41:0.643558,(42:0.060053,43:0.049458):0.277147):1.91527):1.06671):2.89186,40:1.189045):3.6527,((47:3.204451,((49:0.000001,50:0.000001):0.234156,(51:0.123121,52:9.999999):0.143524):6.34938):0.45763,48:2.904629):1.04781):2.7764):2.58261):0.108803,(((((24:0.133209,25:0.078356):0.521393,26:0.154138):0.32629,27:0.306498):0.849744,(28:2.586237,29:1.414155):0.666501):0.617626,(((30:1.525632,31:0.441813):0.889544,(33:0.581859,34:0.953745):0.31797):0.262414,32:2.499560):0.516361):1.84981):0.874057):1.22518):1.02611):0.822716):0.346137):0.549457):0.545116):0.0425194,(2:0.599875,3:1.051213):0.264965);
 779: 3 -27498.73159 -26993.96441 (0:0.408511,1:0.219949,(((2:0.315133,((((8:0.000001,9:0.000001):0.647776,10:0.446770):0.756757,11:0.917082):1.10677,((12:0.000002,13:0.000002):0.983522,((((14:7.102953,20:1.454201):0.600195,((35:4.403599,((44:4.222103,46:6.988261):0.776259,45:1.609497):3.4027):0.908944,((((((36:0.227055,37:0.304639):0.0755909,38:0.014941):1.35882,39:3.744185):1.14436,((41:0.807930,42:0.044266):0.0908697,43:0.018002):2.12121):2.21153,40:1.862223):3.51135,(47:2.272495,48:3.537280):2.50532):2.86488):2.97671):0.641327,(((((16:0.000001,17:0.000001):0.589664,18:0.344523):1.04718,19:0.584408):1.36393,((21:1.021061,22:2.176000):1.73289,23:1.582623):4.08696):0.311514,((((((24:0.225196,25:0.111604):0.464438,26:0.173681):0.208795,27:0.465878):0.411806,(28:2.336786,29:1.445903):0.574025):0.682674,((30:1.002185,31:0.461433):0.790007,(32:2.062814,(33:0.505906,34:0.761919):0.209334):0.200175):0.455613):0.63679,((49:0.000001,50:0.000001):0.0314059,(51:0.149560,52:8.719164):0.231372):5.4242):1.30803):0.65272):0.674836,15:2.488007):2.21116):1.01171):1.33103):0.254201,3:0.824055):0.0936406,((4:0.479225,5:1.366979):0.481791,(6:1.151561,7:1.268145):0.668033):0.290294):0.156686);
 780: 9 -26051.98536 -26994.72202 (0:0.568506,((1:0.304479,((4:0.909783,5:1.333026):0.175469,(6:1.900921,7:1.398619):0.696282):0.608015):0.0426291,(((8:0.000001,9:0.000001):0.841494,10:0.301143):1.10787,(11:2.065349,((12:0.000001,13:0.000001):1.25238,(((((14:4.983162,((21:1.823999,22:1.885173):1.60439,23:1.350995):1.26744):2.22479,(((35:4.039659,(44:3.988125,(45:0.854161,46:8.676639):2.00381):2.50949):0.130427,(47:3.088990,48:3.698979):2.59687):3.77866,((((((36:0.346950,38:0.132134):0.0322255,37:0.272247):3.0194,39:2.435780):0.739818,(41:0.714112,(42:0.041704,43:0.073911):0.186439):2.3703):1.55732,40:1.410098):3.82211,(((49:0.000001,50:0.000001):0.169934,51:0.275338):0.284362,52:6.504662):4.19435):2.62309):1.89014):0.0356612,(((((24:0.205469,25:0.125207):0.648879,26:0.205194):0.142978,27:0.302387):0.766988,(28:2.636195,29:1.498011):0.442243):0.201969,(((30:0.975323,31:0.578563):0.941431,(33:0.440876,34:0.612363):0.340287):0.357268,32:2.260644):0.584849):2.4014):1.03306,((((16:0.000001,17:0.000001):0.527846,18:0.430776):0.500578,19:0.616535):1.39248,20:2.225759):0.146092):0.353789,15:2.144776):0.873486):1.36889):0.346238):1.08458):0.252997,(2:0.761797,3:1.390501):0.265141);
 781: 2 -26584.90846 -27010.01286 (0:0.530242,(1:0.263710,(((4:0.823783,5:1.591060):0.576919,(((8:0.000001,9:0.000001):0.631938,10:0.576525):0.995168,11:1.378068):1.33947):0.284589,((6:1.496128,7:1.379696):0.372115,((12:0.000001,13:0.000001):1.40415,(((((14:8.005692,(44:2.999202,(45:1.836164,46:8.345738):1.28201):3.19324):2.07131,20:0.231438):2.90981,(((16:0.000001,17:0.000001):0.371463,(18:0.064859,(((21:2.053781,22:2.096466):2.05958,23:1.153065):4.51733,(((((24:0.106410,25:0.102933):0.619005,(26:0.116064,27:0.483692):0.0392779):0.426971,(28:3.398131,29:1.395634):0.880221):0.683982,(((30:1.165344,31:0.400274):1.06364,32:2.671822):0.33121,(33:0.460408,34:0.455784):0.334303):0.751805):1.04815,(((((((36:0.376411,38:0.135162):0.0490758,37:0.340224):2.55261,39:2.319749):2.07792,(41:0.498524,(42:0.062891,43:0.078383):0.338539):1.31928):3.0461,40:1.005324):2.57227,(47:7.866145,48:0.584501):6.22473):4.24222,(((49:0.000001,50:0.000001):0.295678,51:0.132882):1.02231,52:7.897098):3.93611):3.06462):0.564942):2.18908):0.169028):0.904152,19:0.243277):1.86249):1.04136,15:1.796726):0.230424,35:9.535139):1.04092):1.46465):0.474497):0.244918):0.263926,(2:0.547744,3:1.197374):0.310324);
 782: 1 -27444.8656 -27007.59699 (0:0.408756,(1:0.228903,((4:0.553327,5:1.459232):0.981437,((6:1.691022,7:1.771001):0.678383,((((8:0.000001,9:0.000001):0.540657,10:0.447861):1.09674,11:1.708499):1.10847,((12:0.000001,13:0.000001):1.16769,(((((((14:7.290594,(44:4.477236,(45:2.435126,46:9.651853):0.899851):0.954225):3.15168,(((((((36:0.293196,38:0.082748):0.0373714,37:0.324524):2.55565,39:1.929533):0.754011,(41:0.781144,(42:0.020917,43:0.107795):0.175154):2.2713):2.43735,40:0.956200):1.06886,(47:6.093315,48:2.284075):3.62881):5.38736,(((49:0.000001,50:0.000001):0.245025,51:0.175209):1.22979,52:8.778413):1.9889):1.94251):1.95191,20:1.322937):1.93011,(((((24:0.174184,25:0.050023):0.356324,(26:0.182983,27:0.394928):0.0557439):0.732614,28:2.834981):0.19753,29:1.843286):0.907322,(((30:0.757378,31:0.626355):0.567179,32:2.922248):0.546169,(33:0.407504,34:0.616788):0.111064):0.934215):1.53602):0.346267,(((16:0.000001,17:0.000001):0.339926,18:0.237625):0.52602,19:0.479641):2.43984):0.78238,((21:1.222347,22:2.680021):1.20723,23:2.335190):3.16999):0.677381,(15:0.930149,35:8.498815):0.288929):1.38212):0.650688):1.06487):0.492857):0.385964):0.208866,(2:0.451995,3:1.335812):0.269594);
 783: 1 -26773.2034 -27012.49573 (0:0.518508,(1:0.496642,((4:0.424747,5:1.508259):0.629773,(6:2.020564,7:1.777296):0.595901):0.527404):0.195083,((2:0.523842,((((8:0.000002,9:0.000002):0.713755,10:0.589739):0.378024,11:2.551767):0.613093,((12:0.000002,13:0.000002):1.86637,(((14:6.009298,15:1.654245):0.351571,20:3.674108):0.657598,(((((16:0.000001,17:0.000001):0.424477,18:0.282844):0.453222,19:0.529047):2.18625,(((((24:0.112284,25:0.178530):0.62356,(26:0.297940,27:0.586543):0.158815):0.479397,28:3.660446):0.40338,29:2.396905):0.381514,(((30:0.636294,31:0.948964):0.878077,(33:0.681628,34:0.707397):0.375354):0.522391,32:2.434506):0.163467):1.8111):0.349048,(((21:1.754015,22:1.920037):2.68475,23:1.445727):2.01905,((((35:6.079397,(44:3.756492,(45:1.191072,46:9.999998):0.988647):1.96397):1.04066,(47:3.567604,48:4.076514):1.00402):2.35623,(((((36:0.256601,37:0.444227):0.0632847,38:0.084840):1.96942,39:3.510175):0.611049,((41:0.905583,42:0.039014):0.0669487,43:0.000002):1.96842):2.13672,40:0.854250):2.75924):2.0919,(((49:0.000001,50:0.000001):0.274587,52:9.227744):0.0607806,51:0.145814):3.96382):1.61065):1.15222):0.428429):2.47082):2.7783):1.4759):0.0979843,3:1.178681):0.296952);
 784: 1 -27478.90127 -27008.11692 (0:0.455806,((1:0.213194,(((4:0.587711,5:1.186399):0.577086,(((8:0.000001,9:0.000001):0.654191,10:0.465370):0.251539,11:1.772084):1.38025):0.468349,((6:1.051549,7:1.782895):0.259703,((12:0.000001,13:0.000001):0.998126,((((((14:6.127905,(35:3.232772,((44:4.208869,46:9.999998):0.904045,45:0.614296):4.24233):1.16525):2.62035,(21:0.000003,(22:1.800859,23:3.159490):2.02587):2.58451):2.79299,((((((24:0.117328,25:0.126477):0.574014,26:0.293115):0.148042,27:0.312870):0.746215,(28:2.607713,29:1.390093):0.536445):0.778737,((((30:1.187394,31:0.289989):0.837759,32:2.085850):0.463088,33:0.446053):0.0527031,34:0.661911):0.357662):2.52867,(((((((36:0.308123,37:0.349315):0.108663,38:0.037504):1.88795,39:2.650785):0.522962,(41:0.803578,(42:0.073205,43:0.061149):0.00605589):2.81582):1.77244,40:1.524004):0.782493,(47:6.234830,48:3.038199):4.70711):4.23142,(((49:0.000001,50:0.000001):0.0971042,52:7.205609):0.143968,51:0.181527):2.30299):2.23296):2.2144e-06):1.25874,20:1.422424):1.18141,(((16:0.000001,17:0.000001):0.52843,18:0.161930):1.1152,19:0.369860):1.85719):1.28112,15:2.266568):1.12362):1.72526):0.291558):0.273139):0.11106,2:0.485703):0.26755,3:1.144947);
 785: 2 -26622.78749 -26996.23953 (0:0.604091,1:0.438930,((2:0.591993,(((4:0.773148,5:1.582083):0.540214,(6:1.462595,7:2.437670):0.705784):0.20801,((((8:0.000001,9:0.000001):0.643361,10:0.761616):0.474494,11:2.653010):1.20184,((12:0.000002,13:0.000002):1.74701,((14:9.813588,15:1.338692):0.73406,((((((16:0.000001,17:0.000001):0.375828,18:0.395950):0.602545,19:0.875520):1.43715,(((21:0.566724,22:2.709330):1.64067,23:1.490211):3.89317,(((((24:0.181396,25:0.097299):0.50113,26:0.172431):0.174926,27:0.242313):0.580753,(28:2.743023,29:1.443743):0.496828):0.499239,(((30:0.950687,31:0.455619):0.910725,(33:0.463054,34:0.980516):0.368712):0.439385,32:1.961223):0.956618):0.694169):0.325941):0.107444,(((35:6.375408,(((44:1.375617,(45:1.299425,46:7.933074):1.94911):3.89333,48:3.560658):0.49438,47:2.646291):3.04073):3.54173,(((((36:0.337204,37:0.455072):0.164451,38:0.008387):1.82105,39:2.831957):1.05966,(41:0.566869,(42:0.037172,43:0.072184):0.259845):2.18907):3.81066,40:0.003065):4.14937):1.06077,((49:0.000001,50:0.000001):0.116804,(51:0.000003,52:6.998797):0.309987):3.44243):3.59617):0.395235,20:3.983387):0.22394):1.06417):1.31171):0.221419):0.103289):0.261931,3:0.970364):0.164544);
 786: 2 -25982.00838 -27003.17715 (0:0.437771,((1:0.288366,((2:0.506236,6:2.095000):2.35622e-06,((((8:0.000001,9:0.000001):0.486856,10:0.633217):0.728135,11:2.233207):1.14156,((12:0.000002,13:0.000002):1.4712,(((14:8.276131,15:1.630488):1.36468,(20:1.125069,(((35:3.882320,((44:4.559205,(47:2.622682,48:4.529766):2.45107):1.75042,(45:0.000003,46:9.999998):2.24746):2.10863):2.42932,(((((36:0.332183,37:0.469025):0.0793606,38:0.057203):1.60313,39:3.556987):1.25431,((41:0.925998,42:0.027818):0.0392287,43:0.001895):2.63244):1.70039,40:2.231065):2.71524):1.10242,(((49:0.000001,50:0.000002):0.0158041,52:8.620752):0.211164,51:0.283906):4.14663):2.19337):0.714136):0.419657,(((((16:0.000001,17:0.000001):0.520242,18:0.175914):0.394907,19:1.036853):1.16195,(((((24:0.155133,25:0.127501):0.533807,26:0.316490):0.249159,27:0.291653):0.550096,(28:2.973836,29:1.526769):0.787293):0.428905,((30:1.257823,31:0.329176):1.26059,(32:2.465454,(33:0.722710,34:0.597328):0.500885):0.35112):0.593496):1.52174):0.376619,((21:0.478033,22:3.665467):2.64841,23:1.190731):3.04777):0.37022):1.88711):0.626428):0.554267):0.242513):0.0683164,3:0.827217):0.190602,((4:0.800792,5:1.241211):0.431887,7:2.077045):0.57228);
 787: 1 -27954.37983 -26997.04349 (0:0.485930,(1:0.161488,((4:0.489338,5:1.123546):0.475514,(6:1.207699,7:1.099529):0.846034):0.290708):0.217636,((2:0.393964,((((8:0.000001,9:0.000001):0.534358,10:0.250240):0.701607,11:1.789918):1.25381,((12:0.000002,13:0.000002):1.32694,((((14:8.226214,((35:5.543644,(44:4.244488,(45:2.215142,46:5.895577):1.16747):2.01459):0.774352,((((((36:0.286382,37:0.295731):0.114109,38:0.007988):1.22099,39:2.967257):1.46834,40:2.506792):0.929911,((41:0.685222,42:0.013335):0.0770308,43:0.003940):1.55664):3.89146,(47:3.166143,48:2.396982):1.12246):0.971634):4.04419):0.699812,20:1.650207):0.363998,((((16:0.000001,17:0.000001):0.394098,18:0.204822):0.556732,19:0.748324):1.63648,((((21:0.839990,22:2.327009):1.01042,23:2.028122):4.13142,((49:0.000001,50:0.000001):0.21191,(51:0.012748,52:8.091155):0.162164):5.45174):0.274609,(((((24:0.150773,25:0.129807):0.73252,26:0.157539):0.153641,27:0.443428):0.647702,(28:2.475490,29:0.972555):0.630572):0.407166,(((30:1.074235,31:0.787251):0.552971,32:3.000878):0.295463,(33:0.630014,34:0.441780):0.295745):0.55796):1.80869):0.626295):0.557):0.506567,15:2.024189):1.58371):0.752868):0.696579):0.218042,3:0.985960):0.143387);
 788: 1 -26111.2088 -27010.83166 (0:0.452860,(1:0.294936,((2:0.281501,((6:1.963478,7:2.068321):0.519584,(((8:0.000001,9:0.000001):0.511405,10:0.674366):1.23663,(11:2.202997,((12:0.000002,13:0.000002):0.926748,(((14:9.999999,15:0.985611):2.52669,20:1.903010):1.39051,(((16:0.000001,17:0.000001):0.572411,18:0.219755):0.235333,(19:0.890589,((((21:1.764357,22:2.370167):1.42962,23:1.903347):4.25457,(((((35:7.131526,(44:4.084522,(45:1.743104,46:8.837750):1.33096):1.92957):2.60249,(47:3.723404,48:1.659744):0.336482):2.41062,(((((36:0.316362,37:0.436072):0.0913015,38:0.097429):1.83233,39:2.769675):1.99628,((41:0.961676,42:0.056793):0.0765561,43:0.008166):2.32317):1.61569,40:1.808128):2.04497):5.33464,52:6.406426):1.22246,((49:0.000001,50:0.000001):0.35323,51:0.064066):0.231553):5.31755):2.4359,((((((24:0.091718,25:0.200152):0.507954,26:0.166699):0.227157,27:0.354496):0.607432,(28:3.183873,29:1.023141):0.945376):0.364856,((30:1.038890,31:0.437784):0.949795,(33:0.696573,34:0.721443):0.434944):0.339842):0.0803297,32:2.548951):1.34946):1.80209):0.0738446):1.32856):2.38223):0.76051):0.596206):0.500618):0.224563):0.270877,3:1.048572):0.388503):0.219452,(4:0.203112,5:1.652522):1.18669);
 789: 1 -27365.07432 -26993.98905 (0:0.621174,(1:0.528423,((4:0.719495,5:1.376222):0.787143,(6:1.552775,7:1.446850):0.362981):0.277074):0.156428,((2:0.491934,((((8:0.000001,9:0.000001):0.890787,10:0.413006):0.643945,11:2.103908):1.51168,((12:0.000002,13:0.000002):1.1599,(14:9.999998,(15:2.667569,(((((16:0.000001,17:0.000001):0.416419,18:0.386470):0.445574,19:0.731928):1.91209,((((21:2.255446,22:1.688906):1.25535,23:1.724991):5.37005,((((((36:0.326483,37:0.386101):0.0825358,38:0.039427):2.21799,39:3.525973):0.719177,((41:0.892595,42:0.002936):0.0736318,43:0.026329):2.51786):3.25668,40:0.293173):4.82557,(((49:0.000001,50:0.000001):0.197608,52:7.401474):0.148105,51:0.070284):4.45377):2.33776):0.348877,(((((24:0.096355,25:0.129721):0.470973,26:0.212671):0.178638,27:0.417624):0.322869,(28:3.148674,29:1.752925):0.726328):0.383029,(((30:1.334621,31:0.576088):0.440055,32:2.000315):0.320154,(33:0.507223,34:0.708509):0.347295):0.963485):1.08164):0.927962):0.225939,(20:2.525993,(35:6.132469,((44:2.654506,(45:1.256954,46:9.329237):1.77264):2.31209,(47:1.401728,48:5.438695):3.52568):0.890495):2.59091):1.16758):0.338964):0.962717):0.34431):1.91029):0.230473):0.23092,3:1.355024):0.114986);
 790: 4 -26046.27769 -26996.74798 (0:0.688437,(1:0.392687,(((4:0.623968,5:1.348428):0.483881,(6:2.066438,7:1.946037):0.318555):0.2439,((((8:0.000001,9:0.000001):0.592454,10:0.434482):0.538658,11:1.651291):1.43598,((12:0.000001,13:0.000001):1.39027,(((14:8.429179,(20:1.204798,((35:6.142527,(47:0.000002,48:9.176983):4.5841):0.660032,(44:3.597165,(45:2.277854,46:7.211165):1.69039):1.20091):2.62338):1.35147):0.23429,((((16:0.000001,17:0.000001):0.546372,18:0.408734):0.321929,19:1.071843):1.42528,(((21:0.337048,(22:2.140407,23:2.908548):0.859013):7.35039,(((((36:0.292425,37:0.365001):0.0810441,38:0.004849):1.97825,(39:2.454501,((41:0.900884,42:0.076304):0.0654007,43:0.000002):3.30916):0.876226):5.12019,40:0.288441):5.30579,((49:0.000001,50:0.000001):0.278689,(51:0.215482,52:7.968564):0.0050804):2.47657):2.56938):0.49634,(((((24:0.116819,25:0.107244):0.396578,26:0.239775):0.218221,27:0.423761):0.905769,(28:2.390808,29:1.072554):0.982322):0.712436,((((30:0.879187,31:0.748262):1.07083,33:0.479292):0.278701,34:0.912611):0.164663,32:3.172211):0.546461):0.306703):1.9601):0.578349):0.876366,15:2.813316):0.798168):1.35478):0.581919):0.28042):0.106628,(2:0.577551,3:0.703382):0.310593);
 791: 1 -27318.55719 -26993.90701 (0:0.311023,(1:0.427483,((2:0.469489,((((8:0.000001,9:0.000001):0.917562,10:0.478905):0.633954,11:2.045073):1.33664,((12:0.000002,13:0.000002):1.27196,((14:9.999999,15:1.343737):0.574585,(((((16:0.000001,17:0.000001):0.398826,18:0.464427):0.521101,19:0.734083):1.21712,((((21:1.810177,22:2.266176):2.95502,23:1.673970):3.97332,((((((24:0.120779,25:0.102351):0.468958,26:0.238890):0.108224,27:0.434769):0.502804,29:2.294247):0.0575543,28:3.881442):0.499578,(((30:0.951198,31:0.339770):0.525989,32:2.342783):0.326486,(33:0.408944,34:0.606456):0.263224):0.692812):0.667533):0.216023,((((((36:0.277080,37:0.319354):0.0373762,38:0.060242):2.5718,39:3.086043):1.2704,((41:0.932325,42:0.046221):0.0725258,43:0.013163):2.75956):2.79295,40:0.353907):5.82903,((49:0.000001,50:0.000001):0.192784,(51:0.081318,52:8.296033):0.147488):3.66705):2.61839):1.19666):0.626387,(20:1.392666,(35:7.573930,((44:2.679919,(45:2.354805,46:9.380905):2.35487):1.85587,(47:1.275246,48:5.369145):2.44398):1.58502):4.6797):2.11672):0.40352):1.43716):1.13903):0.735756):0.34491,3:0.928514):0.193708):0.351975,((4:0.549937,5:1.441772):0.739777,(6:2.032786,7:1.535016):0.506947):0.540521);
 792: 3 -29587.29369 -26992.92284 (0:0.389100,((1:0.391561,((4:0.672342,5:1.186579):0.344464,(6:1.818112,7:1.302947):0.452231):0.540474):0.0898547,(2:0.454768,((((8:0.000001,9:0.000001):0.705862,10:0.541046):0.985857,11:1.714094):1.02587,((12:0.000002,13:0.000002):1.26209,((14:8.276248,15:0.319447):1.48628,((((((16:0.000001,17:0.000001):0.572371,18:0.291619):0.847299,19:0.211924):0.822661,((21:2.703338,22:0.508688):2.62357,23:0.502513):4.51608):1.70648,(((((24:0.121847,25:0.139766):0.588144,26:0.148994):0.185373,27:0.436742):0.113337,(28:2.582920,29:1.555427):0.563001):0.387742,(((30:0.777274,31:0.794657):0.6402,(33:0.644588,34:0.486569):0.49049):0.284441,32:1.630154):0.508627):1.63005):0.344802,(20:1.500077,((((35:6.474963,(44:4.713169,(45:1.721265,46:6.071095):1.18247):0.781871):2.3113,(47:3.844974,48:3.066379):0.747186):1.77659,(((((36:0.342095,38:0.161599):0.149135,37:0.209772):1.52865,39:3.529420):0.438983,((41:0.799227,42:0.050861):0.0503009,43:0.000002):2.51211):2.46743,40:0.342538):3.22792):1.95569,((49:0.000001,50:0.000001):0.139838,(51:0.173336,52:6.771614):0.0165497):3.27056):1.41338):1.01089):0.92697):1.90443):0.739482):0.886232):0.202117):0.092438,3:1.384857);
 793: 1 -25277.15818 -26995.32499 (0:0.462305,(1:0.297944,((4:0.637633,5:1.019451):0.419089,(6:1.576969,7:1.220591):1.07489):0.764055):0.0853559,((2:0.532342,(((8:0.000001,9:0.000001):0.959325,10:0.520234):0.730392,(11:1.462505,((12:0.000002,13:0.000002):0.724555,(((14:7.219262,15:1.260074):0.636895,20:2.787209):0.603165,((((16:0.000001,17:0.000001):0.39464,18:0.356474):0.892115,19:0.753042):1.39652,((((21:1.003974,22:2.061607):1.94416,23:1.634150):2.66716,(((35:5.885478,(47:3.873112,48:3.341575):2.37469):0.116396,(44:4.757592,(45:1.226178,46:9.999999):1.24789):1.33173):3.07242,((((((36:0.240019,38:0.141180):0.125744,37:0.128429):2.59955,39:3.114199):0.597396,(41:0.644946,(42:0.011238,43:0.087066):0.0785396):2.12231):2.07442,40:1.657560):1.69599,(((49:0.000001,50:0.000001):0.237153,51:0.178501):1.87322,52:9.999999):4.75334):1.86799):3.23524):0.0509016,((((24:0.120155,25:0.214332):0.338624,(26:0.307756,27:0.526097):0.128988):0.871638,(28:3.726706,29:1.147906):0.619072):0.21326,(((30:0.935803,31:0.860685):0.56681,(33:0.586461,34:0.553849):0.375445):0.946601,32:3.334680):0.739944):2.0765):0.536443):0.194639):1.7947):1.46949):0.908047):1.538):0.333962,3:1.088873):0.292034);
 794: 1 -27017.27857 -26996.18379 (0:0.241598,((1:0.211158,((4:0.614964,5:1.504505):0.652789,(6:1.351848,7:1.108414):0.711367):0.24815):0.111979,(2:0.444452,((((8:0.000001,9:0.000001):0.632557,10:0.474089):1.39313,11:1.622573):0.88141,((12:0.000002,13:0.000002):1.00962,((((14:8.927917,((((35:5.137885,44:6.395537):0.282947,(45:1.928812,46:9.256301):1.48683):1.40488,(47:2.333389,48:4.090639):2.39623):0.492322,(((((36:0.355075,37:0.438248):0.106319,38:0.000002):1.87104,39:2.890383):0.595884,((41:0.701767,42:0.085887):0.0474983,43:0.000002):2.34177):2.11001,40:1.861518):5.89302):1.20844):0.857068,20:1.904694):1.03113,15:1.595334):0.59474,((((16:0.000001,17:0.000001):0.502689,18:0.264523):0.377966,19:0.757425):1.19634,(((21:1.703612,22:1.979013):1.38968,23:1.524914):3.15418,((((((24:0.191407,25:0.135415):0.453771,26:0.292412):0.08261,27:0.414505):0.366748,(28:2.548370,29:1.780835):0.637503):0.414784,(((30:1.039627,31:0.626014):0.863846,32:2.665841):0.475257,(33:0.352927,34:0.631717):0.237221):0.635656):1.27411,(((49:0.000001,50:0.000001):0.183989,52:6.696357):0.146672,51:0.152537):5.55861):0.585174):0.780239):1.06244):1.57396):0.856717):0.892209):0.145462):0.13276,3:0.912938);
 795: 1 -27173.5769 -27003.26715 (0:0.585297,(1:0.242250,(((4:0.721960,5:1.261943):0.744127,((6:2.050469,7:1.623995):0.380342,((12:0.000001,13:0.000001):1.71006,(((14:5.482198,15:0.977299):1.32663,20:2.752700):0.383811,((((16:0.000001,17:0.000001):0.540934,18:0.177344):1.31636,19:0.148578):1.86179,(((21:1.770418,22:1.303192):1.77893,23:0.466531):3.24383,((((((24:0.122297,25:0.230102):0.469565,26:0.276375):0.201577,27:0.549716):0.398132,(28:2.851634,29:1.985547):0.650416):0.545792,((((30:0.788091,31:0.526980):0.458341,32:1.904059):0.560213,33:0.417698):0.0839524,34:0.710291):0.946098):1.90558,((((((35:5.722123,(44:2.633391,(45:0.884693,46:6.960104):1.03932):1.60175):1.52784,48:2.826574):0.734074,47:3.701142):2.61921,((((36:0.290583,38:0.139932):0.144793,37:0.240569):1.93691,39:3.227584):0.628915,((41:0.891580,42:0.083621):0.0543839,43:0.000003):2.42308):1.39281):1.25483,40:1.094601):3.58287,(((49:0.000001,50:0.000001):0.285196,52:8.551191):0.0443101,51:0.101432):3.6956):2.61084):0.123687):0.442444):0.486164):1.70671):0.875752):0.305831):0.188435,(((8:0.000001,9:0.000001):0.880422,10:0.628036):0.648099,11:2.036323):1.83849):0.157431):0.141483,(2:0.634074,3:1.486063):0.110938);
 796: 3 -28912.47046 -26995.47857 (0:0.548706,(1:0.130590,(((4:0.435961,5:1.589440):0.599481,(6:1.307824,7:2.471196):0.682934):0.346421,((((8:0.000001,9:0.000001):0.623903,10:0.697776):0.743413,11:1.628472):1.20773,((12:0.000001,13:0.000001):0.972617,(((14:6.124286,15:1.631810):0.552029,(20:2.831936,(35:5.564757,((((((((36:0.327354,37:0.469036):0.114218,38:0.008441):1.82205,39:2.988732):1.17036,40:3.279407):1.51855,(41:0.464343,(42:0.042257,43:0.065405):0.380749):0.765413):6.26734,48:2.457345):2.68095,47:2.186810):2.84445,(44:4.217372,(45:1.222984,46:7.048053):1.17959):2.15736):0.411831):3.15573):1.27707):0.37707,((((16:0.000001,17:0.000001):0.556675,18:0.308275):0.329554,19:0.803716):1.48929,(((21:0.070336,22:2.978026):1.936,23:2.113037):2.12498,((((((24:0.179884,25:0.144966):0.565014,26:0.244945):0.183495,27:0.424470):0.530193,(28:2.947063,29:1.277357):0.607072):0.261148,((((30:1.041197,31:0.586784):1.252,33:0.450511):0.327772,34:0.595352):0.411462,32:2.216222):0.684348):0.324035,((49:0.000001,50:0.000001):0.111325,(51:0.365691,52:6.491137):0.0472848):4.77248):1.17267):0.535115):0.641692):1.99362):1.4889):0.87791):0.0993127):0.14285,(2:0.410546,3:0.823594):0.199421);
 797: 1 -26454.25105 -26998.92189 (0:0.551774,(1:0.347479,(((4:0.501739,5:1.278145):0.510583,(6:1.341917,7:1.546239):0.537585):0.296265,(((((8:0.000001,9:0.000001):0.679573,10:0.410755):1.02819,11:1.828560):1.17793,(12:0.000001,13:0.000002):1.65966):0.310071,(((((14:5.245602,(44:3.677529,(45:1.913331,46:7.283204):1.93376):2.21808):0.473066,(35:6.925221,((((((36:0.335653,38:0.079239):0.0266746,37:0.330615):1.52811,39:3.256279):0.788845,((41:0.858210,42:0.000003):0.0887843,43:0.036798):2.33248):3.13026,40:0.661837):4.39803,(47:3.144460,48:3.609649):3.02935):1.10567):1.47444):1.49074,20:1.126042):1.62539,15:3.372988):0.387971,((((16:0.000001,17:0.000001):0.395438,18:0.373917):0.645257,19:0.738465):1.12732,(((21:1.607541,22:1.746735):1.27288,23:1.714792):4.27709,(((((24:0.103717,25:0.103123):0.44036,26:0.242005):0.147636,27:0.447079):0.709312,((28:2.563083,29:0.607533):1.11191,((30:1.149092,31:0.504193):0.78391,(32:1.867348,(33:0.609512,34:0.507359):0.54689):0.339216):0.722488):0.243249):1.23866,(((49:0.000001,50:0.000001):0.0374754,51:0.422964):0.294833,52:6.632135):5.17965):1.48863):0.303551):0.649051):1.56295):0.902086):0.222495):0.221738,(2:0.597590,3:1.073900):0.179152);
 798: 1 -27622.31259 -26999.44954 (0:0.526647,(1:0.393295,((4:0.545118,5:1.123211):0.482463,((6:1.425162,7:1.678020):0.139789,((((8:0.000001,9:0.000001):0.762603,10:0.212862):0.182445,11:1.920862):0.811164,((12:0.000001,13:0.000001):1.23768,(((14:6.654751,(20:1.854263,((35:6.770553,(((((((36:0.274687,37:0.383223):0.0755797,38:0.039884):2.65422,39:2.611652):0.645059,40:4.183201):1.78309,(41:0.497950,(42:0.053860,43:0.048433):0.254093):0.00995471):7.93503,48:1.960987):1.46547,47:4.437044):3.47734):0.687009,(44:5.681644,(45:0.392455,46:9.999999):1.2134):0.509201):3.53857):1.54033):0.669015,15:1.781034):0.891186,((((16:0.000001,17:0.000001):0.352873,18:0.290900):0.285647,19:0.662437):1.78001,(((21:2.744791,22:1.264570):3.20651,23:1.232247):3.88517,((((24:0.130982,25:0.177400):0.561938,(26:0.353751,27:0.526291):0.0575015):0.2772,(28:2.097794,29:1.605691):0.840889):0.202118,(((((30:0.694887,31:0.665510):1.37499,33:0.393918):0.46732,34:0.193731):0.399963,32:2.477818):1.07425,(((49:0.000001,50:0.000001):0.0491514,51:0.361815):0.741077,52:6.145757):6.44882):0.399998):1.50535):1.46213):1.28338):1.14668):2.12563):0.421347):0.638556):0.258984):0.182027,(2:0.480552,3:0.824070):0.115671);
 799: 4 -26752.00283 -26998.11176 (0:0.472683,(1:0.211930,(2:0.699585,3:1.332122):0.0752954):0.152842,(((4:0.665225,5:1.298272):0.725423,(6:1.788405,7:1.605527):0.753696):0.356107,((((8:0.000001,9:0.000001):0.818303,10:0.606260):0.828069,11:1.323078):0.825667,((12:0.000001,13:0.000001):2.18863,(((14:6.344785,20:2.095959):0.424745,(((((16:0.000001,17:0.000001):0.477728,18:0.328126):0.658393,19:0.834373):2.03571,(((21:1.297669,22:1.599940):1.71619,23:1.684823):1.77209,(((49:0.000001,50:0.000001):0.241924,52:9.452000):0.142433,51:0.125704):5.54507):1.32491):0.0506371,((((24:0.191221,25:0.162037):0.467599,26:0.160052):0.44538,27:0.234543):0.67233,((28:2.834412,29:1.372039):0.520431,(((30:0.822560,31:0.394802):0.697902,32:1.909449):0.385035,(33:0.715388,34:0.740113):0.480622):0.596029):0.461875):1.80124):0.655258):0.384887,(15:2.137162,((35:3.718305,(44:6.265708,(45:2.014228,46:6.492968):0.196051):1.44308):0.995978,((((((36:0.337845,38:0.077345):0.136358,37:0.276097):1.43173,39:3.460035):0.749207,(41:0.770745,(42:0.073992,43:0.018150):0.0814031):2.3352):1.74672,40:1.638442):2.66971,(47:2.577814,48:4.181522):2.20037):2.65149):2.9241):0.171039):2.51517):1.03926):0.769933):0.263022);
 800: 1 -27776.79589 -26997.95791 (0:0.336269,1:0.441724,(((2:0.430901,((((8:0.000001,9:0.000001):0.570673,10:0.657173):1.03093,11:1.300610):0.957621,((12:0.000002,13:0.000002):0.604082,((14:8.198275,15:0.787710):1.72477,(((((16:0.000001,17:0.000001):0.586133,18:0.230337):1.25589,19:0.050861):2.62987,((21:0.427967,(22:1.166799,23:3.746568):2.20022):4.69887,((((((24:0.090681,25:0.101222):0.540437,26:0.214687):0.238784,27:0.247245):0.310348,(28:1.862437,29:1.392840):0.417558):0.589085,(((30:0.626223,31:0.736668):0.785149,(33:0.507153,34:0.465278):0.349982):0.346538,32:1.958760):0.674173):2.3061,((((35:6.453756,((44:4.804441,45:1.195031):2.21828,46:7.394540):2.19174):4.65763,(47:2.715174,48:3.407086):2.25385):1.10676,(((((36:0.317985,37:0.341861):0.0369362,38:0.093309):1.48879,39:3.488575):0.785128,((41:0.897833,42:0.027923):0.0474892,43:0.065549):2.7209):3.34136,40:0.217770):2.71229):4.30692,(((49:0.000001,50:0.000001):0.43594,51:0.040217):0.124579,52:8.261659):3.50083):2.12997):0.746708):0.410481):0.0979557,20:2.456239):1.07672):2.30146):1.81806):1.73365):0.379932,((4:0.721496,5:1.524723):0.251565,(6:1.822801,7:1.758544):0.478664):0.551664):0.148506,3:1.468056):0.157127);
 801: 1 -26906.61226 -26993.52587 (0:0.536491,(1:0.544514,((4:0.572285,5:1.420942):0.553346,(6:1.867071,7:1.673435):0.855052):0.613177):0.110869,((2:0.440834,((((8:0.000001,9:0.000001):0.445112,10:0.390246):1.0214,11:2.529905):1.31194,((12:0.000002,13:0.000002):1.70654,((((((14:6.410471,35:4.431407):0.511876,((44:4.909957,46:7.108952):0.965846,45:1.401023):2.8467):0.26869,((((((36:0.304087,37:0.294265):0.065838,38:0.051991):2.08691,39:2.066097):0.882999,((41:0.854798,42:0.028080):0.0691576,43:0.021756):2.37078):2.15025,40:1.172422):2.88868,(47:3.626493,48:3.969223):1.25702):1.75115):1.53823,20:1.058343):0.731135,((((16:0.000001,17:0.000001):0.67918,18:0.209469):0.576968,19:0.367928):2.22723,(((21:1.171514,(22:1.995411,23:2.376829):0.881182):4.17264,(((49:0.000001,50:0.000001):0.211313,52:7.760210):0.184725,51:0.041436):6.3804):0.483241,(((((24:0.113455,25:0.065949):0.615626,26:0.106758):0.0739705,27:0.293350):0.659362,(28:2.743173,29:1.420897):0.513279):0.672221,(((30:0.815950,31:0.511343):0.643069,32:2.076474):0.288105,(33:0.520057,34:0.548498):0.143313):0.475771):1.40751):0.863227):0.260268):0.865973,15:2.149180):0.836178):0.864044):0.549255):0.142416,3:0.822699):0.265339);
 802: 2 -26683.65641 -27008.37272 (0:0.484346,(1:0.283849,((4:0.771850,5:1.071244):0.421694,(6:1.579842,7:1.884013):0.871794):0.747089):0.128429,((2:0.186292,((((8:0.000001,9:0.000001):0.726857,10:0.528476):0.971216,11:1.747386):0.79984,((12:0.000002,13:0.000002):1.93329,((14:9.853854,15:1.041685):2.36454,((((16:0.000001,17:0.000001):0.520381,18:0.394324):1.06401,19:0.280946):0.959995,(20:2.974779,((((21:1.950655,22:1.881274):1.89703,23:1.378628):2.14779,(((((24:0.162569,25:0.103927):0.702885,26:0.164567):0.106564,27:0.447321):0.579343,(28:2.188864,29:1.050151):0.467884):0.3141,(((30:0.972277,31:0.595397):0.570317,32:2.356980):0.396185,(33:0.343020,34:0.842933):0.520397):1.11755):1.31593):0.547588,((((35:3.853747,(44:3.106212,(45:2.374351,46:4.878216):0.751915):4.28356):1.80042,(47:3.093499,48:4.806925):1.65305):3.5053,(((((36:0.345101,37:0.366522):0.0118653,38:0.139386):1.80604,39:2.529241):0.722397,((41:0.822300,42:0.056164):0.0526521,43:0.000003):2.72669):2.18599,40:0.775912):2.16871):1.59351,(((49:0.000001,50:0.000001):0.15547,51:0.253474):1.26024,52:7.164900):1.92803):4.21344):1.42433):0.30112):0.875023):0.248668):0.624845):0.62075):0.42248,3:1.105748):0.179708);
 803: 1 -26931.27382 -26995.78694 (0:0.554017,(1:0.300696,(((4:0.584089,5:1.140534):0.506311,(6:1.731931,7:1.798514):1.04206):0.47611,((((8:0.000001,9:0.000001):0.501579,10:0.469672):0.830822,11:1.603433):0.980412,((12:0.000001,13:0.000001):1.82243,(((((14:5.847797,((35:4.417442,(44:5.259096,(45:0.970164,46:9.150769):0.637194):2.74744):0.45688,(((((((36:0.247899,37:0.398679):0.073245,38:0.009909):2.1474,39:2.944196):1.07041,40:3.711380):1.85607,(41:0.595672,(42:0.053134,43:0.041645):0.287348):0.824829):6.11833,48:2.076406):3.427,47:1.656020):3.82958):2.16678):0.552162,15:2.164855):1.04136,20:2.601824):0.719212,(((21:1.320891,22:1.960491):1.53416,23:1.507197):4.2298,((((((24:0.100308,25:0.182468):0.419298,26:0.306704):0.088383,27:0.511537):0.605328,(28:2.316707,29:1.186561):0.782439):0.537643,((30:0.784685,31:0.695292):0.879495,(32:2.821069,(33:0.586690,34:0.453550):0.220891):0.197385):0.493403):0.647815,(((49:0.000001,50:0.000001):0.0201117,51:0.388675):0.629268,52:5.956839):5.6913):0.427242):0.918015):0.348655,(((16:0.000001,17:0.000001):0.487692,18:0.233719):0.680431,19:0.882319):1.77971):2.20938):1.43432):1.25097):0.200287):0.0911596,(2:0.614656,3:1.196176):0.177052);
 804: 1 -26490.78256 -27018.68651 (0:0.611968,(1:0.521621,((2:0.197910,((((8:0.000002,9:0.000002):0.626854,10:0.349502):0.661885,11:2.345782):1.28702,((12:0.000002,13:0.000002):2.44904,(((14:9.999998,15:1.391238):1.94382,(20:1.413563,((((35:6.954989,((44:5.376578,45:1.636356):1.42242,46:5.751511):2.85905):2.19001,(47:3.039617,48:3.665495):0.531032):3.65178,(((((36:0.279981,37:0.368845):0.106584,38:0.011924):2.71074,(41:0.425706,(42:0.063837,43:0.075615):0.402382):2.90565):0.783494,39:3.021983):2.60506,40:1.987423):0.373172):5.01131,(((49:0.000001,50:0.000001):0.113021,51:0.376085):0.145059,52:8.888483):3.41846):3.78743):2.77605):0.266522,(((((16:0.000001,17:0.000001):0.391052,18:0.391478):0.260766,19:0.797067):1.41771,((((((24:0.077702,25:0.149520):0.683441,26:0.180779):0.16055,27:0.352400):0.801825,(((30:0.871568,31:0.664576):0.732967,(33:0.559812,34:0.670316):0.83807):0.435016,32:2.351022):1.10164):0.600526,28:2.877946):0.245586,29:1.550483):2.47738):1.02802,((21:1.547834,22:2.476019):3.00291,23:1.636139):5.77832):0.712019):0.444523):1.21101):0.703536):0.214983,3:1.388868):0.317312):0.062629,((4:0.671838,5:1.307669):0.659383,(6:1.731823,7:1.617229):0.928253):0.425559);
 805: 3 -24560.16754 -27008.8228 (0:0.692809,(1:0.326813,((4:1.080993,5:0.648739):0.737444,((6:1.888591,7:1.282183):0.481432,((((8:0.000001,9:0.000001):0.595805,10:0.287917):0.858855,11:1.486648):0.592245,((12:0.000001,13:0.000001):0.712779,((((((((14:4.796059,52:6.217604):1.45461,(35:4.726294,(44:4.984600,(45:0.926585,46:8.584191):0.0746306):2.0617):0.806365):1.1106,(((((((36:0.321921,38:0.229714):0.231022,37:0.173724):2.37841,39:3.106258):0.539468,((41:0.947588,42:0.021435):0.0168621,43:0.075007):2.5744):2.20567,40:1.915257):2.33855,((49:0.000001,50:0.000001):2.28092e-06,51:0.538255):4.1048):1.29309,(47:2.929657,48:3.913890):0.553549):3.15868):1.13418,((21:1.673916,22:4.438059):1.39283,23:1.650008):3.45866):0.0478034,(((((24:0.201273,25:0.182441):0.39516,26:0.238914):0.017901,27:0.411724):0.833071,(28:2.598734,29:1.778427):0.687383):0.419005,((30:0.956938,31:0.542537):0.650031,((32:2.294278,33:0.454942):0.231759,34:0.830813):0.366243):0.577922):2.33205):0.633714,(((16:0.000001,17:0.000001):0.347232,18:0.196768):0.427965,19:0.463393):2.12854):2.39659e-06,20:2.388383):0.771333,15:1.334478):1.81753):1.61006):0.709674):0.182505):0.730618):0.00833098,(2:0.551245,3:1.279359):0.134991);
 806: 1 -27601.38844 -26995.78694 (0:0.489959,((1:0.227968,((4:0.595558,5:1.410303):0.706112,(((6:1.462933,7:2.077381):0.411507,((12:0.000001,13:0.000001):1.45726,((((14:5.711905,(35:6.300765,((((((((36:0.297125,37:0.384151):0.133691,38:0.001609):2.24299,39:3.240254):0.597827,40:2.868065):1.9817,(41:0.685966,(42:0.051266,43:0.071432):0.206183):0.441247):7.39083,48:3.834791):2.8344,47:3.040358):2.45159,((44:4.011269,46:5.522779):1.47784,45:2.059633):1.27918):2.43509e-06):2.29567):2.99204,15:1.724558):0.915038,20:2.549040):0.542173,((((16:0.000001,17:0.000001):0.473218,18:0.253208):0.728966,19:0.183649):1.66909,(((21:1.343442,22:2.381575):1.5012,23:2.838217):3.00838,((((((24:0.091409,25:0.145173):0.607766,26:0.202974):0.23524,27:0.327032):0.443731,(28:2.747498,29:1.347015):0.677234):0.629213,((((30:1.274101,31:0.478065):1.00687,33:0.402289):0.269264,34:0.530469):0.682231,32:1.421952):0.704932):1.83824,(((49:0.000001,50:0.000001):0.0121157,51:0.418413):0.626897,52:7.481940):5.38029):0.839773):0.858434):0.993345):1.90016):0.620714):0.107011,(((8:0.000001,9:0.000001):0.742218,10:0.526921):0.439865,11:2.629921):1.31666):0.54622):0.375163):0.236662,2:0.628016):0.0990377,3:1.053071);
 807: 8 -27040.47677 -27005.51224 (0:0.602924,((1:0.196459,((4:1.019616,5:1.055373):0.426474,(6:1.688882,7:1.451031):0.572456):0.526191):0.0993148,(2:0.584189,((((8:0.000002,9:0.000002):0.428123,10:0.702722):0.973651,11:1.748506):0.975012,((12:0.000002,13:0.000002):1.40966,(((((14:7.468650,(((((24:0.138641,25:0.126902):0.491152,27:0.483233):0.0862844,26:0.128616):0.529321,(28:2.523559,29:1.422706):0.462153):0.810701,(((30:1.240279,31:0.725050):0.589876,32:2.136245):0.21552,(33:0.770159,34:0.573571):0.161234):0.361689):0.652262):0.910904,((((21:1.684793,22:1.809215):1.83163,23:1.273447):2.94012,(((49:0.000001,50:0.000001):0.133931,51:0.299109):0.537353,52:7.224574):4.52208):0.817061,((((35:3.346325,(45:1.977874,46:8.094625):2.09919):2.53752e-06,44:9.494985):0.0680554,(47:4.913159,48:3.411779):1.25849):2.44771,((((36:0.267366,(38:0.052489,39:5.086494):0.068073):0.303381,37:0.048765):1.28722,(41:0.642891,(42:0.033675,43:0.077922):0.102597):3.22771):2.76811,40:0.573091):4.6387):1.69125):2.27871e-06):0.431278,(((16:0.000001,17:0.000001):0.568944,18:0.179575):0.59012,19:0.883786):2.05029):0.210694,20:2.252020):0.408023,15:2.432742):1.92111):0.728158):0.744667):0.324588):0.0176473,3:1.188959);
 808: 2 -26298.51876 -26994.79829 (0:0.702516,(1:0.190370,3:1.233160):0.048444,((2:0.321856,((((8:0.000002,9:0.000002):0.685092,10:0.701808):0.54506,11:1.983506):1.19051,((12:0.000002,13:0.000002):1.85353,(((14:6.051907,((35:9.551612,((44:5.275218,46:5.113208):1.97727,45:0.709036):2.25742):0.933127,((((((36:0.275326,37:0.400431):0.100838,38:0.058920):2.19782,39:3.065688):0.8162,(41:0.357196,(42:0.062838,43:0.129350):0.45205):2.63173):2.63569,40:1.022112):4.71964,(47:4.431473,48:2.032958):2.00521):2.47768):2.1961):1.38253,(((((16:0.000001,17:0.000001):0.631399,18:0.171793):0.643802,19:0.680933):0.774633,(((21:1.404468,22:2.002447):2.23082,23:2.369042):3.08108,((((((24:0.104526,25:0.200746):0.534309,26:0.230281):0.296892,27:0.326935):0.733721,(((30:0.829228,31:0.827278):0.83603,(33:0.347264,34:0.774039):0.242324):0.703696,32:2.220887):0.455615):0.395545,(28:3.033395,29:1.180959):0.609439):0.894966,(((49:0.000001,50:0.000001):0.311893,51:0.147189):0.552131,52:5.970570):6.60366):0.560335):1.33642):1.15015,20:1.619608):0.958474):0.833703,15:2.188789):2.49587):1.05984):0.227495):0.0977173,((4:0.817449,5:1.383508):0.399352,(6:1.575365,7:1.872041):0.359343):0.752043):0.458371);
```
