## Supplementary material for "Tertiary-interaction characters enable fast, model-based structural phylogenetics beyond the twilight zone": 53fer.fasta.ckp (part 2 of 2)

```
 809: 2 -27228.29608 -26999.02347 (0:0.462357,((1:0.172147,((4:0.643828,5:1.525249):0.888054,((6:1.097914,7:1.448654):0.562763,(((((8:0.000001,9:0.000001):0.49447,10:0.438050):1.02885,11:1.662564):0.720386,(12:0.000001,13:0.000001):1.88349):0.510676,(((14:5.889987,((21:1.489797,22:1.659643):1.16267,23:2.316367):0.617558):2.63079,15:2.328900):2.92746e-06,((((((16:0.000001,17:0.000001):0.407985,18:0.352015):0.471711,19:1.116072):1.70198,((35:6.500342,((((((36:0.275491,38:0.141700):0.00674076,37:0.326735):1.7979,39:3.217442):0.760985,(41:0.616688,(42:0.028823,43:0.082063):0.277795):3.2363):1.75959,40:1.516385):3.58974,(47:1.938844,48:4.467702):2.76212):0.987688):1.4632,(44:5.027514,(45:0.352580,46:9.922510):2.89315):4.99161):1.16918):2.26895e-06,(((((((24:0.077360,25:0.120930):0.44851,26:0.196876):0.171652,27:0.342898):0.531952,(28:2.927055,29:1.313307):0.962604):1.15348,((30:0.741557,31:0.885580):1.29362,(33:0.543624,34:0.553069):0.226003):0.490668):0.193549,32:2.664929):0.435525,(((49:0.000001,50:0.000001):0.268958,52:8.919236):0.0949561,51:0.142979):5.6115):0.917397):0.321828,20:1.979509):1.98283):1.69981):0.353089):0.26481):0.222441):0.148105,2:0.652634):0.30517,3:1.057037);
 810: 3 -27317.25465 -26996.32019 (0:0.642830,(1:0.174389,(((4:0.756715,5:0.960146):0.369969,(6:1.729884,7:1.011229):0.859954):0.51029,((((8:0.000001,9:0.000001):0.396251,10:0.444702):1.09646,11:1.769864):1.34879,((12:0.000001,13:0.000001):1.67555,(((((14:6.914125,20:1.826148):0.451683,((35:6.030593,((44:6.095820,45:1.340780):0.594319,46:7.079018):1.0921):1.06057,(((((((36:0.312164,38:0.077057):0.0481117,37:0.304674):2.9406,40:3.692282):1.23845,39:2.389531):1.45203,(41:0.426987,(42:0.080151,43:0.045061):0.347446):0.952954):6.06439,48:2.099887):1.74977,47:2.681071):2.66163):3.0516):0.555176,15:1.653267):0.299176,((((21:1.908300,22:2.150413):1.61306,23:1.939715):2.34206,(((49:0.000001,50:0.000001):2.09366e-06,51:0.506195):0.979512,52:7.648010):6.02703):1.22894,(((((24:0.162725,25:0.090184):0.504247,26:0.229782):0.207885,27:0.273343):0.671342,(28:2.473726,29:1.563634):0.758212):0.658858,((30:0.820361,31:0.528017):0.792308,(32:2.720883,(33:0.377184,34:0.795678):0.114471):0.442672):1.09717):2.16322):0.777851):0.302906,(((16:0.000001,17:0.000001):0.224554,18:0.293294):0.829628,19:0.709666):1.48404):1.82486):1.40028):0.476304):0.364202):0.160279,(2:0.463322,3:1.248657):0.167855);
 811: 1 -26293.06197 -27000.19809 (0:0.511725,1:0.377585,(((2:0.368794,((((8:0.000001,9:0.000001):0.880021,10:0.389404):0.456843,11:1.665099):1.44272,(((12:0.000002,13:0.000002):2.7528,14:9.999998):2.70078e-06,(15:3.383913,(((((16:0.000001,17:0.000001):0.393135,18:0.277517):0.936583,19:0.553638):2.74759,((((21:2.363361,22:2.097224):2.23072,23:0.686382):4.88097,((((35:5.084253,(44:4.011343,(45:2.082867,46:8.912216):0.919122):3.07524):0.630679,(47:3.401166,48:4.121698):0.478494):4.05845,(((((36:0.290624,37:0.351920):0.0979614,38:0.055425):2.75981,((41:0.922088,42:0.065742):0.0833327,43:0.000003):2.04257):0.682803,39:2.151746):1.63197,40:2.290670):0.837102):0.988342,(((49:0.000001,50:0.000001):2.58801e-06,51:0.392625):0.50007,52:7.696792):3.79178):4.01426):2.75427e-06,((((24:0.105875,25:0.149096):0.605799,(26:0.237566,(28:3.072326,29:1.615715):1.43169):0.129588):0.14512,27:0.500037):1.08763,(((30:0.803476,31:0.809446):0.523894,(33:0.187781,34:1.093573):0.446975):0.538881,32:2.211040):0.574595):2.57987):1.41654):1.09182,20:2.659135):0.464608):0.671436):0.791355):0.856024):0.123714,(6:0.905753,7:1.519409):1.08436):0.078315,(3:0.878133,(4:0.254672,5:1.436921):0.622037):0.297675):0.176259);
 812: 1 -27476.81708 -27005.42926 (0:0.469073,(1:0.232911,((4:0.673745,(5:0.757662,(((8:0.000001,9:0.000001):0.726945,10:0.403565):0.725924,11:2.645956):0.859315):0.797283):0.648717,((6:1.715400,7:1.732899):0.508691,((12:0.000001,13:0.000001):1.69428,(((((((14:6.105522,35:4.804983):0.462949,(44:3.634537,(45:0.597325,46:7.222557):1.14255):2.85741):1.12417,(((((((36:0.266657,38:0.149016):0.0904864,37:0.327643):1.77965,39:2.656418):0.720786,(41:0.644073,(42:0.038330,43:0.035460):0.0887746):2.67862):2.62521,40:0.637371):3.14892,(47:3.914688,48:3.510252):1.55128):1.10793,(((49:0.000001,50:0.000001):0.169053,52:8.649671):0.158982,51:0.066248):4.15597):2.3445):1.4064,(((21:1.564841,22:1.242301):1.13837,23:1.389063):3.75545,((((24:0.115327,25:0.154011):0.576717,(26:0.375005,27:0.534836):0.0306225):0.404944,(28:3.396778,29:1.437846):0.57893):0.846727,((((30:0.863750,31:0.729378):0.458952,32:3.280355):0.644497,33:0.366869):0.187773,34:0.610801):0.574816):1.7493):2.41781e-06):0.704567,20:2.475774):0.158665,(((16:0.000001,17:0.000001):0.36383,18:0.365612):0.907615,19:0.430193):1.08609):0.955782,15:2.156923):0.501417):1.38203):0.247287):0.26716):0.189859,(2:0.384934,3:1.458366):0.331318);
 813: 1 -27746.96853 -26994.2686 (0:0.579588,(1:0.246531,(((4:0.839088,5:1.330349):0.387339,(6:1.476860,7:1.312654):0.632691):0.335325,((((8:0.000001,9:0.000001):0.70036,10:0.403131):1.01427,11:1.463363):1.08558,((12:0.000001,13:0.000001):0.710727,(((14:8.516663,15:1.405656):1.01535,(20:2.243983,((35:6.137394,(44:8.441736,(45:0.149930,46:9.313884):1.33787):3.45079):0.42226,((((((36:0.373772,38:0.151723):0.105059,37:0.263328):1.90552,39:2.766637):2.18138,(41:0.586891,(42:0.068823,43:0.069124):0.278639):2.12237):1.41167,40:1.998972):2.12884,(47:3.792120,48:1.948451):3.8708):3.34097):3.65966):0.703045):0.462923,((((16:0.000001,17:0.000001):0.603114,18:0.305239):0.450766,19:0.686561):1.22988,((((21:1.647961,22:2.347251):2.5817,23:0.785699):3.62436,((((24:0.189895,25:0.194855):0.61135,26:0.234595):0.180847,27:0.426082):0.286243,((28:3.221335,29:1.547500):0.904846,(((30:1.188200,31:0.504890):0.908953,(33:0.455476,34:0.688349):0.585516):0.507488,32:2.610124):0.758262):0.312596):1.44155):0.68173,(((49:0.000001,50:0.000001):0.0337534,51:0.372138):1.61167,52:7.450937):7.12603):1.29645):0.619754):1.94878):1.37276):0.958791):0.100265):0.10918,(2:0.360786,3:1.297362):0.226754);
 814: 2 -28221.12167 -26997.63184 (0:0.436293,(1:0.018363,((4:0.658209,5:1.347863):1.03557,(6:1.864958,7:1.757613):0.469971):0.44297):0.266498,((2:0.353193,((((8:0.000001,9:0.000001):0.810247,10:0.314096):1.0136,11:2.572387):1.25261,((12:0.000002,13:0.000002):1.57862,(14:9.455083,(15:1.453619,(((((((16:0.000001,17:0.000001):0.418879,18:0.295883):0.69965,19:0.392046):1.49981,(((24:0.151607,25:0.111858):0.481143,(26:0.175681,27:0.434445):0.144831):0.433369,((28:2.649086,29:1.888614):0.689721,(((30:0.945725,31:0.500828):1.05863,(33:0.291677,34:0.959717):0.313892):0.653024,32:2.554490):0.684672):0.0925761):2.36408):0.342881,(((((((36:0.342996,38:0.172669):0.146695,37:0.229463):2.24075,39:2.813153):0.675422,((41:0.756380,42:0.044296):0.0785411,43:0.005254):2.65574):2.4424,40:1.280805):3.3107,(47:4.224474,48:3.744119):2.69238):1.40355,((49:0.000001,50:0.000001):0.0108057,(51:0.365234,52:8.979065):0.0224869):2.57859):4.87139):0.731948,((21:0.858410,22:2.245965):1.58555,23:2.945332):3.27452):0.295665,(20:1.904985,(35:5.243848,((44:3.402565,46:9.315540):0.389196,45:1.480004):3.51384):1.73486):2.87227):0.394781):0.400403):0.815842):1.06849):1.19133):0.200816,3:0.989052):0.208224);
 815: 1 -26546.13135 -26995.78694 (0:0.410487,((1:0.298312,((4:0.469417,5:1.345612):0.503913,((6:1.075174,7:1.614290):0.870521,((((8:0.000001,9:0.000001):0.550668,10:0.297060):0.355667,11:2.507092):0.926701,((12:0.000001,13:0.000001):1.27237,(((14:7.720765,(35:4.580695,((((((((36:0.375537,37:0.395008):0.0600333,38:0.045410):2.00457,39:2.388510):1.30811,40:3.291735):1.42946,(41:0.459125,(42:0.061165,43:0.073833):0.321957):1.10038):8.08356,48:1.632125):4.02015,47:2.510288):3.56993,(44:4.327470,(45:0.355118,46:9.999998):1.43291):3.09013):0.121195):1.364):0.861738,15:1.790184):1.02415,((((((16:0.000001,17:0.000001):0.476307,18:0.058023):0.750449,19:0.522597):1.2531,((21:1.672435,22:2.745152):1.68497,23:1.084999):4.57992):1.21075,((((((24:0.088583,25:0.138583):0.718293,26:0.105019):0.205287,27:0.476877):0.187702,(28:2.112696,29:1.853386):0.713457):1.15217,((30:0.932057,31:0.599589):0.728467,((32:2.700462,33:0.510030):0.167341,34:0.767701):0.225723):0.362379):0.832541,(((49:0.000001,50:0.000001):2.15784e-06,51:0.413663):0.0723693,52:9.732041):7.49751):1.02237):0.365342,20:2.221111):0.676571):0.980576):1.31287):0.815839):0.342256):0.258844):0.0945384,2:0.599251):0.117937,3:0.841706);
 816: 1 -26547.44809 -26995.81791 (0:0.490990,(1:0.407930,((4:0.660173,5:1.358129):0.623916,((6:1.425762,7:1.177992):0.30124,((((8:0.000001,9:0.000001):0.450768,10:0.287247):1.07874,11:1.406379):0.704481,((12:0.000001,13:0.000001):1.83901,(((14:8.403503,20:1.321510):0.509789,((((16:0.000001,17:0.000001):0.531745,18:0.230579):0.236122,19:0.908049):1.32743,(((21:2.242680,22:1.558418):0.70793,23:0.819681):4.82931,(((((((24:0.111851,25:0.200504):0.667079,26:0.200121):0.0669279,27:0.569369):0.400871,28:2.728244):0.220503,29:1.565148):0.561215,(((30:1.149741,31:0.842083):0.372329,32:1.765650):0.603315,(33:0.914574,34:0.448645):0.374061):0.342353):0.793391,(((((35:4.898913,(44:3.290540,(45:1.076008,46:5.728142):2.80765):3.38465):0.883831,47:3.989634):0.47603,48:2.227293):1.25704,(((((36:0.278511,38:0.080185):0.102255,37:0.338061):2.34414,39:2.489987):0.879953,(41:0.496191,(42:0.056382,43:0.063807):0.259832):1.98992):1.95551,40:1.912421):4.37935):2.79983,(((49:0.000001,50:0.000001):0.289144,51:0.182354):1.68465,52:6.608607):3.66696):0.696519):0.130761):1.40307):0.290349):0.835421,15:3.251120):2.10131):0.374041):0.252595):0.469164):0.149992):0.0825067,(2:0.403146,3:1.245907):0.319795);
 817: 1 -26326.07688 -26992.77787 (0:0.478763,(1:0.145408,((4:0.495958,5:1.079956):0.817377,(6:2.103782,7:2.686679):0.362864):0.59047):0.252642,((2:0.520985,((((8:0.000001,9:0.000001):0.547133,10:0.460913):1.55379,11:2.026216):1.07531,((12:0.000002,13:0.000002):1.45734,((((14:6.199114,(35:4.919957,((44:3.616890,(45:1.202800,46:9.999998):0.979985):1.7804,(47:1.677717,48:5.436962):1.54973):0.534821):4.57328):0.488843,15:0.619780):1.65581,20:2.289607):0.750256,((((16:0.000001,17:0.000001):0.492514,18:0.273816):0.691548,19:0.488477):1.39046,((((21:2.233798,22:1.969561):2.09568,23:0.934369):4.51646,(((((24:0.157818,25:0.109512):0.649118,26:0.252293):0.353488,27:0.160990):0.602571,(28:2.762531,29:1.155171):0.479027):0.300699,(((30:1.450681,31:0.337961):0.28667,32:2.259010):0.512241,(33:0.436961,34:0.440216):0.449915):0.40139):0.997953):0.614387,((((((36:0.263661,37:0.357181):0.145855,38:0.039778):2.0971,39:2.767278):0.519929,((41:0.850100,42:0.049002):0.0643029,43:0.000002):2.30529):2.80947,40:0.593276):4.62772,(((49:0.000001,50:0.000001):0.235689,52:8.297114):0.176778,51:0.159311):3.54487):4.45001):1.1338):0.453955):1.7828):1.46762):0.880524):0.0750598,3:1.306913):0.292133);
 818: 1 -27398.00028 -26998.32285 (0:0.602785,((1:0.252695,((4:0.532140,5:1.665341):0.716388,(6:1.568056,7:1.753216):0.566946):0.531769):0.110433,((((8:0.000002,9:0.000002):0.750835,10:0.538328):0.805093,11:1.758024):1.40525,((12:0.000002,13:0.000002):1.83814,((((14:9.328115,15:1.657157):0.761519,20:2.753889):0.642169,(((16:0.000001,17:0.000001):0.353338,18:0.326146):0.585946,19:0.405871):1.65608):2.48501e-06,((((21:1.120998,22:1.691511):1.31298,23:1.483909):3.18478,((((35:3.391502,(44:4.456100,(45:0.887478,46:8.157375):2.20504):2.43021):1.15806,(47:2.448634,48:3.534081):2.26091):2.76517,(((((36:0.377627,37:0.279444):0.0330198,38:0.076131):2.05069,39:2.983339):2.23954,((41:0.706746,42:0.017211):0.0882126,43:0.010012):1.27628):2.23845,40:1.799921):3.6462):1.41141,(((49:0.000001,50:0.000001):2.76509e-06,51:0.460471):0.372969,52:8.411693):4.22727):2.07091):2.38121e-06,(((((24:0.132717,25:0.223418):0.466014,26:0.237918):0.15557,27:0.444616):0.621415,(28:3.898965,29:1.429147):0.618424):0.432084,(((30:1.263466,31:0.410247):0.228602,32:1.948015):0.418817,(33:0.675132,34:0.627120):0.263859):0.639805):1.36841):1.16259):1.49773):1.21063):1.17188):0.0448729,(2:0.444417,3:1.181066):0.183072);
 819: 1 -27157.95122 -26995.17912 (0:0.443765,((1:0.403858,(((4:0.771794,5:1.301004):0.460461,(6:1.219602,7:1.527772):0.513155):0.343928,((((8:0.000001,9:0.000001):0.66175,10:0.396994):0.824051,11:1.473106):0.629869,((12:0.000002,13:0.000002):0.903386,(((14:9.999998,15:1.689620):2.04047,20:1.889981):0.676262,((((16:0.000001,17:0.000001):0.550029,18:0.288860):0.485493,19:1.163445):1.66484,(((21:1.632478,22:2.032959):2.24221,23:0.880641):1.87464,(((((24:0.131600,25:0.134447):0.65802,26:0.239760):0.313969,27:0.289539):0.497218,((28:2.474087,29:1.413837):0.506263,((((30:0.728251,31:0.980208):0.811975,33:0.439717):0.113941,34:0.705362):0.328671,32:2.416120):1.096):0.227088):0.81349,((((35:3.862350,((44:3.637294,46:6.725763):0.446889,45:1.128182):4.07659):5.69303,(47:2.851916,48:4.461359):1.9516):0.623575,(((((36:0.253730,37:0.375292):0.137637,38:0.054556):1.31333,39:2.916335):1.02911,(41:0.602717,(42:0.051586,43:0.052582):0.310036):2.40767):3.40492,40:0.139430):4.7703):3.31376,((49:0.000001,50:0.000001):0.00646174,(51:0.417501,52:9.766299):0.00901794):1.96663):3.47416):1.1176):2.5447):0.0871379):1.32275):1.33266):0.723561):0.222711):0.120126,2:0.539372):0.196726,3:0.986204);
 820: 1 -27098.62122 -27008.77514 (0:0.517257,(1:0.196652,(((4:0.486979,5:1.637306):0.768474,(6:2.215331,7:1.500632):0.935372):0.0840633,((((8:0.000001,9:0.000001):0.876834,10:0.335580):1.52147,11:1.743028):1.40929,((12:0.000001,13:0.000001):1.54448,((((14:7.657551,15:1.049577):1.73728,(20:0.260502,((44:2.582170,46:7.643910):1.33658,45:1.964190):4.17483):2.62615):0.664395,((((16:0.000001,17:0.000001):0.692583,18:0.135298):0.0798134,((((21:1.730199,22:2.077850):1.99806,23:0.606324):3.22838,(((((((36:0.287473,38:0.116327):0.296046,37:0.078840):1.81329,39:2.868571):1.3922,(41:0.645685,(42:0.077335,43:0.053823):0.373679):1.27292):1.25413,(47:4.937750,48:1.247795):4.62635):0.861388,40:2.087099):2.62437,((49:0.000001,50:0.000001):0.220301,(51:0.196467,52:9.999999):0.0294584):4.63549):2.26061):1.35349,((((24:0.118580,25:0.188272):0.561373,26:0.337707):0.336675,27:0.173199):0.220854,((28:2.227772,29:1.683061):0.80544,((((30:1.078551,31:0.305598):1.19441,33:0.480524):0.163729,34:0.528360):0.153405,32:2.682937):0.80352):0.282976):2.29767):1.32947):0.55779,19:0.888664):1.41841):0.432384,35:7.380727):0.795732):0.96293):0.608617):0.249596):0.263825,(2:0.505904,3:1.308921):0.214444);
 821: 7 -26336.74152 -26994.35512 (0:0.295955,(1:0.383789,((2:0.317488,((((8:0.000002,9:0.000002):0.803804,10:0.672421):0.690191,11:2.293047):1.67105,((12:0.000002,13:0.000002):1.33792,(((((14:8.239195,((30:0.748451,31:0.615268):0.49311,((32:2.366338,34:0.665379):0.152255,33:0.429426):0.452526):0.502274):0.387289,((((24:0.144483,25:0.152709):0.655225,(26:0.173712,27:0.517751):0.0684435):0.839247,29:1.982919):0.529192,28:2.898543):2.22681e-06):1.68068,(((21:1.378039,22:2.216367):1.46437,23:1.668367):3.26389,((((35:2.639001,(44:4.426112,(45:1.060371,46:6.855173):0.893412):3.16506):0.815235,(47:2.886090,48:4.033019):2.2321):2.646,(((((36:0.261164,37:0.303637):0.0304027,38:0.086521):2.35238,39:2.488189):0.728025,((41:0.929343,42:0.073723):0.0436225,43:0.000002):2.27268):3.05783,40:0.831506):3.72371):2.54928,((49:0.000001,50:0.000001):0.0115571,(51:0.325859,52:8.060547):0.0326308):5.0457):1.05623):2.10244e-06):1.36481,((((16:0.000001,17:0.000001):0.282461,18:0.328474):0.522242,19:0.679664):1.23698,20:3.008966):0.455414):0.40423,15:2.253368):0.670214):1.20718):0.440612):0.132293,3:1.079625):0.120764):0.224911,((4:0.506036,5:1.551576):0.369171,(6:1.233434,7:1.319642):0.651849):0.410193);
 822: 3 -26347.83147 -26994.53601 (0:0.472158,(1:0.208042,(((4:0.892570,5:0.942087):0.465939,(6:1.491247,7:1.429370):0.412207):0.518257,((((8:0.000001,9:0.000001):0.578128,10:0.434405):0.459736,11:2.146431):0.908329,((12:0.000001,13:0.000001):2.08182,((14:7.433989,(15:2.432460,((((16:0.000001,17:0.000001):0.383966,18:0.238148):0.706862,19:0.653919):1.87336,((((21:1.094706,22:2.240527):1.51616,23:1.499628):4.04214,((((35:5.799423,(44:3.714059,(45:1.179488,46:7.926939):1.32077):2.21987):2.47254,(47:3.765411,48:3.825237):1.20678):3.3421,(((((36:0.211084,37:0.382619):0.0866508,38:0.024720):1.43813,39:2.393302):0.44155,((41:0.989843,42:0.041987):0.0492034,43:0.000002):2.83397):1.8652,40:0.951759):2.33672):1.59425,(((49:0.000001,50:0.000001):0.272414,52:8.318836):0.0186577,51:0.121564):3.52764):2.30608):1.02655,(((((24:0.150251,25:0.101707):0.556906,26:0.179641):0.358162,27:0.283789):0.61891,(28:3.867800,29:1.431403):0.577669):0.987953,((30:1.150989,31:0.210466):1.15106,(32:2.570255,(33:0.509832,34:0.906905):0.337407):0.284541):0.615832):1.69788):2.91955e-06):0.366433):0.721947):0.5332,20:1.309931):2.0172):0.863926):0.788842):0.435439):0.156546,(2:0.479624,3:1.194028):0.0543731);
 823: 1 -24844.73449 -27004.34045 (0:0.624409,(1:0.345259,(((4:0.694263,5:1.924763):0.523123,(6:1.492568,7:1.550720):0.970066):0.232201,((((8:0.000002,9:0.000002):0.844271,10:0.576199):1.26541,11:2.242302):0.706438,((12:0.000002,13:0.000002):1.9611,(((14:5.159387,20:1.255945):1.175,((((16:0.000001,17:0.000001):0.263997,18:0.428839):0.789193,19:0.677202):2.00067,(((21:0.952406,22:1.964766):1.60102,23:2.040854):2.18205,(((((((24:0.121831,25:0.190754):0.598087,26:0.261757):0.142562,27:0.663070):0.496055,(28:2.907408,29:0.933587):0.905286):0.600495,32:2.871477):0.336027,((30:0.798175,31:1.002873):0.918043,(33:0.880204,34:0.287950):0.170612):0.564036):1.11145,((((35:4.846936,(44:4.229476,(45:0.839979,46:7.467852):1.15971):3.04354):0.914323,(47:3.182976,48:4.696823):1.3769):3.49768,(((((36:0.300266,38:0.126130):0.0611205,39:6.261372):0.130016,37:0.162526):2.73755,(41:0.623092,(42:0.037816,43:0.081524):0.230728):3.13556):2.19526,40:1.056816):3.69338):1.05338,(((49:0.000001,50:0.000001):0.214227,52:6.009707):0.0140537,51:0.252822):3.48347):2.44811):0.286529):0.523747):0.287925):0.66386,15:2.810817):1.10179):0.196671):1.25288):0.0170338):0.10363,(2:0.616588,3:1.143458):0.10124);
 824: 1 -25976.70549 -26997.23969 (0:0.351074,(1:0.441326,((4:0.450831,5:1.535422):0.356316,(6:1.476964,7:1.547695):0.97679):0.446182):0.130935,((2:0.266079,((((8:0.000001,9:0.000001):0.592098,10:0.560131):0.896287,11:2.314489):0.775509,((12:0.000002,13:0.000002):1.12225,(((((14:7.918195,20:1.014548):1.77103,(((16:0.000001,17:0.000001):0.451261,18:0.108637):0.407988,19:0.808015):2.61321):0.48823,((35:4.979208,(44:7.442723,(45:0.998316,46:9.131516):1.66224):1.77105):0.901681,((((((36:0.394089,37:0.447203):0.0983702,38:0.007894):1.79463,39:3.348744):1.22647,40:2.516510):0.711074,((41:0.874326,42:0.071529):0.0940147,43:0.004672):2.23257):2.41848,(47:2.942863,48:4.304160):2.97111):1.15303):1.92855):0.662644,(((21:1.814363,22:2.122552):2.19926,23:1.081302):2.95225,((((((24:0.073077,25:0.101504):0.788873,26:0.210584):0.213869,(28:2.603265,29:2.323200):0.67957):0.0945708,27:0.428148):0.835088,(((49:0.000001,50:0.000001):2.68666e-06,52:7.068522):0.237414,51:0.182939):6.58644):0.965918,(((30:0.891070,31:0.782611):0.51285,32:2.549680):0.367762,(33:0.483059,34:0.868465):0.227159):0.903942):1.55843):0.93801):0.667718,15:2.083052):1.21409):2.40076):1.17386):0.392039,3:1.046025):0.084087);
 825: 3 -26639.28615 -26995.18128 (0:0.515280,1:0.376093,(((2:0.146104,((((8:0.000001,9:0.000001):0.626914,10:0.575858):0.359547,11:1.593701):1.04347,((12:0.000002,13:0.000002):2.34953,((((14:4.478199,((35:6.300547,((((((36:0.312536,37:0.335324):0.0695974,38:0.012057):2.07298,39:3.209736):0.580566,((41:0.858233,42:0.041712):0.0723298,43:0.008283):2.91027):2.16706,40:0.779630):5.61756,(47:3.774839,48:2.264939):1.83157):3.05879):0.117567,(44:6.221601,(45:1.267977,46:9.999999):1.28816):0.758731):1.88847):0.742771,15:2.630475):1.39156,20:2.359692):0.509254,(((((16:0.000001,17:0.000001):0.771498,18:0.000002):0.928568,19:0.694691):1.48951,((21:1.893658,22:1.689262):1.17303,23:1.094151):3.89534):0.48314,((((((24:0.084678,25:0.173474):0.674242,26:0.274700):0.257304,27:0.420392):0.402641,(28:2.186330,29:1.416509):0.569613):1.04319,((((30:0.636472,31:0.649965):0.457101,32:1.455737):0.851989,33:0.336869):0.325085,34:0.626922):0.276703):0.354865,(((49:0.000001,50:0.000001):0.205187,52:7.545597):0.26789,51:0.028070):6.33476):1.82746):0.506019):2.50064):0.824116):0.852463):0.278485,3:0.977985):0.158373,((4:0.683460,5:1.571753):0.399799,(6:1.983984,7:1.735268):0.782366):0.318828):0.0808405);
 826: 5 -28819.75392 -26993.51263 (0:0.756417,((1:0.348703,((((8:0.000001,9:0.000001):0.662463,10:0.439992):1.40885,11:1.636681):0.846843,((12:0.000001,13:0.000002):1.43628,(((((14:8.217153,((21:3.274933,22:0.947105):2.98889,23:1.142479):1.18735):3.02223,(((((24:0.069086,25:0.193459):0.577201,26:0.284463):0.102684,27:0.401368):0.430364,((28:2.117329,29:1.801685):0.403624,((((30:1.112095,31:0.373550):1.35026,33:0.668318):0.0631474,34:0.542151):0.231729,32:2.286251):0.843355):0.106338):1.63802,((((35:5.037506,(44:4.585178,(45:0.745848,46:7.918621):0.937173):2.53569):2.1937,(47:2.420107,48:4.917775):1.58178):1.52114,(((((36:0.214457,37:0.334674):0.12558,38:0.000002):2.56959,39:2.969427):0.810509,(41:0.459611,(42:0.065178,43:0.071634):0.277232):2.52022):2.69283,40:0.855229):4.0383):2.85183,((49:0.000001,50:0.000001):0.180345,(51:0.214141,52:8.759497):0.0292123):3.30162):2.87807):0.658953):0.604112,(((16:0.000001,17:0.000001):0.546014,18:0.176800):0.380142,19:1.048025):0.712577):1.07894,20:3.467060):0.701256,15:2.674856):1.29194):1.12114):1.48817):0.00670172,((4:0.807257,5:1.488028):0.731919,(6:1.640005,7:1.324814):0.692204):0.578575):0.0910308,(2:0.516106,3:1.086300):0.340226);
 827: 2 -26450.83271 -27006.75193 (0:0.540885,1:0.449349,((2:0.578452,((6:1.068441,7:1.337385):0.442994,((((8:0.000001,9:0.000001):0.507998,10:0.421622):0.711788,11:1.345266):1.28295,((12:0.000002,13:0.000002):1.31503,((14:9.999998,15:1.904752):0.340744,(((((16:0.000001,17:0.000001):0.394896,18:0.247072):0.48492,19:0.640803):1.87159,(((((21:2.535894,22:1.893219):2.86489,23:0.878601):3.78125,((((35:5.485695,(44:3.156948,(45:1.219169,46:9.999999):1.85921):2.95778):1.27004,(47:4.147580,48:2.138630):1.56396):2.17178,(((((36:0.281973,37:0.406147):0.180203,38:0.000003):2.75793,39:2.608258):1.9292,((41:0.828064,42:0.055136):0.0662647,43:0.005611):1.18147):3.54343,40:2.697103):0.843825):3.92873,(((49:0.000001,50:0.000001):0.158968,52:8.896978):0.225358,51:0.009051):1.6034):4.80739):2.16999e-06,((((24:0.138578,25:0.096996):0.515448,26:0.243931):0.187668,27:0.337800):0.293794,(28:2.500320,29:1.820061):0.304714):0.494967):0.711088,(((30:1.175559,31:0.469650):0.178611,32:2.162993):0.605444,(33:0.483059,34:0.557215):0.505106):0.209958):1.78482):0.977086,20:1.803797):1.23388):0.956362):1.0749):0.221419):0.825968):0.184537,(3:1.134279,(4:0.313929,5:1.716569):1.09434):0.102891):0.170029);
 828: 1 -27677.40776 -26996.70498 (0:0.479946,(1:0.291705,(((4:0.712307,5:1.649263):0.359099,(6:1.084124,7:1.701193):0.84766):0.348456,((((8:0.000001,9:0.000001):0.674287,10:0.399388):0.266863,11:2.301265):1.24474,((12:0.000001,13:0.000001):1.13047,((((((((14:5.836213,(35:7.778954,((44:3.806270,46:5.956733):2.56666,45:2.517039):1.38468):1.85873):3.21469,((((((36:0.245252,38:0.106413):0.0985564,37:0.278430):2.39544,39:2.676421):0.958538,(41:0.542155,(42:0.077466,43:0.052215):0.277967):2.15793):1.58536,40:1.166101):1.85142,(47:5.932132,48:1.848999):3.24875):2.43244):2.7076,(((49:0.000001,50:0.000001):0.269845,52:7.079225):0.0287545,51:0.198032):3.44125):1.29481,(((((24:0.071589,25:0.141131):0.521823,26:0.189799):0.212301,27:0.386690):0.916109,(28:3.281875,29:1.613919):0.620841):1.28863,(((30:0.680873,31:0.739197):0.469201,32:2.084398):0.285461,(33:0.459071,34:0.710730):0.17414):0.412294):0.889404):0.863542,((21:1.632077,22:1.356725):0.981223,23:1.976385):3.92051):1.20274,(((16:0.000001,17:0.000001):0.509831,18:0.377531):0.907296,19:0.337940):1.98881):0.0172839,20:2.542249):1.22224,15:3.176108):0.768871):2.01395):0.7082):0.126915):0.0878329,(2:0.520478,3:0.903145):0.177075);
 829: 1 -27423.65673 -26997.04318 (0:0.606006,((1:0.273437,((4:0.987778,5:1.436637):0.609214,(6:1.548380,7:1.815970):0.689699):0.503249):0.0478187,((((8:0.000001,9:0.000001):0.891935,10:0.190171):0.983457,11:3.066237):1.27294,((12:0.000001,13:0.000001):1.49828,(((14:9.575736,15:1.576547):1.64182,(20:1.761774,((35:3.466808,(44:3.509975,(45:0.620666,46:6.183499):0.468787):3.14998):2.45081,(47:0.688794,48:5.227634):3.88503):4.24038):2.01946):0.48801,((((16:0.000001,17:0.000001):0.54068,18:0.356444):0.819802,19:0.363106):1.52996,(((21:1.498642,22:2.624604):1.37646,23:1.742454):6.17161,((((((24:0.156871,25:0.146759):0.480882,26:0.219213):0.151735,27:0.410993):0.586963,(28:2.088091,29:1.328595):0.529615):0.467741,(((30:0.695938,31:0.505513):1.01664,(33:0.373252,34:0.997830):0.414274):0.34919,32:2.161023):0.7401):0.884669,(((((((36:0.318709,37:0.339316):0.119424,38:0.005437):1.86419,39:3.363183):1.12086,((41:0.689041,42:0.050066):0.0364828,43:0.000002):3.56406):3.31145,40:0.000003):10,((49:0.000001,50:0.000001):0.014148,52:6.545887):0.371703):0.123509,51:0.000002):6.0065):0.853946):1.18731):0.437514):1.40126):1.19803):1.07235):0.0961873,(2:0.529870,3:1.128342):0.290153);
 830: 1 -26956.3456 -27003.68179 (0:0.561197,(1:0.099159,((((4:0.355509,5:1.255227):0.858942,6:2.027743):0.230183,7:2.027728):2.39322e-06,(((((8:0.000001,9:0.000001):0.508615,10:0.437432):1.22597,11:1.185564):1.37396,(12:0.000001,13:0.000001):1.48519):0.744549,(14:7.135713,((15:0.921192,(((((16:0.000001,17:0.000001):0.582286,18:0.300281):1.12122,19:0.278069):1.80144,(((21:2.236246,22:0.959391):1.05278,23:1.249229):3.44553,((((((((24:0.158944,25:0.100230):0.630808,26:0.283232):0.224684,27:0.392947):0.717535,(28:3.464735,29:2.021032):0.378054):1.18437,((30:0.826261,31:0.590898):0.434201,32:2.055505):0.104774):0.415487,34:0.658786):0.0244965,33:0.304571):3.17111,(((((((36:0.471089,38:0.125625):0.0736905,37:0.331438):2.24257,39:1.835908):1.50813,(41:0.695349,(42:0.026071,43:0.100919):0.113709):2.28769):1.80343,40:1.300160):2.2965,(47:5.537190,48:3.025200):2.46659):1.97949,(((49:0.000001,50:0.000001):0.267678,51:0.175822):0.155174,52:9.999998):3.03867):1.37106):1.5035):0.88902):0.468092,(20:0.000002,(44:2.379104,(45:1.899580,46:9.999998):0.536181):5.25398):3.20447):1.63151):0.641973,35:9.999999):1.15076):2.19284):0.546422):0.318094):0.127739,(2:0.388277,3:1.390742):0.163146);
 831: 3 -28121.29214 -26995.31787 (0:0.331174,(1:0.220356,(2:0.406311,(((4:0.894740,5:1.859714):0.224586,(6:1.470443,7:1.595172):0.737741):0.290187,((((8:0.000001,9:0.000001):0.407159,10:0.672594):0.837068,11:1.632762):0.876264,((12:0.000002,13:0.000002):1.79986,((14:9.824625,15:0.553898):2.05354,(((((16:0.000001,17:0.000001):0.410366,18:0.258255):0.532932,19:0.681223):1.46934,(((21:2.458551,22:0.991336):2.69393,23:1.284887):3.31355,((((((24:0.131679,25:0.041820):0.63506,26:0.203152):0.231489,27:0.245240):0.48153,(28:1.855397,29:1.573594):0.56495):0.280924,(((30:1.314920,31:0.375195):0.33458,(33:0.451901,34:0.542317):0.731867):0.164594,32:2.117893):0.601182):1.49721,((((35:7.345432,(44:1.539479,(45:0.421713,46:9.999998):4.07299):5.62145):2.95677,(47:2.383716,48:3.518956):0.576202):1.28731,(((((36:0.318673,37:0.396245):0.0269671,38:0.120674):2.11877,39:2.122190):1.47293,(41:0.247335,(42:0.057009,43:0.053438):0.429243):1.83358):4.00268,40:0.000003):5.93275):0.807787,((49:0.000001,50:0.000001):2.47855e-06,(51:0.003790,52:9.999998):0.442424):2.83907):1.81901):0.709998):1.41498):0.812462,20:2.655462):0.474838):1.72266):0.902925):0.956708):0.127635):0.282581):0.0790846,3:1.192592);
 832: 7 -26111.59945 -26999.08436 (0:0.527882,(1:0.219920,((4:0.653335,5:1.134358):0.725642,(6:1.397867,7:1.007832):0.771581):0.504073):0.177003,(2:0.480381,(3:1.391739,((((8:0.000001,9:0.000001):0.701101,10:0.606837):1.02858,11:1.671724):0.881728,((12:0.000002,13:0.000002):1.29645,((14:9.999998,15:0.837655):1.35243,(((((((16:0.000001,17:0.000001):0.632043,18:0.230915):0.62313,19:0.736193):0.751028,((21:1.769137,22:2.129746):1.48043,23:1.918434):3.84385):0.273998,((((((24:0.147952,25:0.154672):0.663203,26:0.295186):0.15461,27:0.334094):0.667635,(28:2.954549,29:1.493933):0.873231):0.0895085,(((30:1.078358,31:0.424947):0.598378,32:2.479861):0.281003,(33:0.333231,34:0.624917):0.294242):0.738866):1.40535,(((49:0.000001,50:0.000001):2.73132e-06,51:0.458156):2.75726e-06,52:7.836604):5.29624):0.314349):0.643806,20:2.394429):0.288479,((35:5.303838,(44:4.610905,(45:1.570080,46:9.372408):0.248123):4.23531):1.05677,((((((((36:0.323082,37:0.369192):0.0998413,38:0.013224):2.13473,39:2.234333):0.538879,40:3.993437):1.84722,43:0.005088):0.0351424,(41:0.896718,42:0.023584):0.0416363):4.74471,48:2.226544):2.3571,47:2.810892):1.76931):2.27989):0.699459):2.3008):1.00805):0.909802):0.50513):0.238596);
 833: 2 -24978.90393 -26996.58904 (0:0.428515,((1:0.209750,(((6:1.309788,7:1.875384):0.324721,(((12:0.000001,13:0.000001):1.73212,15:4.187207):0.128952,((14:9.999999,20:2.024993):1.78226,((((16:0.000001,17:0.000001):0.48051,18:0.341683):0.243457,19:1.135988):2.11794,(((21:1.489381,22:2.368160):3.77504,23:1.107320):3.19308,(((((24:0.133086,25:0.072395):0.287346,(26:0.259862,27:0.586575):0.220497):0.598102,(28:1.745373,29:1.449008):0.916635):0.33242,(((30:1.216323,31:1.088882):1.16675,32:3.668422):0.597094,(33:0.760151,34:0.848796):0.266999):1.03679):2.53917,((35:5.022914,(((44:2.032974,46:5.037385):0.800863,45:1.958314):3.01603,(47:1.649321,48:4.233904):2.48211):2.36148):3.1732,((((((36:0.429004,38:0.145462):0.123684,37:0.307933):2.99758,39:3.723005):1.22938,(41:0.717114,(42:0.082963,43:0.080634):0.26591):2.21172):4.81769,40:0.363397):3.00235,(((49:0.000001,50:0.000001):0.2977,51:0.298373):0.22247,52:8.171774):6.64425):1.57653):1.66149):2.35934e-06):1.17737):0.447826):0.976061):0.722131):0.408363,(((8:0.000001,9:0.000001):0.622575,10:0.474347):0.638148,11:1.670161):2.20013):0.550933):0.181621,(4:0.466627,5:1.357114):0.956974):0.209034,(2:0.601997,3:1.082681):0.340499);
 834: 1 -27978.69502 -27009.31292 (0:0.631686,(1:0.369407,((4:0.561023,5:1.774208):1.06722,((6:1.583401,7:1.855877):0.73871,(((8:0.000001,9:0.000001):0.937207,10:0.440467):0.85583,(11:2.306640,((12:0.000001,13:0.000001):0.84528,((((14:4.423073,((21:2.019752,22:2.060556):0.58377,23:2.796521):0.914607):1.82087,(((((((24:0.136025,25:0.209082):0.61044,26:0.223677):0.0984952,27:0.514706):0.955886,32:2.591969):0.374131,(28:3.865650,29:1.153343):0.509148):0.114649,((30:0.851069,31:1.069838):1.0495,(33:0.875960,34:0.643254):0.508125):0.95259):1.33071,(((49:0.000001,50:0.000001):0.261439,52:6.501604):0.0903744,51:0.054286):5.84662):1.2324):0.356812,((((16:0.000001,17:0.000001):0.484102,18:0.284841):0.549609,19:0.747573):1.27096,(20:0.983755,(((35:1.733749,(45:2.563698,46:5.598326):2.65254):3.38714,((((((36:0.281608,38:0.168779):0.120918,37:0.286589):1.64735,39:2.891831):0.756229,(41:0.413665,(42:0.066809,43:0.059788):0.393984):2.47284):1.97999,40:1.334839):5.84204,(47:2.750094,48:2.628569):2.98554):1.11295):1.24005,44:7.048011):0.84004):0.925427):1.77393):0.335338,15:2.067125):2.61295):0.688086):1.13002):1.03375):0.496978):0.470859):0.22475,(2:0.793606,3:1.427316):0.233804);
 835: 2 -25306.8962 -26993.05562 (0:0.320290,(1:0.374785,((4:0.501263,5:1.511235):0.357583,(6:1.560786,7:1.672754):0.852599):0.607625):0.115235,((2:0.240697,((((8:0.000001,9:0.000001):0.597601,10:0.518027):0.509281,11:2.184332):2.35576,((12:0.000002,13:0.000002):2.62731,((((14:7.609821,15:2.228997):0.842429,20:3.048237):0.538488,(((21:1.632253,22:2.015157):1.25926,23:1.840840):4.78564,(((((((24:0.087917,25:0.111810):0.590148,26:0.220344):0.242845,27:0.261863):1.11065,(28:2.682861,29:1.079730):0.866765):0.883621,32:2.353334):0.11482,(((30:0.908263,31:0.583822):1.15808,33:0.305175):0.186628,34:0.537451):0.224922):2.68284,(((((35:7.102116,(44:4.989474,(45:2.660108,46:5.832757):1.11899):2.41828):1.05783,47:3.731664):0.533641,48:2.347485):3.32822,((((36:0.305167,37:0.327367):0.149322,38:0.008610):2.34205,(39:3.912655,((41:0.891128,42:0.031682):0.0731574,43:0.008841):1.73067):0.542905):3.15412,40:0.971651):2.80408):2.45271,(((49:0.000001,50:0.000001):0.210626,51:0.276964):2.37182e-06,52:6.515587):3.55598):2.29126):1.07717):1.09782):0.612414,(((16:0.000001,17:0.000001):0.415185,18:0.362061):0.930706,19:0.566247):1.77039):1.44178):0.983589):0.545638):0.162296,3:1.199759):0.386467);
 836: 3 -27320.64108 -26995.16612 (0:0.542121,1:0.410379,((2:0.478627,(((6:1.372514,7:2.307205):0.497585,(((8:0.000001,9:0.000001):0.722567,10:0.526247):0.314595,11:2.119514):0.687856):0.265239,((12:0.000002,13:0.000002):2.01314,((14:9.999998,15:1.213995):2.12198,(((((16:0.000001,17:0.000001):0.611078,18:0.087756):0.597778,19:0.438811):2.60784,(((21:3.334535,22:1.520527):1.43233,23:1.904453):3.25458,((((((((24:0.149415,25:0.129512):0.506136,26:0.318660):0.228368,27:0.416242):1.02982,(28:2.792406,29:1.224806):0.641383):1.10417,32:1.969833):0.330497,(30:1.249008,31:0.524029):0.656396):0.122264,(33:0.670643,34:0.831766):0.36448):2.47593,((((35:4.297902,((44:1.979343,46:7.619322):1.38607,45:2.130400):0.988679):5.65021,(47:2.820083,48:5.506747):1.07148):4.83977,(((49:0.000001,50:0.000001):0.188476,52:7.607443):0.030928,51:0.197291):3.09808):1.57558,(((((36:0.256662,37:0.375860):0.0854116,38:0.038079):2.01313,39:2.836887):0.333706,((41:0.840620,42:0.058105):0.0619703,43:0.000002):2.33823):1.97505,40:1.343229):3.88831):3.16111):0.683473):0.210582):0.390922,20:1.392123):0.961533):2.11249):1.42268):0.470289):0.286196,(3:1.002770,(4:0.232001,5:2.053443):1.02975):0.243181):0.0742836);
 837: 3 -29246.2481 -26994.49804 (0:0.621603,(1:0.309705,((2:0.347833,((((8:0.000001,9:0.000001):1.0459,10:0.598243):0.793135,11:2.415283):1.80803,((12:0.000002,13:0.000002):2.04495,((((((((14:8.704923,((44:5.414074,46:7.171456):0.884696,45:0.874467):0.721765):0.761433,35:7.194645):1.54848,(47:3.392126,48:4.659336):2.51007):1.57618,(((((36:0.342774,37:0.348557):0.198266,38:0.000003):2.00905,39:3.226336):0.819785,((41:0.927466,42:0.066679):0.080011,43:0.006925):3.30518):2.23701,40:1.386784):3.46599):2.67753,20:2.628274):2.28347,(((16:0.000001,17:0.000001):0.384787,18:0.571831):0.771001,19:0.853054):1.1929):2.22425e-06,(((21:0.661203,22:3.109205):1.61629,23:2.769306):5.45574,((((((24:0.065622,25:0.229408):0.489082,26:0.241878):0.112547,27:0.442317):0.563578,(28:3.808116,29:1.518931):0.806288):0.564581,(((30:1.202889,31:0.264044):0.832965,32:1.929999):0.334566,(33:0.620828,34:0.814388):0.271274):1.02883):2.13331,((49:0.000001,50:0.000001):0.198875,(51:0.089855,52:9.999998):0.190189):6.87278):0.481483):0.460682):0.495236,15:2.731936):2.15313):0.602142):0.581394):0.363235,3:1.053642):0.274272):0.259349,((4:0.830746,5:1.504576):0.598809,(6:2.392345,7:1.963430):0.413299):0.592557);
 838: 3 -26345.78055 -26998.9896 (0:0.450633,(1:0.452634,((2:0.408892,((6:1.219712,7:1.804575):0.273704,((((8:0.000001,9:0.000001):0.584756,10:0.376699):0.735384,11:2.410931):1.41262,((12:0.000002,13:0.000002):1.29404,(((14:6.482839,20:1.420339):1.83324,((((16:0.000001,17:0.000001):0.448763,18:0.206166):1.07231,19:0.311061):2.524,((21:0.768256,(22:1.541073,23:2.813509):1.23234):5.13446,(((((24:0.149363,25:0.139266):0.463032,(26:0.233956,27:0.447578):0.0835199):0.30874,((((30:0.997550,31:0.471804):0.858448,33:0.301919):0.147859,34:0.728822):0.652432,32:1.580510):0.983723):0.41457,(28:2.340105,29:1.921820):0.136184):1.51616,(((35:4.798146,(((44:4.245946,(45:0.000002,46:8.531973):2.68428):2.21283,47:3.448003):0.550524,48:3.843219):2.56685):2.29567,(((((36:0.279789,37:0.391114):0.0841614,38:0.038704):2.31861,39:2.665813):1.21061,((41:0.954695,42:0.055993):0.0525071,43:0.000002):2.07967):3.83657,40:0.579791):5.36568):1.24454,(((49:0.000001,50:0.000001):0.084489,52:6.538464):0.258764,51:0.147779):5.62562):2.42795):0.823192):1.40924):0.139039):0.685515,15:1.587515):1.23878):1.21665):0.409807):0.549506):0.286409,3:1.338710):0.149811):0.0231721,(4:0.649557,5:1.300516):0.863789);
 839: 1 -26978.2565 -26995.73173 (0:0.503610,(1:0.146454,((4:0.528384,5:1.403254):0.873046,((6:1.438086,7:1.361257):0.40668,((((8:0.000001,9:0.000001):0.617966,10:0.369749):1.16424,11:1.557971):0.447507,((12:0.000001,13:0.000001):0.531412,(((14:7.287246,15:1.329715):0.883762,(20:0.862268,(((35:6.210740,(44:4.793718,46:9.999999):0.444321):1.04307,45:0.574718):1.50541,(((((((36:0.290392,37:0.444367):0.0976515,38:0.052932):2.40853,39:2.800339):1.78342,40:3.203645):2.56641,(41:0.361472,(42:0.056132,43:0.031614):0.382717):0.195945):6.40551,48:2.233352):1.37317,47:2.207706):4.293):3.81752):0.849172):0.630233,((((16:0.000001,17:0.000001):0.473083,18:0.158896):0.424449,19:0.874983):1.40255,((((21:1.226656,22:3.438600):1.1058,23:1.823227):3.52844,(((49:0.000001,50:0.000001):0.00615912,51:0.331489):1.70319,52:6.849041):5.42061):1.65856,(((((24:0.140286,25:0.206339):0.528061,26:0.270406):0.185369,27:0.286090):0.182343,(28:2.528958,29:2.013441):0.954244):0.760002,(((30:1.018371,31:0.484883):0.492504,32:2.052354):0.429776,(33:0.517669,34:0.490162):0.447332):0.554147):0.701456):1.07696):0.375855):2.78227):1.48558):0.660666):0.326845):0.301036):0.137212,(2:0.425096,3:1.030718):0.188613);
 840: 1 -26162.66031 -26999.21807 (0:0.284337,(1:0.275439,((2:0.420071,((6:1.105167,7:1.480973):0.61647,((((8:0.000001,9:0.000001):0.734147,10:0.260395):0.679728,11:1.256154):0.887401,((12:0.000002,13:0.000002):1.21101,(((14:9.755422,15:1.758002):0.665359,20:1.667368):0.419022,((((16:0.000001,17:0.000001):0.524655,18:0.386306):0.500338,19:0.803728):0.957861,((((21:0.632486,22:2.262206):2.64627,23:2.550667):2.94651,(((35:6.625965,((44:3.343994,46:7.268900):2.52732,45:3.492751):4.97743):3.92876,((((((36:0.231910,37:0.342271):0.0651739,38:0.084976):2.04381,39:2.285665):1.50455,((41:0.672743,42:0.053196):0.0676374,43:0.000002):1.61121):2.23159,(47:3.406535,48:3.349827):6.49766):0.2939,40:0.217594):1.88382):3.20049,(((49:0.000001,50:0.000001):0.411587,51:0.017184):2.46917e-06,52:6.501705):3.53704):2.53496):0.824392,((((((24:0.178980,25:0.138296):0.608687,26:0.234525):0.075968,27:0.416784):0.183889,(28:2.932359,29:1.193353):1.00543):0.547792,32:2.715230):0.196234,((30:0.898125,31:0.410122):0.596058,(33:0.449296,34:0.655606):0.205277):0.162751):2.32331):0.901425):0.812438):1.81703):1.13021):0.806672):0.0554485):0.454085,3:1.149658):0.050685):0.214946,(4:0.417654,5:1.475266):0.937311);
 841: 1 -27288.6033 -26994.7713 (0:0.316040,(1:0.753565,((4:0.725684,5:1.537081):0.483537,(6:1.563759,7:1.576867):0.779876):0.457614):0.101026,(2:0.432048,(3:1.437041,(((8:0.000001,9:0.000001):0.990211,10:0.299239):1.70996,(11:2.420516,((12:0.000002,13:0.000002):1.28768,(14:9.999999,(15:1.434710,(((((16:0.000001,17:0.000001):0.325043,18:0.384498):0.665786,19:0.620453):2.2378,(20:2.056861,(35:4.310569,((44:4.832597,(47:1.889898,48:4.506477):1.52265):1.08494,(45:0.510963,46:9.999999):2.74191):0.543861):3.15322):1.12377):1.47554,((((21:1.925811,22:2.500078):1.6636,23:2.190533):2.41648,(((((36:0.412144,37:0.336035):0.122121,38:0.021014):2.52973,(39:4.162018,((41:0.936121,42:0.044392):0.072287,43:0.037511):2.8608):0.55932):2.48218,40:1.691680):4.89666,(((49:0.000001,50:0.000001):0.23934,52:9.801573):0.225966,51:0.076712):1.88595):3.30613):0.697468,(((((24:0.133006,25:0.115479):0.514418,26:0.199166):0.223634,27:0.326049):0.969993,(28:3.682658,29:1.273462):0.576372):0.517611,(((30:1.137967,31:0.471546):0.769438,32:2.561572):0.416557,(33:0.626896,34:0.965296):0.330753):0.693331):1.25573):1.73357):0.283071):0.387583):1.80365):1.53499):0.7265):1.08874):0.385114):0.397127);
 842: 6 -27548.26265 -26994.53621 (0:0.623555,(1:0.467411,(((4:0.720398,5:1.256836):0.467726,(6:1.572859,7:1.756986):0.842254):0.646004,((((8:0.000001,9:0.000001):0.999274,10:0.253238):1.38507,11:1.989367):1.06261,((12:0.000001,13:0.000001):1.96233,(((14:8.150072,20:1.826175):0.793495,((((16:0.000001,17:0.000001):0.270236,18:0.341405):0.653329,19:0.781197):1.47834,((((21:1.941035,22:1.519435):1.57977,23:1.565261):2.87424,((((35:6.317491,(44:4.832830,(45:0.000003,46:9.170453):3.05257):1.95276):0.822381,(47:3.245982,48:3.028423):1.63238):1.94891,(((((36:0.306127,37:0.274292):0.0896269,38:0.049649):2.13937,39:2.964332):1.0552,((41:0.761014,42:0.049400):0.0504243,43:0.000002):1.60006):4.0145,40:0.727240):2.17002):1.52899,(((49:0.000001,50:0.000001):0.268008,52:9.023839):0.00992644,51:0.143622):5.08886):2.36739):0.934284,(((((24:0.172978,25:0.044437):0.490008,26:0.176618):0.0462225,27:0.347409):0.827289,(28:4.298514,29:1.556485):0.646645):0.413821,(((30:1.064899,31:0.367091):0.683996,32:3.123007):0.304959,(33:0.331979,34:0.656966):0.239272):0.477582):2.07305):0.194561):0.220442):0.483923,15:1.749953):1.68365):0.662604):0.678732):0.220283):0.0737874,(2:0.570742,3:1.042679):0.262201);
 843: 1 -26523.72875 -26999.06158 (0:0.433881,((1:0.223471,(((4:0.681851,5:1.422595):0.525599,(6:2.422428,7:1.502105):0.355334):0.368462,((((8:0.000001,9:0.000001):0.982867,10:0.773128):0.722324,11:1.992045):1.05018,((12:0.000002,13:0.000002):0.983702,((14:8.112431,15:0.196978):2.21562,(((((16:0.000001,17:0.000001):0.649473,18:0.370150):0.676241,19:0.790235):1.14662,((((21:1.266760,22:2.172648):2.06041,23:0.449055):3.27445,(((((24:0.097905,25:0.123153):0.549154,26:0.217830):0.180481,27:0.418126):0.353583,(28:3.072622,29:1.679398):0.658315):0.555006,((30:0.672272,31:0.609349):0.729352,((32:2.506744,33:0.336314):0.0830766,34:0.768999):0.235262):0.79415):1.25172):0.119161,((((35:7.425729,(44:4.658645,(45:0.562969,46:9.345725):1.18666):0.989887):2.78792,(47:3.489256,48:2.981393):1.35664):2.93897,(((((36:0.187326,37:0.244383):0.00623447,38:0.105162):1.09216,39:3.093153):0.474162,((41:0.884409,42:0.047457):0.0609328,43:0.000002):3.22789):2.77831,40:0.116291):3.29498):1.75984,(((49:0.000001,50:0.000001):0.00765326,52:6.588910):0.00707299,51:0.494954):4.16235):2.65327):1.03117):0.23557,20:3.628531):0.38131):0.903332):0.992152):1.16424):0.290699):0.170971,2:0.497056):0.220159,3:1.153026);
 844: 2 -26498.94109 -27005.51256 (0:0.814255,1:0.398991,((2:0.642461,((((8:0.000001,9:0.000001):0.879851,10:0.651639):1.32278,11:1.861023):0.659902,((12:0.000002,13:0.000002):2.15687e-06,((((14:9.552474,((35:5.180464,((44:9.440659,45:0.258608):2.18135,46:9.999999):1.9334):0.385144,((((((36:0.386203,38:0.097722):0.139116,37:0.336948):3.18325,39:1.665181):1.93709,((41:0.860503,42:0.052495):0.0741986,43:0.011329):2.80021):1.50255,40:2.494822):2.01305,(47:5.771058,48:1.002539):4.44485):4.16821):1.87845):2.28769,20:1.590718):1.54946,((((16:0.000001,17:0.000001):0.471304,18:0.344123):0.46184,19:0.773880):1.60065,(((21:1.437387,22:2.638313):2.31256,23:1.364685):4.26011,(((((24:0.037577,25:0.180714):0.376207,(26:0.204610,27:0.579382):0.0792764):0.397758,(28:2.767385,29:1.446986):0.833404):0.331413,((((30:0.940269,31:0.640276):1.26086,33:0.477838):0.428469,34:0.319289):0.789782,32:2.106766):0.749858):1.50648,(((49:0.000001,50:0.000001):0.122823,51:0.364941):1.78965,52:7.914571):4.24055):0.131255):1.58401):0.546161):0.803724,15:2.043453):2.24844):2.1796):0.909775):0.362686,(3:1.630670,((4:0.967770,5:1.019812):0.436823,(6:1.749451,7:1.946627):0.501693):0.535216):0.198485):0.288596);
 845: 1 -26155.5778 -27003.67511 (0:0.623410,1:0.237915,((2:0.415550,3:1.005977):0.113397,(((4:1.341559,5:1.512980):0.207641,(6:1.994921,7:1.958559):0.407276):0.4283,((((8:0.000001,9:0.000001):0.621272,10:0.482822):1.5148,11:2.415627):1.02029,((12:0.000001,13:0.000001):2.0473,((((((14:3.375641,(35:4.420157,((44:4.511673,46:5.141832):1.26886,45:0.905707):4.53069):3.33475):0.385715,(((((((36:0.323652,38:0.189509):0.0635524,37:0.240088):1.87866,39:3.761207):0.726028,(41:0.738954,(42:0.039445,43:0.074766):0.109242):2.72614):1.61541,(47:9.082336,48:1.322167):7.95075):0.47819,40:0.259650):3.26069,(((49:0.000001,50:0.000001):0.290196,51:0.174099):1.05278,52:6.209588):4.12707):0.90685):2.02832,(((21:0.851118,22:3.602626):1.74519,23:2.096935):1.76167,((((((24:0.169436,25:0.122114):0.577152,26:0.305618):0.121387,27:0.476093):0.449956,28:3.347848):0.223476,29:1.701245):0.90255,((((30:1.002179,31:0.785586):0.496638,32:1.871249):0.764119,33:0.455180):0.193637,34:0.636047):0.785386):1.4374):0.272234):0.580244,20:2.379338):2.19781e-06,(((16:0.000001,17:0.000001):0.453273,18:0.134303):0.983414,19:0.378718):1.76689):0.710915,15:2.378370):1.77381):0.947784):0.654751):0.196924):0.0924885);
 846: 1 -26250.1812 -27002.87423 (0:0.632969,1:0.325178,(((2:0.330339,((((8:0.000001,9:0.000001):0.826212,10:0.505818):1.00944,11:1.564101):1.31428,((12:0.000002,13:0.000002):1.64012,((14:6.144270,15:1.753314):0.632239,(((((16:0.000001,17:0.000001):0.633026,18:0.249477):0.573435,19:0.566189):1.27592,(((21:0.763277,22:2.426001):2.05973,23:2.428265):4.18593,((((((24:0.134567,25:0.143189):0.771298,26:0.139693):0.162092,27:0.338266):0.562246,(28:2.790354,29:1.342760):0.478966):0.636063,(((30:1.215205,31:0.436143):0.655485,(33:0.351027,34:0.706447):0.524332):0.258864,32:2.534870):0.0999163):1.05501,((49:0.000001,50:0.000001):0.115755,(51:0.346336,52:7.257546):0.119096):5.95507):0.444185):1.4248):0.638031,(20:2.232957,(((((35:7.082563,(44:5.648338,(45:3.244065,46:7.128229):2.5869):1.80122):2.09203,47:1.268249):3.1142,48:2.784427):4.39182,40:2.143164):1.05256,((((36:0.325514,38:0.152180):0.0841314,37:0.202078):3.08977,39:2.658506):0.907119,((41:0.768123,42:0.080435):0.0629923,43:0.000002):1.4865):0.625481):6.00125):0.337188):0.383747):1.56452):1.08831):0.986504):0.231797,((4:0.798616,5:1.698387):0.205072,(6:1.433121,7:2.518614):1.09596):0.239741):0.22649,3:1.173180):0.141085);
 847: 1 -28140.38899 -26995.80246 (0:0.588107,(1:0.241956,(((4:0.744957,5:1.126412):0.644759,(6:1.853333,7:1.725742):0.321331):0.31686,((((8:0.000001,9:0.000001):0.767184,10:0.701853):0.885493,11:1.532039):0.384528,((12:0.000001,13:0.000001):1.47977,((14:5.940100,15:0.995007):0.938898,(((((16:0.000001,17:0.000001):0.439125,18:0.261642):0.560591,19:0.778678):1.3349,(((21:1.593577,22:1.777866):1.70625,23:0.767021):4.13402,((((((((24:0.102310,25:0.132889):0.489958,26:0.164027):0.243387,27:0.371982):0.21647,28:3.565983):0.299547,29:1.940814):0.409989,32:2.400023):0.376513,((30:0.866459,31:0.612843):0.706764,(33:0.624384,34:0.707191):0.372927):0.137198):0.248808,(((49:0.000001,50:0.000001):0.0301407,51:0.420425):1.198,52:7.327567):7.35717):0.659149):0.868027):0.245808,(20:0.677299,((35:4.151530,((((((36:0.298301,38:0.087706):0.113386,37:0.269300):2.29401,39:2.759572):0.808157,(41:0.463848,(42:0.052349,43:0.065063):0.340937):1.60149):1.28964,40:2.225443):3.63688,(47:3.883559,48:2.801182):3.6516):2.21621):0.41609,(44:5.127322,(45:0.158359,46:9.999998):1.93287):3.93131):2.40858):1.67348):1.01085):1.30516):1.00791):1.28142):0.201808):0.205102,(2:0.615083,3:1.373927):0.236129);
 848: 3 -25788.33833 -26992.47549 (0:0.354305,(1:0.447786,((2:0.249098,((((8:0.000001,9:0.000001):0.570264,10:0.445149):0.91523,11:1.326139):0.713602,((12:0.000002,13:0.000002):1.82282,((((14:5.751802,((35:9.999999,((((((36:0.337765,38:0.179363):0.130687,37:0.221249):1.42407,39:3.243522):1.55177,((41:0.847796,42:0.028642):0.0788175,43:0.036581):2.15244):2.27508,40:2.116165):5.02815,(47:2.805727,48:3.373668):0.925268):3.66482):0.771648,((44:4.351946,46:6.131228):1.52961,45:0.993120):4.04749):0.599112):0.777602,15:1.933928):1.41091,20:2.389562):0.603309,((((16:0.000001,17:0.000001):0.479132,18:0.211769):0.7157,19:0.217717):1.66917,(((21:2.162425,22:2.316817):1.58142,23:2.775673):3.93589,((((((24:0.150566,25:0.185689):0.570603,26:0.311375):0.125243,27:0.329428):0.508239,(28:1.831549,29:1.195313):1.16954):0.614293,(((30:0.915320,31:0.614859):0.454793,32:1.660068):0.373477,(33:0.607442,34:0.586505):0.237106):0.512056):1.42858,(((49:0.000001,50:0.000001):0.194623,51:0.246722):1.88942,52:8.140912):6.00404):1.30211):0.714951):1.48027):2.50205):0.936255):0.880436):0.210327,3:0.962454):0.288619):0.122204,((4:0.521886,5:1.393564):0.609828,(6:1.987440,7:1.241485):0.53821):0.501373);
 849: 1 -23736.51534 -26997.86125 (0:0.337026,((1:0.244303,((4:0.367167,5:1.154579):0.714017,(6:0.825580,7:1.725649):0.590446):0.423731):0.0707503,(((((8:0.000001,9:0.000001):0.512942,10:0.296998):0.734437,11:1.211640):1.05745,(12:0.000001,13:0.000001):1.68708):0.543372,(14:6.248690,((15:2.024175,20:1.541161):0.13797,((((16:0.000001,17:0.000001):0.494957,18:0.229512):0.40975,19:0.598538):1.51684,((((21:2.560823,22:3.229421):1.57381,23:1.702732):2.65965,(((35:4.185812,(47:2.732876,48:4.626716):1.95965):1.16686,(44:5.930807,(45:1.584943,46:8.636991):0.956465):2.16015):2.43565,((((((36:0.341650,38:0.137167):0.203551,37:0.172535):1.54362,39:3.633994):0.976679,((41:0.918436,42:0.057868):0.0599934,43:0.000002):2.95531):1.83505,40:1.585734):2.04978,(((49:0.000001,50:0.000001):0.25731,51:0.138923):1.70235,52:7.450828):4.51694):0.720808):1.37116):1.37364,((((((((24:0.138899,25:0.071377):0.586673,26:0.171662):0.281858,27:0.331366):1.03272,29:1.785768):0.229395,28:3.109718):1.37868,(33:0.272659,34:0.933832):0.120866):0.0779691,32:2.550169):0.5547,(30:0.676894,31:0.580212):0.416629):3.60759):0.12546):0.297699):0.15308):2.19814):0.727544):0.179643,(2:0.592862,3:0.765130):0.064784);
 850: 3 -27068.20158 -27003.9133 (0:0.510313,(1:0.205634,((4:0.481116,5:1.351843):0.65583,7:2.536503):0.315945):0.132017,((2:0.235794,(6:1.774019,((((8:0.000001,9:0.000001):0.679868,10:0.423762):0.39471,11:1.537968):0.940411,((12:0.000002,13:0.000002):1.00044,((14:8.326942,15:0.316658):2.37027,(((((16:0.000001,17:0.000001):0.634492,18:0.335252):0.685963,19:0.832070):1.74518,(((21:1.521321,22:1.984432):1.50967,23:1.382858):3.41739,(((((((24:0.135887,25:0.071249):0.627984,26:0.232749):0.280949,27:0.360265):0.529504,(28:2.053893,29:1.573089):0.708699):0.304895,(((30:1.216337,31:0.521776):1.05345,(33:0.486005,34:0.702744):0.243466):0.320489,32:2.031492):0.467404):0.325045,((49:0.000001,50:0.000002):0.143632,(51:0.146925,52:8.368363):0.225674):5.02751):1.46184,(((35:4.204933,(45:1.409227,46:5.962065):1.9699):1.33179,44:3.126294):1.60608,((((((36:0.377356,38:0.108396):0.0467598,37:0.330470):1.83362,39:2.861417):1.63763,((41:0.872819,42:0.032915):0.0786639,43:0.000003):1.89882):1.7186,40:2.017157):2.59687,(47:3.527202,48:3.296964):1.60617):1.46585):3.82541):1.20641):0.685948):0.769555,20:3.839275):0.938903):2.2579):1.48224):0.559921):0.236927):0.461294,3:0.938679):0.146116);
 851: 2 -26948.10732 -26993.18074 (0:0.637057,(1:0.394492,((4:0.434010,5:1.187081):0.679307,((6:1.225028,7:2.315814):0.516976,((((8:0.000001,9:0.000001):0.759275,10:0.743013):0.642551,11:1.987878):1.95195,((12:0.000001,13:0.000001):3.32291,((((14:6.706673,15:3.202552):0.636883,(20:1.334372,((35:3.677778,(47:2.336368,48:4.321482):3.14328):0.494391,(44:4.663743,(45:1.319749,46:7.692669):0.207364):1.02832):3.17675):1.96689):0.267771,(((16:0.000001,17:0.000001):0.372002,18:0.160436):0.972453,19:0.466384):1.74251):0.268018,((((21:2.409453,22:1.149234):3.2479,23:0.185945):4.69403,((((((36:0.284251,37:0.337014):0.0706542,38:0.017557):2.68014,39:3.345702):0.622093,((41:0.992815,42:0.053686):0.0668418,43:0.024735):2.46834):3.23316,40:0.344711):5.05849,(((49:0.000001,50:0.000001):2.32434e-06,52:7.329432):0.1841,51:0.242716):4.83286):2.22882):0.111404,(((((24:0.115141,25:0.169240):0.532018,26:0.277736):0.140857,27:0.565162):0.383686,(28:2.558839,29:2.031004):0.95185):0.832501,((((30:0.762216,31:0.770828):1.03279,33:0.406655):0.256713,34:0.478321):0.451268,32:1.951434):0.802371):1.94798):1.63273):1.86493):0.689887):0.219281):0.57683):0.244037):0.0961253,(2:0.406659,3:1.540992):0.137804);
 852: 1 -27301.91852 -26994.47195 (0:0.626491,(1:0.294383,((4:0.818823,5:1.174392):0.445875,(6:1.411956,7:1.368039):0.649298):0.487129):0.145613,((2:0.269513,((((8:0.000002,9:0.000002):0.95646,10:0.477784):0.456168,11:1.995133):1.09043,((12:0.000002,13:0.000002):1.05181,((((14:7.917275,15:2.470757):0.818809,20:2.966200):1.41849,(((16:0.000001,17:0.000001):0.285467,18:0.311175):0.361343,19:0.704688):1.41341):0.303309,((((21:1.197361,22:2.668283):2.76384,23:1.637570):4.17284,(((35:5.825534,((44:4.248579,(45:1.252095,46:8.537931):1.49449):2.2044,(47:2.201338,48:4.711756):1.52574):0.602604):1.98888,(((((36:0.356383,37:0.335435):0.0849925,38:0.031776):2.48168,39:2.502487):0.722701,(41:0.516860,(42:0.053668,43:0.066635):0.195913):1.56485):3.69289,40:1.515466):3.0634):4.14848,((49:0.000001,50:0.000001):0.218187,(51:0.191666,52:9.013877):0.00947279):5.80242):1.85189):2.62822e-06,((((24:0.091392,25:0.137608):0.618181,26:0.195503):0.0888125,27:0.434170):0.534038,((28:3.192964,29:1.216920):0.506398,((30:1.330584,31:0.482694):0.818392,((32:2.667432,34:0.460644):0.133747,33:0.691137):0.793901):1.25742):0.308976):1.72735):1.31546):1.71993):1.49649):0.517152):0.427973,3:0.770888):0.158383);
 853: 1 -26356.29114 -26995.45173 (0:0.525396,(1:0.312371,(2:0.418149,((6:1.102745,7:1.680608):0.504588,((((8:0.000001,9:0.000001):0.55467,10:0.540464):1.01472,11:2.139303):1.2309,((12:0.000002,13:0.000002):1.92594,((14:9.999998,15:1.374266):1.35875,((((16:0.000001,17:0.000001):0.576654,18:0.165052):0.493974,19:0.963805):2.25634,(20:1.857760,((((21:1.546260,22:1.913877):2.37666,23:0.928981):3.78604,(((((((24:0.120926,25:0.118044):0.62016,26:0.296991):0.130053,27:0.306166):0.468515,28:2.580474):0.544011,29:1.743020):1.11491,(((30:1.008188,31:0.246675):0.488805,32:2.330695):0.565009,(33:0.552482,34:0.443631):0.128439):0.182073):1.21875,(((49:0.000001,50:0.000001):0.159851,52:9.765630):0.028914,51:0.318507):4.96868):0.775341):0.488058,(((35:4.026861,(44:3.462473,(45:1.483610,46:9.999999):0.791724):1.17866):1.56732,(47:4.207158,48:3.330376):1.76087):1.11681,(((((36:0.272717,37:0.367764):0.0526119,38:0.110563):2.17901,39:3.182696):0.860326,((41:0.943459,42:0.022874):0.0631361,43:0.011944):2.57271):1.44959,40:2.561645):2.88945):1.52032):0.411847):0.323261):0.787056):1.84749):0.688555):0.635725):0.67785):0.466121):0.0383158,(3:0.990505,(4:0.194890,5:1.362115):1.09096):0.305091);
 854: 1 -25232.92986 -26993.20591 (0:0.351510,((1:0.180918,((4:0.483441,5:1.411238):0.334279,(6:1.956109,7:1.401466):0.988144):0.604215):0.115334,(2:0.394721,((((8:0.000001,9:0.000001):0.427594,10:0.804265):0.60875,11:1.373758):1.39015,((12:0.000002,13:0.000002):1.94811,(((((14:4.595215,((35:5.782468,(((((((36:0.274933,37:0.336371):0.0307025,38:0.129121):0.638713,39:3.554434):1.39824,((41:0.758279,42:0.046033):0.0419595,43:0.000002):2.84018):1.30775,40:1.130048):3.86851,48:2.026166):1.16972,47:3.833474):2.72354):2.14624e-06,(44:5.492155,(45:0.915056,46:6.947471):1.15079):0.18414):1.67339):2.28045,20:1.037224):1.28605,15:2.456106):0.995143,(((21:1.717144,22:1.337522):1.50767,23:1.576595):2.38775,((((24:0.204151,25:0.113047):0.490738,26:0.229023):0.309226,27:0.357549):0.4904,((28:2.762935,29:1.145747):0.69136,(((30:0.938755,31:0.604022):1.07178,32:2.111472):0.105351,(33:0.657812,34:0.511328):0.385337):1.03681):0.389874):1.21787):0.668991):1.02854,((((16:0.000001,17:0.000001):0.360304,18:0.361719):0.652149,19:0.872305):0.743626,(((49:0.000001,50:0.000001):0.216997,52:8.882269):0.0183364,51:0.236506):6.83053):0.416021):2.17553):1.10382):0.483559):0.406428):0.0586609,3:1.081583);
 855: 4 -26860.5243 -27001.31427 (0:0.501014,(1:0.181014,(((4:0.836429,5:1.607856):0.624909,(6:1.853267,7:1.504796):0.644719):0.309835,((((8:0.000002,9:0.000002):0.563408,10:0.638877):1.71984,11:1.301908):0.444996,((12:0.000002,13:0.000002):0.632076,((14:7.936683,15:1.236459):0.656567,((((((16:0.000001,17:0.000001):0.508385,18:0.217867):0.219622,(((((24:0.122549,25:0.126434):0.468147,26:0.196505):0.225399,27:0.233473):0.835422,(28:3.221131,29:1.403794):0.857702):0.187194,(((30:0.757191,31:0.711716):0.774998,(33:0.263346,34:0.945328):0.130274):0.495061,32:2.516061):0.265207):2.72381):0.307286,(((21:2.228602,22:1.238994):2.19022,23:3.103567):2.69101,((((35:5.665604,(44:6.651807,(45:1.580686,46:5.966830):0.493062):0.45513):2.36058,(47:5.421439,48:2.522577):2.76055):2.90111,(((((36:0.301279,37:0.259073):0.103515,38:0.039611):2.00111,39:3.242604):0.747352,(41:0.563128,(42:0.039927,43:0.086863):0.304192):2.28066):3.18085,40:1.873019):1.67778):2.41562,((49:0.000001,50:0.000001):0.0885236,(51:0.119553,52:8.254251):0.159903):5.19704):4.23978):1.14727):0.262629,19:0.537775):1.42885,20:2.375035):1.65449):2.33595):0.916054):1.51997):0.303749):0.176531,(2:0.781474,3:1.786201):0.122515);
 856: 1 -27394.59123 -26995.85108 (0:0.586435,((1:0.139371,((4:0.687534,5:1.309947):0.744222,(6:2.290544,7:1.346188):0.694879):0.545488):0.104924,(2:0.346011,((((8:0.000001,9:0.000001):0.613753,10:0.353227):0.895445,11:1.841388):0.775466,((12:0.000002,13:0.000002):1.2036,(((14:8.338453,15:1.548371):0.655673,(20:2.287518,((35:6.836113,((44:3.059809,46:9.428872):0.785354,45:2.320537):1.93469):0.348437,(((((((36:0.350725,37:0.379729):0.130592,38:0.027320):1.40847,39:4.153770):1.38736,40:3.073788):1.50825,((41:0.855681,42:0.019086):0.0747047,43:0.045282):1.28048):6.03905,48:3.204795):2.67239,47:0.923763):3.42919):3.83762):0.564699):0.566563,((((16:0.000001,17:0.000001):0.66348,18:0.249543):0.353096,19:0.895020):2.01853,(((21:1.253269,22:2.197164):0.431707,23:1.914406):4.20831,((((((24:0.126354,25:0.170424):0.542437,26:0.256950):0.0675021,27:0.389243):0.589104,(28:2.200403,29:1.616844):0.786071):0.154608,(((30:0.688472,31:0.557806):0.543655,32:2.023896):0.329558,(33:0.737215,34:0.755769):0.393848):1.27548):0.9376,(((49:0.000001,50:0.000001):2.1191e-06,51:0.513419):1.32606,52:7.544238):3.87997):0.0657734):0.750106):0.067898):3.3207):0.80713):0.917358):0.313413):0.101912,3:1.047199);
 857: 8 -25847.77399 -26995.13518 (0:0.354768,(1:0.393357,((2:0.256560,(((6:1.164563,7:1.741932):0.709447,(((8:0.000001,9:0.000001):0.827387,10:0.512482):0.778054,11:1.866974):1.29097):0.245813,((12:0.000002,13:0.000002):0.836792,(((14:9.999999,20:0.802569):1.45961,(((16:0.000001,17:0.000001):0.327972,18:0.375036):0.750602,19:1.010510):2.71097):0.675808,((15:1.490441,(21:1.050150,(22:2.183447,23:3.286359):0.637152):3.8389):1.06953,((((((24:0.132715,25:0.124781):0.374283,26:0.292908):0.351423,27:0.156431):0.312279,((28:3.024870,29:1.261051):0.974836,((((35:3.855377,((44:6.088839,46:6.204116):1.98601,45:0.217906):2.97148):6.47019,(47:4.473566,48:2.888862):2.39612e-06):3.14398,(((((36:0.332729,37:0.287397):0.0819101,38:0.103225):1.90213,39:3.185000):1.31537,((41:0.870665,42:0.012670):0.0902943,43:0.032354):2.75746):3.42588,40:0.336060):7.18865):2.64291,(((49:0.000001,50:0.000001):0.0912276,52:6.183441):0.295379,51:0.132788):5.68718):2.19759):0.505629):1.09528,32:2.311154):0.267848,((30:1.124012,31:0.521699):0.976913,(33:0.412011,34:0.738654):0.259031):0.218403):1.89727):0.492782):2.00415):1.49028):0.34484):0.401464,3:1.347927):0.361755):0.163094,(4:0.217744,5:1.476616):1.12129);
 858: 6 -28633.63329 -26994.66788 (0:0.529665,(1:0.219833,((2:0.493024,((6:1.526453,7:1.457242):0.574709,((((8:0.000001,9:0.000001):0.619527,10:0.523717):0.795919,11:2.033615):0.920391,((12:0.000002,13:0.000002):1.52792,((14:9.079505,15:0.732115):2.14232,(((((16:0.000001,17:0.000001):0.531245,18:0.087027):0.553198,19:0.708598):2.49051,((((21:1.474235,22:1.992530):1.4749,23:1.295206):3.2992,((((35:5.598006,(44:4.199171,(45:0.000002,46:9.999999):1.64531):1.15793):0.606359,(47:3.714754,48:3.094092):0.676608):2.14209,(((((36:0.246761,38:0.092350):0.0367183,37:0.287475):1.28153,39:3.081149):1.4228,((41:0.706450,42:0.025897):0.0420038,43:0.011640):2.72875):1.7667,40:1.023727):4.49567):1.54165,(((49:0.000001,50:0.000001):0.163674,51:0.285181):0.70963,52:8.346403):3.70029):1.84866):0.262847,((((24:0.133928,25:0.081442):0.44022,(26:0.314172,27:0.535495):0.0538377):0.320599,(28:2.622441,29:1.268091):0.922522):1.01879,(((30:0.892160,31:0.620995):0.344081,32:2.199153):0.442073,(33:0.567496,34:0.711072):0.286386):0.657681):1.35608):0.140335):0.30886,20:2.019555):0.766005):2.18253):0.930108):0.531137):0.108588):0.235566,3:1.204700):0.270527):0.228227,(4:0.292617,5:1.522009):1.12777);
 859: 1 -25741.21009 -26995.31686 (0:0.406476,(1:0.390710,((2:0.426352,((((8:0.000001,9:0.000001):0.700032,10:0.801454):1.11709,11:2.668827):0.886893,((12:0.000002,13:0.000002):1.42908,((((14:8.663123,15:1.950988):1.76701,((20:1.397326,(((35:7.102875,44:3.210222):2.47319e-06,(45:0.761075,46:6.117197):0.863186):2.25766,(47:3.962028,48:3.861598):1.02393):3.39238):0.641403,((((36:0.344263,37:0.306642):0.0146634,38:0.089830):2.4988,(39:3.205238,((41:0.746430,42:0.045508):0.0549737,43:0.001325):3.19901):0.888655):3.62744,40:0.781825):3.64813):2.47353e-06):0.248731,(((16:0.000001,17:0.000001):0.367758,18:0.126529):0.863037,19:0.602700):2.02205):0.0779451,(((21:1.224647,22:1.924146):2.60775,23:2.087891):3.89449,(((((((24:0.094817,25:0.098011):0.391532,26:0.252450):0.188447,27:0.330581):0.224945,(28:2.924662,29:1.490642):0.89324):0.99597,32:1.696726):0.404766,((30:0.699423,31:0.697829):0.947011,(33:0.401281,34:0.745324):0.159041):0.179223):1.77265,((49:0.000001,50:0.000001):0.190776,(51:0.153537,52:5.633114):0.0106996):6.2255):0.266538):0.12444):2.14098):0.840959):0.581929):0.350456,3:1.064017):0.157346):0.240135,((4:0.826989,5:1.055100):0.953254,(6:1.797799,7:1.863365):0.270269):0.654124);
 860: 3 -28792.11239 -26993.06554 (0:0.547666,(1:0.532318,((2:0.376319,((((8:0.000001,9:0.000001):0.79194,10:0.302050):1.02028,11:2.282870):0.983669,((12:0.000002,13:0.000002):2.11217,((14:9.999998,15:1.665689):1.51782,((((16:0.000001,17:0.000001):0.409135,18:0.329230):0.763079,19:0.746882):1.56173,(20:2.370681,((((21:1.578250,22:1.425889):0.877103,23:1.766374):5.25654,((((35:3.276580,(44:4.361484,(45:0.591435,46:9.999998):2.34091):2.80344):1.64074,(47:2.959546,48:3.017782):1.09211):1.62983,(((((36:0.303940,38:0.134944):0.161918,37:0.153450):2.60772,39:3.246037):0.640909,((41:0.869300,42:0.046810):0.0667477,43:0.005649):2.1387):1.59467,40:1.439567):1.70127):3.40377,(((49:0.000001,50:0.000001):0.0836842,51:0.387425):0.83024,52:8.588540):2.54294):2.43):2.1316e-06,(((((24:0.096873,25:0.169670):0.549993,26:0.199024):0.102068,27:0.326602):0.424451,(28:2.662584,29:1.565317):0.42099):0.741692,(((30:1.070077,31:0.669564):0.302652,32:2.277200):0.657922,(33:0.686756,34:0.691372):0.141666):0.766444):0.95396):1.23559):0.155907):0.587341):1.26199):0.432609):0.317676):0.189823,3:1.207511):0.198222):0.225977,((4:0.627636,5:0.970267):0.431278,(6:1.336934,7:1.146679):0.702459):0.617784);
 861: 2 -26879.37374 -26996.61522 (0:0.621026,(1:0.210478,((2:0.721742,((((8:0.000001,9:0.000001):0.789261,10:0.681899):0.496803,11:2.524543):1.37813,((12:0.000002,13:0.000002):2.42592,((((14:5.768750,((35:5.333674,((44:4.930116,45:1.704461):1.15313,46:9.952744):1.66539):0.522713,(((((((36:0.229760,37:0.359378):0.180754,38:0.000002):2.18083,39:3.145841):0.845719,40:3.696756):1.44105,((41:0.819888,42:0.052363):0.0650168,43:0.002745):0.867307):6.52999,48:2.796657):2.258,47:2.309531):3.69875):1.34822):0.561971,20:3.933504):1.06775,15:2.179582):0.988623,(((((16:0.000001,17:0.000001):0.741012,18:0.402864):1.02588,19:0.740270):0.959385,((((((24:0.161724,25:0.202946):0.560074,26:0.425724):0.315118,27:0.219432):0.655462,(28:2.617347,29:1.296041):0.635168):0.681389,((((30:1.218373,31:0.330264):1.22356,33:0.900981):0.244026,34:0.858926):0.340426,32:2.222869):0.581577):1.93141,(((49:0.000001,50:0.000001):0.0342306,51:0.439255):1.16543,52:9.906752):6.32108):0.906752):1.01605,((21:2.471490,22:1.194929):1.6052,23:1.577573):4.87082):1.5427):2.21816):1.58171):0.680438):0.322633,3:1.773129):0.478487):0.397925,(4:1.093198,(5:1.821488,(6:2.143512,7:1.864298):1.13841):0.459482):0.866627);
 862: 2 -27776.89524 -26993.1619 (0:0.351401,(1:0.310112,((2:0.155078,((((8:0.000002,9:0.000002):0.796456,10:0.261816):0.601063,11:1.428168):1.06221,((12:0.000002,13:0.000002):1.30782,((((14:9.291056,20:1.979637):0.17095,(((16:0.000001,17:0.000001):0.541056,18:0.149486):0.940204,19:0.145520):1.41927):0.200221,((((21:2.573842,22:1.736975):1.4461,23:1.083300):4.69941,((((24:0.127262,25:0.123524):0.373589,26:0.272725):0.191817,27:0.418612):0.670649,((28:2.613446,29:1.915163):0.456019,((30:0.642302,31:0.937512):0.859747,((32:3.175134,33:0.210630):0.13437,34:0.783581):0.262884):1.29284):0.313299):1.30369):0.202382,((((35:5.935076,(44:3.163459,(45:0.000002,46:7.761391):1.75144):1.90429):0.810111,(47:2.815720,48:3.512751):0.823496):1.59378,(((((36:0.270341,37:0.340011):0.125127,38:0.009451):2.61733,39:2.409495):0.760619,((41:0.800620,42:0.057582):0.0844893,43:0.000002):2.014):3.26447,40:0.664362):4.45286):2.55356,(((49:0.000001,50:0.000001):2.23478e-06,51:0.455370):0.625318,52:8.871739):4.42684):2.25921):1.46991):0.843131,15:2.745361):1.3147):0.971734):0.987872):0.525737,((4:0.546650,5:1.244380):0.295599,(6:1.352837,7:1.464367):0.965948):0.788676):0.100187):0.165759,3:1.096055);
 863: 1 -28116.2342 -26992.16134 (0:0.433727,(1:0.250176,((2:0.187243,((((8:0.000001,9:0.000001):0.606636,10:0.493351):0.320353,11:1.907889):1.13475,((12:0.000002,13:0.000002):2.04273,(((14:6.165536,(20:1.718024,((35:4.234756,((44:3.905781,46:7.830174):2.10423,45:0.974653):1.78959):2.71992,(47:1.385400,48:6.737866):4.66851):1.98735):0.445605):1.14092,15:2.396753):0.799614,(((((16:0.000001,17:0.000001):0.501019,18:0.332324):0.814871,19:0.716042):1.22654,((((((24:0.124209,25:0.155157):0.640099,26:0.228087):0.207169,27:0.379317):0.776599,(28:3.188892,29:1.387021):0.831377):0.894837,(((30:0.985272,31:0.304651):1.10633,32:2.358247):0.332686,(33:0.731893,34:0.810646):0.50547):0.241532):2.36437,((((((36:0.344630,37:0.338550):0.115478,38:0.060407):1.174,39:3.093848):1.72773,((41:0.970584,42:0.082423):0.0765955,43:0.006157):3.19578):2.58257,40:0.000003):5.21914,(((49:0.000001,50:0.000001):0.241911,52:9.260974):0.189494,51:0.026403):3.20185):3.22099):0.6101):0.103791,((21:1.317452,22:2.764112):1.37138,23:3.012380):3.78783):0.8157):1.40297):1.12739):0.695949):0.229216,3:0.985514):0.290574):0.144311,((4:0.549826,5:1.647749):0.485917,(6:1.883457,7:1.581947):0.849209):0.20095);
 864: 4 -26290.1759 -27002.26405 (0:0.328436,(1:0.281236,((2:0.112258,((6:0.977857,7:1.916074):1.26144,((((8:0.000001,9:0.000001):0.897511,10:0.311051):0.66914,11:1.504232):0.74268,((12:0.000002,13:0.000002):1.54778,(((14:7.143611,20:2.515464):0.213193,15:1.520196):0.599263,((((16:0.000001,17:0.000001):0.403012,18:0.235933):0.461771,19:0.660888):2.01955,(((21:1.648551,22:2.522190):1.23503,23:1.773269):3.25583,(((((24:0.121989,25:0.161743):0.592269,26:0.071383):0.196937,27:0.381012):0.747755,((28:2.682994,29:1.564965):0.470338,((30:0.894035,31:0.747616):0.913541,((32:2.741459,33:0.377089):0.134441,34:0.803040):0.36317):0.49878):0.26097):0.24004,((((35:4.066613,(44:7.772456,(45:1.458732,46:8.573494):2.61589):0.544726):4.56761,(47:3.703432,48:4.258750):1.31363):1.65768,(((((36:0.242603,37:0.355415):0.106671,38:0.029422):1.74639,39:2.681064):0.546446,((41:0.832877,42:0.054500):0.0740676,43:0.000002):1.94775):3.07931,40:0.249427):6.50471):2.68683,(((49:0.000001,50:0.000001):0.31689,51:0.188623):0.843272,52:6.918063):1.0611):4.50514):0.944917):1.63546):0.198497):1.65994):0.456467):0.504768):0.273548):0.230646,3:1.033335):0.124635):0.250041,(4:0.378098,5:1.621996):1.09142);
 865: 3 -25384.47484 -26994.95566 (0:0.472595,(1:0.311284,((2:0.423913,((6:1.370371,7:1.722319):1.08568,((((8:0.000001,9:0.000001):0.65505,10:0.575335):0.0737317,11:2.722616):1.49931,((12:0.000002,13:0.000002):1.01534,((14:9.999999,15:0.583032):1.86958,(((((16:0.000001,17:0.000001):0.352597,18:0.420982):0.749125,19:0.698080):1.73014,(20:1.621686,((21:0.923826,22:1.589079):1.43356,23:1.347510):3.90009):0.390488):0.652885,(((((24:0.108822,25:0.149709):0.627268,26:0.174386):0.17676,27:0.272837):1.0531,((28:3.830674,29:1.733380):0.801864,(((30:1.271532,31:0.322094):0.490909,32:2.233089):0.568602,(33:0.483497,34:0.879255):0.261672):0.449122):0.295941):1.28941,((((35:4.514660,(44:3.945536,(45:1.336310,46:7.778338):0.870022):1.31058):2.32904,(47:2.909908,48:3.947562):1.72544):2.29656,(((((36:0.352795,37:0.328530):0.172672,38:0.000003):2.54378,39:3.143449):0.502014,((41:0.811380,42:0.092209):0.0296272,43:0.000002):2.8693):0.945626,40:2.550438):3.9725):0.978284,(((49:0.000001,50:0.000001):0.181008,52:8.542462):0.0755902,51:0.252921):3.70549):2.82301):0.750771):0.442885):1.01102):1.16553):0.343347):0.0632115):0.227939,3:1.001909):0.189326):0.139762,(4:0.300594,5:1.614341):0.733189);
 866: 2 -26691.4161 -26995.43061 (0:0.703762,(1:0.479084,((4:0.820284,5:1.383553):0.401739,(6:1.143381,7:1.642443):1.30147):0.394396):0.110347,((2:0.307959,((((8:0.000001,9:0.000001):0.881791,10:0.368698):0.738087,11:2.530952):0.870333,((12:0.000002,13:0.000002):1.34059,((14:8.894303,15:1.494196):1.42997,(((((16:0.000001,17:0.000001):0.431228,18:0.312884):0.512908,19:0.460273):1.12006,(((21:1.669737,22:1.782459):1.69131,23:1.608528):3.09898,((((((24:0.057442,25:0.147466):0.673758,26:0.164031):0.330093,27:0.284832):0.517007,((((30:0.805801,31:0.839820):1.45896,33:0.463933):0.212118,34:0.467870):0.568398,32:1.856977):1.0824):0.179229,(28:2.968071,29:1.605928):0.30985):1.25893,(((49:0.000001,50:0.000001):0.0140369,51:0.489762):0.498576,52:8.793493):5.31363):1.14533):1.10568):0.507872,(20:1.852974,((35:4.193457,((((((36:0.278868,38:0.148035):0.107451,37:0.304593):2.21261,39:3.050251):0.951595,((41:0.896750,42:0.038713):0.0717365,43:0.009841):2.04915):1.96687,40:2.693187):3.08731,(47:3.104652,48:3.511788):1.6164):2.06878):0.27009,(44:7.404444,(45:0.595936,46:9.999998):1.6258):2.58211):3.02806):0.791617):1.09225):1.1062):1.48872):1.12558):0.250681,3:1.229656):0.147247);
 867: 5 -26696.78566 -27003.46318 (0:0.444841,(1:0.334006,(((4:0.712612,5:1.260829):0.528903,(6:1.388019,7:1.372793):0.671891):0.331322,((((8:0.000001,9:0.000001):0.776953,10:0.401959):0.719251,11:2.190396):1.16054,((12:0.000002,13:0.000002):1.8267,(((14:7.946001,15:1.739354):0.902065,20:2.523104):0.35333,((((16:0.000001,17:0.000001):0.44828,18:0.212433):0.998166,19:0.573528):1.5573,(((21:2.655990,22:2.087096):1.39281,23:1.267578):3.14967,(((((24:0.118292,25:0.178725):0.620307,26:0.312911):0.252618,27:0.354915):0.402551,((28:3.186597,29:1.560171):0.689239,(((30:0.910851,31:0.689845):1.19873,(33:0.367841,34:0.697929):0.189932):0.574235,32:2.227426):0.814053):0.279733):1.93032,((((35:4.179043,(44:4.824042,(45:1.189402,46:6.868706):0.56632):0.47426):2.04324,(47:3.008758,48:4.007986):2.60041):4.60004,((((36:0.271462,(38:0.105453,39:5.814858):0.0519425):0.271179,37:0.136930):2.23922,((41:0.874743,42:0.049289):0.0390096,43:0.046356):2.72717):2.10912,40:0.582195):2.85596):2.86764,(((49:0.000001,50:0.000001):0.0489471,51:0.409992):0.440012,52:8.713882):4.30845):2.47227):0.417982):1.42173):0.324678):1.10981):1.56708):0.787658):0.187326):0.287916,(2:0.493756,3:1.443116):0.259481);
 868: 3 -27404.15766 -26992.76577 (0:0.498211,(1:0.130499,(((4:0.393132,5:1.105190):0.748909,(6:1.267281,7:1.151023):0.690643):0.177459,((((8:0.000001,9:0.000001):0.701545,10:0.381858):0.507542,11:2.058043):1.3035,((12:0.000001,13:0.000001):1.84137,(((14:6.577497,15:2.773932):2.30166e-06,(20:1.330137,((35:4.562699,(44:6.272762,(45:0.375572,46:8.039260):0.876272):1.76532):1.1203,((((((36:0.295793,38:0.199803):0.180744,37:0.186460):1.67182,39:2.634583):0.472509,(41:0.533599,(42:0.057015,43:0.056492):0.221812):2.74312):0.772851,40:1.926962):2.68427,(47:2.093847,48:3.444707):1.81163):0.932338):1.6622):0.319138):0.629056,((((16:0.000001,17:0.000001):0.51734,18:0.272598):0.465419,19:0.796267):1.24888,(((21:1.503850,22:1.811446):1.6636,23:1.829639):1.86796,((((((24:0.147352,25:0.192244):0.490911,26:0.276547):0.170069,27:0.327642):0.995433,(28:2.701768,29:1.484134):0.492137):0.483612,((((30:0.838926,31:0.816824):0.749943,33:0.244598):0.18252,34:0.691236):0.29385,32:2.276296):0.505589):1.20575,(((49:0.000001,50:0.000001):2.09118e-06,52:9.420209):0.308238,51:0.007898):5.42744):0.517418):1.785):2.01729e-06):2.70309):0.780535):0.974903):0.245864):0.159174,(2:0.645322,3:0.825885):0.0647218);
 869: 1 -26584.28208 -26999.41169 (0:0.402379,(1:0.117224,((4:0.448760,5:1.065095):0.820526,((6:1.323004,7:0.900540):0.514503,((((8:0.000001,9:0.000001):0.668486,10:0.420974):0.722698,11:1.808116):0.906508,((12:0.000001,13:0.000001):1.58254,(((((14:7.081483,((21:1.446325,22:1.808159):1.32351,23:1.272278):1.09311):2.4201,(((((24:0.140369,25:0.203682):0.490687,26:0.244269):0.141814,27:0.314265):0.150806,((28:2.351915,29:1.581263):0.436032,(((30:1.144956,31:0.635868):0.428779,32:2.115154):0.221195,(33:0.538168,34:0.455832):0.558848):1.22287):0.331526):1.08922,((49:0.000001,50:0.000001):0.237032,(51:0.164793,52:7.743479):0.0110231):5.44085):0.200886):0.740046,(((16:0.000001,17:0.000001):0.530969,18:0.175979):0.349067,19:0.649090):1.50569):0.690586,(20:1.603772,((35:3.979191,(((((((36:0.252133,38:0.102305):0.116238,37:0.282665):1.83919,39:3.023125):1.81289,(41:0.709346,(42:0.072050,43:0.064948):0.161181):1.54075):1.27891,40:2.617399):3.75638,48:2.443162):0.63536,47:3.306120):1.85353):0.546915,(44:4.294165,(45:1.724451,46:9.999999):1.27833):2.59278):3.84956):0.955452):0.580436,15:3.336791):1.92804):0.799247):0.496386):0.350551):0.283561):0.287661,(2:0.565177,3:1.003388):0.10392);
 870: 1 -28096.85234 -26995.47277 (0:0.544073,(1:0.241252,((4:1.100616,5:1.545723):0.402999,(6:1.782862,7:1.359532):0.570078):0.720866):0.144565,((2:0.306608,((((8:0.000001,9:0.000001):0.745144,10:0.400137):0.643012,11:2.388924):1.70143,((12:0.000002,13:0.000002):2.14497,((((14:6.670049,((35:4.872083,(44:6.678472,(45:1.828741,46:8.200840):0.807216):0.619601):0.952671,(((((((36:0.299674,37:0.307714):0.0525348,38:0.076874):1.48907,39:3.769463):0.94327,40:2.978063):2.25002,((41:0.766021,42:0.041212):0.0492945,43:0.005296):1.10353):5.77587,48:2.917954):1.36444,47:3.885271):2.34261):3.51969):0.669095,20:1.863901):1.2205,15:1.258986):1.23717,((((16:0.000001,17:0.000001):0.319518,18:0.310172):1.18569,19:0.354441):1.42525,(((21:1.675804,22:1.543192):0.981579,23:2.036586):4.20551,(((((24:0.119434,25:0.169995):0.592369,26:0.312642):0.186671,27:0.387688):0.423956,((28:3.391918,29:1.691472):0.723089,(((30:0.932059,31:0.578175):0.934699,(33:0.379314,34:0.781197):0.406347):0.820277,32:1.881421):1.09598):0.149561):1.91819,(((49:0.000001,50:0.000001):0.0134711,51:0.475523):0.778661,52:7.360730):6.49594):0.295534):1.1602):0.47521):1.08085):0.947527):0.479946):0.368225,3:1.306449):0.250804);
 871: 1 -28908.53003 -26998.88034 (0:0.592843,(1:0.152290,(((4:0.654235,5:1.468304):0.773106,(6:1.858768,7:1.509498):1.05834):0.116508,((((8:0.000001,9:0.000001):0.437327,10:0.507008):0.350587,11:2.347247):1.22788,((12:0.000001,13:0.000001):2.36387,((((14:5.202691,((21:1.462114,22:1.833333):1.84757,23:1.208657):1.94078):1.47916,(20:1.332063,((35:3.519499,(44:4.671348,(45:0.368731,46:8.642143):1.0828):2.016):1.33092,((((((36:0.269369,38:0.111838):0.151313,37:0.213954):1.74528,39:2.716617):0.330296,(41:0.596511,(42:0.047510,43:0.058784):0.22616):2.23686):1.76674,40:1.407180):3.89282,(47:4.331815,48:3.448794):1.06743):1.78832):2.89461):0.972179):0.354721,15:2.415155):0.358977,((((16:0.000001,17:0.000001):0.412793,18:0.244323):0.714331,19:0.609692):0.857694,((((((24:0.096672,25:0.140779):0.711088,26:0.169960):0.229114,27:0.294535):0.329834,(28:2.926561,29:1.083369):0.621243):0.580756,((((30:0.703079,31:0.654898):1.13946,33:0.250419):0.156689,34:0.730834):0.548891,32:2.178644):0.421946):0.634779,(((49:0.000001,50:0.000001):0.241381,52:6.154881):0.028425,51:0.160129):5.74211):1.1635):1.43952):1.58903):1.03079):0.753644):0.361134):0.185406,(2:0.472638,3:1.102129):0.304209);
 872: 1 -29025.31389 -26995.48097 (0:0.474569,(1:0.302297,((2:0.509653,((6:1.083488,7:2.156823):1.18123,((((8:0.000001,9:0.000001):0.70099,10:0.461167):1.31622,11:1.741367):0.936932,((12:0.000002,13:0.000002):1.8847,(((14:8.341682,15:1.101473):1.13456,20:2.724497):0.657277,((((16:0.000001,17:0.000001):0.58923,18:0.182013):0.52879,19:0.628254):1.52011,((((21:2.022646,22:2.102288):1.4295,23:2.477018):2.98469,(((((35:4.130933,(44:3.635780,(45:1.684901,46:8.926938):1.70167):3.39493):1.80423,47:3.409189):1.68878,48:2.933565):3.31338,(((((36:0.292790,37:0.377361):0.0487863,38:0.039011):1.82601,39:2.934594):0.596874,((41:0.709798,42:0.018717):0.0770736,43:0.035142):1.86744):2.2289,40:1.477628):2.64415):3.46071,((49:0.000001,50:0.000001):0.0163176,(51:0.022212,52:8.705842):0.361988):3.36785):5.27227):0.132821,(((((24:0.111725,25:0.159577):0.488391,26:0.271744):0.120752,27:0.356168):0.764537,(28:2.553872,29:1.474559):0.354773):0.535328,(((30:1.035574,31:0.503375):0.506604,(33:0.573029,34:0.794470):0.242425):0.414543,32:2.784461):0.418243):1.61055):0.769787):0.754479):1.78042):0.760852):0.348838):0.276485):0.597321,3:1.519455):0.232603):0.182324,(4:0.389476,5:1.747774):1.27598);
 873: 3 -25932.31086 -26992.4314 (0:0.488797,(1:0.267264,(((4:0.777769,5:1.268295):0.443995,((((8:0.000001,9:0.000001):0.669014,10:0.324510):1.07293,11:1.977898):1.09653,((12:0.000001,13:0.000001):1.55932,(((14:7.378423,15:1.847684):0.779,(20:1.551648,((35:5.632589,((44:3.637180,46:6.708309):0.710679,45:2.105369):2.00448):1.14097,(47:1.696645,48:5.495069):2.44525):3.40167):1.51446):0.25965,((((16:0.000001,17:0.000001):0.352268,18:0.326404):0.931816,19:0.557305):0.951201,((((21:1.250276,22:2.216453):2.73643,23:1.774748):3.09543,(((((24:0.059566,25:0.114628):0.665709,26:0.147242):0.0481152,27:0.430100):0.591895,(28:2.107491,29:2.020851):0.501286):0.5031,(((30:0.960055,31:0.877919):1.03263,(33:0.353674,34:0.803772):0.31362):0.312599,32:2.687351):0.216286):1.81383):0.501573,((((((36:0.275311,37:0.392984):0.144336,38:0.022436):2.75554,39:2.485548):1.01138,((41:0.891679,42:0.068588):0.0525557,43:0.000002):2.62322):4.24328,40:0.196826):5.13015,((49:0.000001,50:0.000001):2.70675e-06,(51:0.182542,52:7.554217):0.171049):4.54738):2.76859):0.488834):1.05876):1.68227):1.5103):0.527647):0.350867,(6:1.775764,7:1.051888):0.53793):0.342037):0.170568,(2:0.641959,3:1.150961):0.279885);
 874: 2 -28198.24903 -27003.15602 (0:0.417669,(1:0.203243,(2:0.548163,((((8:0.000001,9:0.000001):0.706442,10:0.934209):0.801623,11:1.202593):1.14729,((12:0.000002,13:0.000002):0.426694,((14:7.598863,15:0.009487):2.36787,(((((16:0.000001,17:0.000001):0.722324,18:0.125578):0.638162,19:1.034112):1.12406,20:3.638575):0.803139,(((21:2.378244,22:3.179414):1.19014,23:1.209907):2.8285,(((((((24:0.109226,25:0.071699):0.186897,28:3.798439):0.292449,26:0.355898):0.337843,27:0.270927):0.94848,29:2.023530):0.300432,((30:1.509350,31:0.508634):0.334649,(32:2.136015,(33:0.285273,34:0.850274):0.702481):0.224648):0.357606):0.696803,(((((((35:4.348643,(45:0.579378,46:9.999999):2.17271):0.369027,44:4.181068):2.10429,47:2.691679):1.29447,48:3.369582):4.16369,(((((36:0.326441,37:0.255522):0.103266,38:0.054683):1.84086,39:2.248308):1.05001,((41:0.882125,42:0.078719):0.069812,43:0.000003):2.17428):1.88286,40:1.135599):2.56934):5.48834,52:5.914569):0.327779,((49:0.000001,50:0.000001):0.210572,51:0.250066):2.50206):2.13064):0.635589):1.4318):0.425611):1.86302):1.91765):1.32202):0.2876):0.281478,(3:1.062313,((4:0.515838,5:1.721080):0.694717,(6:1.799075,7:1.529434):0.795137):0.145653):0.250439);
 875: 1 -24707.80047 -27004.6163 (0:0.494259,1:0.380632,((((2:0.014368,(((8:0.000001,9:0.000001):0.51058,10:0.606258):0.63267,11:1.694124):1.39778):0.22035,(12:0.000002,13:0.000002):3.26059):0.348262,(((4:0.673933,5:1.226267):0.474039,(6:1.225090,7:2.193018):0.752344):0.287117,(((14:9.999998,15:2.165893):1.88284,20:1.982083):0.375557,((((16:0.000001,17:0.000001):0.685383,18:0.399388):0.763825,19:1.159974):0.975647,((((21:0.602528,22:3.180771):2.22088,23:2.357530):4.29442,((((((35:6.576498,((44:5.137898,46:5.045559):2.25032,45:2.404303):1.04175):2.36699,47:3.871932):0.743414,48:2.290563):4.35378,((((36:0.302898,37:0.356696):0.163493,38:0.000002):1.45135,39:3.620308):1.29627,((41:0.749693,42:0.057350):0.0596677,43:0.031924):2.00117):3.47443):0.365974,40:1.252175):3.75539,(((49:0.000001,50:0.000001):0.0119797,52:9.999999):0.122644,51:0.339573):4.32609):1.7274):0.14502,((((24:0.130102,25:0.057022):0.733418,26:0.189036):0.346224,27:0.311767):0.436997,((28:2.781188,29:1.013779):1.01727,(((30:1.205143,31:0.395766):0.883419,(33:0.477370,34:0.910000):0.634621):0.415472,32:2.730709):0.750195):0.551621):2.03724):1.70839):0.191173):1.60556):0.0595835):0.132832,3:0.858033):0.204132);
 876: 2 -28267.64706 -26998.97851 (0:0.678694,(1:0.389721,((((4:0.745748,5:1.445376):0.437822,(6:1.774566,7:1.499714):0.667713):0.346304,((((8:0.000001,9:0.000001):0.452369,10:0.327879):0.7589,11:1.870018):0.767832,(12:0.000001,13:0.000002):2.83292):0.909328):0.351841,(((14:6.677494,20:1.049583):0.445601,15:3.248434):0.202887,((((16:0.000001,17:0.000001):0.563701,18:0.276829):0.246942,19:0.872614):2.05213,((((21:1.437387,22:2.325155):2.05395,23:0.702899):2.98788,(((((24:0.056137,25:0.111781):0.514593,26:0.333798):0.0728755,27:0.428321):0.574864,(28:2.650366,29:1.707084):0.873903):0.878742,((((30:0.891887,31:0.660862):0.901092,32:2.287331):0.556526,33:0.315828):0.363916,34:0.646825):0.86729):1.11822):0.251374,(((((35:6.930953,(44:5.887863,(45:0.807077,46:8.155476):2.62564):1.42782):0.494089,47:2.794004):0.851387,48:2.835530):2.07687,(((((36:0.349374,37:0.384030):0.157871,38:0.006722):2.16349,39:2.519454):0.794842,(41:0.477458,(42:0.047204,43:0.105937):0.375715):2.07436):2.06586,40:1.031105):2.35918):1.44582,(((49:0.000001,50:0.000001):0.0247012,51:0.467153):0.639017,52:7.890031):3.1626):2.1007):1.39394):0.390072):2.55534):0.0548845):0.111043,(2:0.562902,3:0.864126):0.227031);
 877: 19 -29054.71464 -26992.71597 (0:0.459727,(1:0.315914,(((4:0.736758,5:1.414383):0.418343,(6:1.662094,7:1.669752):0.564193):0.35304,((((8:0.000001,9:0.000001):0.668225,10:0.413686):0.743845,11:1.783392):0.726242,((12:0.000001,13:0.000002):1.1958,((((((14:7.562440,((21:1.768963,22:1.719335):1.51639,23:1.354474):0.640136):2.74548,((((35:5.226678,(44:3.590730,(45:1.686596,46:6.985769):1.04481):1.909):1.4568,(47:3.138351,48:3.412397):0.990381):2.36559,(((((36:0.295555,37:0.376656):0.0590814,38:0.033436):2.36099,39:2.355633):0.61057,(41:0.659064,(42:0.087213,43:0.092339):0.21032):1.83547):2.36102,40:1.802532):1.86871):1.86688,((49:0.000001,50:0.000001):0.21439,(51:0.188123,52:9.999999):0.00560221):2.63799):1.3197):0.295869,(((((24:0.084311,25:0.172545):0.373459,26:0.285335):0.15955,27:0.365294):0.916693,(28:2.763927,29:1.529235):0.937212):0.430363,(((30:0.932227,31:0.527989):1.25848,(33:0.517611,34:0.609316):0.162513):0.344089,32:3.305446):0.51664):1.72729):1.3944,20:1.881084):0.214246,(((16:0.000001,17:0.000001):0.43883,18:0.287460):0.526038,19:0.697540):1.82185):0.93626,15:2.151197):1.043):1.51839):1.04556):0.295552):0.112703,(2:0.562007,3:0.995397):0.113894);
 878: 2 -26012.33193 -27001.01147 (0:0.600013,(1:0.293283,(2:0.505231,((((4:0.725936,5:0.741826):0.705478,(6:0.823830,7:1.809425):0.583601):0.188757,((12:0.000001,13:0.000001):1.17013,(((14:9.865648,15:0.877215):1.80509,20:2.013009):0.532183,((((16:0.000001,17:0.000001):0.296316,18:0.332364):0.441843,19:0.642322):1.41155,((((21:1.116914,22:2.194650):2.49084,23:1.369371):2.73829,(((((35:3.868842,(45:1.214506,46:8.785922):1.23066):1.90853,44:4.554619):0.598938,(47:2.843432,48:3.044518):1.39608):4.25055,(((((36:0.242110,38:0.147895):0.197417,37:0.273308):1.85741,39:2.545436):0.673155,((41:0.799123,42:0.017869):0.0577212,43:0.036717):2.71121):2.25026,40:1.627528):2.76066):2.17606,(((49:0.000001,50:0.000001):0.249423,52:5.631447):0.0280012,51:0.118043):2.55188):3.093):0.546483,(((((24:0.177118,25:0.259131):0.435107,26:0.273795):0.169849,27:0.417785):0.630879,(28:2.388141,29:1.691037):0.922601):2.36363e-06,(((30:1.514859,31:0.694212):0.0914691,32:2.561901):0.639386,(33:0.863566,34:0.561009):0.260193):1.03911):1.39705):0.835864):0.203675):1.53815):1.74782):0.0752476,(((8:0.000001,9:0.000001):0.575015,10:0.454210):0.706276,11:2.606942):0.978514):0.0929671):0.289258):0.201678,3:1.070725);
 879: 1 -26379.87202 -26995.56517 (0:0.384952,(((1:0.284558,((4:0.666238,5:1.420289):0.761166,(6:1.332882,7:1.657007):0.873829):0.223342):0.0426524,((((8:0.000001,9:0.000001):0.745284,10:0.454081):0.726494,11:1.885155):0.833449,((12:0.000001,13:0.000001):1.34128,(((14:8.120098,15:0.491981):1.09382,(20:1.876055,(35:3.915833,((((((((36:0.264664,37:0.415810):0.131305,38:0.027615):3.22542,39:2.348458):0.697391,40:3.976585):1.1714,(41:0.311993,(42:0.037031,43:0.074480):0.408832):0.240745):6.39398,48:2.764326):0.354323,47:3.303572):1.67262,(44:3.550657,(45:1.377570,46:6.586591):2.09492):0.394939):1.51826):2.44422):2.00819):0.422478,((((16:0.000001,17:0.000001):0.370454,18:0.255751):0.518296,19:0.529338):1.72882,(((21:1.152759,22:2.422378):2.03585,23:1.765720):2.64618,((((((24:0.132533,25:0.150224):0.503381,26:0.215237):0.0759515,27:0.276679):0.649083,(28:2.406813,29:1.054604):0.740813):0.547349,(((30:1.074091,31:0.454485):0.841246,(33:0.263635,34:0.796939):0.335214):0.663731,32:2.236545):0.359087):0.263075,(((49:0.000001,50:0.000001):0.101894,51:0.475149):0.278268,52:9.988605):4.9499):1.29526):0.320733):0.528997):1.18546):1.45952):1.08534):0.190442,2:0.770250):0.156257,3:1.079085);
 880: 1 -27613.38647 -26997.63184 (0:0.654512,1:0.380632,(((2:0.437744,((((8:0.000001,9:0.000001):0.414283,10:0.527652):0.29985,11:2.671059):0.566641,((12:0.000002,13:0.000002):0.804634,((14:9.318617,15:0.390435):2.34823,((((16:0.000001,17:0.000001):0.415196,18:0.153534):0.597549,19:0.496479):1.01717,((20:0.372747,((35:4.256692,46:8.656928):1.29677,(44:4.061747,45:2.084259):0.569664):4.33411):2.02889,(((21:1.453843,22:1.824303):2.09714,23:0.331307):4.14832,(((((24:0.066794,25:0.157824):0.54159,26:0.162776):0.163606,27:0.437483):0.309393,((28:2.759280,29:1.534237):0.343792,((((30:0.431226,31:0.879174):1.63209,33:0.290975):0.334814,34:0.776225):0.634581,32:2.893379):0.511215):0.42313):1.05892,(((((((36:0.261880,37:0.315798):0.0589556,38:0.067637):1.90264,39:2.500125):1.33947,((41:0.769040,42:0.089066):0.0629585,43:0.000002):2.39037):1.625,40:1.774538):2.6999,(47:4.200095,48:2.629279):3.38704):3.94216,(((49:0.000001,50:0.000001):0.0429477,52:7.480311):0.0624671,51:0.326112):2.63432):4.57276):0.50228):0.696394):0.285233):0.946201):1.33798):2.63077):0.687477):0.190928,3:1.275312):0.313064,((4:0.522016,5:1.352088):0.359017,(6:1.888834,7:1.788229):1.0442):0.508172):0.123575);
 881: 1 -26757.78768 -26996.76669 (0:0.427220,(1:0.132253,(((4:0.457553,5:1.438420):0.598525,(6:1.889481,7:1.240461):0.684139):0.380556,((((8:0.000001,9:0.000001):0.497702,10:0.677868):1.08906,11:1.510041):1.16148,((12:0.000001,13:0.000001):1.3135,((((14:9.569021,((35:3.173197,(((((36:0.268534,38:0.067792):0.23158,37:0.185053):2.65925,39:3.803680):0.342546,(41:0.785244,(42:0.020817,43:0.112033):0.367311):2.13927):1.2973,40:4.360095):3.26555):0.816288,(((44:4.048287,46:7.000420):1.31792,45:0.451761):3.10086,(47:4.113935,48:3.468112):1.91766):2.61575):4.38229):0.344887,15:2.294842):0.148696,20:3.019395):0.60763,((((16:0.000001,17:0.000001):0.570026,18:0.188472):0.207906,19:1.259085):1.8195,(((21:2.156984,22:1.646695):1.96252,23:1.539020):4.64895,(((24:0.023175,25:0.243237):0.680184,(26:0.274618,27:0.550238):0.0802233):0.455011,((28:2.854554,29:1.611949):0.810112,(((((30:0.616521,31:0.810433):1.27768,34:0.335829):0.204295,33:0.651943):0.508165,32:2.477716):2.10745e-06,(((49:0.000001,50:0.000001):0.00682019,52:8.087287):0.38229,51:0.057844):7.85766):1.05029):0.0860248):3.01995):0.481854):1.98983):0.949678):1.28932):0.915499):0.267644):0.191368,(2:0.570982,3:1.138940):0.205056);
 882: 2 -22751.40188 -26999.57375 (0:0.360030,(1:0.292558,((4:1.135600,5:1.141195):0.554075,(6:1.721558,7:1.063944):0.838852):0.645072):0.185912,((2:0.450989,((((8:0.000001,9:0.000001):0.819749,10:0.563268):1.58024,11:1.479181):0.97848,((12:0.000002,13:0.000002):1.45546,((14:9.999999,15:1.520331):1.29779,(((((16:0.000001,17:0.000001):0.455561,18:0.363461):0.520223,19:0.559981):1.68492,(((21:1.251452,23:3.349907):0.281832,22:1.912934):7.49108,((((((24:0.112373,25:0.157145):0.518137,26:0.229278):0.157541,27:0.425789):0.356254,(28:3.108000,29:1.959414):1.18127):0.886666,(((30:0.835966,31:0.666391):1.09524,(33:0.709325,34:0.711987):0.385527):0.334437,32:2.177178):0.43436):0.978983,(((((((36:0.296028,38:0.106749):0.213464,37:0.196942):3.16351,39:3.482679):1.63294,((41:0.849313,42:0.055362):0.0676731,43:0.019125):1.8928):2.68887,40:3.003948):3.21622,(47:4.289310,48:3.591325):1.85579):2.52342,((49:0.000001,50:0.000001):0.12723,(51:0.347322,52:8.174108):0.0210269):2.9995):3.86538):0.838946):1.27102):0.753222,(20:1.658450,(35:3.967275,(44:3.922614,(45:1.881760,46:7.988511):0.439413):3.44366):3.22678):0.922749):0.655127):1.18779):0.919461):0.782509):0.233921,3:1.028029):0.249055);
 883: 2 -25480.44228 -27003.9421 (0:0.462482,((1:0.172185,((4:0.730363,5:1.650933):0.473315,(6:1.498070,7:1.526291):1.0609):0.630378):0.112576,((((8:0.000001,9:0.000001):0.365453,10:0.440097):1.17112,11:2.128555):0.634446,((12:0.000001,13:0.000001):0.804808,(((14:8.211392,15:0.892532):1.06457,(((((((16:0.000001,17:0.000001):0.346434,18:0.221208):0.575584,19:0.839226):1.98343,(((((24:0.096695,25:0.092032):0.61347,26:0.161545):0.124704,27:0.331624):0.689225,(28:3.460777,29:1.541356):0.3616):0.229004,((30:1.222340,31:0.459571):0.714436,(32:2.468123,(33:0.590590,34:0.757265):0.123058):0.364908):0.958547):2.18635):0.210386,(((21:2.028570,22:1.608832):1.50383,23:0.823408):3.36343,(((((((36:0.384891,38:0.119920):0.100285,37:0.348625):2.32597,39:2.357294):0.526411,(41:0.754325,(42:0.064481,43:0.077655):0.211576):2.13444):0.924293,40:2.095153):3.03862,(47:3.437437,48:4.057041):2.66522):1.45993,(((49:0.000001,50:0.000001):0.287373,51:0.177308):0.196044,52:8.754188):2.64676):2.39805):1.27741):0.296684,(44:2.266297,(45:1.623031,46:9.999998):2.13169):7.6284):0.629694,20:3.264945):0.909418):0.248075,35:6.546877):0.779414):2.05822):1.48233):0.120524,(2:0.557272,3:1.346752):0.238706);
 884: 2 -25150.71833 -27011.30125 (0:0.553948,(1:0.273843,((4:0.827867,5:1.285667):0.672553,((6:1.529523,7:1.012781):1.07095,((((8:0.000001,9:0.000001):0.848243,10:0.232892):1.18528,11:2.206140):1.1238,((12:0.000001,13:0.000001):2.25379,((((((((14:4.600587,(44:8.271106,(45:0.573061,46:8.037348):2.49125):2.69594):0.609441,(((((((36:0.269753,37:0.360320):0.0189841,38:0.127080):2.14662,(41:0.797524,(42:0.081197,43:0.048951):0.092235):2.54294):0.61071,39:2.372326):2.12597,40:1.453191):1.78055,((49:0.000001,50:0.000001):0.260482,(51:0.085456,52:7.339663):0.0129771):5.80175):0.8925,(47:4.628027,48:3.614470):1.62045):1.64118):1.50557,20:1.144030):1.36615,((((((24:0.225471,25:0.049235):0.669936,26:0.234871):0.0625804,27:0.466307):0.680678,28:3.928115):0.107327,29:2.191805):0.498847,((30:0.823793,31:0.532284):0.591169,(32:2.472450,(33:0.765914,34:0.641418):0.128164):0.150283):0.54994):1.47636):0.0368495,(((16:0.000001,17:0.000001):0.421159,18:0.277949):0.428973,19:0.592300):2.31204):0.645295,((21:1.736145,22:2.545277):1.61967,23:1.756841):2.87793):0.598444,15:1.972595):0.687186,35:6.369045):1.75682):0.201617):1.00018):0.252227):0.357051):0.242488,(2:0.689904,3:0.727174):0.174264);
 885: 6 -25650.03634 -26997.83939 (0:0.524278,(1:0.245974,((4:0.712553,5:0.899617):0.703803,((6:1.479030,7:1.658524):0.414579,((((8:0.000001,9:0.000001):0.685755,10:0.449907):0.606114,11:2.157442):1.61817,((12:0.000001,13:0.000001):1.68294,((((((14:5.790791,((21:1.874874,22:1.950013):0.970552,23:2.143973):1.84307):2.53234,((((((24:0.189960,25:0.157900):0.496645,26:0.161425):0.215635,27:0.392659):0.57906,(28:2.338945,29:1.723274):0.35778):0.408886,(((30:0.814057,31:0.528070):0.559648,32:1.778143):0.431753,(33:0.454031,34:0.842550):0.290915):0.410857):0.83069,(((49:0.000001,50:0.000001):0.21045,51:0.243372):0.690552,52:7.373954):3.39898):0.349268):0.62504,((35:3.830031,((44:4.508295,(45:1.748830,46:9.314440):0.814018):1.29461,(47:2.542734,48:4.038150):1.71638):1.42126):2.7345,(((((36:0.308075,38:0.059876):0.139793,37:0.220846):1.88843,39:2.753208):0.759583,(41:0.703357,(42:0.066115,43:0.066750):0.183854):2.97772):2.79511,40:0.833940):4.09731):1.18709):0.854935,20:2.531744):0.11551,(((16:0.000001,17:0.000001):0.552025,18:0.111281):0.655874,19:0.390583):2.05943):0.729847,15:2.316135):1.33263):1.60586):0.473506):0.227258):0.259808):0.16131,(2:0.605543,3:1.576769):0.124807);
 886: 1 -27757.14322 -26996.91603 (0:0.441059,((1:0.463286,(2:0.274818,((6:1.490370,7:1.640375):0.821216,((((8:0.000001,9:0.000001):0.853861,10:0.448562):0.924653,11:2.082240):1.70327,((12:0.000002,13:0.000002):1.118,((14:8.372266,15:0.897305):1.71416,(((((16:0.000001,17:0.000001):0.457575,18:0.275776):0.577718,19:0.914601):1.65287,((((21:1.099767,22:2.742463):1.77569,23:0.734308):4.51606,((((((24:0.154722,25:0.121810):0.411258,26:0.251282):0.187557,27:0.349781):0.265475,(28:2.204388,29:1.823014):0.659896):0.888454,((((30:1.022860,31:0.490179):1.28336,33:0.360183):0.130321,34:0.687666):0.630556,32:2.360652):0.393296):0.640373,(((49:0.000001,50:0.000001):0.199331,51:0.307922):0.396466,52:9.999998):5.64291):0.625114):0.169656,((((35:7.267571,45:2.524378):0.365137,(44:4.403183,46:5.188169):1.16587):3.14697,(47:3.278552,48:4.702523):1.63511):3.62935,(((((36:0.316169,37:0.352021):0.0666665,38:0.058588):1.85061,39:2.916847):0.387742,((41:0.785970,42:0.027445):0.0736621,43:0.008578):2.07986):3.20776,40:0.190875):5.37263):1.92222):0.52461):0.25695,20:3.237283):0.362412):1.82895):0.861036):0.509002):0.290179):0.480165):0.171501,3:1.022779):0.138594,(4:0.358396,5:1.608168):1.30357);
 887: 5 -27316.20344 -26995.41457 (0:0.539016,(1:0.153317,(((4:0.568513,5:1.277890):0.721035,(6:1.218974,7:1.394865):0.650994):0.227632,((((8:0.000001,9:0.000001):0.886485,10:0.405114):0.55516,11:1.703246):0.650513,((12:0.000001,13:0.000001):1.43749,(((14:6.832286,15:0.558681):1.77371,(20:0.350110,(((35:5.298373,(((((((36:0.300643,37:0.423606):0.0601256,38:0.108497):2.22601,40:3.688407):0.492101,39:2.807879):2.42217,(41:0.474018,(42:0.083285,43:0.042474):0.293268):0.174182):9.10096,48:0.000002):4.92112,47:2.806620):2.70813):2.42487,(45:0.462166,46:8.689698):1.00047):1.02074,44:2.884428):3.86843):2.26545):0.354984,((((16:0.000001,17:0.000001):0.484821,18:0.395204):0.7317,19:0.552108):1.29738,(((21:1.810697,22:1.796134):1.30124,23:1.080853):4.49188,((((((24:0.123294,25:0.144345):0.50788,26:0.338999):0.117153,27:0.309778):0.508237,(28:2.270858,29:1.912809):0.505177):0.166028,(((30:0.998459,31:0.569253):0.732146,(33:0.321989,34:0.686662):0.43221):0.445079,32:2.542004):0.650663):0.922335,(((49:0.000001,50:0.000001):0.00102541,51:0.417916):0.707862,52:7.477986):6.11558):0.783244):0.493981):0.39733):1.81903):0.683836):1.33724):0.0723918):0.160367,(2:0.496999,3:1.084148):0.147834);
 888: 1 -25653.34921 -27005.94848 (0:0.325552,(1:0.302942,(2:0.167926,(((4:0.548906,5:1.157650):0.490028,(6:1.227801,7:2.522789):0.623417):0.103088,((((8:0.000002,9:0.000002):0.735246,10:0.604319):0.762007,11:1.762489):1.11335,((12:0.000002,13:0.000002):1.27925,((((14:9.999999,(20:2.515372,((((35:4.827968,((44:2.866930,46:7.618220):0.60339,45:1.600900):2.5524):1.18719,(47:1.998662,48:5.046572):1.76914):4.99003,(((((36:0.335400,37:0.304934):0.139672,38:0.000002):1.71767,39:2.667695):0.77538,(41:0.756432,(42:0.036109,43:0.094564):0.16347):2.53901):4.68673,40:0.082104):2.43301):3.49965,(((49:0.000001,50:0.000001):0.249966,52:7.480392):0.0125014,51:0.174724):3.47225):1.43666):0.642761):1.12192,(((21:1.962576,22:1.580039):2.02513,23:1.263167):4.44715,(((((24:0.081043,25:0.136397):0.53276,(28:2.673642,29:1.598601):1.57082):0.119278,26:0.204495):0.0790584,27:0.479953):0.618746,((30:0.686622,31:0.990613):1.20248,((32:2.785079,33:0.606037):0.342879,34:0.696978):0.72562):0.712384):1.32967):1.38149):0.0317793,(((16:0.000001,17:0.000001):0.43985,18:0.359171):1.1907,19:0.664930):2.51136):0.589797,15:3.137802):0.668483):0.8866):0.585177):0.145649):0.375246):0.170732,3:0.842859);
 889: 1 -27294.37759 -27015.72526 (0:0.317449,(1:0.330384,(2:0.356167,(((4:0.831709,5:1.416086):0.15947,(6:1.324276,7:1.374778):0.932314):0.277845,((((8:0.000002,9:0.000002):0.602743,10:0.460421):0.889246,11:2.762797):0.919583,((12:0.000002,13:0.000002):1.12149,(((14:6.966896,20:0.382343):1.58929,((((16:0.000001,17:0.000001):0.409931,18:0.278482):0.59398,19:0.519562):2.8297,((((((21:2.398135,22:1.922695):1.90623,23:0.808135):3.51917,((((24:0.069046,25:0.177497):0.30159,(28:2.863986,29:1.551183):1.35357):0.15185,26:0.239301):0.290975,27:0.295259):0.522576):0.895186,32:2.339496):0.2115,((30:0.860173,31:0.785279):1.19947,(33:0.590963,34:0.554380):0.271366):0.442226):0.840762,((((35:4.205473,(44:4.269990,(45:0.049379,46:7.826256):2.62966):3.01658):2.86391,(47:2.365583,48:3.555632):2.12715):1.04133,(((((36:0.399523,37:0.447365):0.0732889,38:0.064667):1.60152,39:2.792519):1.49949,(41:0.696220,(42:0.066459,43:0.073018):0.133575):1.95775):3.23391,40:1.819456):2.8347):1.90902,((49:0.000001,50:0.000001):0.23813,(51:0.187002,52:6.836611):0.0469727):4.2151):2.30081):0.991201):0.0797452):0.675349,15:2.405560):1.53566):1.44197):0.367721):0.386867):0.215288):0.29858,3:0.846023);
 890: 5 -27711.11226 -26995.20702 (0:0.390427,(1:0.319637,((2:0.236331,((6:1.131199,7:1.671601):0.45628,(((((8:0.000001,9:0.000001):0.456474,10:0.579454):1.27401,11:1.957804):0.685135,(12:0.000002,13:0.000002):1.80795):0.696584,((14:9.999999,((15:2.084194,((21:2.036759,22:1.265809):1.88836,23:1.322245):3.21587):0.350095,(((16:0.000001,17:0.000001):0.381526,18:0.233294):0.505438,19:0.803430):1.95922):0.178429):0.599102,((20:3.047116,((((24:0.046298,25:0.141756):0.568357,26:0.134770):0.133953,27:0.386064):0.513768,((28:2.266426,29:1.614315):0.355291,((30:0.489085,31:0.663558):0.717195,((32:2.668238,33:0.094740):0.399847,34:0.633302):0.57296):0.899644):0.451256):1.73918):0.24133,((35:4.657623,((44:4.305785,(45:1.967036,46:9.817420):1.41584):2.62042,(47:1.307567,48:4.835747):1.5914):2.90352e-06):3.27911,(((((36:0.279579,37:0.425768):0.0713806,38:0.000003):1.65705,(39:2.765783,((41:0.742295,42:0.086143):0.0493379,43:0.000003):2.78646):0.596749):2.58074,40:0.689750):3.75092,(((49:0.000001,50:0.000001):0.203627,52:9.822070):0.0732922,51:0.131831):2.33198):1.46819):1.60745):2.3477e-06):1.10799):0.555627):0.0880859):0.320504,3:0.967684):0.13824):0.0599584,(4:0.320515,5:1.305482):1.0176);
 891: 1 -28626.72192 -26992.02301 (0:0.542692,(1:0.235456,((4:0.369220,5:1.163384):0.520982,(6:1.742075,7:1.684729):0.418966):0.207118):0.169464,((2:0.299179,((((8:0.000001,9:0.000001):0.79842,10:0.280075):0.55255,11:1.922962):0.852232,((12:0.000002,13:0.000002):1.28794,((14:6.111975,15:0.631007):1.1123,(((((16:0.000001,17:0.000001):0.47835,18:0.264469):0.954462,19:0.193699):1.46152,((((21:1.512884,22:1.891684):1.8403,23:2.094982):4.37933,((((((36:0.319943,37:0.328228):0.0358383,38:0.045703):1.33367,39:3.022929):1.36559,((41:0.770093,42:0.047072):0.0661024,43:0.003894):3.02323):2.44326,40:0.346450):5.83801,(((49:0.000001,50:0.000001):0.236943,52:9.250547):0.179666,51:0.032816):2.80002):3.33205):0.262023,(((((24:0.165453,25:0.081386):0.602937,26:0.222801):0.166857,27:0.427479):0.313604,(28:2.592565,29:1.308187):0.698569):1.10094,(((30:0.748893,31:0.789202):0.559326,32:2.625975):0.232732,(33:0.427344,34:0.788736):0.358257):0.362004):1.38542):0.502547):0.220844,(20:0.375772,(((35:3.709150,(47:1.488055,48:5.056275):5.33787):1.16776,45:1.289454):0.64246,(44:2.325355,46:7.992414):0.639348):3.69271):1.68606):0.785119):1.61297):0.507191):0.755114):0.283868,3:1.005143):0.118898);
 892: 11 -26717.19958 -27000.50347 (0:0.781793,(1:0.472786,(((4:0.116500,5:1.713508):0.749418,(6:1.141145,7:2.244868):1.13531):0.635579,((((8:0.000001,9:0.000001):0.72983,10:0.524268):0.571438,11:1.209124):0.83064,((12:0.000001,13:0.000001):0.881647,(((14:9.999999,15:1.480027):1.00851,35:8.011166):1.13768,(((((16:0.000001,17:0.000001):0.720539,18:0.440504):0.274114,19:0.740349):1.38197,(((21:2.311771,22:2.736017):1.46827,23:0.947250):4.17062,(((((((24:0.121038,25:0.083864):0.414942,26:0.267640):0.102487,27:0.560824):0.567893,(28:2.075942,29:1.363382):0.870743):0.970685,32:2.936673):0.372847,(((30:1.045102,31:0.547599):1.47698,33:0.316184):0.192013,34:0.686548):0.279599):0.871043,(((((((36:0.411612,38:0.096084):0.138584,37:0.190343):1.71061,39:2.826503):1.11005,(41:0.808845,(42:0.088302,43:0.027908):0.0894539):1.6529):2.57403,40:1.113105):4.91485,(47:5.544258,48:2.395241):4.79105):1.25904,((49:0.000001,50:0.000001):0.228382,(51:0.182674,52:9.737900):0.0178823):2.83433):3.8323):0.953416):1.1309):1.11122,(20:0.000002,(44:2.748188,(45:1.969762,46:7.477922):2.33477):5.11137):1.93885):0.462491):0.908806):1.01379):0.789274):0.145951):0.198275,(2:0.522136,3:1.153361):0.266151);
 893: 4 -27537.47556 -26993.95622 (0:0.648233,(1:0.253484,((4:0.647209,5:1.308976):0.457027,(6:2.130897,7:1.235560):0.887514):0.638276):0.124226,((2:0.401985,((((8:0.000001,9:0.000001):0.66574,10:0.573741):0.426412,11:1.737502):0.852608,((12:0.000002,13:0.000002):1.48813,(((14:6.173461,20:1.723143):0.125252,15:2.299675):0.470693,((((16:0.000001,17:0.000001):0.423048,18:0.247580):0.454167,19:0.701218):2.27055,((((21:1.788899,22:1.835857):1.61447,23:0.800724):3.39889,((((35:3.515997,(44:4.846431,(45:0.989419,46:6.922614):0.595134):1.54051):1.82004,(47:3.018952,48:5.198142):2.94319):2.58785,(((((36:0.276304,38:0.068880):0.133929,37:0.273019):1.45301,39:3.185558):0.292658,((41:0.774232,42:0.058329):0.0552021,43:0.000002):2.3684):2.13405,40:0.705016):5.21936):0.483223,(((49:0.000001,50:0.000001):0.0283587,51:0.391651):1.1106,52:6.507193):5.77899):1.20936):2.97284e-06,((((24:0.132301,25:0.142824):0.501603,26:0.284535):0.172824,27:0.323843):0.516667,((28:3.114271,29:1.299604):1.02444,(((30:1.000126,31:0.434584):0.651234,(33:0.464950,34:0.685051):0.339251):0.361083,32:1.956863):0.707073):0.0688898):1.75936):0.387604):0.446357):2.08495):1.44548):1.26356):0.336991,3:1.349738):0.172986);
 894: 1 -26390.27395 -26996.89645 (0:0.362699,(1:0.412578,((2:0.627575,((((8:0.000001,9:0.000001):0.580083,10:0.635917):0.445166,11:2.332066):1.34045,((12:0.000002,13:0.000002):1.89504,(((14:7.006348,(20:1.121152,((35:4.318029,((((((36:0.300648,37:0.377895):0.0877146,38:0.069201):2.69806,39:2.958759):1.25267,((41:0.753715,42:0.065721):0.0732734,43:0.001349):3.11949):2.17632,40:1.723669):3.40918,(47:3.024454,48:4.027103):2.5784):2.66535):0.973668,(44:4.783789,(45:0.000003,46:8.540219):2.40759):1.43256):3.68364):0.477814):0.886765,((((16:0.000001,17:0.000001):0.524865,18:0.248937):0.360132,19:0.956530):1.44199,(((21:1.468854,22:2.046648):2.00906,23:0.979252):4.26771,(((((((((24:0.109423,25:0.111675):0.482952,26:0.188089):0.300169,27:0.229263):0.128339,28:3.578939):0.463925,29:2.518863):0.328515,(((49:0.000001,50:0.000001):0.0311152,52:7.674059):0.273259,51:0.172928):8.66923):0.108451,32:2.002079):0.470406,(33:0.452856,34:0.771652):0.598738):0.0699717,(30:0.923917,31:0.376648):1.00733):1.10674):0.908673):0.137833):0.735782,15:2.129122):1.53111):1.57044):1.16806):0.00681795,3:0.991852):0.197377):0.242978,((4:0.756061,5:1.749633):0.511193,(6:1.786435,7:1.706119):0.575994):0.397134);
 895: 4 -27367.04316 -26994.18011 (0:0.563644,(1:0.316555,((4:0.671844,5:1.057401):0.629912,(6:1.264732,7:1.364870):0.528998):0.517925):0.152126,(2:0.534157,(3:0.758670,((((8:0.000001,9:0.000001):0.693294,10:0.552341):0.589852,11:1.962627):0.669014,((12:0.000002,13:0.000002):1.64399,(((((14:6.576017,15:2.117507):0.733588,(((35:5.902337,(44:8.323725,(45:1.180042,46:7.662248):3.01448):0.689273):0.88689,(47:5.112943,48:2.747440):1.10539):1.27309,(((((36:0.348767,38:0.081731):0.0733717,37:0.303374):1.18357,39:2.638546):0.478321,((41:0.855193,42:0.013833):0.081735,43:0.000416):2.40123):1.82712,40:1.045674):4.34613):0.84703):0.459783,20:1.703724):0.451553,(((((((24:0.124458,25:0.102379):0.618287,26:0.170863):0.00425904,27:0.512089):0.665226,29:2.190725):0.306616,28:3.934689):0.53783,32:2.530794):0.454426,(((30:0.730316,31:1.044324):0.957445,33:0.469289):0.224742,34:0.584770):0.343925):2.65658):0.285417,((((16:0.000001,17:0.000001):0.408779,18:0.263262):0.650446,19:0.682436):1.40651,(((21:1.935164,22:1.907496):1.51103,23:0.815031):4.07185,(((49:0.000001,50:0.000001):2.61616e-06,52:7.209014):0.000868322,51:0.399238):5.69352):1.17879):0.450063):2.09992):0.895313):1.10142):0.241042):0.152663);
 896: 13 -27572.42443 -26994.40359 (0:0.415717,((1:0.532238,((4:0.614696,5:1.214677):0.792552,(6:1.255358,7:1.785860):0.975222):0.614735):0.0969018,(2:0.503826,((((8:0.000001,9:0.000001):0.792228,10:0.340194):0.723911,11:2.667998):0.946466,((12:0.000002,13:0.000002):1.46183,((14:8.645162,15:1.414755):0.913876,(((((16:0.000001,17:0.000001):0.570883,18:0.368103):0.432238,19:0.505688):1.07579,((((21:0.991465,22:2.225693):1.37542,23:2.001906):4.13608,(((((((36:0.364006,38:0.140762):0.192876,37:0.248350):1.79388,39:3.241182):0.726121,((41:0.894573,42:0.078534):0.0571107,43:0.000002):2.5366):2.18654,40:1.479606):3.34574,(47:3.762815,48:2.869416):3.16519):2.65655,((49:0.000001,50:0.000001):0.161222,(51:0.248761,52:6.609509):0.0113805):2.84908):2.21282):2.27315e-06,(((((24:0.084547,25:0.155273):0.577412,26:0.250209):0.394116,27:0.207199):0.502264,(28:3.372903,29:1.789639):0.746842):0.311993,(((30:0.849600,31:0.574202):0.886127,(33:0.322789,34:0.823262):0.522383):0.734834,32:2.366295):0.478662):0.616171):1.57439):0.653993,(20:2.141931,(35:4.293210,(44:7.309860,(45:0.416052,46:9.999999):1.42891):1.64908):4.99654):0.40875):0.725181):1.48034):1.35904):0.912877):0.319166):0.162688,3:1.012215);
 897: 1 -26086.29071 -26993.91931 (0:0.495237,((1:0.323861,(((4:1.087064,5:1.612596):0.474678,(6:2.311800,7:1.735617):0.727021):0.568931,((((8:0.000001,9:0.000001):0.989644,10:0.392560):0.580765,11:2.211963):1.33208,((12:0.000001,13:0.000001):1.80419,((((14:4.749618,(20:1.663827,((35:7.288296,(44:4.251984,(45:0.610146,46:9.999999):1.1472):1.16428):2.60227e-06,(47:1.819763,48:6.382099):4.31288):1.86573):1.60514):0.404212,15:2.302070):0.483152,(((21:1.197907,22:2.349267):1.99966,23:1.794612):3.08296,(((((24:0.113902,25:0.173072):0.524605,26:0.366117):0.174289,27:0.320458):0.272344,(28:2.822040,(29:1.744007,((((30:0.926528,31:0.604396):1.21419,33:0.564248):0.122884,34:0.471407):0.665122,32:2.238524):0.837427):0.350182):0.285983):1.60079,((((((36:0.286306,37:0.366467):0.0387542,38:0.127756):1.21092,((41:1.009609,42:0.041366):0.0758772,43:0.035178):3.71702):0.670311,39:2.699519):3.2395,40:0.157463):3.84368,(((49:0.000001,50:0.000001):2.32434e-06,52:6.839148):0.216593,51:0.285797):5.19891):3.26198):0.0613986):0.743617):0.349833,(((16:0.000001,17:0.000001):0.550707,18:0.323126):0.7578,19:0.448156):1.69521):2.5032):1.5289):0.996966):0.109984):0.224462,2:0.866881):0.129448,3:1.545215);
 898: 1 -26402.36578 -26998.6493 (0:0.576923,(1:0.337664,((4:0.640098,5:1.163468):0.568622,(6:1.835211,7:1.303068):0.723434):0.636295):0.196944,((2:0.270687,((((8:0.000001,9:0.000001):0.637092,10:0.365954):0.606614,11:2.524311):1.08488,((12:0.000002,13:0.000002):1.31815,((14:8.769504,15:1.805122):0.795723,((((((16:0.000001,17:0.000001):0.387967,18:0.337928):0.838443,19:0.972556):1.08355,((((((24:0.155720,25:0.112086):0.541447,26:0.238763):0.133686,27:0.387515):0.317521,(28:2.823004,29:1.248757):0.521569):0.352871,(((30:0.660314,31:1.156771):1.34351,(33:0.562177,34:0.700522):0.148252):0.731,32:2.163165):0.833928):0.974432,(((49:0.000001,50:0.000001):0.417416,51:0.020348):2.82191e-06,52:8.735824):7.71438):0.358448):0.474702,(20:3.084307,((21:2.062916,22:1.225736):2.31848,23:2.169684):3.00684):0.699101):0.151894,((35:6.244501,(44:2.920801,(45:0.930054,46:8.997450):1.4933):4.59309):0.707205,((((((36:0.267010,37:0.318552):0.105561,38:0.045322):2.14653,39:3.571186):0.533918,((41:0.785847,42:0.035378):0.0939979,43:0.006459):2.32064):0.930523,40:3.150334):3.18657,(47:2.915006,48:3.480696):1.29427):0.958325):3.11486):0.119721):2.05588):1.20759):0.578334):0.492401,3:0.844384):0.104093);
 899: 1 -26767.95714 -26999.68418 (0:0.575154,(1:0.332573,((4:0.910668,5:1.052151):0.663808,(6:1.548492,7:1.290712):0.532146):0.141906):0.101737,(((2:0.380129,(((8:0.000001,9:0.000001):0.549912,10:0.658352):1.30156,11:2.273821):1.01659):2.16121e-06,((12:0.000002,13:0.000002):1.64321,((14:9.999999,15:0.723734):1.87029,(((((16:0.000001,17:0.000001):0.430058,18:0.180021):0.834327,19:0.661423):0.785443,((((21:0.842374,22:3.133684):1.9272,23:1.915016):2.57256,((((24:0.058902,25:0.182795):0.896616,26:0.246609):0.133994,27:0.378515):0.595977,((28:4.828117,29:1.423496):0.831447,(((30:0.927581,31:0.370642):0.966005,(33:0.488417,34:0.635928):0.312412):0.338829,32:2.211373):0.551132):0.32499):1.12095):1.06086,(((35:6.203092,(((44:4.379508,(45:2.141824,46:5.802969):1.74284):5.05818,47:2.174371):1.56961,48:2.508550):3.59253):0.8491,(((((36:0.226443,38:0.186950):0.164439,37:0.211329):1.97552,39:2.638710):1.84493,((41:0.744743,42:0.040198):0.0668602,43:0.005219):1.28792):2.11912,40:1.687568):1.25893):4.17154,(((49:0.000001,50:0.000001):0.223242,52:8.143075):0.00565091,51:0.110035):3.9292):3.11321):0.573699):0.43452,20:3.038471):0.484197):1.55963):1.202):0.317703,3:1.410057):0.148419);
 900: 6 -26482.39118 -27000.8998 (0:0.434514,((1:0.235078,((4:0.951516,5:1.191641):0.729461,(6:2.008857,7:1.540639):0.529139):0.428836):0.124355,3:1.296538):0.0781062,(2:0.183212,((((8:0.000001,9:0.000001):0.918816,10:0.578427):1.07922,11:1.482283):0.844569,((12:0.000002,13:0.000002):0.951861,((14:9.661150,15:0.482280):1.35214,(((((16:0.000001,17:0.000001):0.385115,18:0.214139):0.492695,19:0.626823):1.27786,((((21:2.029970,22:1.614505):3.43055,23:0.887895):4.83116,((35:8.314609,((44:1.896744,(45:1.031361,46:8.793285):2.15954):1.71694,(47:3.445068,48:6.043697):1.01373):0.162229):5.11023,(((((36:0.210629,37:0.377684):0.0195191,38:0.062727):2.0464,(39:3.600050,((41:0.820326,42:0.026416):0.0576831,43:0.005140):2.82692):1.10075):3.36738,40:0.952725):6.33692,(((49:0.000001,50:0.000001):0.229694,51:0.216289):0.57812,52:7.166326):4.13001):2.27813):0.971176):2.58622e-06,((((((24:0.100761,25:0.157719):0.268845,28:3.315998):0.268949,26:0.239559):0.239092,27:0.431870):0.734683,29:2.370188):0.278842,(((30:0.869979,31:0.778024):0.978578,(33:0.444353,34:0.953796):0.373399):0.496304,32:1.621607):0.781016):0.883433):0.815272):2.49238e-06,20:3.363545):1.05034):2.01247):1.53666):1.02774):0.623955);
 901: 1 -26705.26397 -26998.77853 (0:0.568858,(1:0.151709,((4:0.522728,5:1.115519):0.682693,((6:1.721934,7:1.243338):0.989045,((((8:0.000001,9:0.000001):0.6619,10:0.347721):0.764207,11:1.883755):0.628727,((12:0.000001,13:0.000001):0.838162,((((((14:8.439252,((21:1.030650,22:1.961477):1.61435,23:1.378275):1.41513):3.30876,(((16:0.000001,17:0.000001):0.42679,18:0.085163):0.655945,19:0.656442):1.94055):0.281574,((((((((24:0.129451,25:0.128144):0.463532,(26:0.182183,27:0.484770):0.0561563):0.465824,(28:2.788459,29:1.280528):0.913353):0.763857,32:2.139560):0.416757,(30:0.995211,31:0.461871):0.718695):0.388301,34:0.648709):0.126069,33:0.406314):1.09711,(((49:0.000001,50:0.000001):0.332278,52:7.462781):0.0375511,51:0.097502):4.9686):1.67981):0.22063,(((35:5.991940,((44:3.875890,46:8.567398):1.62755,45:0.475196):2.76841):1.06577,(47:3.931555,48:3.681124):2.30119):2.22941,(((((36:0.316215,38:0.068957):0.163171,37:0.308592):1.57094,39:3.639573):1.33736,(41:0.694746,(42:0.049833,43:0.054160):0.166707):2.10391):1.93599,40:1.813314):3.96615):1.54086):0.400636,20:2.150106):0.376048,15:2.761569):2.15567):1.59838):1.44482):0.279164):0.292942):0.0768021,(2:0.729245,3:1.197319):0.187667);
 902: 1 -26728.72712 -27001.24365 (0:0.375812,(1:0.263138,((4:0.737582,5:1.488587):0.588618,(6:1.786758,7:1.437652):0.733312):0.290325):0.126036,(2:0.422841,(3:1.068528,((((8:0.000001,9:0.000001):0.638792,10:0.275955):0.938584,11:1.500095):0.841788,((12:0.000002,13:0.000002):1.02966,((((14:6.405354,15:0.807027):0.583332,(((35:3.514081,((44:5.594995,45:1.096637):0.937959,46:7.730433):1.85918):1.37261,(47:4.067981,48:2.927799):1.79163):1.72255,(((((36:0.303884,38:0.110329):0.117676,37:0.219652):1.74537,39:2.844035):0.416516,((41:0.937646,42:0.082091):0.0514201,43:0.000003):2.60583):1.58595,40:1.870001):2.77972):2.66086):0.945753,20:2.879947):0.342893,((((((16:0.000001,17:0.000001):0.519599,18:0.204913):0.784868,19:0.471637):1.18043,(((49:0.000001,50:0.000001):0.099897,51:0.325141):0.733664,52:6.118715):4.23306):0.393401,((24:0.106498,25:0.104928):0.476895,((26:0.277150,27:0.367780):0.0865402,((28:1.990161,29:1.886307):0.922148,(((30:1.234986,31:0.594308):0.678572,(33:0.460921,34:0.485995):0.384977):0.366438,32:2.047425):0.794293):0.260053):0.0585323):3.29654):0.811353,((21:1.110396,22:2.721166):0.830634,23:2.319260):3.37362):0.184147):2.51273):1.20495):1.00127):0.335116):0.233083);
 903: 2 -25432.03798 -26992.93184 (0:0.613662,(1:0.390688,(((4:0.695067,5:1.310117):0.5421,(6:2.140223,7:2.037907):0.591651):0.415154,((((8:0.000001,9:0.000001):0.501988,10:0.565134):1.16633,11:1.483606):0.391322,((12:0.000001,13:0.000002):1.28546,(((14:9.857889,20:1.906575):0.974581,(((((16:0.000001,17:0.000001):0.328058,18:0.350100):0.240561,19:0.877364):1.81167,(((21:1.977715,22:2.545469):1.8458,23:1.659953):3.53299,((((((24:0.132088,25:0.093767):0.498906,26:0.186856):0.0678789,27:0.420823):0.585372,(28:2.188047,29:1.410890):0.538146):0.626413,(30:1.034766,31:0.902831):0.705548):0.191847,((32:2.375747,33:0.452385):0.267854,34:0.512193):0.537831):1.40822):0.329772):0.409424,((((35:7.745698,(44:2.749382,(45:1.831138,46:8.520087):0.595976):3.44806):0.976502,47:1.247142):0.574877,48:3.957147):2.70178,((((((36:0.327518,37:0.373483):0.129132,38:0.003301):2.06504,39:2.451760):0.49857,(41:0.491338,(42:0.094359,43:0.057427):0.377993):1.94852):1.8356,40:1.397850):2.25176,((49:0.000001,50:0.000001):0.00342002,(51:0.462968,52:7.021526):0.01497):4.36125):1.3609):4.25802):0.177019):0.275333,15:2.184783):1.88489):1.63086):0.865643):0.140281):0.224358,(2:0.480021,3:1.448662):0.27124);
 904: 2 -28502.21073 -26994.1933 (0:0.386243,((1:0.420765,(((4:0.664019,5:1.289156):0.377796,(6:1.184582,7:1.426828):0.852474):0.258712,((((8:0.000001,9:0.000001):0.736461,10:0.446538):0.70171,11:2.274883):1.45987,((12:0.000001,13:0.000002):1.81315,(((14:6.243062,(20:1.436880,((35:5.656110,((((((36:0.301727,38:0.111425):0.0721076,37:0.338984):1.81415,39:2.543605):0.997926,((41:0.789445,42:0.065645):0.0828439,43:0.000002):1.77429):1.4556,40:2.373498):1.93996,(47:2.530411,48:3.820955):1.96011):3.07308):2.3899e-06,(44:5.299460,(45:0.513316,46:9.626099):1.88475):3.17458):2.56491):0.202438):0.482274,((((16:0.000001,17:0.000001):0.566829,18:0.286811):0.675855,19:0.580367):1.24211,(((21:1.633917,22:1.823693):1.51647,23:1.359473):2.82467,((((((24:0.059543,25:0.155670):0.645031,26:0.284904):0.241696,27:0.310408):0.783692,(((30:0.869585,31:0.481238):0.760741,(33:0.302709,34:0.713818):0.463152):0.386318,32:2.200390):1.00733):0.124754,(28:3.220403,29:0.734273):0.812518):1.19644,(((49:0.000001,50:0.000001):0.0631867,51:0.378000):1.07058,52:6.818366):4.49894):0.374209):1.08391):0.574775):0.760397,15:1.719771):0.852539):1.06084):0.255241):0.206112):0.16066,2:0.493748):0.130575,3:1.430040);
 905: 3 -27072.66068 -26994.11922 (0:0.408850,((1:0.237830,((4:0.663811,5:1.324642):0.930352,((6:1.582512,7:1.076965):0.183897,(((((8:0.000001,9:0.000001):0.583793,10:0.538310):1.11291,11:1.712585):0.679194,(12:0.000001,13:0.000001):1.60842):0.541131,(((14:6.996415,20:1.791074):0.211706,((((16:0.000001,17:0.000001):0.530422,18:0.255520):0.627551,19:0.905124):1.48094,(((21:2.239249,22:1.802168):2.04677,23:1.123615):3.34479,((((((24:0.154417,25:0.074877):0.385072,26:0.234051):0.196905,27:0.257706):0.306343,(28:2.380194,29:1.607475):0.415113):0.618271,(((30:0.882606,31:0.671306):0.430825,32:2.258137):0.469144,(33:0.418392,34:0.589777):0.209503):0.83716):1.41856,((((35:5.127436,(47:2.986736,48:3.071708):1.87562):0.395545,(44:4.793704,(45:0.001636,46:9.999999):2.42781):3.28083):1.36464,(((((36:0.283793,38:0.118615):0.0752739,37:0.327821):2.15207,39:2.167686):1.19109,(41:0.565124,(42:0.044162,43:0.079684):0.219596):1.65703):2.62614,40:1.304722):3.02178):1.58648,(((49:0.000001,50:0.000001):0.275886,51:0.229675):1.05691,52:8.866328):2.91096):1.87501):2.0329e-06):0.728586):0.638061):0.718072,15:2.292514):1.83923):0.916872):0.25488):0.320527):0.196975,2:0.624407):0.1325,3:1.048544);
 906: 1 -27684.87851 -26993.81809 (0:0.699426,1:0.271733,((((2:0.502426,((12:0.000002,13:0.000002):2.76709,(((((14:8.385469,(35:6.244130,((((((((36:0.355091,38:0.124546):0.235371,37:0.151957):2.55544,39:3.141259):0.923765,((41:0.902668,42:0.052860):0.0713782,43:0.013873):1.38919):1.90816,40:1.528999):3.71953,48:2.648710):2.71171,47:1.285339):3.24485,(44:6.818792,(45:0.433771,46:9.999999):1.9432):3.62292):2.27444e-06):1.82475):0.356722,20:1.894129):0.205364,15:3.060490):0.884631,((((21:1.760248,23:2.106327):0.223853,22:1.871615):3.34969,(((49:0.000001,50:0.000001):0.20838,52:8.484175):0.016531,51:0.248585):4.81127):1.36676,(((((24:0.109230,25:0.173297):0.582269,26:0.275816):0.21621,27:0.374435):0.40993,(28:3.146169,29:1.496750):0.648761):0.739816,(((30:0.796883,31:0.516558):0.527034,32:2.038759):0.411836,(33:0.459058,34:0.913508):0.247452):0.934564):1.09756):1.0939):0.355876,(((16:0.000001,17:0.000001):0.486872,18:0.291001):0.214458,19:1.025596):1.65414):1.99719):0.646826):0.0284574,(((8:0.000001,9:0.000001):0.665623,10:0.432358):0.618181,11:2.679463):1.80664):0.187259,3:1.084876):0.191981,((4:0.674515,5:2.052117):0.818731,(6:1.973095,7:1.756395):1.8043):0.391565):0.07935);
 907: 1 -25592.59858 -27001.40217 (0:0.462948,((1:0.258105,((4:0.593928,5:1.398691):0.702215,((6:1.448018,7:2.044094):0.491731,((((8:0.000001,9:0.000001):0.65693,10:0.544173):0.473445,11:2.146905):1.51431,(((12:0.000001,13:0.000001):1.96786,((14:6.626640,15:3.230313):0.0896999,(((((16:0.000001,17:0.000001):0.574051,18:0.307660):0.213681,19:1.089644):1.04429,(((21:1.840746,22:0.770875):2.52812,23:1.081257):3.89312,((((((24:0.119603,25:0.160764):0.632342,26:0.243247):0.377073,27:0.202149):0.647207,(28:2.473159,29:1.093316):0.536599):0.0543227,(((30:1.065482,31:0.487166):0.714169,32:1.805606):0.143434,(33:0.401923,34:0.519003):0.288289):0.831927):1.30574,(((((((36:0.369133,38:0.135811):0.221542,37:0.203231):1.98475,39:4.010904):0.89421,(41:0.793887,(42:0.043716,43:0.097882):0.161174):2.59042):2.48161,40:0.536411):1.44386,(47:4.238765,48:3.599924):3.40033):2.91008,(((49:0.000001,50:0.000001):0.289334,52:8.412980):0.0493529,51:0.089740):4.30085):3.44058):0.10184):0.935417):0.812492,(20:0.908059,(44:3.880436,(45:1.309484,46:9.999999):1.64152):5.71314):1.58325):0.0583885):1.75234):0.283179,35:8.487918):0.613442):0.371628):0.276444):0.320277):0.242364,2:0.551513):0.000691182,3:0.993112);
 908: 2 -25974.48498 -26994.79323 (0:0.410878,((1:0.228491,((4:0.620360,5:1.178105):0.557818,(6:1.227247,7:1.566642):0.364317):0.490322):0.0418371,((((8:0.000001,9:0.000001):0.583747,10:0.556841):0.168466,11:1.823476):1.73522,((12:0.000001,13:0.000001):2.15855,(((14:7.080783,20:1.115606):1.05034,((((((16:0.000001,17:0.000001):0.293424,18:0.330388):0.823495,19:0.378651):1.18682,(((((24:0.152272,25:0.141022):0.745882,26:0.210306):0.122225,27:0.369387):0.756809,(28:3.842066,29:1.268676):0.82125):0.72887,((30:1.156516,31:0.559025):0.649032,(32:2.407267,(33:0.346035,34:0.852277):0.59576):0.230677):0.42027):2.45894):0.289683,((21:1.683180,22:2.118837):1.75589,23:1.947585):3.2984):0.0314344,(((35:4.515125,(47:2.472683,48:4.738597):1.91869):0.134706,((44:3.637516,46:7.499105):0.634719,45:1.837452):2.30375):2.50755,((((((36:0.325435,37:0.419918):0.102599,38:0.039885):1.77187,((41:0.950082,42:0.051642):0.0682199,43:0.000002):3.20534):0.824073,39:2.900561):1.82362,40:0.995151):3.86942,(((49:0.000001,50:0.000001):0.228389,52:9.999999):0.0341632,51:0.097221):4.41477):2.79242):2.88037):0.151211):0.976528,15:2.438896):1.51063):1.24397):0.273385):0.314959,(2:0.541559,3:1.126484):0.201143);
 909: 2 -26307.28765 -26997.16681 (0:0.521727,(1:0.314173,(((4:0.779669,5:1.675783):0.169427,(6:1.993480,7:1.511675):0.666602):0.241097,(((8:0.000001,9:0.000001):1.0172,10:0.477059):1.38855,(11:1.721835,((12:0.000001,13:0.000001):2.11381,(((14:6.191407,15:1.404681):0.606067,(20:1.246097,((35:5.535914,(44:3.809842,(45:0.718986,46:7.134421):0.55577):1.0769):1.4853,(47:3.390814,48:4.318100):3.61216):5.21568):2.46168):0.926369,((((16:0.000001,17:0.000001):0.563078,18:0.250717):1.02093,19:0.519920):1.30436,(((21:1.069830,(22:2.949596,23:3.110335):0.4385):4.27148,((((((36:0.334830,37:0.395177):0.0944667,38:0.071765):1.89021,39:3.594277):1.56329,((41:0.930547,42:0.015996):0.0679196,43:0.041907):2.80067):1.78807,40:1.322720):5.7898,(((49:0.000001,50:0.000001):2.38026e-06,52:8.621102):0.229457,51:0.188104):4.13603):6.48916):0.534102,(((((24:0.104529,25:0.149623):0.532342,26:0.136004):0.144066,27:0.404760):0.565489,(28:3.221357,29:1.551711):1.07464):0.73932,(((30:1.322339,31:0.542340):0.848736,(33:0.661099,34:1.040707):0.321084):0.400149,32:2.108432):0.607603):1.32555):0.462356):0.75681):2.38294):0.916679):0.724547):1.27227):0.206617):0.138379,(2:0.519249,3:1.471829):0.223646);
 910: 10 -26471.89353 -26993.93585 (0:0.454467,(1:0.204665,(((4:0.747561,5:1.940915):0.369402,(6:1.592966,7:1.695733):0.604446):0.199263,((((8:0.000002,9:0.000002):0.830288,10:0.616633):1.16133,11:1.598711):1.27519,((12:0.000002,13:0.000002):1.60689,((14:9.565536,15:1.053996):2.05346,((((((16:0.000001,17:0.000001):0.549511,18:0.149991):0.830086,19:0.850885):1.16151,(((21:2.105957,22:1.581770):1.87699,23:1.194127):2.19564,((((35:7.132289,((44:3.930320,45:1.674406):1.43992,46:5.369988):1.13179):2.11296,(47:3.994196,48:2.404898):1.55324):2.84925,(((((36:0.303807,37:0.326438):0.154368,38:0.016013):1.84706,39:2.672011):0.950228,(41:0.523567,(42:0.090081,43:0.038725):0.365086):1.68723):2.94495,40:0.959437):1.38009):3.50656,((49:0.000001,50:0.000001):0.083756,(51:0.142747,52:9.839959):0.183926):4.22238):0.794219):2.41543):0.133753,(((((24:0.125522,25:0.146818):0.643586,26:0.199021):0.228278,27:0.539746):0.485038,(28:4.326440,29:1.457265):0.47933):0.403283,(((30:1.096148,31:0.820365):0.658167,(33:0.628551,34:0.725241):0.222177):0.307061,32:1.567785):0.677781):2.11765):0.509481,20:3.330842):1.23381):2.25682):0.841262):1.04221):0.259552):0.167865,(2:0.470423,3:0.946699):0.280945);
 911: 3 -28122.78773 -26995.24221 (0:0.445079,1:0.364595,((2:0.339964,((6:1.315464,7:1.590218):0.617999,((((8:0.000001,9:0.000001):0.678938,10:0.574882):0.338964,11:1.736933):1.26015,((12:0.000002,13:0.000002):1.82909,(((14:7.238004,20:1.760040):1.2206,((((16:0.000001,17:0.000001):0.468485,18:0.267522):0.555935,19:0.593373):1.12016,((((21:1.208561,22:2.410834):1.97964,23:1.353717):3.05511,((((35:3.978668,(44:4.570556,(45:0.760090,46:9.265028):1.40251):1.72894):0.246462,(47:2.537768,48:4.026102):4.7595):1.83234,(((((36:0.271610,37:0.349027):0.0474328,38:0.053040):1.4506,39:3.264242):0.529305,((41:0.846165,42:0.065966):0.050629,43:0.000002):3.02142):3.61593,40:0.000002):5.02462):1.2676,(((49:0.000001,50:0.000001):0.0533178,52:8.456929):0.279389,51:0.094094):6.02887):1.78025):2.16291e-06,((((24:0.110969,25:0.178425):0.551637,26:0.255926):0.169173,27:0.422620):0.64911,((28:2.417951,29:1.361778):0.545851,((30:1.221143,31:0.425330):1.12954,(32:2.199979,(33:0.614264,34:0.891136):0.375716):0.336396):1.06551):0.286541):1.80329):0.844373):0.305313):0.884517,15:2.798939):0.829899):0.613061):0.163597):0.342292):0.290094,(3:1.092476,(4:0.573949,5:1.330380):0.635417):0.0727852):0.200612);
 912: 7 -27592.39223 -26994.03843 (0:0.521311,((1:0.329766,((4:0.948556,5:1.752075):0.5586,(6:1.555921,7:1.603197):0.578546):0.66379):0.169809,(2:0.266792,((((8:0.000001,9:0.000001):0.90327,10:0.537903):1.1356,11:2.073533):1.02054,((12:0.000002,13:0.000002):1.01968,(((14:9.080133,15:1.544615):0.663782,20:2.119056):0.825615,((((16:0.000001,17:0.000001):0.262522,18:0.252325):0.691694,19:0.420738):1.26096,((((21:1.043880,22:2.093621):1.71998,23:1.885207):2.85037,(((((((24:0.139096,25:0.168389):0.742003,26:0.157563):0.174695,27:0.422909):0.490039,28:3.549976):0.155111,29:1.561423):0.821715,32:1.880980):0.24356,((30:1.116400,31:0.559874):0.486881,(33:0.346854,34:0.617243):0.385956):0.364789):1.81351):0.1981,((((35:3.372824,(44:3.776661,(45:1.272715,46:9.941318):0.694762):9.79613):2.25859,(((((36:0.308955,37:0.328084):0.138789,38:0.014655):1.83809,39:2.656929):0.961179,((41:0.770284,42:0.023076):0.0769953,43:0.028847):2.46189):1.86226,40:0.799131):3.26092):0.677011,(47:3.504371,48:4.547721):2.89906):1.45053,(((49:0.000002,50:0.000001):0.215109,52:7.581356):0.00896873,51:0.132588):3.43605):4.8605):0.825528):0.246679):1.29351):1.05861):1.31894):0.376458):0.0893171,3:1.008091);
 913: 1 -26117.37852 -27005.42926 (0:0.549159,1:0.341508,((2:0.289799,3:1.209508):0.231427,((4:0.701080,(5:1.156991,(((8:0.000001,9:0.000001):0.283371,10:0.642195):1.23467,11:1.677707):1.21392):0.318777):0.535303,((6:1.462822,7:1.571777):0.769754,((12:0.000001,13:0.000001):2.24452,((((((14:6.260295,(35:4.897981,(44:4.764768,(45:2.568699,46:6.319820):0.871448):1.40439):1.24748):2.67236e-06,((((((36:0.251665,37:0.353715):0.0671443,38:0.059336):2.06532,(39:2.435167,(41:0.600164,(42:0.059893,43:0.050000):0.205404):2.85429):0.444524):3.12061,(47:2.822681,48:5.285622):3.91846):1.07794,40:0.928450):3.36844,((49:0.000001,50:0.000001):0.134968,(51:0.275724,52:7.247698):0.135384):3.73225):4.67045):1.54994,(((21:2.661415,22:1.689523):1.81107,23:1.341586):4.35252,(((((24:0.174474,25:0.105351):0.405509,26:0.261792):0.165038,27:0.337547):0.530527,(28:2.292529,29:1.235462):0.803682):0.987998,((((30:0.937036,31:0.800729):0.910064,32:2.656737):0.456991,33:0.517258):0.423098,34:0.510050):0.106264):2.66432):0.290134):0.672459,20:2.266434):0.489971,15:2.187238):0.546612,(((16:0.000001,17:0.000001):0.276533,18:0.287918):0.356449,19:0.736493):1.88077):1.17599):1.78651):2.71912e-06):0.417426):0.13308);
 914: 1 -26445.67766 -26998.95574 (0:0.643250,((1:0.174509,(((4:0.819293,5:1.330025):0.96025,(6:1.930006,7:1.390820):0.627846):0.375638,((((8:0.000001,9:0.000001):0.604741,10:0.682727):1.19478,11:2.121299):0.583608,((12:0.000001,13:0.000001):1.03993,((14:8.938858,15:0.081333):1.50389,(((((((16:0.000001,17:0.000001):0.386996,18:0.209730):1.30633,19:0.661279):0.313308,(((49:0.000001,50:0.000001):2.32389e-06,51:0.460543):0.596157,52:7.343259):7.91911):0.452582,(((((24:0.117180,25:0.100447):0.593749,26:0.332009):0.037505,27:0.401483):0.217257,(28:2.434368,29:1.624138):0.623675):0.390791,((((30:0.638279,31:0.800219):1.29728,33:0.421423):0.253304,34:0.470248):0.735339,32:2.213231):0.747993):4.09559):0.328108,((21:1.305639,22:1.927897):1.82075,23:1.048648):3.73785):0.643393,(20:2.763578,(((35:4.307600,46:6.227291):1.8926,(44:8.281848,45:0.000002):1.43429):1.80445,((((((36:0.308887,38:0.054288):0.0704398,37:0.276956):1.56339,39:3.323693):1.04424,(41:0.746769,(42:0.033130,43:0.059882):0.212138):3.3894):1.16886,40:2.739812):5.14622,(47:3.749439,48:3.470890):1.54286):1.33611):4.7082):1.34957):1.235):4.32455):1.33602):1.26993):0.385349):0.229354,2:0.815489):0.143562,3:1.385398);
 915: 1 -25583.50352 -26995.98622 (0:0.558114,1:0.351034,(((2:0.487503,((((8:0.000001,9:0.000001):0.706757,10:0.526416):0.835072,11:1.723773):1.34757,((12:0.000002,13:0.000002):1.57383,(((((14:5.234973,((35:4.729098,(44:4.383530,(45:0.605409,46:8.326056):0.524033):1.60832):3.41779,((((((36:0.308029,38:0.119873):0.0510149,37:0.282352):1.96718,39:2.754558):0.848336,((41:0.781448,42:0.022889):0.0700904,43:0.003489):2.21069):2.64778,40:1.444089):2.20031,(47:4.653920,48:3.499925):2.89934):3.11538):2.03855):1.22912,20:1.758484):0.917643,15:2.176293):0.541692,(21:0.000002,(22:2.495790,23:3.381222):0.951271):4.75107):0.0808553,((((16:0.000001,17:0.000001):0.551006,18:0.366509):0.473065,19:0.803473):1.30312,((((((24:0.138675,25:0.083873):0.759481,26:0.229142):0.124894,(28:2.346456,29:1.918912):0.907288):0.1821,27:0.313224):0.278452,(((30:1.228123,31:0.686583):0.63855,(33:0.760248,34:0.680395):0.425209):0.895717,32:3.059216):0.489068):1.3117,(((49:0.000001,50:0.000001):0.194649,51:0.244060):0.247074,52:6.486027):5.00722):1.73636):0.501956):1.63094):1.15943):1.15791):0.271689,3:1.438195):0.212871,((4:0.769313,5:1.991014):0.414936,(6:1.568527,7:1.573322):1.04045):0.281955):0.132811);
 916: 15 -27453.81681 -26991.6571 (0:0.598562,(1:0.230455,(((4:0.671233,5:0.960324):0.715969,(6:1.004205,7:1.811395):0.460769):0.289568,((((8:0.000001,9:0.000001):0.839334,10:0.372444):1.11569,11:2.181146):0.881986,((12:0.000001,13:0.000001):1.93767,((14:8.129234,15:1.285968):0.945405,(((((16:0.000001,17:0.000001):0.517149,18:0.187640):0.660302,19:0.942586):1.88132,(((21:2.019973,22:1.163504):1.90735,23:1.081026):3.72625,((((((24:0.146805,25:0.224503):0.491292,26:0.271262):0.145179,27:0.419922):0.683873,(28:2.290594,29:1.369492):0.763492):0.348634,(((30:1.042081,31:0.416853):0.670333,32:2.216298):0.482859,(33:0.427423,34:0.726804):0.383225):0.403635):1.78237,((((35:4.191220,(44:3.832164,(45:2.583752,46:6.387240):1.93613):2.49816):0.759782,(47:3.206342,48:2.780652):2.73431):1.92639,(((((36:0.357547,37:0.372844):0.130931,38:0.000002):2.17138,39:2.509965):1.22565,((41:0.752361,42:0.048689):0.0827346,43:0.012530):1.21426):2.42353,40:2.071242):2.79646):1.67971,(((49:0.000001,50:0.000001):0.234159,51:0.207205):0.806808,52:7.575156):3.96656):3.71358):0.127568):0.90101):0.261723,20:2.585313):0.533375):1.52401):0.627503):0.511876):2.78939e-06):0.179653,(2:0.368279,3:1.001094):0.227556);
 917: 7 -26098.39222 -26994.02599 (0:0.604998,(1:0.335882,((2:0.520994,(((6:1.871269,7:1.657544):0.387592,(((8:0.000001,9:0.000001):0.736102,10:0.545925):0.195872,11:2.948727):1.44373):0.193128,((12:0.000002,13:0.000002):2.41605,(((14:8.108852,15:0.929356):1.42488,((21:1.810431,22:1.903186):2.1653,23:0.513085):2.77612):0.265122,(((((16:0.000001,17:0.000001):0.605974,18:0.291302):0.434587,19:0.714454):1.92607,((((((24:0.139304,25:0.123329):0.473777,26:0.270478):0.114962,27:0.280649):0.375591,(28:2.545495,29:1.254627):0.647412):0.499434,((((30:0.896145,31:0.589381):0.920796,33:0.388282):0.127053,34:0.701336):0.407403,32:2.252814):1.38047):0.554838,((((35:6.312133,(44:3.773887,(45:0.929323,46:9.097060):0.63266):2.13757):2.23009,(47:3.500638,48:3.110783):0.674161):1.83668,(((((36:0.295644,37:0.317008):0.0584208,38:0.035498):1.63315,39:2.744979):0.919768,((41:0.736987,42:0.037993):0.0661244,43:0.000002):2.61293):2.45114,40:0.717387):4.00862):1.71671,(((49:0.000001,50:0.000001):0.135537,51:0.346869):0.518523,52:7.539545):3.95483):2.19087):0.699614):0.421729,20:3.631036):0.801186):0.560849):0.610611):0.336498):0.174516,3:1.327813):0.229841):0.258871,(4:0.398050,5:1.660854):0.775065);
 918: 1 -26284.60607 -26994.30213 (0:0.392130,((1:0.296922,((4:0.601346,5:1.244052):0.545623,((6:1.389921,7:1.481167):0.978579,((((8:0.000001,9:0.000001):0.723014,10:0.707577):0.712525,11:2.065880):1.09579,((12:0.000001,13:0.000001):1.23824,(((14:6.449659,(20:1.748741,((35:4.118737,(((((36:0.310949,38:0.161568):0.118817,37:0.240434):1.98711,(39:3.074183,(41:0.680828,(42:0.068304,43:0.045866):0.198692):2.48146):0.348956):2.23367,40:1.992711):3.327,(47:2.869939,48:3.945517):1.60381):1.91739):0.502691,(44:5.027215,(45:0.938316,46:8.761754):0.603593):3.62576):2.67673):1.26165):0.420131,15:1.630788):0.429223,(((((16:0.000001,17:0.000001):0.365882,18:0.111669):0.887159,19:0.754423):1.07405,((21:0.934167,22:2.679235):2.23081,23:1.262412):3.65362):0.857947,((((((24:0.133938,25:0.201650):0.768454,26:0.160060):0.158846,27:0.492373):0.447865,(28:2.738976,29:1.421669):0.693259):0.789568,((((30:0.892508,31:0.963741):0.692975,34:0.777896):0.0791085,33:0.481867):0.220258,32:2.735097):0.202655):1.15504,(((49:0.000001,50:0.000001):0.017019,51:0.417002):0.377054,52:6.736497):5.21683):1.29523):0.737211):1.37354):0.599426):0.849232):0.209015):0.331488):0.105351,2:0.514982):0.12549,3:1.175467);
 919: 2 -26300.76474 -26994.40177 (0:0.610214,(1:0.248648,((2:0.271864,((((8:0.000001,9:0.000001):0.461347,10:0.413799):0.895191,11:1.410113):1.04912,((12:0.000002,13:0.000002):1.69785,((((14:4.694475,((35:4.742254,(((((((36:0.362517,37:0.348957):0.121024,38:0.000756):2.02653,39:2.794223):1.49087,((41:0.831238,42:0.058739):0.0772444,43:0.000003):2.22766):1.92531,40:2.316298):4.3322,48:2.633567):0.638693,47:3.301758):1.60318):0.752328,(44:4.577719,(45:0.999057,46:8.687004):0.378222):0.729458):1.58369):1.49405,15:2.624684):1.0238,20:1.494709):0.96565,((((16:0.000001,17:0.000001):0.602961,18:0.117735):0.478356,19:0.745181):1.15326,(((21:1.292653,22:2.031552):1.49093,23:2.160005):3.38693,((((((24:0.109697,25:0.162211):0.489926,26:0.166883):0.221234,27:0.299755):0.846527,(28:1.857071,29:1.220118):0.970478):0.496726,(((30:1.029723,31:0.457044):0.446307,32:1.520819):0.577218,(33:0.683492,34:0.520359):0.334774):0.527023):1.88554,((49:0.000001,50:0.000001):0.225958,(51:0.091332,52:7.735146):0.175668):7.09222):0.269012):0.598427):0.932784):2.01854):0.968181):0.351661):0.352547,((4:0.404194,5:1.366139):0.535347,(6:1.573891,7:1.742681):1.07907):0.37845):0.182237):0.196552,3:1.114814);
 920: 2 -27097.3115 -27001.48601 (0:0.394650,(1:0.278507,(2:0.309713,(((4:0.817562,5:1.214043):0.76626,(6:1.538970,7:1.477654):0.612799):0.333704,((((8:0.000001,9:0.000001):0.524686,10:0.490907):1.05076,11:2.119641):0.716861,((12:0.000002,13:0.000002):1.55302,(((14:7.058202,15:1.182269):1.39268,20:2.345167):0.607736,((((16:0.000001,17:0.000001):0.56077,18:0.275511):0.218065,(((21:1.824364,22:0.992763):1.60679,23:0.813554):3.05977,((((((24:0.115189,25:0.133093):0.645979,26:0.172120):0.232393,27:0.360052):0.255656,(28:3.201372,29:1.967235):0.536788):0.277265,(((30:0.973533,31:0.445340):0.708374,(33:0.455434,34:0.468523):0.246947):0.470482,32:1.693847):0.544612):0.892858,(((35:7.717697,(((((36:0.356023,37:0.348470):0.0454902,38:0.065325):1.51726,39:2.413684):1.04025,(41:0.597741,(42:0.049701,43:0.075218):0.189582):2.39745):2.23766,40:0.818845):3.91132):0.410361,((44:1.152335,(45:0.509966,46:8.658618):4.96754):6.23344,(47:3.318208,48:3.140169):0.541196):2.18302):1.90352,((49:0.000001,50:0.000001):0.0853415,(51:0.000002,52:7.133559):0.403132):3.17053):2.34532):0.36556):2.00518):0.626723,19:0.569569):1.14234):1.53434):0.521242):0.515354):0.200336):0.203671):0.321824,3:1.067732);
 921: 1 -28232.15636 -27004.90473 (0:0.646235,(1:0.394004,((4:0.601530,5:1.601110):0.575753,((6:1.560656,7:1.652284):0.30103,((((8:0.000001,9:0.000001):0.544329,10:0.401238):1.06758,11:1.326038):1.41028,((12:0.000001,13:0.000001):1.5736,(((14:6.697679,((21:1.599003,22:2.047592):1.78626,23:1.669352):0.725264):4.31106,15:1.513130):0.755096,(((((16:0.000001,17:0.000001):0.503788,18:0.296589):0.559426,19:0.708309):1.40771,(20:1.366176,((35:7.161959,((44:3.206300,46:6.535228):1.91412,45:0.874029):2.80419):1.00753,((((((36:0.293688,38:0.081817):0.0823592,37:0.314741):2.50184,39:2.956395):1.36059,(41:0.317206,(42:0.045696,43:0.085858):0.520264):1.4108):1.73959,40:2.501506):0.232879,(47:6.645625,48:1.948396):4.62447):4.8232):1.77491):1.5943):0.0632403,(((((((((24:0.077135,25:0.062559):0.526162,26:0.207555):0.0745103,27:0.363449):0.681776,(28:3.621347,29:1.220589):1.08048):0.537532,32:2.231311):0.287618,(30:1.242965,31:0.441980):1.04628):0.428779,34:0.494631):0.642079,33:0.035289):1.59063,(((49:0.000001,50:0.000001):0.238244,52:9.999999):0.0840852,51:0.251684):6.62106):1.92553):1.24857):1.55022):1.14723):0.728873):0.250975):0.278156):0.0370124,(2:0.640454,3:1.328913):0.350117);
 922: 1 -26724.65787 -26995.49033 (0:0.315841,((1:0.355224,(((4:0.806474,5:1.390891):0.702826,(6:1.838596,7:1.545444):0.60173):0.283762,((((8:0.000002,9:0.000002):0.688837,10:0.311806):0.996768,11:1.957896):1.47788,((12:0.000002,13:0.000002):2.21575,(((14:5.335803,15:2.272526):0.48662,20:3.075511):0.703275,((((16:0.000001,17:0.000001):0.439455,18:0.289963):0.285996,19:1.053573):1.00621,(((21:1.029325,22:3.111986):1.87913,23:1.371793):4.64848,(((((24:0.137384,25:0.085372):0.480737,26:0.253198):0.26006,27:0.247975):0.584971,((28:2.542829,29:1.146206):0.217226,((((30:0.790912,31:1.023924):0.866449,33:0.379868):0.202557,34:0.659130):0.53028,32:2.640344):1.30113):0.571543):0.899638,(((((35:7.090169,(44:2.738995,(45:0.255793,46:9.338440):2.02076):2.00758):1.45396,47:2.795556):0.467436,48:3.709734):3.74021,(((((36:0.249405,38:0.118442):0.117517,37:0.243921):2.40514,(41:0.793016,(42:0.052265,43:0.036418):0.171732):2.73126):0.792994,39:2.587316):4.00687,40:0.875974):1.94109):2.40538,(((49:0.000001,50:0.000001):0.0217924,51:0.447674):0.998828,52:7.040844):1.14426):3.9516):0.194282):0.662333):0.391368):2.29982):0.937158):0.599885):0.315312):0.153538,2:0.449996):0.223925,3:0.835116);
 923: 1 -28375.50417 -26995.78694 (0:0.705744,(1:0.300469,(((4:0.994072,5:1.474054):0.864756,(6:1.666741,7:1.472176):0.817272):0.364398,((((8:0.000001,9:0.000001):0.621026,10:0.397414):0.644983,11:2.153723):1.30115,((12:0.000001,13:0.000001):1.37348,((((14:7.022357,((35:5.480236,(((((((36:0.372848,37:0.443871):0.0682678,38:0.064660):2.03196,39:2.199792):1.37954,40:2.587605):2.16483,(41:0.671324,(42:0.065467,43:0.058965):0.164677):0.773065):5.77414,48:2.612949):1.88127,47:2.894377):5.03608):0.417848,((44:3.671822,46:9.999998):0.924605,45:1.417033):2.54939):3.49771):0.524211,15:1.170888):1.53615,20:2.770474):0.364147,((((16:0.000001,17:0.000001):0.314377,18:0.460516):0.819734,19:0.493606):1.35626,(((21:1.336430,22:1.663767):0.869484,23:1.936937):3.98004,((((((24:0.141689,25:0.115142):0.542394,26:0.197407):0.107592,27:0.471127):0.397701,(28:2.694723,29:1.528965):0.529907):0.15916,(((30:0.989948,31:0.693864):0.832309,(33:0.556979,34:0.700030):0.516459):0.5934,32:1.992384):0.923841):2.13583,(((49:0.000001,50:0.000001):0.03712,51:0.274931):1.79482,52:7.391166):4.2987):1.27534):0.669855):0.206558):1.68513):0.976086):1.10857):0.205726):0.202475,(2:0.688495,3:1.217949):0.337899);
 924: 1 -26942.03487 -27000.19809 (0:0.744231,(1:0.213000,((((3:0.842135,((((8:0.000001,9:0.000001):0.983205,10:0.074768):1.22898,11:1.766986):0.721449,(12:0.000002,13:0.000002):1.73627):0.991249):0.193223,((14:9.999998,15:1.995760):0.325882,(((((16:0.000001,17:0.000001):0.368692,18:0.149852):1.31307,19:0.116079):2.66851,(((21:1.184584,22:3.259419):1.1987,23:2.178587):2.96133,(((((24:0.055878,25:0.152930):0.470966,(26:0.153215,(28:2.025501,29:2.476353):1.25829):0.200598):0.175534,27:0.378473):0.772458,((((30:0.699851,31:0.849405):0.873575,34:0.530042):0.158414,33:0.560754):0.240712,32:2.179884):0.672862):2.30476,(((((35:4.986029,((44:2.761917,46:6.313533):2.15333,45:1.357394):2.20037):2.12143,47:3.329298):0.121965,48:2.361864):1.89477,(((((36:0.330325,37:0.373196):0.0699479,38:0.063237):1.31026,39:2.391454):1.0007,((41:0.642560,42:0.082882):0.0641352,43:0.000002):2.49617):2.62696,40:0.341101):3.78108):1.3301,(((49:0.000001,50:0.000001):2.05682e-06,52:7.189758):0.0196332,51:0.438346):3.27698):2.29027):2.75427e-06):0.501106):0.141217,20:1.560775):0.789612):1.00265):0.145638,(6:1.478353,7:1.545601):0.599855):0.203477,(4:0.569947,5:1.266837):1.14411):0.164437):0.065814,2:0.668511);
 925: 1 -27598.02002 -27001.24902 (0:0.460159,((1:0.558608,(((4:0.745045,5:1.229456):0.687152,(((8:0.000001,9:0.000001):0.836462,10:0.416226):0.482296,11:2.662528):1.29312):0.558539,((6:1.303598,7:1.396771):0.543179,((12:0.000001,13:0.000001):2.06857,((((14:8.761739,20:1.890593):1.1485,(((16:0.000001,17:0.000001):0.381764,18:0.093492):0.357067,19:0.762237):1.2639):0.299396,((((21:1.713274,22:3.038002):1.54606,23:1.938339):3.25066,(((((24:0.096663,25:0.203831):0.631328,26:0.203077):0.0988542,27:0.394451):0.93331,(28:2.947670,29:1.317258):0.662054):0.443068,((((30:0.768979,31:0.743448):0.861245,32:1.723717):0.302571,33:0.572819):0.274557,34:0.680433):1.01261):0.649777):2.64571e-06,((((35:5.713845,(((((36:0.268693,38:0.199361):0.0581951,37:0.275237):2.04466,39:2.637333):1.71129,(41:0.568592,(42:0.054785,43:0.083132):0.271818):1.20963):2.98063,40:1.208134):3.6738):0.773535,48:3.968657):1.60153,((44:3.136822,(45:0.319805,46:9.999999):2.9804):4.86243,47:2.406375):0.673387):2.18689,((49:0.000001,50:0.000001):0.292107,(51:0.071707,52:7.956254):0.0505125):2.10926):5.13693):0.913682):0.386541,15:1.656371):0.898339):1.11476):0.509991):0.00585145):0.0686951,2:0.395651):0.0982771,3:0.947317);
 926: 2 -26327.4997 -27005.96623 (0:0.748931,(1:0.359700,(4:0.620214,5:1.281102):0.797945):0.0985041,((((2:0.434649,(6:1.261537,7:1.445100):0.992175):0.0558741,((12:0.000002,13:0.000002):2.34725,(((14:5.597626,15:3.024784):0.262421,20:2.125623):0.0952627,((((16:0.000001,17:0.000001):0.269037,18:0.348399):0.784643,19:0.428857):1.67846,((((21:1.843694,22:1.560824):1.67235,23:1.171069):3.96275,((((((35:5.007965,(44:2.167399,(45:1.589766,46:8.256571):2.05047):2.95676):1.7584,47:2.428457):1.12714,48:3.140916):4.23044,(((((36:0.375436,37:0.341880):0.080857,38:0.083542):2.43968,39:2.600077):1.18436,((41:0.789780,42:0.030082):0.0829749,43:0.006064):1.73092):2.91832,40:0.969294):1.87603):5.17483,((49:0.000001,50:0.000001):0.391928,51:0.040474):0.830201):1.73528,52:6.767463):2.52453):0.532829,((((((((24:0.139020,25:0.070932):0.547595,26:0.135786):0.138022,27:0.500293):0.558198,29:1.583997):0.299016,28:2.949887):0.870469,((30:0.948950,31:0.804392):0.298528,32:2.632982):0.566767):0.883494,34:0.441302):0.116699,33:0.619819):1.59822):1.45229):0.135166):2.32831):0.696598):0.0699324,(((8:0.000001,9:0.000001):0.580004,10:0.578008):0.476785,11:1.986617):2.14451):0.218182,3:1.216865):0.229534);
 927: 1 -24218.95022 -26998.20613 (0:0.444114,(1:0.100901,((4:0.477674,5:0.915271):0.885997,(6:1.497280,7:1.689784):0.447062):0.282759):0.330461,((2:0.571810,((((8:0.000001,9:0.000001):0.58666,10:0.333923):1.14499,11:1.587849):0.626735,((12:0.000002,13:0.000002):1.21478,(((14:9.205920,20:2.113542):0.257619,((((16:0.000001,17:0.000001):0.500706,18:0.304226):0.453238,19:0.739541):1.99679,((((21:1.317113,22:1.541447):0.629704,23:2.973082):4.57904,((((((35:8.167767,(44:0.000002,(45:4.149792,46:5.030829):4.68478):10):2.94369e-06,(47:4.877543,48:2.229017):1.84581):1.46958,(((((36:0.277104,37:0.298131):0.117072,38:0.030430):1.91128,39:2.734755):1.26218,((41:0.797400,42:0.058512):0.0500322,43:0.000002):1.24755):0.863609,40:2.315395):1.52432):5.74598,(49:0.000001,50:0.000001):0.423006):0.00330347,51:0.000002):0.99855,52:8.740108):4.01469):1.15902,(((((24:0.164117,25:0.094462):0.595626,26:0.224652):0.119459,27:0.489748):0.610651,(28:3.378957,29:0.829305):0.518138):0.528205,((30:0.799722,31:0.716304):0.453939,((32:2.422128,34:0.943063):0.0791472,33:0.274360):0.282005):0.578377):0.765441):0.636595):0.570313):1.78299,15:0.862868):2.06472):1.40707):0.689605):0.200156,3:1.264481):0.227157);
 928: 2 -28348.60337 -27002.30251 (0:0.521211,((1:0.090769,((6:1.022070,7:1.239003):0.59192,((((8:0.000001,9:0.000001):0.376784,10:0.412307):0.934983,11:2.080393):1.22502,((12:0.000001,13:0.000001):1.2135,((((((14:5.743378,(((((24:0.255514,25:0.094286):0.536444,26:0.253832):0.207454,27:0.314089):0.49257,(28:2.228190,29:1.437401):0.620836):1.11016,(((30:1.071277,31:0.568151):0.30729,32:2.150388):0.560116,(33:0.614164,34:0.569897):0.202136):0.266835):1.31065):1.12939,(21:1.981289,(22:2.216354,23:2.905295):0.618238):2.92168):2.20129e-06,(35:2.666405,(((((((((36:0.306683,38:0.112179):0.231629,37:0.142184):2.40161,39:3.222324):0.688561,(41:0.526301,(42:0.031633,43:0.066010):0.212214):2.33294):1.92635,40:1.705398):2.88851,((49:0.000001,50:0.000001):0.260503,(51:0.110227,52:7.948627):0.0197429):5.54261):2.1652,48:3.525511):0.652008,47:2.654507):3.18438,(44:4.898006,(45:1.903955,46:9.815402):1.64983):2.48951):2.94791e-06):2.40561):0.585814,(((16:0.000001,17:0.000001):0.245306,18:0.298201):0.579911,19:0.523957):2.40704):0.109803,20:3.009909):0.0814839,15:2.610645):1.29633):0.898689):0.326254):0.395925):0.246704,(4:0.588595,5:1.233791):1.04836):0.146355,(2:0.718668,3:1.205152):0.186277);
 929: 2 -27074.66802 -27000.31082 (0:0.499962,(1:0.359408,((4:0.745410,5:1.094739):0.829402,((6:1.366741,7:1.429347):0.313131,(((8:0.000001,9:0.000001):0.519069,10:0.366744):0.84905,(11:1.469151,((12:0.000001,13:0.000001):1.20487,(((14:8.556264,15:0.812097):0.181812,(((((16:0.000001,17:0.000001):0.554834,18:0.277281):0.529988,19:0.520060):1.65157,(((21:2.215012,22:1.551355):0.792432,23:2.065103):4.46731,((((((((24:0.149267,25:0.118433):0.625254,26:0.196008):0.12924,27:0.362213):0.499505,(28:2.832897,29:1.459933):0.279413):1.1265,(30:0.645120,31:0.655244):0.557912):0.183252,32:1.999989):0.10822,(33:0.480642,34:0.552659):0.0501461):1.27835,(((((((36:0.245018,38:0.140164):0.0972145,37:0.287903):1.7562,39:2.459382):0.437914,(41:0.491156,(42:0.058963,43:0.058280):0.318895):2.07524):2.74817,40:0.567025):1.07807,(47:2.924154,48:3.668619):3.49653):5.30656,(((49:0.000001,50:0.000001):0.346026,51:0.106545):0.400714,52:7.446861):3.30611):1.82924):0.149168):0.865479):0.490577,(20:0.776757,(44:5.919653,(45:1.399551,46:9.305329):3.50563):4.13575):0.737252):1.86417):1.11921,35:8.322959):1.53371):0.887572):0.65649):0.672085):0.424952):0.368299):0.142277,(2:0.536505,3:0.818238):0.0921149);
 930: 1 -26393.6514 -27004.18192 (0:0.407695,1:0.417770,((2:0.591257,3:1.025917):0.129083,(((4:0.383570,5:1.172568):0.368519,(6:1.493311,7:1.894872):0.713651):0.283596,((((8:0.000001,9:0.000001):0.615803,10:0.690462):0.36978,11:1.730621):1.29747,((12:0.000001,13:0.000001):2.02598,(((14:9.999998,35:5.187063):1.41354,15:1.413303):1.18822,((((((16:0.000001,17:0.000001):0.640557,18:0.235490):0.366788,19:0.973229):1.92854,(((((24:0.147711,25:0.220971):0.517301,26:0.315797):0.143838,27:0.267766):0.351428,(28:2.515296,29:1.763542):0.631966):0.57018,(((30:1.317831,31:0.560137):0.793083,(33:0.688388,34:0.677219):0.414506):0.103993,32:1.667363):0.319565):2.21004):0.22607,((20:0.482626,(44:3.126706,(45:1.266974,46:9.999998):2.19196):6.50203):0.72305,((((((36:0.280243,38:0.138140):0.370389,37:0.132448):1.9603,39:4.357185):0.722248,(41:0.788001,(42:0.041974,43:0.070608):0.0703254):2.25193):2.10077,40:1.330434):2.98079,((47:3.376367,48:2.939037):3.36543,((49:0.000001,50:0.000001):0.180607,(51:0.294321,52:8.500145):0.0562446):2.41395):1.74348):3.92904):1.00297):0.327284,((21:1.537990,22:1.584972):2.86244,23:1.314886):3.16142):0.758698):1.71228):1.33337):0.13386):0.11108):0.250275);
 931: 1 -27737.32041 -27006.20283 (0:0.481613,(1:0.328019,((4:0.777089,5:1.298998):0.592344,((6:1.101872,7:1.474481):0.086123,(((((8:0.000001,9:0.000001):0.620535,10:0.291996):1.26317,11:1.585639):0.849162,(12:0.000001,13:0.000001):1.5992):0.549016,(((14:6.867089,15:2.638526):0.117235,20:2.485808):0.550574,((((16:0.000001,17:0.000001):0.47296,18:0.143510):0.478948,((((21:2.302520,22:2.144181):3.25043,23:2.263695):2.96651,(((35:5.897054,((44:5.300997,(45:0.672703,46:9.999998):2.42821):2.07153,(47:2.996433,48:3.492505):2.33154):1.2459):3.5194,(((((36:0.327281,38:0.103983):0.0392595,37:0.318357):2.00891,39:2.567583):1.08747,(41:0.676479,(42:0.058554,43:0.072699):0.244109):2.03193):5.6028,40:0.100362):4.53435):2.43948,(((49:0.000001,50:0.000001):0.312791,51:0.159752):2.31616e-06,52:7.277505):4.47958):1.80755):0.436775,((((24:0.113369,25:0.108759):0.491082,26:0.142613):0.159278,27:0.381860):0.708602,((28:2.023972,29:1.170631):0.384365,(((30:1.200521,31:0.412448):0.66323,32:1.973475):0.234067,(33:0.565811,34:0.661840):0.550022):0.81992):0.148649):2.32543):2.62006):0.517536,19:0.527176):2.45188):1.66499):0.342607):0.301596):0.321092):0.115262,(2:0.411789,3:1.356337):0.123877);
 932: 1 -24438.43516 -27006.19748 (0:0.449734,((1:0.000003,((4:0.673772,5:1.092977):0.765258,(6:1.203858,7:1.223290):0.729651):0.54061):0.185818,(3:1.014480,((((8:0.000001,9:0.000001):0.784594,10:0.322366):1.23573,11:1.147025):0.781547,((12:0.000002,13:0.000002):1.01469,(((14:6.904182,15:1.287546):0.27201,20:2.418676):0.373758,(((((16:0.000001,17:0.000001):0.318326,18:0.194099):0.647757,19:0.575785):1.97441,((((35:6.272491,((44:3.606972,46:6.311463):0.377221,45:2.628843):4.18801):1.00777,(47:2.548512,48:4.713505):1.49307):3.04283,(((((36:0.249905,37:0.416934):0.123974,38:0.000002):1.63901,39:3.403009):1.57492,((41:0.683523,42:0.054467):0.0728836,43:0.000002):1.44566):2.23309,40:1.464932):1.3623):3.41574,(((49:0.000001,50:0.000001):0.316691,52:9.999998):0.0602853,51:0.154339):2.48338):4.8861):0.723083,(((21:1.018994,22:2.642941):1.40868,23:3.153940):2.16789,(((((24:0.157179,25:0.065074):0.488534,26:0.158298):0.0722004,27:0.261981):0.843076,(28:3.409260,29:1.009052):1.20049):0.534341,(((30:1.019720,31:0.407221):0.13469,32:2.434713):0.34588,(33:0.504768,34:0.847879):0.222173):0.395617):1.28878):0.499588):0.186377):3.35916):0.831057):0.9626):0.491279):0.130017,2:0.769637);
 933: 1 -29035.83361 -27003.10642 (0:0.471321,((1:0.410583,(((4:0.851814,5:1.340673):0.187306,(6:1.720201,7:1.704628):0.828745):0.308793,(((((8:0.000001,9:0.000001):0.792341,10:0.427057):0.94625,11:2.176637):0.672682,(12:0.000001,13:0.000001):1.9353):0.705668,(((14:6.522692,15:1.010087):0.915592,((((16:0.000001,17:0.000001):0.479216,18:0.199140):0.841426,19:0.627192):1.08466,(((21:1.464833,22:1.997478):1.58403,23:0.666241):3.16234,((((((24:0.091237,25:0.112282):0.548462,26:0.240324):0.419428,27:0.197347):0.386248,(28:2.344721,29:1.420534):0.989049):0.305876,(((30:0.752162,31:0.653359):0.975363,(33:0.558776,34:0.641518):0.294631):0.624212,32:2.165334):0.527504):1.07657,((49:0.000001,50:0.000001):0.166618,(51:0.353478,52:9.580603):0.0424837):5.55725):0.656307):1.09255):0.644127):0.231864,(20:1.045308,(((35:5.448995,(45:1.981322,46:6.614482):0.955994):0.256895,44:4.116073):1.54375,(((((((36:0.375922,38:0.134278):0.11724,37:0.312048):1.79234,39:3.488769):0.753266,40:2.581545):1.99103,(41:0.336071,(42:0.035853,43:0.059120):0.371227):2.90939e-06):5.87198,48:2.131317):2.68856,47:2.123195):2.14613):3.10585):1.01046):1.56222):0.589389):0.101577):0.211087,2:0.416552):0.148196,3:1.146800);
 934: 2 -25074.19758 -26996.97203 (0:0.455980,((1:0.386340,((4:0.592371,5:1.017538):0.514674,(6:1.785342,7:0.938771):0.600367):0.585953):0.0923379,(2:0.657042,((((8:0.000001,9:0.000001):0.675737,10:0.396928):0.703846,11:2.296912):1.73693,((12:0.000002,13:0.000002):1.63745,((14:9.999998,15:1.044730):1.20038,((((16:0.000001,17:0.000001):0.498302,18:0.300332):0.487945,19:0.810852):1.31464,((20:2.064689,((35:4.031106,(44:4.301308,(45:1.428458,46:9.999998):0.207695):1.06868):1.63449,(47:0.331628,48:8.534457):3.49367):2.13291):1.10042,(((21:2.401764,23:2.463994):0.458217,22:1.042600):8.49238,(((((((24:0.134236,25:0.089537):0.44074,26:0.189688):0.0924039,27:0.276849):0.532448,29:2.402853):0.212004,28:2.849712):0.195063,(((30:0.893380,31:0.485702):0.978213,32:2.602826):0.321145,(33:0.498984,34:0.660836):0.161563):1.39121):0.980985,((((((36:0.325222,37:0.420395):0.133815,38:0.006243):3.18964,39:2.583834):1.00371,((41:0.774363,42:0.070497):0.0598668,43:0.000002):3.52078):1.99724,40:1.928204):3.77687,(((49:0.000001,50:0.000001):0.204425,52:8.166943):0.128811,51:0.128093):2.80713):3.05744):0.137039):1.03956):0.102366):0.702966):0.595918):1.08761):0.25295):0.301031):0.10954,3:0.955241);
 935: 2 -27802.21256 -26994.32326 (0:0.567184,(1:0.308179,(((4:0.559868,5:1.209428):0.523989,6:2.201881):0.387524,7:2.087246):0.585148):0.182838,((2:0.524977,(((8:0.000001,9:0.000001):0.608403,10:0.658774):0.813694,(11:1.378065,((12:0.000002,13:0.000002):1.62425,(((14:6.687233,20:1.308924):0.2237,15:2.285993):0.548198,((((16:0.000001,17:0.000001):0.336368,18:0.340988):0.324879,19:0.790589):1.12118,((((21:1.695103,22:2.125795):1.6367,23:1.204053):2.55358,((((35:4.939917,(44:5.465404,(45:0.706982,46:7.693640):1.98059):2.18249):1.54956,(47:4.248089,48:2.521806):1.60779):1.95014,(((((36:0.373181,37:0.479073):0.0255084,38:0.000003):1.83179,39:2.606513):0.89441,((41:0.802422,42:0.065398):0.0487256,43:0.000002):1.46781):1.79705,40:1.232944):2.13373):1.17762,((49:0.000001,50:0.000001):2.2245e-06,(51:0.265198,52:7.374346):0.204485):3.42723):2.32874):0.386896,((((((24:0.110657,25:0.101958):0.498134,26:0.283369):0.140128,27:0.404973):0.670481,(28:2.984336,29:1.383780):0.850512):0.679772,32:1.605265):0.233759,((30:0.936833,31:0.431352):0.755891,(33:0.726483,34:0.623671):0.333707):0.266478):1.39571):0.719705):0.749474):2.0294):0.871054):0.40676):1.16994):0.256215,3:1.025643):0.173812);
 936: 1 -26216.86638 -27008.42841 (0:0.581832,(1:0.262630,((4:0.933698,5:0.924511):0.336881,((6:1.794924,7:1.385825):0.320757,((((8:0.000001,9:0.000001):0.867731,10:0.506686):1.15523,11:1.425820):1.22128,((12:0.000001,13:0.000001):1.0263,(((((14:6.969590,(21:2.920054,22:1.823475):1.49061):1.99536,23:1.167774):5.36862,((((16:0.000001,17:0.000001):0.420285,18:0.162317):0.131545,19:1.053448):1.35799,(20:3.414364,((35:5.600438,((((((36:0.333952,38:0.154011):0.0368231,37:0.368800):2.40731,39:3.408318):2.97592,(41:0.781641,(42:0.012799,43:0.121949):0.201978):1.88935):1.56383,40:2.753698):2.97474,(47:4.948831,48:1.751127):2.92073):3.01518):1.38276,((44:7.890459,45:0.684201):0.905753,46:9.999998):1.08499):6.28671):0.20996):0.397233):0.568612,((((((((24:0.058013,25:0.177256):0.447003,(26:0.235634,27:0.754403):0.0823339):0.509226,(28:2.810869,29:1.845738):0.921657):1.30596,32:1.832208):0.34877,(30:0.897925,31:0.726768):0.776929):0.462983,34:0.546911):0.283625,((49:0.000001,50:0.000001):0.265164,(51:0.000002,52:7.616907):0.0868094):10):0.12139,33:0.500163):3.02643):0.728275,15:2.607076):1.66722):1.55302):0.750957):0.246209):0.518854):0.153002,(2:0.324793,3:0.945530):0.152918);
 937: 1 -27912.78057 -26994.2686 (0:0.469314,(1:0.272695,((4:0.878676,5:1.102559):0.557925,((6:1.850598,(7:2.021073,((12:0.000001,13:0.000001):1.24175,(((14:8.541025,15:1.316412):0.594055,(20:2.151473,((35:5.824875,(44:4.028965,(45:1.488299,46:7.853433):0.863856):0.704573):0.498114,((((((36:0.319481,38:0.123919):0.157578,37:0.137418):1.70367,39:3.799821):0.670343,(41:0.711408,(42:0.052033,43:0.067088):0.217657):2.44519):3.30499,40:2.866915):3.40072,(47:1.744506,48:5.121479):1.21154):0.456119):2.98702):1.39161):0.643056,(((((16:0.000001,17:0.000001):0.623675,18:0.080004):1.01927,19:0.478688):1.74595,(((49:0.000001,50:0.000001):0.0129804,51:0.474854):0.437445,52:9.701895):6.02028):1.19372,(((21:2.334596,22:1.573556):2.68482,23:1.667685):4.0116,((((24:0.128288,25:0.078184):0.476571,26:0.229246):0.201605,27:0.283082):0.726171,((28:2.265796,29:1.423142):0.474964,(((30:1.255761,31:0.496625):0.369512,32:1.673557):0.337614,(33:0.611804,34:0.737584):0.383979):1.00909):0.178101):0.657122):0.580948):0.925738):1.1172):0.635939):0.382981):0.270882,(((8:0.000001,9:0.000001):0.906132,10:0.504325):0.190654,11:2.224005):1.45497):0.266411):0.505883):0.081136,(2:0.653247,3:1.139261):0.0814283);
 938: 2 -28433.43022 -26993.04366 (0:0.522874,(1:0.269446,((4:0.691085,5:1.427121):0.586977,(6:1.301856,7:1.972188):0.981047):0.444435):0.148241,((2:0.508615,((((8:0.000001,9:0.000001):0.743493,10:0.426520):0.981347,11:2.038506):0.65844,((12:0.000002,13:0.000002):1.8759,(((14:7.792136,20:3.407732):0.386306,15:1.297971):0.851503,((((16:0.000001,17:0.000001):0.503903,18:0.382040):0.553268,19:0.677090):1.19512,((((21:1.384443,22:1.956510):1.27855,23:1.673421):3.43861,((((((24:0.185002,25:0.173187):0.703954,26:0.268715):0.0843288,27:0.501599):0.742698,(((30:0.892825,31:0.446719):0.622053,(33:0.463506,34:0.670209):0.421986):0.720388,32:2.442373):0.627846):0.468115,28:3.994794):0.254762,29:1.416753):1.36081):0.0561253,((((35:4.246246,(44:4.542303,(45:1.754319,46:6.979031):1.2243):3.13213):1.89411,(47:4.431067,48:2.929488):3.89716):1.6651,(((((36:0.211217,37:0.387659):0.0950903,38:0.021980):2.22201,39:2.301988):0.906448,((41:0.854594,42:0.064406):0.0672524,43:0.000002):2.20592):2.3256,40:1.335556):3.85497):3.18724,(((49:0.000002,50:0.000001):0.0572568,51:0.438229):2.1216,52:6.253321):3.33198):2.60764):0.226989):0.979637):1.07338):1.11427):1.25872):0.16769,3:1.109760):0.212106);
 939: 1 -25797.80863 -26997.99007 (0:0.599739,((1:0.308915,(((4:0.854362,5:0.801747):0.459204,7:1.451271):0.199714,6:1.881006):0.350494):0.102725,((((8:0.000001,9:0.000001):0.59937,10:0.837480):0.776168,11:1.873403):1.10651,((12:0.000001,13:0.000001):1.09866,(((((14:9.051833,(((((24:0.161724,25:0.122720):0.55907,26:0.177958):0.239376,27:0.445235):0.562721,(28:3.574091,29:1.831540):0.363965):0.246695,((30:1.189364,31:0.359829):1.0115,(32:2.038237,(33:0.487153,34:0.691593):0.225707):0.588034):0.534953):0.93385):0.667437,(((21:1.765990,22:2.055989):1.77948,23:1.699636):1.03296,((((35:2.693660,((44:3.220490,45:2.424790):0.585241,46:8.813251):4.15056):1.03789,(47:3.674124,48:5.516476):1.70106):5.13201,(((((36:0.297105,37:0.413382):0.127374,38:0.049133):1.84212,39:3.331596):1.49789,(41:0.944461,(42:0.086462,43:0.058965):0.00732352):2.43905):1.97154,40:3.235042):0.448918):2.88184,((49:0.000001,50:0.000001):0.0192183,(51:0.361424,52:9.698693):0.0102893):3.29985):2.84719):2.55896):0.197657,(((16:0.000001,17:0.000001):0.360665,18:0.371000):0.360182,19:0.870361):0.897798):1.1065,20:5.173658):0.531512,15:1.682071):1.04637):1.14093):1.14277):0.123504,(2:0.489508,3:1.124559):0.171225);
 940: 2 -26673.1685 -26996.01182 (0:0.513929,(1:0.360628,((4:0.555011,5:0.950065):0.699414,(6:1.115484,7:0.997269):0.712508):0.240633):0.181746,((2:0.467963,((((8:0.000001,9:0.000001):0.898186,10:0.285845):0.992847,11:1.996818):1.26262,((12:0.000002,13:0.000002):0.649112,(((14:8.064322,15:1.427174):0.226452,((((16:0.000001,17:0.000001):0.353461,18:0.332104):0.815481,19:0.727094):2.12147,((((21:2.008489,22:2.830199):1.37943,23:0.715175):5.154,((((((24:0.188871,25:0.031710):0.528927,26:0.199448):0.144151,27:0.580463):0.705539,28:3.942693):0.266464,29:2.017737):0.346213,((30:1.226596,31:0.638932):0.785442,(32:2.837877,(33:0.445609,34:0.944008):0.309906):0.291895):0.277983):1.28407):0.444202,(((35:2.824117,((44:3.313112,(45:1.725686,46:6.923734):2.03202):1.57832,(47:3.281750,48:3.621612):2.59195):1.73406):2.79406,(((((36:0.354319,38:0.143819):0.142665,37:0.227338):2.10771,39:3.513144):1.45683,(41:0.681400,(42:0.036419,43:0.076737):0.138488):1.41352):2.88094,40:1.352930):3.89963):2.60222,((49:0.000001,50:0.000001):0.0627476,(51:0.223556,52:9.979973):0.173938):6.3319):3.19943):1.07197):0.43956):0.295452,20:2.775175):1.17017):1.65915):0.73057):0.211251,3:1.183761):0.251378);
 941: 7 -26232.83534 -27000.68133 (0:0.487080,(1:0.351458,(((4:0.604687,5:0.829712):0.259417,((((8:0.000001,9:0.000001):0.562939,10:0.533350):1.37127,11:1.297862):0.267578,((12:0.000001,13:0.000001):1.10651,((((((14:9.999998,((44:4.274260,46:8.729452):1.03836,45:2.570960):3.55932):1.23223,(35:5.063530,((((((36:0.373989,38:0.094497):0.198735,37:0.200247):3.39598,39:2.939160):1.82706,(41:0.474263,(42:0.037306,43:0.081732):0.337538):1.31591):3.38052,40:1.974430):2.09159,((47:6.297623,48:1.624816):5.78287,((49:0.000001,50:0.000001):0.270864,(51:0.202058,52:8.054763):0.0216904):5.43382):1.3414):3.81442):1.37304):1.76053,(((21:2.359328,22:2.096150):2.34342,23:0.924198):3.85463,(((((((24:0.191714,25:0.179699):0.480344,26:0.189709):0.133178,27:0.381144):0.410557,(28:2.680851,29:1.516303):0.86558):0.917899,((30:1.198804,31:0.354850):0.660018,32:2.282251):0.236827):0.404729,34:0.645569):0.304847,33:0.355192):2.36484):2.93767e-06):0.999611,(((16:0.000001,17:0.000001):0.30774,18:0.317371):0.385244,19:0.975356):1.25837):1.00077,15:3.275500):0.489798,20:2.861241):0.907322):1.43191):0.789682):0.301759,(6:1.051601,7:1.478123):0.726803):0.334641):0.0314776,(2:0.422153,3:0.773484):0.264087);
 942: 1 -28044.76214 -27003.00431 (0:0.419080,(1:0.456495,(2:0.468259,((6:1.486622,7:1.872811):0.560033,((((8:0.000001,9:0.000001):0.522794,10:0.514726):0.920547,11:1.909469):0.8796,((12:0.000002,13:0.000002):0.896466,(((14:9.999999,15:1.608066):1.70668,20:2.333789):0.359516,((((((16:0.000001,17:0.000001):0.582772,18:0.247946):0.297361,19:0.818983):2.58177,(((((24:0.099817,25:0.118819):0.600296,26:0.157420):0.16148,27:0.385474):0.288535,(28:2.959406,29:1.541281):0.98178):0.479056,(((30:0.817360,31:0.671099):0.522888,(33:0.550517,34:0.547127):0.473548):0.525506,32:2.367094):0.339514):1.5999):0.60301,((21:1.002892,22:1.890837):2.80514,23:0.761183):4.52694):0.522013,((((35:7.310829,(((44:2.751292,45:2.942187):0.147795,46:7.156667):5.63985,(47:3.856762,48:3.224929):1.11307):2.64167):1.60258,((((36:0.263652,38:0.088758):0.167692,37:0.210417):2.44975,39:2.747992):1.4384,((41:0.728735,42:0.050268):0.0843245,43:0.000003):1.72464):1.96389):0.62117,40:2.203709):1.18938,(((49:0.000001,50:0.000001):0.194136,51:0.243708):2.43888e-06,52:8.277283):5.93869):4.79156):0.0820565):1.56633):1.3434):0.233212):0.366978):0.445557):0.0547419,(3:0.943346,(4:0.213268,5:1.410552):0.883022):0.262984);
 943: 3 -25986.33951 -26994.97287 (0:0.403448,(1:0.392251,((2:0.447016,((6:1.201192,7:1.577747):0.516657,((((8:0.000001,9:0.000001):0.849314,10:0.447373):0.330297,11:1.551392):1.11407,((12:0.000002,13:0.000002):1.36431,((14:8.687206,15:0.757017):2.16356,(((((16:0.000001,17:0.000001):0.588456,18:0.195591):0.365386,19:0.607474):1.67411,((((21:1.894448,22:2.059861):2.81575,23:1.710716):2.98718,((((24:0.193765,25:0.112519):0.780212,26:0.158211):0.168987,27:0.428150):0.416819,((28:2.194555,29:1.384548):0.951016,((30:1.125675,31:0.807450):0.85561,((32:2.801855,33:0.627855):0.327423,34:0.351621):0.458349):1.38938):0.269):1.54261):0.352558,((35:4.842206,(44:6.813295,(45:1.881717,46:9.537767):1.03432):1.37042):1.84285,((((((36:0.243209,37:0.407834):0.154293,38:0.000002):2.36847,39:2.904870):0.365411,((41:0.786405,42:0.034892):0.0777261,43:0.016365):3.05462):2.76135,40:1.146833):3.02528,((47:2.306316,48:5.024859):2.71368,((49:0.000001,50:0.000001):0.194852,(51:0.165972,52:9.999998):0.00799253):3.63947):1.07975):3.56861):1.02752):0.513494):0.5658,20:1.933011):0.68856):0.835625):1.36954):0.140947):0.406137):0.215216,3:0.858864):0.126499):0.11019,(4:0.370866,5:1.468888):0.82446);
 944: 2 -27081.97583 -27001.94705 (0:0.465458,1:0.309777,(((2:0.357539,((((8:0.000002,9:0.000002):0.548506,10:0.625891):1.24179,11:1.315298):0.835825,((12:0.000002,13:0.000002):1.39843,(((14:8.965921,20:1.402533):0.807168,15:3.003584):0.764699,((((16:0.000001,17:0.000001):0.417832,18:0.259536):0.820282,((((21:2.448759,22:1.462524):1.35078,23:1.354393):3.7846,((((35:5.495529,(44:2.533578,(45:1.612607,46:8.042129):1.88601):4.01279):1.04265,(47:3.951802,48:2.711399):2.65626):3.10153,(((((36:0.287653,37:0.337393):0.105453,38:0.016667):2.35696,39:2.877605):1.20686,((41:0.800519,42:0.053551):0.0999918,43:0.000003):1.60761):2.81364,40:0.521605):4.38354):3.83126,((49:0.000001,50:0.000001):2.34253e-06,(51:0.425145,52:8.946667):0.0282415):4.35882):2.37264):2.68071e-06,(((((24:0.092222,25:0.078095):0.584815,26:0.145894):0.284909,27:0.408436):0.716541,(28:3.052398,29:1.742863):0.203986):0.402042,(((30:0.658984,31:0.837045):1.32237,(33:0.247999,34:0.979475):2.25677e-06):0.805724,32:2.463210):0.367805):3.08437):3.13481):0.649989,19:0.000002):2.44969):2.7134):1.05132):1.01183):0.176186,((4:0.629147,5:1.314520):0.551641,(6:0.568096,7:1.897251):0.992866):0.296178):0.251755,3:1.066768):0.228932);
 945: 4 -27132.10271 -26994.55551 (0:0.323910,((1:0.300883,(2:0.489372,((6:1.336269,7:1.803717):0.470069,(((8:0.000001,9:0.000001):0.858759,10:0.350728):1.08017,(11:1.631030,((12:0.000002,13:0.000002):1.08466,((((14:8.128145,15:1.458686):0.148298,20:2.789511):0.531907,((((21:1.521969,22:2.886542):1.49083,23:2.850979):3.07106,((((24:0.122943,25:0.129144):0.606072,26:0.214922):0.10708,27:0.414898):0.376048,((28:2.405307,29:1.626419):0.427198,(((30:1.006646,31:0.397836):0.950813,(33:0.502060,34:0.657556):0.392317):0.3028,32:2.240073):0.700313):0.668872):2.53966):0.163167,((((35:5.030906,((44:3.975844,46:6.856042):0.366229,45:1.533221):2.40353):1.04326,(47:2.119135,48:4.257322):1.85395):2.06633,(((((36:0.211032,37:0.314494):0.160878,38:0.000002):2.16088,39:2.795959):0.681277,((41:0.803529,42:0.055259):0.0759483,43:0.014850):2.30619):0.950979,40:1.904109):2.71032):1.79579,(((49:0.000001,50:0.000001):0.155023,52:9.030361):0.23442,51:0.041849):3.25355):4.37804):0.639455):0.468114,(((16:0.000001,17:0.000001):0.474088,18:0.273377):0.601968,19:0.418681):2.22608):1.5371):0.798747):0.608975):0.630044):0.292753):0.32026):0.184371,(4:0.126646,5:1.463829):1.18888):0.191676,3:1.318293);
 946: 2 -26286.83161 -26992.77799 (0:0.424861,(1:0.295744,(((4:0.559774,5:1.084076):0.849561,(6:1.178362,7:1.199114):0.866078):0.204524,(((8:0.000001,9:0.000001):0.664479,10:0.441979):0.642136,(11:1.652753,((12:0.000001,13:0.000001):1.15613,(((14:5.798775,15:2.069818):0.467804,(20:1.337651,(((35:5.182801,(((((36:0.194876,38:0.142023):0.129685,37:0.272856):2.7615,39:2.383091):0.966193,(41:0.458658,(42:0.062507,43:0.049884):0.383514):2.59476):0.879769,40:2.642766):1.56349):1.16452,(47:2.727405,48:3.337388):2.84675):1.01712,((44:4.171008,46:5.971024):2.05813,45:0.642665):4.17883):1.85743):0.773722):0.751166,((((16:0.000001,17:0.000001):0.409878,18:0.150153):0.420465,19:0.743915):1.42469,(((21:1.546832,22:1.671174):2.89305,23:2.196590):1.52841,(((((24:0.124821,25:0.252832):0.554009,(26:0.251126,27:0.416649):0.0867946):0.511541,(28:2.460117,29:1.611685):0.446567):0.252376,((((30:0.445287,31:0.804993):1.03636,34:0.548112):0.243726,33:0.441982):1.11516,32:1.702694):0.496614):0.632943,(((49:0.000001,50:0.000001):0.0169818,52:7.542505):0.360907,51:0.001759):5.46185):1.68003):0.695987):1.30259):1.50711):1.37699):0.584871):1.25794):0.108584):0.138805,(2:0.472571,3:1.052149):0.19295);
 947: 3 -27056.27938 -26992.58781 (0:0.437529,((1:0.405158,(((4:0.621737,5:1.526169):0.319353,(6:1.449691,7:1.158512):0.949037):0.542357,((((8:0.000001,9:0.000001):0.76095,10:0.453811):0.676751,11:1.857663):0.741529,((12:0.000002,13:0.000002):0.733023,(((14:6.467942,15:2.077451):1.15692,20:2.147209):1.01703,((((16:0.000001,17:0.000001):0.362354,18:0.180728):0.413576,19:0.453286):2.02141,(((21:1.595307,22:2.163398):1.04345,23:1.166884):4.03448,(((((24:0.087643,25:0.104022):0.377657,26:0.235814):0.101402,27:0.345758):0.558756,((28:2.242017,29:0.951434):0.416234,((((30:0.816324,31:0.681295):0.989616,33:0.471571):0.0766182,34:0.627368):0.868207,32:2.636991):0.945813):0.190479):1.23898,((((35:4.920985,(44:5.761808,(45:0.000003,46:9.999999):2.49797):5.12592):1.02437,(47:2.501462,48:4.618864):2.63883):2.29106,(((((36:0.242922,37:0.332000):0.0615224,38:0.041168):2.55294,39:2.921471):0.664705,(41:0.507381,(42:0.058083,43:0.041219):0.276291):1.7489):3.31309,40:0.450761):2.82062):2.84767,(((49:0.000001,50:0.000001):0.0206013,51:0.462222):0.428337,52:7.563430):3.59397):2.45421):2.37262e-06):1.7873):0.363078):1.90967):1.3385):0.871298):0.154235):0.226514,2:0.613584):0.273011,3:0.756828);
 948: 3 -26899.40139 -26995.7087 (0:0.557996,(1:0.192808,(2:0.535706,(((4:0.764015,5:0.899219):0.693293,(6:1.197162,7:1.837427):0.831957):0.127321,((((8:0.000001,9:0.000001):0.587591,10:0.380135):0.413409,11:2.206807):0.906866,((12:0.000002,13:0.000002):1.79096,(((14:8.751891,15:1.478449):0.301553,((((16:0.000001,17:0.000001):0.515011,18:0.300661):0.707484,19:0.571830):1.84305,(((21:1.480170,22:2.179747):2.15847,23:0.350950):2.99142,((((((24:0.147694,25:0.075200):0.518766,26:0.205274):0.218736,27:0.283083):0.474157,(28:2.389476,29:1.428361):0.830778):0.315167,(((30:1.117776,31:0.652469):0.590302,(33:0.299736,34:0.964858):0.3522):0.281077,32:2.729021):0.523524):0.557771,(((((35:5.958261,(44:3.247593,(45:2.177390,46:6.691350):2.8743):1.73584):3.44452,47:2.258807):1.67022,48:3.236070):3.53546,(((((36:0.322211,37:0.407092):0.0690124,38:0.097919):1.54711,39:2.924116):1.09096,(41:0.666601,(42:0.013106,43:0.111373):0.0969863):2.13751):3.62692,40:0.000002):5.6826):2.25829,(((49:0.000001,50:0.000001):0.0613634,51:0.451075):0.7901,52:8.026810):1.56737):2.53706):0.479661):1.33151):0.714897):0.366874,20:2.670288):1.81222):1.67639):0.440938):0.14608):0.377183):0.145359,3:1.652096);
 949: 1 -27007.71285 -26994.67071 (0:0.553288,(1:0.131701,((4:0.748221,5:0.862945):0.62961,(6:1.694217,7:1.041747):0.859439):0.528514):0.272816,((2:0.408237,(((8:0.000001,9:0.000001):0.867761,10:0.636980):1.31384,(11:1.730211,((12:0.000002,13:0.000002):0.804758,(((14:9.862975,15:0.770646):1.45578,((((16:0.000001,17:0.000001):0.390761,18:0.618423):0.377722,19:0.863675):1.38061,((((21:1.382542,22:2.205289):2.05661,23:0.533397):3.27674,(((((24:0.156762,25:0.146905):0.631954,26:0.210856):0.17273,27:0.302667):0.526239,(28:3.307735,29:1.594277):0.498638):0.329269,((30:1.362679,31:0.304926):0.52127,(32:2.537297,(33:0.574955,34:0.624478):0.481819):0.271078):0.62073):1.53852):0.242338,(((35:3.926499,((44:4.254328,46:5.574381):1.0148,45:1.606716):3.91131):1.40764,(47:4.516970,48:2.656230):2.91674):1.52774,((((((36:0.302231,37:0.319843):0.112708,38:0.016641):2.1952,39:2.567836):0.867823,((41:0.867532,42:0.051939):0.0597122,43:0.000002):2.21191):1.99535,40:1.412791):4.17987,(((49:0.000002,50:0.000001):0.00923505,52:8.355298):0.0127001,51:0.438443):4.42994):1.40302):3.48701):0.575827):0.363458):0.346587,20:2.325304):1.3541):0.86116):0.572076):0.75156):0.298162,3:1.401441):0.290725);
 950: 1 -26515.87074 -26992.16134 (0:0.400654,1:0.466491,((2:0.371553,((((8:0.000001,9:0.000001):0.628127,10:0.535852):1.06444,11:1.797212):1.42405,((12:0.000002,13:0.000002):2.56655,((((14:8.020511,20:2.039261):0.951059,((35:4.127132,(47:1.639244,48:7.567911):2.16147):1.81863,(44:4.244133,(45:1.468198,46:7.282476):1.1861):1.84407):4.38052):1.40307,((((16:0.000001,17:0.000001):0.5629,18:0.136614):0.891689,19:0.784621):1.63725,(((21:2.436249,22:1.033313):1.58487,23:2.504560):4.96821,((((((24:0.106785,25:0.136688):0.58964,26:0.090560):0.242081,27:0.397687):0.211383,(28:2.803368,29:2.134823):0.818339):1.24109,((30:0.742616,31:0.607999):1.15302,((32:2.056456,33:0.439556):0.125875,34:0.811348):0.185111):0.751069):1.01539,(((((36:0.285208,37:0.331701):0.0610385,38:0.051669):1.98912,(39:4.417033,((41:0.934749,42:0.046461):0.0866833,43:0.031922):2.39057):0.375345):3.20454,40:0.541234):4.9947,(((49:0.000001,50:0.000001):0.217147,52:8.150786):0.150427,51:0.127712):3.50192):3.77873):0.297908):0.622197):0.0717859):0.405027,15:3.531143):1.78353):0.915545):0.775682):0.1853,(3:1.119625,((4:0.576072,5:1.275023):0.604048,(6:1.545885,7:2.372895):0.250405):0.269895):0.0843914):0.14915);
 951: 1 -26117.12886 -26993.20591 (0:0.471319,1:0.284973,(((2:0.387159,((((8:0.000001,9:0.000001):0.422386,10:0.491916):0.88619,11:2.301970):1.93284,((12:0.000002,13:0.000002):2.36187,(((((14:6.695111,((35:4.586855,((44:7.205740,45:3.089543):1.68242,46:7.772641):1.05331):1.03919,((((((36:0.229456,38:0.162327):0.190667,37:0.167760):2.7218,39:2.735456):0.679167,((41:0.825459,42:0.068582):0.0598186,43:0.000002):1.29595):3.64503,40:1.523591):3.32803,(47:2.924058,48:3.646178):1.20505):2.60301):1.29213):0.64824,15:2.006727):0.558355,20:3.566010):0.657936,((((21:1.508323,22:2.059665):0.803447,23:1.961485):4.44326,(((49:0.000001,50:0.000001):0.218589,51:0.321763):1.04077,52:7.404912):4.21783):0.265334,((((24:0.164163,25:0.138157):0.577533,26:0.233191):0.0345232,27:0.355719):0.477343,(28:2.950193,(29:1.911099,((30:0.686704,31:0.774324):0.770608,((32:2.465065,33:0.528248):0.268877,34:0.756458):0.574916):1.05811):0.236018):0.302581):1.98484):0.823813):0.339414,(((16:0.000001,17:0.000001):0.58377,18:0.220120):0.510787,19:0.870528):1.19103):2.34718):0.649777):0.749318):0.18063,3:1.158541):0.19325,((4:0.553852,5:1.299276):0.285126,(6:1.693767,7:1.404187):1.04221):0.5443):0.149317);
 952: 2 -26646.09898 -26997.58784 (0:0.627332,(1:0.275127,((4:1.288216,5:1.797317):0.431984,(6:1.831413,7:2.407889):0.424246):0.577102):0.319993,((2:0.276055,((((8:0.000001,9:0.000001):0.632519,10:0.432043):1.13863,11:2.200315):1.01347,((12:0.000002,13:0.000002):1.51944,((((14:6.075364,15:1.609539):0.569913,(20:2.061261,((35:5.970170,(44:6.164836,(45:0.575671,46:9.999999):0.758417):1.06291):1.70645,((((((((36:0.314448,37:0.384872):0.110454,38:0.015010):2.01743,40:3.178906):0.786065,39:2.378028):3.31039,43:0.005336):0.0180377,(41:0.817544,42:0.025075):0.0451498):6.29733,48:2.932700):2.93919,47:2.430614):4.99318):2.64444):1.42742):0.473414,((21:1.100650,22:2.794911):2.7216,23:2.216213):3.12984):0.2929,((((16:0.000001,17:0.000001):0.604438,18:0.370576):0.193791,19:0.751914):0.835264,((((((24:0.150804,25:0.085757):0.883402,26:0.179978):0.179679,27:0.450209):0.410938,(28:1.908377,29:1.139438):0.489407):0.271685,(((30:1.279360,31:0.221977):1.14966,(33:0.470977,34:0.578503):0.368945):0.478457,32:2.357015):0.874527):0.152552,(((49:0.000001,50:0.000001):0.0553429,51:0.465063):1.20332,52:5.675445):7.51716):1.69994):0.940478):1.26231):1.20148):1.37158):0.440333,3:1.069607):0.147104);
 953: 1 -27840.03376 -26993.24826 (0:0.454767,(1:0.463234,((4:0.639761,5:1.509445):0.557377,(6:1.787672,7:1.606519):1.29838):0.422802):0.335871,((2:0.808159,(((8:0.000002,9:0.000002):0.981559,10:0.201123):0.887951,(11:1.353852,((12:0.000002,13:0.000002):1.68687,(((14:9.999999,15:2.258579):1.0444,20:2.886595):0.45982,((((16:0.000001,17:0.000001):0.587264,18:0.488395):0.401563,19:0.637289):1.6074,((((21:1.384995,22:2.461281):2.06161,23:2.153359):2.60145,(((((35:6.042279,(44:4.493731,(45:1.610495,46:6.590574):1.04696):1.80868):2.88614,47:3.456484):1.01827,48:2.132711):2.96029,(((((36:0.309614,38:0.105922):0.128887,37:0.242824):2.51973,39:2.677758):1.6553,(41:0.537207,(42:0.025772,43:0.081180):0.320205):1.68734):2.35055,40:2.391783):1.98729):2.86859,(((49:0.000001,50:0.000001):0.180131,52:7.127685):0.0262744,51:0.240333):5.11508):2.52513):2.09952,(((((24:0.112412,25:0.184327):0.627055,26:0.291773):0.206364,27:0.394372):0.316431,(((30:0.735763,31:0.977841):0.895198,(33:0.415987,34:0.794035):0.147721):1.2863,32:2.478754):0.787362):0.319132,(28:3.313850,29:1.963828):0.934256):1.23635):0.558647):0.556335):1.90184):1.64038):0.574054):1.60909):0.333222,3:1.705701):0.406454);
 954: 2 -24724.86973 -26997.89788 (0:0.455002,(1:0.338877,((4:0.764171,5:0.999038):0.502244,(6:1.758952,7:1.114391):1.09395):0.474377):0.170507,((2:0.226351,((((8:0.000001,9:0.000001):0.572874,10:0.373208):0.453445,11:2.126006):0.466808,((12:0.000002,13:0.000002):1.61943,(((14:7.689523,15:1.793873):1.7506,(35:6.006982,(((((((((36:0.391030,37:0.279961):0.0972555,38:0.000003):1.56128,39:2.978161):1.22192,40:3.604723):2.56432,43:0.000002):0.0321051,(41:0.819668,42:0.058181):0.0797198):6.78728,48:0.790401):3.09213,47:2.158242):0.744164,(44:2.651218,(45:2.667872,46:9.051252):1.14025):2.60088):1.58262):2.26755):0.292085,(((((((16:0.000001,17:0.000001):0.436584,18:0.219825):1.41194,19:0.126894):1.53681,(((49:0.000001,50:0.000001):2.24649e-06,52:8.066493):0.0359058,51:0.483169):5.2389):1.18077,((((((24:0.132169,25:0.172716):0.652174,26:0.129437):0.0553509,(28:2.570540,29:2.238887):0.685525):0.047655,27:0.519108):0.856825,32:2.651766):0.264985,(((30:0.732588,31:1.329933):1.31243,33:0.703570):0.048743,34:0.803995):0.46583):1.85888):0.136427,((21:1.798404,23:2.039222):0.562529,22:1.352265):5.48553):0.420466,20:1.644677):1.57966):2.5221):1.40871):1.15343):0.354686,3:1.192963):0.351901);
 955: 1 -26702.37009 -26994.47011 (0:0.544738,(1:0.421781,((2:0.462943,((((8:0.000001,9:0.000001):0.610462,10:0.386743):1.08265,11:2.648153):1.3728,((12:0.000002,13:0.000002):1.02774,(((14:6.581884,(20:1.444491,((35:3.900238,(44:8.369775,(45:0.272302,46:9.380988):0.508976):2.55144):1.19235,((((((36:0.342951,37:0.322166):0.0965308,38:0.011249):2.3663,39:3.511591):0.968611,((41:0.951797,42:0.039363):0.0576786,43:0.041202):2.46017):3.01061,40:0.964210):5.01254,(47:1.988052,48:5.668972):3.54015):1.59229):1.67562):1.6895):2.29095e-06,((((16:0.000001,17:0.000001):0.563989,18:0.272973):0.603396,19:0.449177):1.49915,(((21:0.816939,22:2.444000):1.03976,23:2.272070):3.66856,((((((24:0.034273,25:0.102205):0.586485,26:0.153269):0.167607,27:0.312690):0.503003,(28:2.571728,29:1.781090):0.325175):0.6413,((30:0.927506,31:0.435329):1.07053,((32:2.399368,33:0.572435):0.109199,34:0.489800):0.427778):0.467103):0.350783,(((49:0.000001,50:0.000001):0.154853,52:7.194108):0.0366583,51:0.304573):5.04498):0.651412):1.38643):0.556492):1.10075,15:2.074788):1.54101):1.77016):0.592324):0.259699,3:0.711373):0.28734):0.12164,(4:0.703097,(5:1.077059,(6:1.657196,7:1.903344):0.527949):0.38243):0.604246);
 956: 2 -26444.50481 -26994.62542 (0:0.467964,(1:0.367944,((4:0.370307,5:1.064339):1.09871,(6:1.089592,7:1.274117):0.747254):0.155629):0.135837,((2:0.557443,((((8:0.000001,9:0.000001):0.719417,10:0.183283):0.355749,11:2.212156):1.53682,((12:0.000002,13:0.000002):1.44082,((14:7.651189,15:1.135689):0.63623,((((16:0.000001,17:0.000001):0.431374,18:0.287401):0.82256,19:0.485215):1.66873,((20:1.226517,(35:5.527821,((44:2.475433,(45:0.275240,46:9.659989):2.0709):2.01802,(47:2.225092,48:4.686067):2.27735):2.08359e-06):3.46242):1.16911,((((21:1.889672,22:3.364562):1.18898,23:1.143813):5.04103,((((((36:0.307942,37:0.436885):0.0464158,38:0.064357):1.47232,39:2.863201):0.797025,((41:0.868376,42:0.042646):0.0770572,43:0.018453):2.83759):2.85755,40:0.094789):7.02931,((49:0.000001,50:0.000001):0.206285,(51:0.125806,52:8.272395):0.130484):2.83155):1.34466):1.39646,(((((24:0.206006,25:0.059923):0.50103,26:0.274143):0.0552095,27:0.402906):0.428279,(28:2.791412,29:1.704007):0.694838):0.658407,((((30:0.907527,31:0.875512):0.529155,32:3.563619):0.467846,33:0.287827):0.192492,34:0.589169):0.477997):1.00187):0.476686):0.142483):0.568091):1.54456):0.817198):0.70199):0.19334,3:1.469765):0.291318);
 957: 1 -26873.30199 -26994.2686 (0:0.782301,(1:0.215881,(((4:1.126244,5:1.656089):0.351528,(6:1.719327,7:1.578191):0.775994):0.43499,((((8:0.000001,9:0.000001):0.838198,10:0.340649):1.08472,11:2.313053):0.782165,((12:0.000001,13:0.000001):1.58066,(((14:7.266085,15:1.575503):1.91068,((((16:0.000001,17:0.000001):0.579343,18:0.170378):1.12394,19:0.300868):1.30245,(((21:1.003040,22:1.892343):1.97259,23:0.803501):2.47333,(((((24:0.076720,25:0.201680):0.878485,26:0.184893):0.214344,27:0.372887):0.335958,(28:3.499995,(29:1.511769,((30:0.830360,31:0.274226):0.786469,(32:2.123604,(33:0.283584,34:0.831364):0.269462):0.325981):0.514564):0.105153):0.164755):1.70384,(((49:0.000001,50:0.000001):0.0390073,51:0.426147):0.423102,52:6.889799):6.34326):1.10713):0.988862):0.31195):0.169757,(20:0.773977,((35:3.698324,(44:6.961930,(45:0.319249,46:9.999999):0.569532):3.10986):1.46652,((((((36:0.368756,38:0.105553):0.234417,37:0.197949):1.89334,39:3.073029):0.858925,40:2.909049):1.09727,(41:0.533667,(42:0.095425,43:0.035224):0.227244):1.74745):2.05205,(47:3.820531,48:2.303140):3.23354):1.59513):4.50047):0.835196):2.43121):1.21364):1.13591):0.154915):0.175256,(2:0.542571,3:1.177739):0.207794);
 958: 2 -26675.02864 -26995.11501 (0:0.762600,(1:0.133671,(((4:0.473505,5:1.273568):0.75644,(6:1.499809,7:1.472882):0.839257):0.505263,((((8:0.000001,9:0.000001):0.881197,10:0.471912):0.831373,11:1.985359):1.27266,((12:0.000001,13:0.000001):1.58607,(((14:8.798697,15:0.832445):0.370252,(20:0.709377,((35:5.563814,((((((36:0.238731,38:0.120082):0.17941,37:0.202654):2.20962,39:2.789755):0.993001,(41:0.710411,(42:0.082089,43:0.019236):0.0118654):1.78346):1.36403,40:2.682891):3.76639,(47:3.206156,48:3.151337):1.18856):1.97589):1.39671,((44:2.635993,46:7.381731):0.981752,45:1.211580):1.67195):2.658):2.41061):0.1862,(((((16:0.000001,17:0.000001):0.451674,18:0.214828):0.950394,19:0.769565):1.43104,((((((24:0.116348,25:0.116939):0.595638,26:0.249088):0.126465,(28:2.066355,29:1.381653):1.05035):0.178557,27:0.377732):0.32174,(((30:1.010536,31:0.635447):0.453523,(33:0.503618,34:0.620613):0.421941):0.432238,32:1.878536):1.14306):0.959906,(((49:0.000001,50:0.000001):2.92759e-06,51:0.450331):1.53487,52:6.932496):5.11894):0.884022):0.880278,((21:0.669045,22:2.917908):1.86695,23:2.461099):1.77435):0.266164):0.883995):0.980531):0.929129):0.212548):0.209776,(2:0.434905,3:1.487661):0.247105);
 959: 1 -26343.60297 -26994.31027 (0:0.564014,1:0.399849,((2:0.573663,((((8:0.000001,9:0.000001):0.805128,10:0.454315):0.679998,11:2.510853):1.21049,((12:0.000002,13:0.000002):1.56775,(((14:8.444381,15:1.956188):1.10208,(20:1.461608,(35:4.803936,((44:4.318328,(45:1.558067,46:7.479693):0.953016):0.960003,(47:5.678285,48:3.421074):1.57281):1.24657):4.07349):0.94112):0.745779,(((((16:0.000001,17:0.000001):0.514839,18:0.363080):0.705261,19:0.632498):1.71789,((((24:0.107833,25:0.206503):0.447934,(26:0.337208,27:0.507517):0.096477):0.626306,(28:2.744400,29:1.492386):0.631849):0.496253,(((30:1.271728,31:0.281078):0.635153,32:2.515098):0.558422,(33:0.835791,34:0.596316):0.367942):0.835088):1.60155):0.458249,(((21:0.778689,22:2.958308):2.58501,23:2.875555):2.22761,((((((36:0.292948,37:0.353691):0.184032,38:0.072108):2.01872,39:3.057083):1.85638,((41:0.976042,42:0.086718):0.0516368,43:0.000002):1.51491):3.58122,40:0.505075):6.74157,(((49:0.000001,50:0.000001):0.232752,52:8.527506):0.177879,51:0.030491):2.21382):3.13301):1.80089):0.45752):2.0438):1.734):0.665334):0.408705,(3:1.114481,((4:1.128709,5:1.326482):0.53501,(6:1.608197,7:2.026516):0.878866):0.405703):0.151552):0.194595);
 960: 3 -28247.01691 -27001.24574 (0:0.484810,(1:0.218376,((4:0.573392,5:1.126072):0.65579,(6:1.904751,7:2.343513):0.94867):0.794871):0.241445,((2:0.445635,(((((8:0.000002,9:0.000002):0.648094,10:0.553199):0.697339,11:2.448780):0.83288,(12:0.000002,13:0.000002):2.89001):0.470992,((14:9.999999,15:0.412564):1.03205,(((((16:0.000001,17:0.000001):0.556717,18:0.349524):0.504559,19:0.727631):1.18586,((((24:0.092764,25:0.138440):0.686962,26:0.230243):0.28523,27:0.192566):0.932421,((28:3.589487,29:1.567172):0.975868,(((30:0.880881,31:0.425442):1.07541,(33:0.449883,34:0.738322):0.233129):0.45592,32:2.317414):0.652394):0.300823):1.52733):0.219493,(((20:1.100176,((35:4.135274,((44:4.334889,46:4.736010):0.641984,45:1.995519):1.2011):2.07798,((((((36:0.366893,37:0.352241):0.0798876,38:0.038410):1.15805,39:2.601279):0.51423,(41:0.372701,(42:0.003244,43:0.074573):0.421725):2.13897):2.12762,40:1.648952):2.85805,(47:2.612298,48:4.249775):1.78201):0.840149):1.38448):1.31312,(((49:0.000001,50:0.000001):0.0508516,52:9.999999):0.0442651,51:0.309190):5.2644):0.702194,((21:1.242234,22:2.798605):0.336008,23:3.250736):4.2311):0.295405):0.615129):2.46454):0.486308):0.307277,3:1.240049):0.168445);
 961: 1 -26173.17754 -26997.64713 (0:0.511489,1:0.189077,((2:0.495067,3:1.218731):0.245379,((4:0.696670,5:0.984468):0.693775,((6:1.663882,7:1.793988):0.69665,((((8:0.000001,9:0.000001):0.769506,10:0.400547):0.410903,11:2.110911):1.22309,((12:0.000001,13:0.000001):1.77023,(((14:7.426077,(((((16:0.000001,17:0.000001):0.580535,18:0.180421):0.570634,19:0.710682):1.59659,((((((24:0.091554,25:0.112932):0.751516,26:0.101053):0.0948103,27:0.473049):0.873861,(28:2.488371,29:1.785808):0.547468):0.790928,(32:2.868597,(33:0.327581,34:0.859388):0.0861238):0.326728):0.180876,(30:1.309947,31:0.291299):0.680258):2.31931):0.494027,(((21:1.483607,22:1.918749):1.86654,23:2.078643):3.07344,((((35:3.700408,(47:2.225120,48:3.531043):3.03283):0.505511,(44:6.401456,(45:1.659478,46:7.381961):0.771445):2.32069):1.99028,(((((36:0.287056,38:0.074732):0.0391011,37:0.277885):1.3869,39:2.327186):0.736105,(41:0.533479,(42:0.042185,43:0.094896):0.0889393):1.81446):2.39779,40:1.334279):1.71643):0.843806,(((49:0.000001,50:0.000001):0.320613,51:0.066530):0.396006,52:9.999999):5.12203):2.58012):0.559993):0.540386):2.13501e-06,20:2.360090):0.835289,15:2.470703):1.87024):0.711123):0.759366):0.25268):0.440739):0.117991);
 962: 5 -24943.69315 -26994.56563 (0:0.536663,(1:0.272921,(((4:0.581820,5:1.195668):0.324258,(6:1.115148,7:1.582531):0.652228):0.305132,((((8:0.000001,9:0.000001):0.726009,10:0.406275):1.04012,11:1.428426):1.19131,((12:0.000001,13:0.000001):0.943817,(((((14:5.159060,((21:1.322829,22:2.161302):1.79402,23:1.750231):2.61002):3.36476,(((16:0.000001,17:0.000001):0.600201,18:0.232736):0.548842,19:0.907108):0.43494):1.00617,((((((24:0.131443,25:0.073032):0.50213,26:0.168930):0.215199,27:0.284516):0.662423,(28:2.778362,29:1.414613):0.674422):0.558092,((30:1.454090,31:0.239425):0.993261,((32:2.967152,34:0.928806):0.209931,33:0.214434):0.401828):0.640956):1.8925,((((35:3.777991,((44:4.695580,46:9.029118):0.993407,45:0.796409):4.78361):2.00127,(47:1.532906,48:6.560016):2.86004):2.30056,((((36:0.281926,38:0.137460):0.203473,37:0.234854):2.11517,(39:4.120567,(41:0.550288,(42:0.067005,43:0.058846):0.250429):2.18964):0.463144):2.73637,40:1.265917):2.16458):2.11086,((49:0.000001,50:0.000001):0.130888,(51:0.287315,52:8.804414):0.018543):3.20179):2.94216):2.03903):0.0446498,20:2.152975):1.50988,15:2.631992):0.962036):0.986812):1.46572):0.172844):0.17071,(2:0.583737,3:0.890809):0.166122);
 963: 1 -26726.75851 -26995.87245 (0:0.748507,1:0.541712,(((2:0.338072,(((8:0.000002,9:0.000002):0.754563,10:0.569630):1.15363,(11:1.488648,((12:0.000002,13:0.000002):0.35602,((((14:9.999999,20:1.772236):1.73536,(((21:1.604262,22:2.088703):1.09885,23:2.981825):5.8868,(((((24:0.108084,25:0.168714):0.402454,(26:0.383778,27:0.417577):0.0567419):1.04153,(28:3.362927,29:1.284312):0.500256):0.875237,(((30:1.149503,31:0.480526):0.987268,(33:0.448731,34:0.876692):0.296475):0.94815,32:2.923821):0.230105):2.04806,((((35:5.441896,((44:5.740938,45:1.746167):0.400078,46:5.971172):2.79614):0.737144,(47:4.370243,48:2.831168):2.39859):3.011,(((((36:0.266635,37:0.403821):0.178797,38:0.000003):2.55834,39:2.507959):0.738898,(41:0.563777,(42:0.057243,43:0.076856):0.460212):2.41704):3.98532,40:0.920719):3.33378):1.48307,(((49:0.000001,50:0.000001):0.0419325,51:0.424380):2.91643e-06,52:7.854713):5.23893):1.84635):0.611552):1.9431):0.339584,(((16:0.000001,17:0.000001):0.271311,18:0.613813):0.921013,19:0.316026):1.59136):1.15248,15:3.194617):2.44473):1.84699):0.942938):1.46568):0.433492,3:1.030841):0.225381,((4:0.947786,5:1.347706):0.457127,(6:1.045988,7:1.643297):0.638526):0.806256):0.134906);
 964: 2 -28023.97637 -26992.07119 (0:0.551767,(1:0.301402,(4:0.676580,(5:1.546695,(6:2.366142,7:1.635796):0.708133):0.420936):0.609095):0.211083,((2:0.439650,((((8:0.000001,9:0.000001):0.990969,10:0.538425):0.622927,11:2.319012):0.641934,((12:0.000002,13:0.000002):1.24456,(((14:7.342462,15:2.422698):0.11686,(20:2.364558,((35:2.752064,(44:6.156942,(45:1.576101,46:9.999999):0.528721):1.98824):1.38668,((((((36:0.255436,38:0.094829):0.139719,37:0.212641):2.27552,39:3.030394):1.2978,((41:0.631083,42:0.063802):0.0827798,43:0.004802):2.01904):1.12807,40:2.490872):3.58723,(47:3.303263,48:3.376658):0.876845):2.53207):3.10636):1.24002):0.545059,((((16:0.000001,17:0.000001):0.480732,18:0.204308):0.449351,19:0.532109):2.33018,((((21:1.078448,22:2.111670):0.551256,23:2.286040):4.4054,(((49:0.000001,50:0.000001):0.17274,52:5.748805):0.0163447,51:0.202605):6.9683):0.261257,((((24:0.082125,25:0.157629):0.62937,26:0.248012):0.124416,27:0.367098):0.511401,((28:3.355543,29:1.470966):0.762299,(((30:1.096091,31:0.680293):0.683454,(33:0.569652,34:0.524280):0.598035):0.401809,32:2.247475):0.346082):0.238107):1.05029):0.566008):0.437118):1.28612):1.62994):0.962439):0.212283,3:1.243383):0.30321);
 965: 4 -26820.82545 -26995.96862 (0:0.539836,(1:0.332277,((4:0.610548,5:1.518810):0.719227,(6:1.639680,7:1.605266):0.49994):0.411851):0.0975003,((2:0.326001,((((8:0.000001,9:0.000001):0.802536,10:0.792856):0.921763,11:1.910227):1.22803,((12:0.000002,13:0.000002):0.869325,(((14:9.999999,15:1.081991):1.16577,(20:1.148968,((35:6.033944,(44:2.671762,(45:2.803886,46:6.410231):0.415149):2.68227):1.05426,((((((((36:0.232289,37:0.273468):0.0978785,38:0.020326):2.16922,39:2.614917):0.925639,40:3.691119):1.73682,43:0.000003):0.00686152,(41:0.835827,42:0.037797):0.0454671):5.77472,48:2.463677):3.66785,47:0.866149):1.1394):4.79335):1.32986):0.672758,(((((16:0.000001,17:0.000001):0.642198,18:0.197985):0.53031,19:0.633487):1.25179,((21:1.596350,22:1.342301):2.19939,23:1.089595):3.03281):0.868268,((((((24:0.069756,25:0.210262):0.535847,26:0.197816):0.204662,27:0.469510):0.548588,(28:2.287760,29:1.506647):0.481681):0.349785,((30:0.918767,31:0.704972):0.267283,(32:2.065719,(33:0.510913,34:0.465262):0.224755):0.237668):0.484296):2.19494,(((49:0.000001,50:0.000001):0.0203566,52:9.999999):0.0117051,51:0.465922):6.41303):2.65477e-06):0.674129):1.48829):1.02732):0.948756):0.297077,3:1.257951):0.142536);
 966: 2 -27363.92754 -26994.61721 (0:0.565349,((1:0.148033,((4:0.775457,5:1.198614):0.328968,(6:1.576172,7:1.322709):0.620095):0.451565):0.142397,(2:0.319454,((((8:0.000001,9:0.000001):0.737024,10:0.498908):0.821763,11:1.745802):1.18803,((12:0.000002,13:0.000002):1.3343,((14:7.131109,((((16:0.000001,17:0.000001):0.348101,18:0.262680):0.702065,19:0.407299):1.72031,(20:2.941536,((((21:1.487149,22:1.989670):1.98651,23:1.187092):3.03724,(((((24:0.140869,25:0.090998):0.442613,(26:0.201162,27:0.599499):0.0449525):0.439923,29:2.021487):0.338513,28:2.586816):0.228817,((30:1.057824,31:0.652235):0.764967,(32:2.166780,(33:0.591132,34:1.003997):0.298321):0.30283):0.726003):0.840269):0.055031,(((35:4.946328,(47:1.725501,48:7.231938):2.63409):1.24193,((44:3.529392,45:0.870714):0.616293,46:9.918754):2.94275):1.83423,((((((36:0.344957,37:0.495708):0.133473,38:0.020001):1.57133,39:3.016641):0.550505,((41:0.817307,42:0.048118):0.0715065,43:0.006629):3.52083):2.68469,40:0.762305):2.78516,(((49:0.000001,50:0.000001):0.203824,51:0.257365):0.455658,52:9.026910):4.77509):3.04909):1.30182):0.157725):2.04973e-06):1.05147):0.430354,15:1.486329):1.43233):0.769526):1.3376):0.207505):0.0426973,3:0.791783);
 967: 7 -26293.87242 -26993.39266 (0:0.573606,(1:0.262905,((2:0.114893,((((8:0.000001,9:0.000001):0.454309,10:0.494863):0.541589,11:2.145036):0.93167,((12:0.000002,13:0.000002):1.41204,((14:9.075921,15:0.460952):2.4251,(((((16:0.000001,17:0.000001):0.532615,18:0.288989):0.428274,19:0.589882):1.39217,(((21:1.619368,22:1.722040):1.83268,23:1.656285):4.11101,(((((24:0.184742,25:0.217992):0.527128,(26:0.211425,27:0.483158):0.0688736):0.514122,(((30:0.592702,31:0.938391):0.848927,(33:0.595075,34:0.642881):0.522958):0.785591,32:1.903168):0.652069):0.348631,(28:2.363735,29:1.412085):0.4008):1.06237,((((35:6.104934,((44:4.269723,45:2.390142):1.98531,46:5.710922):1.72849):2.13852,(47:3.872536,48:3.330883):0.661591):1.74385,(((((36:0.239214,37:0.369310):0.119723,38:0.017242):1.86779,39:2.583381):0.911847,(41:0.605166,(42:0.027885,43:0.080644):0.301286):3.09869):3.01382,40:0.299272):5.70168):3.762,((49:0.000001,50:0.000001):0.0757709,(51:0.365861,52:7.628867):0.00157042):3.64088):1.48134):0.0255303):0.653254):0.34512,20:2.989809):0.938801):1.2011):1.47181):0.651909):0.210539,((4:0.482203,5:1.227946):0.541945,(6:1.438964,7:1.590299):0.431292):0.611317):0.15341):0.201507,3:0.648222);
 968: 1 -25448.41677 -26996.19667 (0:0.349351,((1:0.213579,((4:0.369708,5:1.133508):0.711998,(6:1.322598,7:1.358246):0.568144):0.229969):0.0448398,(((8:0.000001,9:0.000001):0.453109,10:0.202399):1.03635,(11:1.666472,((12:0.000001,13:0.000001):0.715731,((14:6.723929,15:0.556595):1.27446,((((((16:0.000001,17:0.000001):0.66264,18:0.151840):0.522796,19:0.623427):1.12108,(((((24:0.115196,25:0.139054):0.600076,(26:0.160837,27:0.513172):0.153019):0.185819,(28:2.250287,29:1.884908):0.878493):0.558171,(((30:0.933624,31:0.806666):1.01125,(33:0.661589,34:0.648909):0.283031):0.531445,32:2.240833):0.110199):0.550331,(((49:0.000001,50:0.000001):0.0447699,51:0.429714):1.08985,52:6.375280):5.00081):1.5458):1.08832,((21:1.788270,22:2.173066):1.42076,23:1.659986):4.76679):0.639005,(20:1.051114,((35:4.099894,(44:4.957197,(45:0.001015,46:7.545075):2.13163):1.99058):0.494457,(((((((36:0.293908,37:0.404556):0.075302,38:0.038261):1.46684,39:2.734196):0.425833,40:4.008003):2.60668,(41:0.409355,(42:0.026972,43:0.067710):0.352537):0.286805):4.71938,47:3.085994):0.599805,48:3.922409):5.13297):2.17768):1.00536):1.41583):1.64354):1.07417):0.481033):1.11111):0.119749,(2:0.394953,3:1.017792):0.34455);
 969: 1 -26570.15801 -27001.27969 (0:0.466760,(1:0.399609,((4:0.491915,5:1.251647):0.535743,((6:0.876068,(((8:0.000001,9:0.000001):0.686397,10:0.313250):0.805641,(11:1.785417,((12:0.000001,13:0.000001):0.766197,(((14:9.651383,15:1.352576):1.11327,((35:6.971744,((((((((36:0.310857,37:0.307997):0.034904,38:0.124092):1.58599,40:3.710454):0.74445,39:2.550339):2.73302,41:0.535621):0.0740005,(42:0.048389,43:0.090789):0.193115):7.24361,48:1.748574):4.32602,47:2.540403):2.6858):0.512323,(44:2.624998,(45:2.489266,46:9.999998):0.981656):1.27897):2.22585):0.496366,((((((16:0.000001,17:0.000001):0.371135,18:0.280960):0.156374,19:0.878235):1.45406,((21:2.610093,22:1.044408):2.52815,23:0.289761):4.18886):0.521292,((((((24:0.174941,25:0.119288):0.499725,26:0.305503):0.228388,27:0.321854):0.382958,(28:2.441559,29:0.889636):1.23148):0.536028,((((30:0.712250,31:1.016313):0.786191,33:0.261014):0.18662,34:0.797919):0.720642,32:2.942853):0.605592):0.543526,(((49:0.000001,50:0.000001):2.16171e-06,52:8.843350):0.0105608,51:0.332010):6.06693):0.818093):1.10566,20:2.228239):0.581886):1.34499):1.01566):1.01026):0.744083):0.48806,7:1.368894):0.562601):0.202065):0.262576,(2:0.759250,3:0.999916):0.280918);
 970: 5 -25007.61495 -26995.96237 (0:0.504953,((1:0.175125,((4:0.469006,5:1.003758):0.657294,(6:1.269439,7:1.475668):0.503777):0.42591):0.0923855,((((8:0.000001,9:0.000001):0.561345,10:0.593504):1.33089,11:1.075100):0.867899,((12:0.000001,13:0.000001):0.564338,((14:9.999999,15:0.586220):0.771274,(((((16:0.000001,17:0.000001):0.435278,18:0.303657):0.544482,19:0.612168):0.722535,(((21:1.470786,22:1.488749):1.72302,23:0.790211):4.58201,(((((((24:0.094259,25:0.198856):0.571609,(26:0.228110,27:0.540948):0.0406973):1.21758,29:1.510637):0.302119,28:3.902434):2.0256e-06,((30:1.080892,31:0.620448):0.928705,(32:2.484198,(33:0.864721,34:0.493188):0.269683):0.067244):0.35884):1.38814,((49:0.000001,50:0.000001):0.0490977,(51:0.026876,52:9.999999):0.394731):5.63814):1.16883,(((35:2.722112,((44:4.766811,45:2.190962):0.570146,46:5.689582):3.61275):1.19607,(47:2.461371,48:5.414245):2.82936):1.96573,(((((36:0.293263,37:0.310874):0.0793551,38:0.053866):1.6444,39:3.334295):2.21067,(41:0.562566,(42:0.034596,43:0.030830):0.135443):1.54028):2.93508,40:2.249024):3.51698):3.36825):0.225592):0.82618):1.20745,20:2.720488):1.11387):1.31314):0.862044):0.942172):0.0261818,(2:0.217916,3:0.923532):0.327995);
 971: 1 -27083.42334 -27009.98115 (0:0.632914,(1:0.212473,(((2:0.557503,(((8:0.000001,9:0.000001):0.902686,10:0.466460):0.999677,(11:1.506002,((12:0.000002,13:0.000002):1.20638,(((14:8.267462,15:1.167131):0.552811,20:3.498632):1.57934,((((16:0.000001,17:0.000001):0.257297,18:0.310441):0.394796,((((21:0.781469,22:2.616413):2.28853,23:1.872864):3.32755,(((((24:0.108452,25:0.202630):0.561741,26:0.254191):0.102391,27:0.403717):0.605303,(28:2.443387,29:2.080509):0.532345):0.533285,((((30:1.024360,31:0.358171):1.10984,33:0.310832):0.127028,34:0.577229):0.575558,32:2.347604):0.192331):0.997535):0.174848,(((((35:5.223492,(44:5.038542,(45:1.405340,46:7.731280):1.12643):2.71753):3.06354,47:3.278628):1.7704,48:1.677907):3.8554,(((((36:0.220125,37:0.362408):0.093873,38:0.033383):2.67347,39:2.559601):0.620721,((41:0.873351,42:0.056058):0.0739286,43:0.011004):2.76551):1.11506,40:1.586640):2.45972):4.80368,(((49:0.000001,50:0.000001):0.360456,51:0.253911):0.931058,52:5.989508):2.17426):6.5094):1.76305):0.290055,19:0.626551):1.86262):1.71368):1.39632):0.260625):1.53903):0.141311,(6:1.757344,7:1.763974):1.30073):0.358116,3:1.195226):0.14857):0.12359,(4:0.626959,5:1.490033):1.59578);
 972: 1 -27771.57648 -26992.74161 (0:0.436631,(1:0.148305,(((4:0.574305,5:1.220514):0.561749,(6:1.987116,7:1.230692):0.653797):0.36045,((((8:0.000001,9:0.000001):0.535102,10:0.563386):0.524611,11:1.784678):0.438668,((12:0.000001,13:0.000001):1.11848,(((14:6.157439,15:1.537402):0.571362,(20:1.640096,((35:4.996264,((((((36:0.373878,38:0.086179):0.160843,37:0.203514):1.69747,39:2.918320):0.783424,(41:0.549538,(42:0.043603,43:0.083914):0.302297):1.9354):1.11163,40:1.670970):3.06915,(47:3.932785,48:2.474361):2.23194):2.3445):0.270241,(44:5.680240,(45:0.000002,46:9.679684):1.70767):2.53984):1.88498):0.802237):0.682419,((((16:0.000001,17:0.000001):0.504019,18:0.127172):0.592124,19:0.629319):2.21558,(((21:1.887062,22:1.501298):2.09788,23:1.184468):3.3158,(((((24:0.219096,25:0.108749):0.469322,(26:0.265509,27:0.509943):0.0577609):0.520511,(28:2.186140,29:2.026885):0.735705):0.234479,(((30:0.450727,31:0.888575):0.937475,(33:0.380969,34:0.673022):0.363314):0.743146,32:2.289796):0.612856):1.41782,(((49:0.000001,50:0.000001):0.0137229,52:9.257027):0.388311,51:0.000002):6.6675):0.712399):0.739195):0.697236):2.24797):1.97866):1.40324):0.362181):0.101856,(2:0.815369,3:0.880158):0.132766);
 973: 2 -26828.63888 -26997.17353 (0:0.677205,(1:0.425973,((2:0.250183,((((8:0.000001,9:0.000001):0.697352,10:0.330849):0.684874,11:2.231372):1.16456,((12:0.000002,13:0.000002):1.58936,((14:8.914296,15:0.642934):1.61057,(((((16:0.000001,17:0.000001):0.601918,18:0.250937):0.519546,19:0.595124):1.34719,(((21:2.246505,22:1.853785):1.46666,23:1.530145):4.30947,((((((24:0.087729,25:0.105903):0.502266,26:0.291536):0.173728,27:0.381334):0.863683,(28:2.293823,29:1.159148):0.991102):1.18396,((((30:1.001567,31:0.348545):1.03364,33:0.514071):0.163242,34:0.675153):0.395912,32:2.114886):0.143362):1.73606,((35:4.969660,(44:2.760705,(45:2.454428,46:8.344837):1.96212):1.40934):2.75448,(((((((36:0.352557,37:0.276286):0.0869273,38:0.055752):2.02701,39:2.224453):0.664329,(41:0.748656,(42:0.063640,43:0.069984):0.066919):2.13007):2.28552,40:2.066451):1.67252,(47:2.764128,48:3.343224):2.56418):1.36512,(((49:0.000001,50:0.000001):2.3166e-06,51:0.466612):0.811834,52:8.997998):2.8882):1.96194):0.28744):0.78485):0.897978):0.506499,20:2.231128):0.859976):1.1698):0.410814):0.592151):0.24495,((4:0.856034,5:1.267083):0.300712,(6:1.541169,7:2.656400):0.752183):0.661369):0.297272):0.142164,3:1.271812);
 974: 7 -26390.3131 -26994.03265 (0:0.524923,(1:0.209063,(((2:0.542575,((6:0.857241,7:1.835878):0.538255,((12:0.000002,13:0.000002):2.85541,(14:7.162060,((15:2.696311,((((21:1.265922,22:3.806922):2.05811,23:2.165370):1.73503,(((((35:7.674444,(44:3.898929,(45:1.983336,46:8.822196):2.37538):1.27199):1.36734,47:2.827977):0.208201,48:2.889977):2.95419,(((((36:0.274381,37:0.398700):0.0778022,38:0.025994):1.90529,39:2.708949):0.809557,(41:0.441541,(42:0.073537,43:0.067394):0.36465):1.76928):2.83157,40:0.275661):4.52401):1.51633,(((49:0.000001,50:0.000001):0.283976,52:9.139441):0.0821032,51:0.081671):2.59816):2.07051):1.2715,((((24:0.137170,25:0.069898):0.493418,26:0.250121):0.186481,27:0.185807):0.845979,((28:2.891681,29:1.817602):1.01027,(((30:1.101286,31:0.631363):0.427365,(33:0.581549,34:0.763246):0.732654):0.605852,32:2.911822):0.253181):0.301561):2.61667):1.06656):0.617153,((((16:0.000001,17:0.000001):0.425527,18:0.212843):1.17956,19:0.415378):1.75423,20:2.615714):0.169008):0.159598):1.38226):0.820077):0.332557):0.161065,(((8:0.000002,9:0.000002):0.70586,10:0.331941):0.110216,11:2.336410):1.87055):0.369575,(4:0.697759,5:1.434254):0.549675):0.246935):0.174294,3:1.902511);
 975: 1 -25557.31318 -27005.31194 (0:0.605598,(1:0.204825,(((4:0.913828,5:1.365328):0.45317,(6:1.191211,7:1.535583):0.653871):0.506366,((((8:0.000001,9:0.000001):0.47749,10:0.194933):1.21343,11:2.357394):1.13998,((12:0.000001,13:0.000001):1.70078,((14:9.181174,15:1.187435):0.321117,(((((16:0.000001,17:0.000001):0.486486,18:0.296387):0.716692,19:0.583328):1.52869,(((21:1.865112,22:1.889953):1.53759,23:0.837486):3.70259,((((((24:0.141295,25:0.105805):0.589912,27:0.463300):0.0515492,(26:0.053587,28:3.464377):0.0861122):0.805,29:2.040001):0.72411,((30:0.861292,31:0.565651):0.419544,(32:2.295292,(33:0.579157,34:0.981504):0.188183):0.349186):0.611889):1.14845,(((49:0.000001,50:0.000001):0.0217333,51:0.422319):1.33017,52:6.589904):7.52654):0.483131):1.24955):0.218679,(20:0.998692,((35:4.340251,((((((36:0.321792,38:0.121534):0.092497,37:0.185041):2.2864,39:3.046632):0.936041,(41:0.533103,(42:0.051040,43:0.064564):0.249154):1.77921):1.85003,40:3.285933):3.55227,(47:6.755731,48:2.366516):3.72995):0.59788):2.35047,(44:3.079792,(45:2.105737,46:6.074216):1.58862):4.75829):2.34772):1.52505):0.416065):1.76775):1.38904):0.619067):0.0842596):0.0964675,(2:0.389765,3:1.109022):0.31042);
 976: 1 -26263.97704 -26999.60889 (0:0.520841,(1:0.245250,((4:0.584025,5:1.030269):0.441899,(6:1.422016,7:1.779391):0.443048):0.537616):0.0567292,(2:0.225712,(3:0.804390,((((8:0.000001,9:0.000001):0.731581,10:0.460238):0.758767,11:2.203244):0.561816,((12:0.000002,13:0.000002):1.24256,((14:9.999999,15:0.558535):1.09021,(((((16:0.000001,17:0.000001):0.240426,18:0.430462):0.610599,19:0.239117):1.92939,((((21:2.346615,22:2.216741):1.39275,23:1.427377):3.85983,(((((24:0.171309,25:0.130784):0.713882,27:0.582120):0.0620578,26:0.126794):0.888079,(28:2.796583,29:1.977408):0.435091):0.301734,(((30:1.164294,31:0.587952):0.307013,32:2.354447):0.498307,(33:0.366608,34:0.747993):0.624153):0.600714):0.745128):0.17339,((35:4.687915,((44:3.027349,(45:2.069458,46:5.431621):1.3274):4.37944,(47:3.289829,48:4.944865):2.32695):1.47842):4.15457,(((((((36:0.364097,37:0.469412):0.115265,38:0.027442):1.63542,39:2.078834):0.91394,((41:0.887650,42:0.071690):0.0201462,43:0.000002):2.06406):2.36537,40:1.510792):6.78848,52:7.859505):0.333106,((49:0.000001,50:0.000001):0.205546,51:0.288566):1.22838):2.40248):3.25657):1.19133):0.372608,20:2.968070):0.679788):1.19575):0.703308):0.4558):0.329265):0.233367);
 977: 1 -25565.13389 -26997.65836 (0:0.562182,(1:0.403769,((2:0.572351,((((8:0.000001,9:0.000001):0.701261,10:0.678722):0.507863,11:2.276413):1.15265,((12:0.000002,13:0.000002):2.67191,(14:8.738793,(15:2.452131,(((((16:0.000001,17:0.000001):0.467677,18:0.272372):0.773211,19:0.581262):0.90157,(((((24:0.026371,25:0.131691):0.856672,26:0.275201):0.220547,27:0.418686):0.454518,(28:3.482412,29:0.903961):0.767655):0.891847,(((30:1.266008,31:0.254772):0.650297,32:2.002128):0.272054,(33:0.377191,34:0.451952):0.465224):0.4645):2.49074):0.638936,(20:1.681866,(((21:0.969601,22:1.995723):1.23864,23:1.967139):2.79933,(((((35:4.218499,(44:2.805214,(45:3.087881,46:5.969713):1.41715):6.70969):2.47542,47:3.857737):1.82922,48:1.566000):2.43321,((((36:0.346035,38:0.116995):0.234645,37:0.228952):2.33431,(39:2.878132,((41:0.802404,42:0.071979):0.04767,43:0.000002):1.7415):0.480486):1.55148,40:1.561911):1.67951):2.80369,(((49:0.000001,50:0.000001):0.0381049,52:8.695094):0.334963,51:0.005572):2.39109):1.11323):0.965473):0.589144):0.869983):1.15483):1.06355):0.423612):0.684058):0.217256,3:2.110642):0.166909):0.0768025,((4:0.632826,5:1.535407):1.21229,(6:2.012593,7:2.119781):0.905766):0.395497);
 978: 1 -27716.56391 -26991.85777 (0:0.489165,(1:0.333612,((2:0.458531,((((8:0.000001,9:0.000001):0.901499,10:0.515428):0.811331,11:1.933394):0.792549,((12:0.000002,13:0.000002):1.44902,(((((14:6.135990,(35:6.289143,(((((((36:0.217789,37:0.286821):0.163531,38:0.000002):1.4263,39:3.186680):1.92319,((41:0.823186,42:0.021193):0.0821746,43:0.039275):1.72013):2.22925,40:1.296133):4.15636,(47:3.240675,48:3.182661):0.840708):1.38699,(44:6.929267,(45:2.251106,46:6.624084):1.72607):1.70523):0.368304):2.36006):1.20718,20:2.376847):0.664861,15:2.169955):0.428097,(((21:0.923273,22:2.820495):1.16478,23:2.763644):3.09858,(((((24:0.181028,25:0.142320):0.438759,26:0.272904):0.0550542,27:0.473365):0.901654,((28:3.060491,29:0.650788):0.831857,(((30:1.074531,31:0.791477):0.665726,(33:0.762806,34:0.767531):0.297653):0.378373,32:2.212015):0.678886):0.203747):0.541733,(((49:0.000001,50:0.000001):0.0376845,52:7.497138):0.280352,51:0.102308):5.90338):0.231275):0.837308):0.363327,(((16:0.000001,17:0.000001):0.294287,18:0.460022):0.277701,19:0.981810):1.83405):1.51155):0.917229):1.15029):0.241133,3:0.864247):0.241758):0.211932,((4:0.703205,5:1.333921):0.440387,(6:1.307292,7:1.325135):0.881478):0.667591);
 979: 4 -26269.933 -26994.08855 (0:0.844214,(1:0.258212,((2:0.410106,((((8:0.000001,9:0.000001):0.808163,10:0.521762):0.508191,11:2.645497):1.30016,((12:0.000002,13:0.000002):1.72437,((14:9.999999,15:1.076534):1.55005,(((((16:0.000001,17:0.000001):0.522899,18:0.242108):0.350109,19:0.656549):1.20929,(((((24:0.076672,25:0.169708):0.577825,26:0.231366):0.139668,27:0.326586):0.698156,(28:2.614878,29:1.175804):0.984306):0.430863,((((30:0.988800,31:0.474663):0.822979,33:0.343687):0.201723,34:0.438982):0.525175,32:2.336835):0.754839):1.28045):0.462578,(20:1.911286,(((21:1.101020,22:2.040002):0.828658,23:2.091452):2.54614,((((35:4.160157,((44:5.743240,46:7.520460):1.0904,45:2.097090):2.29029):2.95292,(47:3.808185,48:2.362369):2.17653):0.984178,(((((36:0.287447,37:0.484902):0.13027,38:0.000003):2.75961,39:2.649745):1.15465,(41:0.395115,(42:0.051051,43:0.084720):0.373251):1.43125):2.18175,40:2.056833):0.724424):3.32261,(((49:0.000001,50:0.000001):0.0544392,52:9.999998):0.0180394,51:0.380083):3.2009):2.72912):0.7959):0.90968):0.633769):1.2749):0.814207):0.61294):0.10704,((4:0.709749,5:1.518441):0.380183,(6:1.122674,7:1.652436):1.05167):0.516463):0.312324):0.190524,3:0.955625);
 980: 1 -26295.31503 -26997.16681 (0:0.905714,(1:0.248056,(((4:1.085591,5:1.816262):0.528238,(6:1.809619,7:2.039930):0.335324):0.641306,((((8:0.000001,9:0.000001):1.15384,10:0.333897):1.65335,11:2.625908):1.21197,((12:0.000001,13:0.000001):1.64574,((14:9.999998,15:1.056763):0.69768,(((((16:0.000001,17:0.000001):0.605443,18:0.367070):0.641404,19:0.517072):1.56174,(((21:0.662368,(22:1.556886,23:3.265556):1.24342):4.05291,((((((36:0.316513,37:0.363651):0.0681202,38:0.055955):2.24049,39:3.256251):0.696438,((41:1.063344,42:0.053375):0.0802692,43:0.049711):1.92034):1.37963,40:1.593079):5.28787,(((49:0.000001,50:0.000001):2.32434e-06,52:6.512992):0.221742,51:0.220159):2.30635):2.73576):1.54443,(((((24:0.123027,25:0.115384):0.490367,26:0.301347):0.219677,27:0.277912):0.648945,(28:3.230339,29:1.062871):0.632812):0.589774,((30:0.959882,31:0.436833):0.624963,(32:2.655281,(33:0.457504,34:0.671482):0.248057):0.262655):0.693672):1.52935):0.77882):0.361404,(20:2.129032,((35:5.160959,((44:3.284886,46:9.999999):0.845239,45:1.890737):2.30449):1.40283,(47:1.841513,48:5.554163):4.01334):1.53618):1.39984):0.4246):1.42112):1.42542):0.239402):0.0557443):0.167113,(2:0.799271,3:1.655110):0.294364);
 981: 1 -26604.35847 -26999.28793 (0:0.591045,(1:0.217232,((4:0.585618,5:1.343222):1.09314,((6:1.136474,7:1.532845):0.500415,((((8:0.000001,9:0.000001):0.58696,10:0.476436):1.01609,11:1.738688):1.07223,((12:0.000001,13:0.000001):1.17663,((((14:8.981059,(21:1.749849,22:2.342063):1.9376):0.277352,23:1.313273):4.0064,15:2.271388):0.278181,(((((16:0.000001,17:0.000001):0.409147,18:0.234450):0.394624,19:1.100080):1.69524,(((((((24:0.102121,25:0.096679):0.340635,26:0.284883):0.240063,27:0.279227):0.365252,(28:2.256930,29:1.683652):1.24059):0.779223,32:2.092920):0.127039,(((30:1.177058,31:0.394213):1.00339,33:0.669162):0.241682,34:0.554718):0.432405):1.38972,((49:0.000001,50:0.000001):0.282188,(51:0.295225,52:9.853905):0.0211603):5.91222):0.851952):0.650447,(20:1.371799,(35:4.301570,(((((((36:0.334083,38:0.138956):0.172659,37:0.309365):1.82513,39:3.617345):1.09553,(41:0.624971,(42:0.065272,43:0.083341):0.176755):2.16415):1.10769,40:3.417641):4.57647,(47:5.552057,48:3.013579):2.48087):0.846302,(44:5.566577,(45:1.060091,46:9.999999):0.811719):1.67804):0.556289):2.55065):0.439568):1.34517):1.56306):0.935724):0.901223):0.419025):0.318117):0.125612,(2:0.675307,3:1.388585):0.103987);
 982: 1 -27778.00916 -27001.52668 (0:0.654904,((1:0.422202,((4:0.772907,5:1.004895):0.731498,((6:0.777393,7:1.587300):0.634569,((((8:0.000001,9:0.000001):0.746817,10:0.480672):0.437452,11:2.604490):1.22065,((12:0.000001,13:0.000002):1.21065,(((14:9.364627,20:1.363411):0.830982,((((16:0.000001,17:0.000001):0.37311,18:0.274058):0.424853,19:0.588491):1.54111,((((21:1.309726,22:2.217422):1.45883,23:1.276455):1.91529,(35:2.900070,((((((((((36:0.296700,37:0.359269):0.128361,38:0.000002):1.73632,39:2.443394):0.696766,40:3.170709):2.1202,41:0.577690):0.185831,42:0.020293):0.00810647,43:0.077328):5.13477,48:2.049140):2.15534,47:2.585867):2.38056,(44:4.321161,(45:1.297895,46:9.999999):1.48681):2.30544):0.678088):2.29078):0.598272,(((((24:0.083187,25:0.219671):0.516067,(26:0.281425,27:0.398422):0.055802):0.647361,(28:3.031240,29:1.472341):0.41955):0.467046,(((30:0.983045,31:0.436430):0.934526,(33:0.458473,34:0.723183):0.1494):0.415545,32:2.230245):0.750041):0.970134,(((49:0.000001,50:0.000001):0.0169982,51:0.451415):0.00616375,52:7.737181):4.70949):1.2664):1.51848):0.312831):0.59375,15:1.792394):1.07374):0.942925):0.328695):0.31377):0.253859):0.219697,2:0.435727):0.122854,3:1.012657);
 983: 1 -26586.66651 -27000.21585 (0:0.658773,(1:0.252461,(((4:0.422486,5:0.960301):0.566275,(6:1.620953,7:1.450171):1.23794):0.338652,((((8:0.000001,9:0.000001):0.64577,11:2.774136):0.128037,10:0.375894):1.65064,((12:0.000001,13:0.000001):2.51295,(((((14:6.471217,((21:1.331351,22:1.855780):0.860841,23:1.605694):1.25693):2.00414,(((((24:0.078475,25:0.174894):0.646999,26:0.147499):0.202054,27:0.351453):0.532095,((28:2.832337,29:2.080089):0.429507,((30:0.694368,31:0.783251):0.890593,(32:2.365219,(33:0.490707,34:0.732091):0.164365):0.316736):1.0426):0.350614):1.39104,(((49:0.000001,50:0.000001):0.233067,52:9.560773):0.00923797,51:0.224988):7.21859):0.256457):0.439436,(20:1.406175,((35:3.884301,((44:4.655958,46:6.807447):1.90709,45:0.973456):3.32593):0.784464,(((((36:0.383236,38:0.135508):0.161951,37:0.202084):2.36588,39:2.852532):1.07191,(41:0.580189,(42:0.090047,43:0.029035):0.162334):2.37951):0.58755,(40:2.310640,(47:3.774524,48:4.110393):2.89005):0.84221):1.97642):2.94794):1.4958):0.0875627,(((16:0.000001,17:0.000001):0.387016,18:0.235791):0.491725,19:0.739622):1.26756):0.38944,15:1.971710):1.04665):1.03313):0.338139):0.0663787):0.13638,(2:0.288641,3:1.159906):0.280709);
 984: 1 -27661.20028 -26992.94591 (0:0.757671,(1:0.637012,((2:0.051234,((((8:0.000001,9:0.000001):0.895688,10:0.556236):0.694966,11:2.342437):1.2527,((12:0.000002,13:0.000002):1.6031,(((((14:5.642492,(((35:4.735482,(44:6.006325,(45:1.912393,46:7.417409):1.56347):2.87466):1.94695,(47:5.240851,48:2.879469):2.97956):1.62339,(((((36:0.369377,37:0.417804):0.0685815,38:0.052155):2.27007,39:2.725193):1.8482,((41:0.888809,42:0.051743):0.0677002,43:0.000002):1.64559):2.08818,40:1.467625):2.64746):4.0594):1.04633,20:1.676094):1.39142,15:1.939199):0.726079,((((21:1.051518,22:2.253354):0.829987,23:2.546300):3.50302,(((49:0.000001,50:0.000001):0.0053693,52:7.175868):0.293454,51:0.192810):5.08484):0.323284,((((24:0.059535,25:0.153956):0.685563,(26:0.130418,27:0.688606):0.0701546):0.2571,(28:3.395255,29:1.661260):0.580741):0.482003,(((30:0.881461,31:0.918685):0.913898,(33:0.856501,34:0.450560):0.251801):0.793566,32:1.746253):0.630487):1.4825):1.60926):0.215888,(((16:0.000001,17:0.000001):0.493384,18:0.398895):0.580674,19:0.680818):2.35997):2.10721):0.805521):0.831158):0.566999,3:1.086197):0.236051):0.0888791,((4:0.737686,5:1.527062):0.639085,(6:1.784032,7:2.198633):0.624722):0.467043);
 985: 1 -26251.38055 -27000.35187 (0:0.616999,(1:0.108107,((4:0.731203,5:1.158705):1.10863,((6:1.742255,7:1.234449):0.799199,((((8:0.000001,9:0.000001):0.807173,10:0.566129):1.05872,11:1.914883):1.23354,((12:0.000001,13:0.000001):1.1782,(((((14:6.897312,(35:5.802420,((44:5.000764,45:1.392061):1.34879,46:5.752652):0.700047):3.19345):0.650193,(((((((36:0.226514,38:0.124999):0.0672767,37:0.330896):2.12024,39:2.628192):0.943302,(41:0.782623,(42:0.047804,43:0.049374):0.0940056):2.02771):2.545,40:1.420662):1.59603,(47:4.076805,48:2.682035):3.17934):2.40547,(((49:0.000001,50:0.000001):0.323026,51:0.116967):1.60528,52:8.801047):3.97427):2.04078):1.55972,20:3.508717):0.582991,((((16:0.000001,17:0.000001):0.332659,18:0.205965):0.6897,19:0.803393):1.77932,((((24:0.120573,25:0.162334):0.648089,26:0.265403):0.0609373,27:0.300271):0.378764,((28:2.996134,29:1.918769):0.218383,(((30:0.973761,31:0.638146):0.667547,32:2.258618):0.260619,(33:0.473114,34:0.525003):0.375349):1.40607):0.354685):2.15758):1.06392):0.41779,(15:1.311964,((21:1.303989,22:2.533193):2.33596,23:1.853205):1.38324):0.315811):2.21973):1.51363):0.467328):0.193856):0.427775):0.12816,(2:0.602233,3:1.453397):0.136092);
 986: 2 -28434.4058 -26992.34967 (0:0.341771,(1:0.430148,((2:0.248764,((((8:0.000001,9:0.000001):0.43571,11:2.906528):0.170196,10:0.457636):1.93108,((12:0.000002,13:0.000002):1.52475,(((((14:7.471785,(44:7.127471,(45:2.022221,46:9.999998):2.449):1.71078):0.586479,(35:7.224628,((((((36:0.369098,37:0.319577):0.0683269,38:0.079308):1.40619,39:2.303086):1.69009,((41:0.888513,42:0.057173):0.0733627,43:0.003626):2.03769):2.78744,40:0.657966):4.51807,(47:2.799918,48:3.574494):1.56629):1.67693):0.792599):1.0324,(15:2.943881,20:2.542814):2.30471e-06):0.704281,(((21:0.956709,22:1.959426):1.96459,23:1.933972):4.57597,((((((24:0.161160,25:0.140819):0.412952,26:0.312416):0.249906,27:0.306006):0.682912,(28:1.634028,29:1.067307):1.07041):0.491972,((((30:0.757165,31:0.696953):1.26078,33:0.271572):0.389846,34:0.409932):0.608571,32:2.763603):0.584676):0.882126,(((49:0.000001,50:0.000001):0.0194428,52:7.145300):0.287923,51:0.043676):5.62327):0.629451):0.864721):0.16938,(((16:0.000001,17:0.000001):0.443849,18:0.406914):0.0103893,19:1.093224):1.39511):1.68396):1.08729):0.584186):0.283339,3:0.889389):0.277636):0.327963,((4:0.372088,5:1.358335):0.838903,(6:1.723184,7:1.664508):1.23076):0.319027);
 987: 2 -26462.33595 -27004.13833 (0:0.615076,(1:0.259408,3:1.188671):0.0851173,((2:0.318245,(((6:1.173310,7:1.795025):0.440601,((12:0.000002,13:0.000002):0.921456,((14:9.973642,15:1.076542):1.11124,(((((16:0.000001,17:0.000001):0.659656,18:0.184713):0.340164,19:0.635676):1.18703,(((21:1.932368,22:1.830437):2.08646,23:1.643322):4.32012,((((24:0.093362,25:0.115861):0.445955,(26:0.200596,27:0.675939):0.143563):0.375729,((((30:0.943109,31:0.689355):0.317444,(33:0.766611,34:0.603829):0.624002):0.511777,32:1.533404):0.507135,((((35:5.094604,(44:2.733865,(45:1.046794,46:7.467141):1.59043):5.35341):6.56511,(47:6.321607,48:1.047371):3.24064):0.20378,(((((36:0.262764,37:0.360519):0.0583991,38:0.070752):3.16391,39:2.027307):1.62027,((41:0.825590,42:0.043800):0.0863067,43:0.014771):2.13057):3.52478,40:0.232192):4.46972):1.95759,(((49:0.000001,50:0.000001):0.162969,51:0.251369):0.84043,52:6.877276):4.60129):1.80757):0.377262):0.251174,(28:2.676738,29:1.303182):0.33495):1.53402):0.907359):0.533188,20:3.885786):2.71785):1.24176):1.57639):0.602047,(((8:0.000001,9:0.000001):0.718466,10:0.571439):0.717836,11:1.415153):1.26374):0.619129):0.233941,(4:0.624929,5:1.791640):0.723388):0.109243);
 988: 1 -26414.82025 -27005.83114 (0:0.444369,(1:0.249930,(((4:0.630112,5:1.388361):0.410478,(((8:0.000001,9:0.000001):0.46003,10:0.604167):0.477095,11:2.399080):1.35076):0.596449,((6:1.415811,7:1.456283):0.0441759,((12:0.000001,13:0.000001):2.25264,(((((((14:8.360836,35:5.458166):0.274841,(44:4.063650,(45:0.000002,46:9.999998):1.88614):2.20976):3.15906,((21:1.345016,22:2.257030):1.89538,23:0.871414):3.6589):0.514913,((((((24:0.126028,25:0.084145):0.479796,26:0.128051):0.357523,27:0.236519):0.660234,(28:2.443621,29:1.503999):0.497696):0.802476,((((30:0.909406,31:0.572385):0.871016,32:2.638240):0.395192,33:0.233127):0.369481,34:0.582918):0.709184):0.795199,(((((((36:0.386811,38:0.131814):0.155961,37:0.251922):2.60831,39:2.970903):0.711477,(41:0.845330,(42:0.024132,43:0.068439):0.12597):2.98006):2.46835,40:1.857799):3.1338,(47:3.430098,48:3.337661):3.18519):1.58331,((49:0.000001,50:0.000001):0.153306,(51:0.164989,52:7.501922):0.146261):2.95799):2.20432):1.36141):0.79734,(((16:0.000001,17:0.000001):0.472178,18:0.139687):0.544274,19:0.856991):1.76704):0.828802,20:2.679165):0.613941,15:1.929874):0.893274):0.961361):1.06786):0.192548):0.234689,(2:0.452629,3:0.869780):0.198588);
 989: 1 -28077.05108 -26995.91156 (0:0.622742,(1:0.316094,((4:0.470683,5:1.040899):0.36228,(6:1.606639,7:1.345552):1.19416):0.418634):0.12193,((2:0.232210,((((8:0.000001,9:0.000001):0.704936,10:0.325350):0.466612,11:2.864736):1.11619,((12:0.000002,13:0.000002):1.47811,((14:9.375496,15:1.104413):1.18168,((((16:0.000001,17:0.000001):0.532555,18:0.262943):0.76206,19:0.677168):2.51178,(20:2.408393,((((21:2.011279,22:1.577578):1.87647,23:0.845942):5.09786,((35:4.239804,((44:3.910920,45:1.029196):0.988077,46:9.999999):1.25873):0.0618694,(((((((36:0.378002,37:0.331086):0.144581,38:0.061360):1.58998,39:3.190103):0.693943,((41:1.005027,42:0.089224):0.0516188,43:0.000002):2.31632):0.650058,40:2.442760):0.932761,(((49:0.000001,50:0.000001):0.202869,51:0.282529):0.671948,52:6.993602):7.30798):3.29329,(47:4.306586,48:3.704846):1.91489):2.10739):2.37447):0.0365448,(((((24:0.146864,25:0.176519):0.602323,26:0.262709):0.0618892,27:0.439537):0.0892409,(28:2.562422,29:1.701355):1.15989):0.693405,(((30:0.994768,31:0.632502):0.715503,32:2.479953):0.268731,(33:0.467746,34:0.712823):0.235707):0.722168):1.92576):0.281115):2.26997e-06):0.936433):1.11028):0.993096):0.372917):0.232656,3:1.085277):0.208444);
 990: 1 -26436.83159 -26996.67399 (0:0.510516,(1:0.447877,((2:0.227654,((((8:0.000001,9:0.000001):0.751601,10:0.587499):1.34151,11:2.089822):0.852103,((12:0.000002,13:0.000002):0.853139,((((14:8.051782,((35:6.817252,(45:1.693233,46:8.883275):0.280963):1.20118,(((((((((36:0.325316,37:0.329298):0.0738398,38:0.006345):2.68581,40:3.178049):0.160909,39:3.217263):3.24349,43:0.016857):0.0286099,(41:0.956375,42:0.033201):0.0446628):10,48:2.675300):4.89222,47:1.748580):4.05288,44:3.148684):1.06528):5.30741):2.10974e-06,15:1.093014):1.51812,20:2.810808):0.533282,(((((16:0.000001,17:0.000001):0.364975,18:0.327296):0.560727,19:0.561437):0.941597,((21:1.356499,22:1.470903):1.11906,23:1.299994):5.25706):0.694218,(((((((24:0.099307,25:0.165406):0.600085,26:0.149340):0.0700465,27:0.329325):0.634791,(28:2.865772,29:1.329624):0.459371):0.886256,32:2.208528):0.278215,(((30:0.960441,31:0.448612):1.14309,33:0.244270):0.46588,34:0.556896):0.548065):0.310217,(((49:0.000001,50:0.000001):0.0507683,51:0.427654):0.149931,52:6.457426):7.22585):1.93164):0.480506):0.999321):1.05893):1.15492):0.317352,3:0.869187):0.338593):0.141119,(4:0.321415,(5:1.386364,(6:1.740027,7:1.323661):0.815863):0.572452):0.708422);
 991: 2 -26719.17042 -27003.51633 (0:0.608493,1:0.335913,((2:0.326953,((((8:0.000001,9:0.000001):0.733811,10:0.440883):0.938511,11:1.297130):0.611891,((12:0.000002,13:0.000002):1.03544,(((14:9.035254,20:2.039665):2.65276e-06,15:2.522489):0.619324,((((16:0.000001,17:0.000001):0.517448,18:0.393933):0.108741,(((21:1.328673,22:3.132967):3.31683,23:1.468978):2.53808,((((24:0.127796,25:0.135210):0.483301,(26:0.229716,27:0.500175):0.114427):0.400011,((28:2.347496,29:1.235045):0.687765,(((30:1.056446,31:0.587948):0.709048,(33:0.457444,34:0.721104):0.339525):0.24625,32:2.196747):0.931825):0.330166):1.56164,((((35:7.863659,(44:5.195273,(45:1.169382,46:8.879297):2.42695):1.25312):0.362413,(47:4.502824,48:3.468047):0.988681):4.08371,(((((36:0.269650,37:0.423173):0.0880997,38:0.054589):2.18889,39:2.118018):1.30874,((41:0.798323,42:0.045514):0.0987941,43:0.000003):1.6321):2.41838,40:0.885719):1.638):3.86973,((49:0.000001,50:0.000001):0.188395,(51:0.243674,52:7.980213):0.0345977):1.89385):4.67885):0.269332):2.84388):0.610364,19:0.278562):2.33936):1.49088):1.09705):0.837964):0.370639,(3:0.668709,((4:0.602909,5:1.024081):0.379558,(6:0.986588,7:1.431602):0.932723):0.395114):0.163722):0.0959784);
 992: 1 -25351.85883 -26995.88751 (0:0.332869,(1:0.352328,(((4:0.597764,5:0.876902):0.591715,(6:1.185321,7:1.645218):0.749259):0.198523,(((((8:0.000001,9:0.000001):0.898279,10:0.328714):0.786499,11:1.956791):0.606452,(12:0.000001,13:0.000001):2.64265):0.6102,(((14:6.453227,15:1.753346):1.2514,20:2.326643):0.250408,((((16:0.000001,17:0.000001):0.514479,18:0.377730):0.60967,19:0.385977):2.4318,((((21:1.042741,22:2.132451):2.93307,23:0.922851):2.3565,((((24:0.088706,25:0.184719):0.478334,26:0.257913):0.119137,27:0.396273):0.473117,((28:2.365453,29:1.674476):0.37859,(((30:0.982484,31:0.587868):0.607862,32:2.460455):0.311979,(33:0.606533,34:0.602197):0.487184):0.927875):0.68165):1.35298):0.0220392,(((((35:4.553834,(44:6.768321,(45:2.783189,46:4.607136):1.66007):1.31158):1.81562,47:3.139365):0.45058,48:2.344213):2.46668,(((((36:0.350854,38:0.173639):0.1855,37:0.229327):1.88883,39:2.711144):0.608838,((41:0.811047,42:0.041636):0.0505873,43:0.000002):1.98673):2.49179,40:1.021174):0.96287):3.17723,(((49:0.000001,50:0.000001):0.249822,52:6.378582):0.00438151,51:0.218185):2.6569):3.17079):1.3723):0.0897815):1.89197):0.206081):0.401412):0.128923,(2:0.527257,3:0.999401):0.233719);
 993: 1 -27573.43866 -26999.10968 (0:0.511818,(1:0.179704,((4:0.794850,5:1.916194):0.657916,((6:1.775876,7:1.501861):0.970372,((((8:0.000001,9:0.000001):0.583063,10:0.598455):1.04284,11:1.290158):0.742874,((12:0.000001,13:0.000001):1.82769,(((14:8.295341,15:0.761256):1.84633,(((((16:0.000001,17:0.000001):0.715185,18:0.071889):0.52457,19:1.123933):1.56611,(((21:1.433677,22:1.503270):1.46604,23:0.741872):3.11261,((((((24:0.101911,25:0.116792):0.485249,26:0.228654):0.298531,27:0.256787):0.419151,(28:2.195538,29:1.577650):0.649796):0.848481,(((30:0.955887,31:0.451342):0.418646,32:2.317355):0.607607,(33:0.572668,34:0.744548):0.208022):0.197451):1.13719,(((((((36:0.268793,38:0.120549):0.144574,37:0.213613):1.96149,39:2.522316):1.33456,(41:0.592028,(42:0.026537,43:0.086124):0.176043):2.20173):1.49929,40:1.801360):3.01367,(47:3.988695,48:1.591190):2.22797):3.13407,((49:0.000001,50:0.000001):0.238263,(51:0.173275,52:8.966655):0.0223491):3.88395):1.27785):0.668179):0.474027):0.706684,(20:0.542438,(44:5.726471,(45:2.198210,46:8.621890):3.15189):5.6453):1.21706):1.08772):0.649447,35:6.371154):1.57253):0.446049):0.611218):0.34339):0.283415):0.072039,(2:0.660693,3:1.313625):0.219832);
 994: 7 -25630.38391 -26999.24659 (0:0.399839,1:0.280676,(((2:0.333782,((((8:0.000001,9:0.000001):0.734531,10:0.382147):0.789874,11:1.320368):1.29318,((12:0.000002,13:0.000002):1.1067,((14:7.001695,15:0.187912):1.47413,(((((16:0.000001,17:0.000001):0.397793,18:0.214139):0.410278,19:0.834145):1.26725,(((21:1.229899,22:2.332176):1.20605,23:2.562997):4.84026,((((((24:0.137035,25:0.112084):0.52208,26:0.142942):0.410789,27:0.221432):0.228966,(28:2.701359,29:1.415266):0.854633):0.912937,(((((((((36:0.303739,38:0.122858):0.0719383,37:0.391291):1.76009,39:3.623344):1.61282,((41:0.879566,42:0.018294):0.0558237,43:0.012114):3.67653):2.64872,40:0.172514):6.37379,(47:5.140892,48:4.031627):3.93322):7.50745,51:0.297142):0.109277,(49:0.000001,50:0.000001):0.0849755):0.609656,52:6.913761):5.47009):0.257144,(((30:0.704903,31:0.876228):0.481669,32:2.854759):0.490114,(33:0.211079,34:1.073058):0.14829):0.676483):1.39804):0.571823):0.540328,(20:0.261279,(((35:6.311671,46:9.999998):1.71512,45:1.351136):1.5846,44:3.589450):5.96823):1.93211):1.59227):1.67506):1.05894):1.01203):0.171069,3:1.385815):0.176643,((4:0.299028,5:1.503139):0.919758,(6:1.108469,7:1.539694):1.07389):0.305554):0.0553468);
 995: 3 -25012.89026 -26992.87443 (0:0.720286,1:0.168945,((2:0.657946,3:1.280810):0.246956,(((4:0.546394,5:1.233249):0.429023,(6:1.818790,7:1.660451):0.691655):0.293659,((((8:0.000001,9:0.000001):0.803348,10:0.389948):0.815258,11:1.912655):1.04989,((12:0.000001,13:0.000002):1.2999,(((((14:4.620818,((35:7.803485,(((((((36:0.391005,37:0.429972):0.0489747,38:0.029782):2.20188,39:2.343848):1.71445,((41:0.733069,42:0.038149):0.0334631,43:0.001561):2.19509):2.15015,40:0.930024):5.77635,48:2.294393):0.82829,47:2.982859):2.49391):1.00091,(44:5.999148,(45:0.000002,46:8.501331):1.65484):0.124187):2.81963):1.65451,20:3.181916):0.317074,15:1.818655):0.535585,((((21:1.169194,22:3.029443):1.42503,23:2.011257):2.1764,(((24:0.082555,25:0.184534):0.399894,(26:0.259898,27:0.514759):0.0527757):0.812231,((28:2.856749,29:1.577583):0.496995,(((30:1.044481,31:0.742884):0.629519,32:2.317307):0.257868,(33:0.409571,34:0.979658):0.274684):1.26878):0.110351):1.2495):0.530152,(((49:0.000001,50:0.000001):0.0245805,51:0.482221):3.79145,52:4.719717):5.68148):1.28717):0.411245,(((16:0.000001,17:0.000001):0.316437,18:0.395226):0.657421,19:0.469663):1.96519):1.91385):1.3256):0.854972):0.358964):0.159899);
 996: 1 -27202.6296 -27002.8235 (0:0.739303,(1:0.411471,(2:0.583724,(((4:0.501605,5:1.068199):0.700325,(6:1.654035,7:1.128057):0.867141):0.305488,((((8:0.000001,9:0.000001):0.664656,10:0.429046):0.49988,11:2.249210):1.55065,((12:0.000002,13:0.000002):2.67635,(((14:5.530361,20:1.426466):0.303233,15:2.916567):0.897796,((((16:0.000001,17:0.000001):0.37132,18:0.353772):0.375762,19:1.085123):1.00326,((((21:1.682159,22:1.931975):2.3713,23:0.346909):3.70708,(((((24:0.056779,25:0.196188):0.511112,26:0.377191):0.102517,27:0.385945):0.476386,(28:2.394205,29:1.001916):0.882036):0.268788,(((30:0.920336,31:0.411901):1.37839,(33:0.772718,34:0.482187):0.310712):0.421068,32:2.312532):0.452982):1.5608):0.271697,(((((((35:6.328876,(45:1.425415,46:7.899037):0.960384):0.649654,44:4.025154):3.77088,47:1.771647):1.22122,48:2.899325):3.42251,((((36:0.239512,37:0.332327):0.0716982,38:0.016227):1.994,39:2.628803):0.938387,(41:0.616396,(42:0.058150,43:0.033709):0.267809):1.8363):1.03001):2.29448,40:0.806745):3.25419,(((49:0.000001,50:0.000001):0.0455459,51:0.412549):0.643092,52:5.182522):4.35051):2.78192):1.47761):0.727457):0.723434):1.03983):0.413096):0.238614):0.251196):0.15855,3:1.169918);
 997: 2 -25728.04821 -26998.06076 (0:0.598630,(1:0.257449,((2:0.407104,((((8:0.000002,9:0.000002):0.56952,10:0.486299):0.863105,11:2.446387):1.42606,((12:0.000002,13:0.000002):1.49815,((14:7.522480,20:0.882827):1.9499,(15:3.417078,((((16:0.000001,17:0.000001):0.657954,18:0.099124):0.76529,19:0.969183):1.00355,(((21:1.893682,22:1.592906):1.66332,23:1.461489):4.94658,((((((24:0.043898,25:0.163033):0.584476,26:0.203844):0.215949,(28:3.072969,29:2.629428):1.36373):0.159707,27:0.141160):0.808896,((((30:0.576830,31:0.535590):1.26789,33:0.121815):0.289137,34:0.594757):0.44146,32:2.672375):0.669814):1.74873,(((((35:6.082691,(45:1.178700,46:9.886615):1.38721):2.16861e-06,44:7.167749):1.79352,(47:2.793930,48:4.081555):0.970018):3.44887,(((((36:0.281593,37:0.290923):0.0864418,38:0.022686):2.18782,(41:0.513804,(42:0.018114,43:0.124538):0.277387):2.43055):0.324437,39:2.730448):2.06792,40:1.782273):0.189521):2.32358,(((49:0.000001,50:0.000001):0.160829,52:6.545980):0.0499519,51:0.217217):4.55046):3.03031):0.204409):0.900545):0.169021):0.143373):1.71247):1.41476):0.237736):0.0873618,((4:0.639065,5:1.182219):0.310368,(6:1.584754,7:1.759849):0.770712):0.366657):0.192398):0.354659,3:0.933708);
 998: 1 -28239.40752 -27002.15428 (0:0.490491,((1:0.313406,((((8:0.000001,9:0.000001):0.81724,10:0.262664):0.942149,11:2.153723):0.928357,((12:0.000001,13:0.000001):0.358761,(((14:8.765939,15:0.719624):0.742962,(((((16:0.000001,17:0.000001):0.540125,18:0.212025):0.436628,19:0.689388):1.71321,(((21:1.398424,(22:1.077178,23:3.555480):1.31624):5.13536,(((((((36:0.253768,38:0.130240):0.124801,37:0.276697):3.35639,39:2.564721):1.43267,(41:0.613551,(42:0.046029,43:0.082975):0.0637802):1.71544):2.00275,40:1.527325):1.50975,(47:4.267365,48:3.287002):4.07989):4.08775,(((49:0.000001,50:0.000001):0.279627,52:7.440149):0.0106924,51:0.104892):1.20595):5.17884):1.09086,((((((24:0.136747,25:0.142349):0.497128,26:0.254575):0.163361,27:0.281050):0.428906,28:2.097609):0.433591,29:1.422222):0.657543,((30:0.744797,31:0.355559):0.694708,(32:2.310346,(33:0.371860,34:0.743699):0.200998):0.218512):0.403175):1.0304):1.24783):0.417788,(20:0.716179,(44:3.723209,(45:0.649237,46:9.999998):1.24035):4.58815):1.57453):0.832893):0.874866,35:7.740104):0.500705):1.98727):0.943053):0.108093,((4:0.623717,5:1.375284):0.346523,(6:1.619959,7:1.347004):0.528134):0.3461):0.203034,(2:0.661047,3:1.041837):0.109486);
 999: 3 -27533.63053 -26999.43998 (0:0.425229,(1:0.249257,(2:0.603406,(((4:0.653728,5:1.243794):0.285816,(6:1.320582,7:1.588591):0.916699):0.350914,((((8:0.000001,9:0.000001):0.579828,10:0.548114):0.956284,11:1.605633):1.29906,((12:0.000002,13:0.000002):1.0302,((14:9.999998,15:0.507268):1.63675,(((((16:0.000001,17:0.000001):0.514124,18:0.251330):0.418396,19:0.815616):1.23737,((((21:2.185927,22:1.857216):1.87316,23:0.496450):3.41669,((((((24:0.111323,25:0.099587):0.57814,26:0.218021):0.182461,27:0.279110):0.683808,(28:2.316456,29:1.779655):0.779014):0.246768,(((30:1.315359,31:0.468291):0.880404,(33:0.462624,34:0.730698):0.313494):0.440866,32:2.315297):0.64628):1.70203,(((((((36:0.278913,37:0.357702):0.0312222,38:0.063383):1.93316,39:2.438714):0.758257,(41:0.550376,(42:0.047839,43:0.054895):0.22885):2.73997):2.67751,40:0.000002):4.75745,(47:3.955402,48:4.233626):2.64034):1.97992,(((49:0.000001,50:0.000001):2.32737e-06,52:7.427799):2.1251e-06,51:0.486191):3.36631):2.95169):1.00137):0.287121,(35:5.333044,(44:5.386971,(45:1.488645,46:8.200674):0.790553):1.22443):2.7298):1.15521):0.102833,20:2.958009):1.43649):0.526469):1.08337):0.367286):0.230828):0.339306):0.23153,3:1.228412);
 boot_splits_size: 1
 logl_cutoff: -27018.68651
 refined_samples: 999
UFBootSplit0:
 000: 1 36 37 38 39 40 41 42 43 47 48 51
 001: 1 0 1 2 3 4 5 6 7 8 9 10 11 12 13 14 15 16 17 18 19 20 21 22 23 28 29
 002: 1 30 31 32 33 34 35 36 37 38 39 40 41 42 43 44 45 46 47 48 49 50 51 52
 003: 958 4 5
 004: 1 36 37 38 39 40 41 42 43 52
 005: 1 26 28
 006: 952 6 7
 007: 722 4 5 6 7
 008: 260 1 4 5 6 7
 009: 1 36 37 38 39 40 41 42 43 47
 010: 1 24 25 26 27 28 29 30 31 32 34 49 50 51 52
 011: 1000 8 9
 012: 2 14 15 16 17 18 19 21 22 23 24 25 26 27 28 29 30 31 32 33 34 49 50 51 52
 013: 997 8 9 10
 014: 1 20 36 37 38 39 40 41 42 43 44 45 46 47 48 49 50 51 52
 015: 947 8 9 10 11
 016: 2 0 1 3 4 5 8 9 10 11
 017: 1 35 36 37 38 39 40 41 42 43 48
 018: 1000 12 13
 019: 105 8 9 10 11 12 13
 020: 1 3 8 9 10 11 12 13
 021: 2 14 16 17 18 19 21 22 23
 022: 1 0 1 2 3 4 5 6 7 8 9 10 11 12 13 16 17 18 19 21 22 23 49 50 51 52
 023: 1 20 24 25 26 27 28 29 30 31 32 33 34
 024: 93 44 45
 025: 1 15 16 17 18 19 21 22 23
 026: 903 44 45 46
 027: 623 35 44 45 46
 028: 1 21 22 23 24 25 26 27 28 29 32
 029: 1 21 22 23 24 25 26 27 28 29
 030: 776 47 48
 031: 592 35 44 45 46 47 48
 032: 1 28 29 30 31 32 33 34 49 50 51 52
 033: 1 2 8 9 10 11 12 13
 034: 1000 49 50
 035: 1 24 25 26 27 28 29 32 35 36 37 38 39 40 41 42 43 44 45 46 47 48 49 50 51 52
 036: 1 16 17 18 24 25 26 27 28 29 30 31 32 33 34
 037: 231 51 52
 038: 970 49 50 51 52
 039: 12 35 44 45 46 47 48 49 50 51 52
 040: 1 14 15 16 17 18 19 20 35 44 45 46 47 48
 041: 1 24 25 26 27 28 29 33 34
 042: 345 36 38
 043: 1 24 25 26 27 32
 044: 994 36 37 38
 045: 1 0 1 2 3 4 5 6 7 8 9 10 11 12 13 14 35
 046: 874 36 37 38 39
 047: 1 36 37 38 39 40 41 42 43 49 50 52
 048: 2 14 16 17 18 19 20 35 36 37 38 39 40 41 42 43 44 45 46 47 48
 049: 1 16 17 18 19 35 36 37 38 39 40 41 42 43 44 45 46 47 48
 050: 453 42 43
 051: 966 41 42 43
 052: 892 36 37 38 39 41 42 43
 053: 1 14 16 17 18 19 20 21 22 23 24 25 26 27 28 29 30 31 32 33 34 49 50 51 52
 054: 956 36 37 38 39 40 41 42 43
 055: 518 35 36 37 38 39 40 41 42 43 44 45 46 47 48 49 50 51 52
 056: 23 14 35 36 37 38 39 40 41 42 43 44 45 46 47 48 49 50 51 52
 057: 2 16 17 18 19 21 22 23 49 50 51 52
 058: 1 1 2 3
 059: 952 21 22
 060: 1 0 1 2 3 4 5 6 7 8 9 10 11 12 13 14 15 16 17 19 20 35 44 45 46
 061: 985 21 22 23
 062: 20 14 21 22 23 35 36 37 38 39 40 41 42 43 44 45 46 47 48 49 50 51 52
 063: 1 47 49 50 51 52
 064: 1 0 1 2 3 4 5 6 7 8 9 10 11 12 13 14 21 22 23
 065: 1000 24 25
 066: 1 24 25 26 27 28 29 30 31 32 33 49 50 51 52
 067: 842 24 25 26
 068: 1 35 44 45 46 47 48 49 50 52
 069: 927 24 25 26 27
 070: 1 35 44 45 46 47 48 49 50
 071: 3 14 16 17 18 19 21 22 23 24 25 26 27 28 29 30 31 32 33 34 49 50 51 52
 072: 858 28 29
 073: 775 24 25 26 27 28 29
 074: 2 0 1 2 3 4 5 6 7 8 9 10 11 12 13 14 15 21 22 23 35
 075: 1 15 21 22 23 24 25 26 27 28 29 30 31 32 33 34
 076: 999 30 31
 077: 1 45 46 47 48
 078: 2 35 40 44 45 46 47 48
 079: 695 33 34
 080: 524 30 31 33 34
 081: 1 14 45 46
 082: 857 30 31 32 33 34
 083: 949 24 25 26 27 28 29 30 31 32 33 34
 084: 73 0 1 2 3 4 5 6 7 8 9 10 11 12 13 15 16 17 18 19 20
 085: 1 0 1 2 3 4 5 6 7 8 9 10 11 12 13 20 35 44 45 46
 086: 25 0 1 2 3 4 5 6 7 8 9 10 11 12 13 15 16 17 18 19
 087: 1 16 17 18 19 21 22 23 36 37 38 39 40 41 42 43 47 48 49 50 51 52
 088: 76 0 1 2 3 4 5 6 7 8 9 10 11 12 13 16 17 18 19
 089: 1 0 1 2 3 4 5 8 9 10 11 12 13
 090: 1 4 6
 091: 1000 16 17
 092: 2 0 1 2 3 4 5 6 7 8 9 10 11 12 13 14 15 16 17 18 19 20 30 31 32 33 34
 093: 997 16 17 18
 094: 1 14 15 16 17 18 19 20 35 36 37 38 39 40 41 42 43 44 45 46 47 48 49 50 51 52
 095: 967 16 17 18 19
 096: 992 0 1 2 3 4 5 6 7 8 9 10 11 12 13
 097: 902 0 1 2 3 4 5 6 7
 098: 400 0 2 3
 099: 1 0 1 2 3 4 5 6 7 8 9 10 11 12 13 14 16 17 18 19 20 35 44 45 46 47 48
 100: 1 14 16 17 18 19 20 35 44 45 46 47 48
 101: 356 2 3
 102: 1 27 28 29
 103: 11 1 4 5
 104: 159 14 20
 105: 28 30 31 34
 106: 167 21 22 23 24 25 26 27 28 29 30 31 32 33 34
 107: 651 36 37
 108: 534 41 42
 109: 66 39 41 42 43
 110: 687 35 36 37 38 39 40 41 42 43 44 45 46 47 48
 111: 419 0 1 2 3 4 5 6 7 8 9 10 11 12 13 14 15 16 17 18 19 20
 112: 335 0 1 2 3 4 5 6 7 8 9 10 11 12 13 14 15 20
 113: 213 0 1 2 3 4 5 6 7 8 9 10 11 12 13 15
 114: 893 0 1 2 3 4 5 6 7 8 9 10 11
 115: 49 0 1 2 3 4 5 8 9 10 11
 116: 183 0 1 2 3 4 5
 117: 95 0 1 3 4 5
 118: 63 0 1 4 5
 119: 93 24 25 26 27 28 29 32
 120: 143 30 31 33
 121: 3 35 44 45
 122: 381 49 50 51
 123: 13 35 36 37 38 39 40 41 42 43 44 45 46 47 48 49 50 51
 124: 166 0 1 2 3 4 5 6 7 8 9 10 11 12 13 14 15 16 17 18 19 20 21 22 23
 125: 228 0 1 2 3 4 5 6 7 8 9 10 11 12 13 14 15
 126: 33 0 1 2 3 4 5 6 7 8 9 10 11 12 13 14
 127: 398 0 1 2 3
 128: 501 14 15
 129: 183 14 15 20
 130: 693 45 46
 131: 118 44 45 46 47 48
 132: 382 49 50 52
 133: 60 0 4 5
 134: 6 14 16 17 18 19
 135: 165 36 37 38 39 40 41 42 43 49 50 51 52
 136: 49 21 22 23 36 37 38 39 40 41 42 43 49 50 51 52
 137: 275 30 31 32
 138: 76 21 22 23 24 25 26 27 28 29 30 31 32 33 34 36 37 38 39 40 41 42 43 49 50 51 52
 139: 40 0 1 2 3 4 5 6 7 8 9 10 11 12 13 14 15 16 17 18 19
 140: 17 0 3 4 5
 141: 187 21 22 23 35 36 37 38 39 40 41 42 43 44 45 46 47 48 49 50 51 52
 142: 108 26 27
 143: 31 24 25 26 27 28 29 30 31 32
 144: 7 24 25 26 27 28 29 30 31 32 33
 145: 43 16 17 18 19 20
 146: 48 32 33
 147: 160 32 33 34
 148: 115 36 37 38 39 40 41 42 43 47 48 49 50 51 52
 149: 362 0 1 3 4 5 6 7
 150: 247 0 1 4 5 6 7
 151: 92 0 4 5 6 7
 152: 92 36 37 38 39 40
 153: 97 36 37 38 39 40 41 42 43 48
 154: 338 36 37 38 39 40 41 42 43 47 48
 155: 77 35 36 37 38 39 40 41 42 43 47 48
 156: 204 44 46
 157: 93 14 35 36 37 38 39 40 41 42 43 44 45 46 47 48
 158: 48 14 15 35 36 37 38 39 40 41 42 43 44 45 46 47 48
 159: 158 14 15 20 35 36 37 38 39 40 41 42 43 44 45 46 47 48
 160: 160 28 29 30 31 32 33 34
 161: 218 24 25 26 27 28 29 30 31 32 33 34 49 50 51 52
 162: 183 21 22 23 24 25 26 27 28 29 30 31 32 33 34 49 50 51 52
 163: 233 0 3
 164: 14 1 3
 165: 40 36 37 38 39 40 41 42 43 44 45 46 47 48
 166: 138 20 35 36 37 38 39 40 41 42 43 44 45 46 47 48
 167: 51 16 17 18 19 21 22 23
 168: 181 16 17 18 19 21 22 23 24 25 26 27 28 29 30 31 32 33 34 49 50 51 52
 169: 105 35 44 45 46 47
 170: 6 35 41 42 44 45 46 47 48
 171: 11 35 41 42 43 44 45 46 47 48
 172: 1 35 39 41 42 43 44 45 46 47 48
 173: 28 35 36 37 38 39 41 42 43 44 45 46 47 48
 174: 21 0 1 2 3 4 5 7
 175: 50 16 17 18 19 24 25 26 27 28 29 30 31 32 33 34
 176: 13 0 1 2 3 4 5 6 7 8 9 10 11 12 13 14 15 20 21 22 23
 177: 4 0 1 2 3 4 5 6 7 8 9 10 11 12 13 16 17 18 19 20
 178: 24 0 1 2 3 4 5 6 7 8 9 10 11 12 13 20
 179: 24 4 5 7
 180: 14 24 25 26 27 28 29 32 33 34
 181: 41 24 25 26 27 30 31 32 33 34
 182: 4 14 30 31 32 33 34
 183: 14 24 25 27
 184: 49 24 25 26 27 29
 185: 29 14 24 25 26 27 28 29 30 31 32 33 34
 186: 11 0 1 2 3 4 5 6 7 8 9 10 11 12 13 15 16 17 18 19 20 21 22 23
 187: 48 0 1 2 3 4 5 6 7 8 9 10 11 12 13 15 20
 188: 19 15 20
 189: 40 4 5 8 9 10 11
 190: 18 44 45 46 47
 191: 15 24 25 28
 192: 75 24 25 26 27 28
 193: 52 30 31 32 33
 194: 1 21 22 23 44 45 46
 195: 11 35 36 37 38 39 40 41 42 43 47 48 49 50 51 52
 196: 1 24 25 26 27 28 29 30 31 32 33 34 35 36 37 38 39 40 41 42 43 47 48 49 50 51 52
 197: 40 22 23
 198: 18 29 30 31 32 33 34
 199: 4 35 36 37 38 39 40 41 42 43 44 45 46 47 48 49 50
 200: 2 35 36 37 38 39 40 41 42 43 44 45 46 47 48 49 50 52
 201: 10 24 25 26 28
 202: 39 0 1 2 4 5 6 7
 203: 26 14 44 45 46
 204: 4 14 36 37 38 39 40 41 42 43 44 45 46 47 48
 205: 19 16 17 18 19 20 21 22 23 24 25 26 27 28 29 30 31 32 33 34 49 50 51 52
 206: 15 36 37 38 39 40 43
 207: 3 36 37 38 39 40 42 43
 208: 4 38 39
 209: 5 36 38 39
 210: 9 36 37 38 39 40 41 42 43 44 47 48
 211: 79 14 20 35 36 37 38 39 40 41 42 43 44 45 46 47 48
 212: 16 30 31 32 33 34 49 50 51 52
 213: 6 16 17 18 21 22 23 24 25 26 27 28 29 30 31 32 33 34 49 50 51 52
 214: 49 0 1 2 3 4 5 6 7 8 9 10
 215: 1 14 15 16 17 18 19 20 21 22 23
 216: 112 0 1 3
 217: 20 14 16 17 18 19 20
 218: 1 14 16 17 18 19 20 21 22 23 36 37 38 39 40 41 42 43 49 50 51 52
 219: 42 24 25 26 28 29
 220: 1 15 24 25 26 27 28 29 30 31 32 33 34
 221: 1 15 24 25 26 27 28 29 30 31 32 33 34 35 44 45 46 47 48
 222: 5 14 15 16 17 18 19 21 22 23
 223: 14 0 1 2 3 4 5 6 7 8 9 10 11 12 13 14 15 16 17 18 19 21 22 23
 224: 1 40 41 42 43
 225: 2 36 37 38 40 41 42 43
 226: 8 16 17 18 19 49 50 51 52
 227: 1 24 25 26 27 28 30 31 32 33 34 49 50 51 52
 228: 78 20 35 44 45 46 47 48
 229: 4 24 25 26 27 28 30 31 32 33 34
 230: 41 35 45 46
 231: 9 0 2 3 4 5 6 7
 232: 10 4 5 6
 233: 4 0 1 3 4 5 6 7 8 9 10 11
 234: 19 0 1 3 4 5 7
 235: 3 0 3 4 5 7
 236: 2 3 4 5 7
 237: 53 14 21 22 23
 238: 46 36 37 38 41 42 43
 239: 12 0 1 2 3 6 7
 240: 13 1 4 5 7
 241: 7 2 6
 242: 10 0 3 4 5 6 7
 243: 3 5 7
 244: 21 5 6 7
 245: 17 3 4 5 6 7
 246: 16 14 15 35
 247: 34 20 44 45 46
 248: 13 21 22 23 36 37 38 39 40 41 42 43 47 48 49 50 51 52
 249: 1 20 21 22 23 36 37 38 39 40 41 42 43 44 45 46 47 48 49 50 51 52
 250: 33 0 1 2 3 4 5 6 7 8 9 10 11 12 13 14 15 35
 251: 11 14 21 22 23 24 25 26 27 28 29 30 31 32 33 34
 252: 5 0 1 2
 253: 10 0 2
 254: 2 26 27 28 29 30 31 32 33 34
 255: 14 47 48 49 50 51 52
 256: 4 14 15 35 36 37 38 39 40 41 42 43 44 45 46 47 48 49 50 51 52
 257: 11 14 15 20 35 36 37 38 39 40 41 42 43 44 45 46 47 48 49 50 51 52
 258: 6 14 15 20 21 22 23 35 36 37 38 39 40 41 42 43 44 45 46 47 48 49 50 51 52
 259: 64 0 1 2 3 4 5 6 7 8 9 10 11 12 13 14 15 20 35 44 45 46 47 48
 260: 12 0 1 2 3 4 5 6 7 8 9 10 11 12 13 14 20
 261: 23 26 28 29
 262: 14 32 34
 263: 49 24 25 26 27 28 29 30 31 32 33 34 36 37 38 39 40 41 42 43 47 48 49 50 51 52
 264: 50 0 1 2 3 4 5 6 7 8 9 10 11 12 13 14 15 16 17 18 19 20 35 44 45 46
 265: 42 0 1 2 3 4 5 6 7 8 9 10 11 12 13 14 15 20 35 44 45 46
 266: 5 14 20 21 22 23 35 36 37 38 39 40 41 42 43 44 45 46 47 48 49 50 51 52
 267: 53 14 15 20 35 44 45 46 47 48
 268: 11 36 37 38 40
 269: 17 3 4 5
 270: 6 14 24 25 26 27 28 29
 271: 13 24 25 26 27 28 29 30 31 32 34
 272: 29 24 25 26 27 28 29 30 31 32 33 34 36 37 38 39 40 41 42 43 49 50 51 52
 273: 2 35 44 45 46 48
 274: 3 24 25 26 27 28 29 35 36 37 38 39 40 41 42 43 44 45 46 47 48 49 50 51 52
 275: 44 35 47 48
 276: 5 0 2 3 8 9 10 11
 277: 9 2 8 9 10 11
 278: 4 2 3 8 9 10 11
 279: 1 15 16 17 18 19
 280: 9 24 25 26 27 28 29 30 31 33 34
 281: 3 14 16 17 18 19 24 25 26 27 28 29 30 31 32 33 34
 282: 1 0 1 2 3 4 5 6 7 8 9 10 11 12 13 15 20 21 22 23
 283: 3 0 1 2 3 4 5 6 7 8 9 10 11 12 13 20 21 22 23
 284: 7 20 21 22 23
 285: 6 1 2 4 5 6 7
 286: 23 16 17 18 19 24 25 26 27 28 29 30 31 32 33 34 49 50 51 52
 287: 21 14 35 44 45 46
 288: 55 21 22 23 49 50 51 52
 289: 4 24 25 28 29
 290: 16 14 15 21 22 23
 291: 27 0 1 2 3 4 5 6 7 8 9 10 11 12 13 14 15 21 22 23
 292: 1 36 37 39
 293: 1 14 29 30 31 32 33 34
 294: 1 1 6 7
 295: 12 16 17 18 19 20 35 36 37 38 39 40 41 42 43 44 45 46 47 48
 296: 5 0 2 3 4 5
 297: 3 8 9 11
 298: 1 27 30 31 32 33 34
 299: 19 20 35 44 45 46
 300: 2 16 17 18 19 21 22 23 36 37 38 39 40 41 42 43 49 50 51 52
 301: 81 0 1
 302: 3 1 3 4 5 6 7
 303: 2 0 1 2 3 4 5 6 7 8 9 10 11 12 13 14 15 16 17 18 20
 304: 5 35 44
 305: 1 35 36 37 38 39 40 41 42 43 44 47 48
 306: 19 0 1 2 3 4 5 6 7 8 9 10 11 12 13 14 15 19 20
 307: 11 14 35 44 45 46 47 48
 308: 6 14 15 35 44 45 46 47 48
 309: 4 36 37 38 39 40 41 43
 310: 9 14 15 16 17 18 19 20
 311: 2 33 34 49 50 51 52
 312: 3 0 1 2 4 5 6 7 8 9 10 11
 313: 18 5 8 9 10 11
 314: 20 4 5 6 7 8 9 10 11
 315: 11 14 35
 316: 6 16 17 18 19 20 44 45 46
 317: 1 33 36 37 38 39 40 41 42 43 47 48 49 50 51 52
 318: 1 33 34 36 37 38 39 40 41 42 43 47 48 49 50 51 52
 319: 1 30 31 33 34 36 37 38 39 40 41 42 43 47 48 49 50 51 52
 320: 3 30 31 32 33 34 36 37 38 39 40 41 42 43 47 48 49 50 51 52
 321: 2 14 15 20 21 22 23
 322: 18 16 17 18 19 21 22 23 24 25 26 27 28 29 30 31 32 33 34
 323: 7 36 37 38 39 40 41 42 43 44 45 46 47 48 49 50 51 52
 324: 15 20 35 36 37 38 39 40 41 42 43 44 45 46 47 48 49 50 51 52
 325: 12 0 1 2 3 8 9 10 11
 326: 14 44 47 48
 327: 8 24 25 26 27 28 29 49 50 51 52
 328: 3 35 47
 329: 6 15 35 36 37 38 39 40 41 42 43 44 45 46 47 48
 330: 1 19 21 22 23 24 25 26 27 28 29 30 31 32 33 34 49 50 51 52
 331: 2 0 1 2 3 4 5 6 7 8 9 10 11 12 13 14 15 19 20 35 44 45 46 47 48
 332: 2 14 28 29 30 31 32 33 34
 333: 1 14 26 27 28 29 30 31 32 33 34
 334: 5 16 17 18 19 20 35 44 45 46 47 48
 335: 5 35 36 37 38 39 40 41 42 43 44 45 46
 336: 10 2 4 5 6 7
 337: 3 26 27 28 29
 338: 5 30 31 32 34
 339: 9 24 25 26 27 28 29 30 31
 340: 1 1 2
 341: 5 11 12 13
 342: 2 36 37 38 39 41
 343: 8 35 36 37 38 39 40 41 42 43
 344: 2 35 45
 345: 1 36 37 38 39 40 41 42 43 44 46 47 48
 346: 1 21 22 23 24 25 26 27 28 29 49 50 51 52
 347: 3 14 15 20 35 44 45 46
 348: 5 15 21 22 23
 349: 1 16 17 18 19 20 35 44 45 46
 350: 2 12 13 15
 351: 27 0 1 2 3 4 5 6 7 8 9 10 11 12 13 35
 352: 2 35 45 46 47 48
 353: 2 36 37 38 39 40 41 42 43 49 50 51
 354: 1 39 40
 355: 2 16 17 18 19 35 36 37 38 39 40 41 42 43 44 45 46 47 48 49 50 51 52
 356: 6 14 15 16 17 18 19
 357: 5 14 20 35 36 37 38 39 40 41 42 43 44 45 46 47 48 49 50 51 52
 358: 1 14 24 25 26 27 28
 359: 4 40 47 48
 360: 1 14 44 45
 361: 21 35 46
 362: 1 14 16 17 18 19 21 22 23 24 25 26 27 28 29 30 31 32 33 34
 363: 2 35 41 42 43 44 45 46
 364: 1 1 3 4 5
 365: 3 28 30 31 32 33 34
 366: 3 0 1 2 3 4 5 6 7 8 9 10 11 12 13 14 16 17 18 19 20
 367: 5 16 17 18 19 20 21 22 23
 368: 1 16 17 18 19 20 21 22 23 24 25 26 27 28 29 30 31 32 33 34
 369: 2 20 21 22 23 24 25 26 27 28 29 30 31 32 33 34 49 50 51 52
 370: 2 14 20 21 22 23
 371: 1 0 1 2 3 4 5 6 7 8 9 10 11 12 13 14 20 21 22 23
 372: 9 20 21 22 23 35 36 37 38 39 40 41 42 43 44 45 46 47 48 49 50 51 52
 373: 2 16 17 18 19 20 21 22 23 35 36 37 38 39 40 41 42 43 44 45 46 47 48 49 50 51 52
 374: 1 0 1 2 3 4 5 6 7 8 9 10 11 12 13 14 24 25 26 27 28 29 30 31 32 33 34
 375: 4 16 17 18 19 21 22 23 35 36 37 38 39 40 41 42 43 44 45 46 47 48 49 50 51 52
 376: 2 0 1 2 3 4 5 6 7 8 9 10 11 12 13 15 24 25 26 27 28 29 30 31 32 33 34
 377: 2 35 41 44 45 46 47 48
 378: 2 44 47
 379: 18 14 20 35 44 45 46 47 48
 380: 6 24 25 26 28 29 30 31 32 33 34
 381: 1 24 25 26 27 30 31 32 33 34 49 50 51 52
 382: 1 15 21 22 23 24 25 26 27 28 29 30 31 32 33 34 49 50 51 52
 383: 1 15 16 17 18 19 21 22 23 24 25 26 27 28 29 30 31 32 33 34 49 50 51 52
 384: 2 14 28 29
 385: 6 35 36 37 38 39 40 41 42 43 45 46 47 48
 386: 1 36 37 38 39 40 47 48
 387: 1 14 16 17 18 19 20 24 25 26 27 28 29 30 31 32 33 34 49 50 51 52
 388: 5 21 22 23 35 36 37 38 39 40 41 42 43 44 45 46 47 48
 389: 7 0 1 4 5 7
 390: 4 0 4 5 7
 391: 7 36 37 38 39 40 41
 392: 1 21 22 35 36 37 38 39 40 41 42 43 44 45 46 47 48 49 50 51 52
 393: 2 40 49 50 51 52
 394: 2 36 37 38 39 40 41 42 43 48 49 50 51 52
 395: 4 15 35 44 45 46 47 48
 396: 4 14 52
 397: 1 14 45 46 52
 398: 1 14 44 45 46 52
 399: 3 14 35 44 45 46 52
 400: 1 47 48 49 50 51
 401: 4 36 37 38 39 40 41 42 43 47 48 49 50 51
 402: 3 14 23
 403: 1 16 17 18 19 21 22 23 36 37 38 39 40 41 42 43 44 45 46 47 48 49 50 51 52
 404: 2 0 1 2 3 4 5 6 7 8 9 10 11 12 13 14 15 20 35
 405: 8 6 7 8 9 10 11
 406: 2 28 29 35 36 37 38 39 40 41 42 43 44 45 46 47 48 49 50 51 52
 407: 1 0 1 2 3 4 5 6 7 8 9 10 11 12 13 15 20 35 44 45 46 47 48
 408: 1 0 1 2 3 4 5 6 7 8 9 10 11 12 13 20 35 44 45 46 47 48
 409: 3 12 13 14
 410: 5 14 15 20 21 22 23 35 36 37 38 39 40 41 42 43 44 45 46 47 48
 411: 1 14 49 50 51 52
 412: 1 14 36 37 38 39 40 41 42 43 47 48 49 50 51 52
 413: 4 14 36 37 38 39 40 41 42 43 44 45 46 47 48 49 50 51 52
 414: 7 36 37 38 39 40 41 42
 415: 2 14 15 16 17 18 19 20 35 36 37 38 39 40 41 42 43 44 45 46 47 48
 416: 4 44 45 46 48
 417: 1 0 1 2 3 6 7 8 9 10 11 12 13
 418: 2 0 1 2 3 8 9 10 11 12 13
 419: 2 23 36 37 38 39 40 41 42 43 49 50 51 52
 420: 3 0 1 2 3 4 5 6 7 8 9 10 11 12 13 21 22 23
 421: 1 14 15 21 22 23 24 25 26 27 28 29 30 31 32 33 34 49 50 51 52
 422: 1 35 36 37 38 39 40 41 42 43 49 50 51 52
 423: 2 4 5 6 7 8 9 10 11 12 13
 424: 3 0 1 2 3 4 5 6 7 8 9 10 11 12 13 14 15 16 17 18 19 35
 425: 2 1 4 5 6 7 8 9 10 11
 426: 1 40 44 45 46 47 48
 427: 1 24 25 26 27 28 29 32 33
 428: 1 0 1 2 3 4 5 7 8 9 10 11
 429: 1 14 24 25 26 27
 430: 3 41 42 43 47 48
 431: 7 36 37 38 39 41 42 43 47 48
 432: 2 0 2 3 4 5 6 7 8 9 10 11
 433: 1 0 4 5 6 7 8 9 10 11
 434: 2 21 22 23 36 37 38 39 40 41 42 43
 435: 2 35 36 37 38 39 41 42 43 44 45 46
 436: 1 21 22 23 35 44 45 46
 437: 1 21 22 23 24 25 26 27 28 29 30 31 32 33 34 35 44 45 46
 438: 1 28 29 30 31 33 34
 439: 2 14 44 45 46 47 48
 440: 3 14 21 22 23 35 36 37 38 39 40 41 42 43 44 45 46 47 48
 441: 2 14 15 21 22 23 35 36 37 38 39 40 41 42 43 44 45 46 47 48
 442: 1 20 24 25 26 27 28 29 30 31 32 33 34 49 50 51 52
 443: 2 16 17 18 19 20 24 25 26 27 28 29 30 31 32 33 34 49 50 51 52
 444: 10 14 20 44 45 46
 445: 4 14 20 36 37 38 39 40 41 42 43 44 45 46 47 48 49 50 51 52
 446: 11 0 1 2 3 4 5 6 7 8 9 10 11 12 13 15 35
 447: 3 15 35
 448: 12 35 44 46
 449: 2 32 36 37 38 39 40 41 42 43 47 48 49 50 51 52
 450: 10 14 21 22 23 24 25 26 27 28 29 30 31 32 33 34 49 50 51 52
 451: 1 44 46 47 48
 452: 2 2 6 7
 453: 1 35 36 37 38 39 40 41 42 43 44 45 46 47 48 51 52
 454: 1 15 16 17 18 19 24 25 26 27 28 29 30 31 32 33 34
 455: 1 30 33 34
 456: 3 14 15 20 44 45 46
 457: 3 0 1 2 3 4 5 6 7 8 9 10 11 12 13 14 15 20 21 22 23 35 44 45 46
 458: 1 0 1 2 3 4 5 6 7 8 9 10 11 12 13 21 22 23 35
 459: 1 21 22 23 35
 460: 2 23 35 36 37 38 39 40 41 42 43 44 45 46 47 48 49 50 51 52
 461: 3 14 20 21 22 23 35 36 37 38 39 40 41 42 43 44 45 46 47 48
 462: 3 0 1 2 3 4 5 6 7 8 9 10 11 35
 463: 1 0 1 2 3 4 5 6 7 8 9 10 11 12 13 24 25 26 27 28 29 30 31 32 33 34
 464: 3 0 1 2 3 4 5 6 7 8 9 10 11 12 13 14 15 19 20 35 44 45 46
 465: 1 30 31 33 34 49 50 51 52
 466: 1 0 1 2 3 4 5 6 7 8 9 10 11 12 13 14 15 16 17 19 20
 467: 1 35 36 37 38 39 40 41 42 43 44 46 47 48
 468: 4 24 25 26 27 28 29 32 49 50 51 52
 469: 3 24 25 26 27 28 29 32 33 34 49 50 51 52
 470: 2 35 45 47 48
 471: 2 32 49 50 51 52
 472: 1 24 25 26 27 29 30 31 32 33 34 49 50 51 52
 473: 7 21 23
 474: 2 24 25 26 27 29 30 31 32 33 34
 475: 5 35 36 37 38 39 40 41 42 43 44 45 46 47 48 52
 476: 2 21 22 49 50 51 52
 477: 1 16 17 18 19 20 24 25 26 27 28 29 30 31 32 33 34
 478: 1 14 15 21 22 23 35 36 37 38 39 40 41 42 43 44 45 46 47 48 49 50 51 52
 479: 3 0 1 2 4 5
 480: 2 0 1 2 3 4 5 6 7 8 9 10 11 12 13 16 17 18 19 49 50 51 52
 481: 1 36 37 38 39 41 42
 482: 1 21 22 24 25 26 27 28 29 30 31 32 33 34
 483: 1 14 24 25 26 27 29
 484: 1 1 2 3 8 9 10 11
 485: 3 0 1 2 3 4 5 6 7 8 9 10 11 12 13 15 16 17 18 19 21 22 23 35
 486: 3 0 1 2 3 4 5 6 7 8 9 10 11 12 13 15 21 22 23 35
 487: 1 21 22 23 36 37 38 39 40 41 42 43 47 48 49 50 51
 488: 1 27 28 29 30 31 32 33 34
 489: 1 21 22 23 24 25 26 27 28 29 30 31 32 33 34 35 44 45 46 47 48
 490: 4 0 1 2 3 4 5 6 7 8 9 10 11 12 13 14 15 20 21 22 23 35 44 45 46 47 48
 491: 1 46 47
 492: 1 46 47 48
 493: 1 0 1 2 3 4 5 6 7 8 9 10 11 12 13 15 16 17 18 19 21 22 23
 494: 2 0 1 2 3 4 5 6 7 8 9 10 11 12 13 15 21 22 23
 495: 1 14 16 17 18 19 21 22 23 35 36 37 38 39 40 41 42 43 44 45 46 47 48
 496: 3 14 16 17 18 19 20 21 22 23 35 36 37 38 39 40 41 42 43 44 45 46 47 48
 497: 1 1 7
 498: 1 21 49 50 51 52
 499: 1 0 1 2 3 4
 500: 1 14 15 36 37 38 39 40 41 42 43
 501: 1 0 1 2 3 4 5 6 7 8 9 10 11 12 13 14 15 35 44 45 46
 502: 5 14 21 22
 503: 1 0 1 3 6 7
 504: 1 0 6 7
 505: 3 16 17 18 19 20 35 36 37 38 39 40 41 42 43 44 45 46 47 48 49 50 51 52
 506: 3 14 21 22 23 35 44 45 46
 507: 1 24 25 26 27 28 29 30 31 34
 508: 1 0 1 2 3 4 5 6
 509: 2 24 25 26 27 28 29 36 37 38 39 40 41 42 43 47 48 49 50 51 52
 510: 2 0 1 2 3 4 5 6 8 9 10 11
 511: 1 36 37 38 39 40 41 42 43 44 45 47 48
 512: 1 35 36 37 38 39 40 41 42 43 44 45 47 48
 513: 1 18 21 22 23 24 25 26 27 28 29 30 31 32 33 34 49 50 51 52
 nsplits: 514
 ntax: 53
boot_consense_logl: -26991.35764
contree: (0:0.4934875100,(1:0.2571395372,(((4:0.5697685739,5:1.1082772920)96:0.4977168622,(6:1.3268567572,7:1.3620797368)95:0.6065449152)72:0.2814193641,((((8:0.0000022618,9:0.0000022618)100:0.597097164,10:0.3856629627)100:0.7426101586,11:1.6204725986)95:0.838466784,((12:0.0000022618,13:0.0000022618)100:1.20897958,((14:7.4537455581,15:1.1444421428)50:0.986860854,(((((16:0.0000022618,17:0.0000022618)100:0.3964281057,18:0.2364447140)100:0.5391432362,19:0.5686625734)97:1.361553509,((((21:1.3291374947,22:1.7553757886)95:1.440550323,23:1.3936792812)99:3.233677078,((((35:4.5196712305,(44:3.8431096682,(45:1.2125503958,46:7.1074298682)69:0.8872611514)90:2.115203647)62:1.459496068,(47:2.6848693310,48:3.2205974115)78:1.444533987)59:2.155481735,(((((36:0.2553088144,37:0.3148090128)65:0.08023448713,38:0.0379692511)99:1.669699276,39:2.5156561796)87:0.7840356509,((41:0.7055248157,42:0.0418798101)53:0.06341503361,43:0.0000024400)97:2.062970457)89:2.184002396,40:0.8649439089)96:2.759087072)69:1.794083877,(((49:0.0000022618,50:0.0000022618)100:0.1388670029,51:0.2428782952)38:0.03842444696,52:6.8219373793)97:3.548045137)52:2.300549234)19:2.717263405e-06,(((((24:0.1052756432,25:0.1193986275)100:0.4799367789,26:0.1956266635)84:0.1220906264,27:0.3457055930)93:0.4805913928,(28:2.3557467422,29:1.3255922484)86:0.5265581967)78:0.4569066122,(((30:0.7961222140,31:0.5138508199)100:0.7386940934,(33:0.4480427214,34:0.6006257520)70:0.2785858286)52:0.2689619812,32:2.0034045062)86:0.4435095181)95:1.479974011)42:0.6921012814)34:0.388485765,20:2.3116641864)23:0.462797062)99:1.323992466)89:0.9253585943)90:0.77021741)40:0.1604674371)40:0.1128142964,(2:0.5039594222,3:0.9664063020)36:0.1341900179);
contree_rfdist: 8
finished: true
finishedCandidateSet: true
finishedModelFinal: true
finishedModelInit: true
iqtree:
 command:  -s 53fer.fasta -mset Blosum62,Dayhoff,DCMut,JTT,JTTDCMut,LG,Poisson,Poisson+FQ,Poisson,PMB,WAG,EX2,EX3,EHO,EX_EHO,3DI -mfreq FU,F -mrate E,G,R --ufboot 1000 -alrt 1000 -bnni --redo
 seed: 713708
 start_time: 1699691018
 version: 2.2.2.6
```
