## Supplementary material for "Tertiary-interaction characters enable fast, model-based structural phylogenetics beyond the twilight zone": 53fer.fasta.contree

```
(1ji5_A:0.4934875100,(1jig_A:0.2571395372,(((1qgh_A:0.5697685739,2ux1_A:1.1082772920)96:0.4977168622,(1ji4_A:1.3268567572,2fjc_A:1.3620797368)95:0.6065449152)72:0.2814193641,((((1dps_A:0.0000022618,1jts_A:0.0000022618)100:0.5970971640,1o9r_A:0.3856629627)100:0.7426101586,1uvh_A:1.6204725986)95:0.8384667840,((1tjo_A:0.0000022618,1tk6_A:0.0000022618)100:1.2089795802,((2fzf_A:7.4537455581,2vzb_A:1.1444421428)50:0.9868608540,(((((1bcf_A:0.0000022618,3e1q_A:0.0000022618)100:0.3964281057,2fkz_A:0.2364447140)100:0.5391432362,1jgc_A:0.5686625734)97:1.3615535087,((((1lko_A:1.3291374947,1yuz_A:1.7553757886)95:1.4405503228,3qhb_A:1.3936792812)99:3.2336770777,((((1otk_A:4.5196712305,(2inc_B:3.8431096682,(2inp_C:1.2125503958,1mty_B:7.1074298682)69:0.8872611514)90:2.1152036473)62:1.4594960680,(1mty_D:2.6848693310,3dhg_A:3.2205974115)78:1.4445339874)59:2.1554817345,(((((1oqu_A:0.2553088144,1r2f_A:0.3148090128)65:0.0802344871,1uzr_A:0.0379692511)99:1.6696992764,1mxr_A:2.5156561796)87:0.7840356509,((1jk0_A:0.7055248157,2uw2_A:0.0418798101)53:0.0634150336,1w68_A:0.0000024400)97:2.0629704572)89:2.1840023961,3ee4_A:0.8649439089)96:2.7590870725)69:1.7940838772,(((2uw1_A:0.0000022618,2uw1_B:0.0000022618)100:0.1388670029,1afr_A:0.2428782952)38:0.0384244470,1za0_A:6.8219373793)97:3.5480451369)52:2.3005492341)19:0.0000027173,(((((1lb3_A:0.1052756432,2za7_A:0.1193986275)100:0.4799367789,1bg7_A:0.1956266635)84:0.1220906264,1r03_A:0.3457055930)93:0.4805913928,(1z6o_A:2.3557467422,1z6o_M:1.3255922484)86:0.5265581967)78:0.4569066122,(((1eum_A:0.7961222140,1krq_A:0.5138508199)100:0.7386940934,(2jd7_A:0.4480427214,1vlg_A:0.6006257520)70:0.2785858286)52:0.2689619812,3e6s_A:2.0034045062)86:0.4435095181)95:1.4799740108)42:0.6921012814)34:0.3884857650,1nfv_A:2.3116641864)23:0.4627970620)99:1.3239924663)89:0.9253585943)90:0.7702174100)40:0.1604674371)40:0.1128142964,(1n1q_A:0.5039594222,2chp_A:0.9664063020)36:0.1341900179);
```
