## Supplementary material for "Tertiary-interaction characters enable fast, model-based structural phylogenetics beyond the twilight zone": 53fer.fasta.iqtree

```
IQ-TREE 2.2.2.6 COVID-edition built May 27 2023

Input file name: 53fer.fasta
Type of analysis: ModelFinder + tree reconstruction + ultrafast bootstrap (1000 replicates)
Random seed number: 713708

REFERENCES
----------

To cite IQ-TREE please use:

Bui Quang Minh, Heiko A. Schmidt, Olga Chernomor, Dominik Schrempf,
Michael D. Woodhams, Arndt von Haeseler, and Robert Lanfear (2020)
IQ-TREE 2: New models and efficient methods for phylogenetic inference
in the genomic era. Mol. Biol. Evol., in press.
https://doi.org/10.1093/molbev/msaa015

To cite ModelFinder please use: 

Subha Kalyaanamoorthy, Bui Quang Minh, Thomas KF Wong, Arndt von Haeseler,
and Lars S Jermiin (2017) ModelFinder: Fast model selection for
accurate phylogenetic estimates. Nature Methods, 14:587–589.
https://doi.org/10.1038/nmeth.4285

Since you used ultrafast bootstrap (UFBoot) please also cite: 

Diep Thi Hoang, Olga Chernomor, Arndt von Haeseler, Bui Quang Minh,
and Le Sy Vinh (2018) UFBoot2: Improving the ultrafast bootstrap
approximation. Mol. Biol. Evol., 35:518–522.
https://doi.org/10.1093/molbev/msx281

SEQUENCE ALIGNMENT
------------------

Input data: 53 sequences with 774 amino-acid sites
Number of constant sites: 179 (= 23.1266% of all sites)
Number of invariant (constant or ambiguous constant) sites: 179 (= 23.1266% of all sites)
Number of parsimony informative sites: 380
Number of distinct site patterns: 719

ModelFinder
-----------

Best-fit model according to BIC: EX3+FU+G

List of models sorted by BIC scores: 

Model                  LogL         AIC      w-AIC        AICc     w-AICc         BIC      w-BIC
EX3+FU+G         -26993.278   54198.556 - 2.98e-17   54232.565 - 2.19e-13   54691.623 +    0.995
EX3+FU+R3        -26988.629   54195.257 - 1.55e-16   54231.372 - 3.98e-13   54702.279 -  0.00483
EX3+FU+R4        -26984.467   54190.934 - 1.35e-15   54228.493 - 1.68e-12   54707.259 -   0.0004
Blosum62+F+R4    -26933.826   54123.652 +    0.549   54174.852 +    0.746   54719.054 -  1.1e-06
EX3+FU+R2        -27004.409   54222.818 - 1.61e-22   54257.521 - 8.34e-19   54720.536 - 5.24e-07
Blosum62+F+R3    -26942.915   54137.831 - 0.000458   54187.296 -  0.00148   54723.929 -  9.6e-08
Blosum62+F+G4    -26954.144   54154.288 - 1.22e-07   54201.218 -  1.4e-06   54726.432 - 2.75e-08
Blosum62+F+R5    -26932.024   54124.049 +     0.45   54177.019 +    0.252   54728.753 - 8.61e-09
Blosum62+F+R2    -26955.938   54159.876 - 7.47e-09   54207.642 - 5.65e-08   54736.671 - 1.64e-10
LG+F+R4          -26942.923   54141.846 - 6.15e-05   54193.046 - 8.36e-05   54737.247 - 1.23e-10
PMB+F+R4         -26944.196   54144.392 - 1.72e-05   54195.592 - 2.34e-05   54739.793 - 3.45e-11
PMB+F+G4         -26960.907   54167.813 - 1.41e-10   54214.742 - 1.62e-09   54739.957 - 3.18e-11
LG+R4            -27008.887   54235.774 - 2.47e-25   54271.888 - 6.33e-22   54742.795 - 7.69e-12
LG+F+R5          -26939.309   54138.618 - 0.000309   54191.588 - 0.000173   54743.322 - 5.91e-12
PMB+F+R3         -26953.499   54158.998 - 1.16e-08   54208.463 - 3.75e-08   54745.096 - 2.43e-12
LG+F+G4          -26964.857   54175.713 - 2.72e-12   54222.642 - 3.13e-11   54747.857 - 6.12e-13
LG+R5            -27005.110   54232.219 - 1.46e-24   54269.778 - 1.82e-21   54748.543 - 4.34e-13
PMB+F+R5         -26942.667   54145.335 - 1.07e-05   54198.305 - 6.02e-06   54750.039 - 2.05e-13
PMB+F+R2         -26962.974   54173.947 - 6.58e-12   54221.713 - 4.98e-11   54750.742 - 1.45e-13
LG+G4            -27030.876   54269.751 - 1.03e-32   54302.397 -  1.5e-28   54753.515 - 3.61e-14
LG+F+R3          -26958.952   54169.904 - 4.97e-11   54219.369 - 1.61e-10   54756.002 - 1.04e-14
LG+R3            -27023.327   54260.654 - 9.77e-31   54295.357 - 5.07e-27   54758.373 - 3.19e-15
WAG+F+R4         -26954.210   54164.420 - 7.71e-10   54215.620 - 1.05e-09   54759.821 - 1.54e-15
EHO+F+R3         -26954.772   54165.545 - 4.39e-10   54216.745 - 5.97e-10   54760.946 -  8.8e-16
EHO+F+R4         -26950.774   54161.548 - 3.24e-09   54214.519 - 1.82e-09   54766.253 - 6.19e-17
EHO+F+G          -26967.722   54185.443 -  2.1e-14   54234.054 - 1.04e-13   54766.890 -  4.5e-17
WAG+F+R3         -26965.658   54183.315 - 6.08e-14   54232.781 - 1.97e-13   54769.413 - 1.28e-17
WAG+F+R5         -26953.039   54166.078 - 3.36e-10   54219.048 - 1.89e-10   54770.782 - 6.43e-18
LG+F+R2          -26976.040   54200.080 - 1.39e-17   54247.846 - 1.05e-16   54776.875 - 3.06e-19
WAG+F+G4         -26981.633   54209.266 - 1.41e-19   54256.195 - 1.62e-18   54781.410 - 3.17e-20
LG+R2            -27042.397   54294.793 - 3.77e-38   54328.116 - 3.91e-34   54783.208 - 1.29e-20
EHO+F+R2         -26976.631   54205.263 - 1.04e-18   54254.728 - 3.37e-18   54791.361 - 2.19e-22
WAG+F+R2         -26988.573   54225.147 - 5.02e-23   54272.912 - 3.79e-22   54801.941 -  1.1e-24
EX3+F+G          -26990.682   54231.363 - 2.24e-24   54279.974 - 1.11e-23   54812.810 - 4.81e-27
EX3+F+R3         -26984.657   54225.313 - 4.61e-23   54276.513 - 6.27e-23   54820.714 - 9.24e-29
EX3+FU           -27063.550   54337.099 - 2.46e-47   54370.423 - 2.54e-43   54825.514 - 8.39e-30
EX3+F+R4         -26980.626   54221.252 - 3.52e-22   54274.222 - 1.97e-22   54825.956 - 6.72e-30
EX_EHO+F+G       -26988.229   54232.458 -  1.3e-24   54283.658 - 1.76e-24   54827.859 -  2.6e-30
EX_EHO+F+R3      -26982.175   54226.351 - 2.75e-23   54280.220 - 9.82e-24   54835.707 - 5.13e-32
Blosum62+R4      -27058.871   54335.742 - 4.84e-47   54371.856 - 1.24e-43   54842.763 - 1.51e-33
EX_EHO+F+R4      -26980.173   54226.346 - 2.75e-23   54282.040 - 3.96e-24   54845.005 - 4.91e-34
Blosum62+G4      -27077.342   54362.683 - 6.83e-53   54395.329 - 9.92e-49   54846.447 - 2.39e-34
Blosum62+R3      -27067.969   54349.938 -    4e-50   54384.640 - 2.08e-46   54847.656 -  1.3e-34
Blosum62+R2      -27077.188   54364.376 - 2.93e-53   54397.699 - 3.03e-49   54852.791 -    1e-35
Blosum62+R5      -27057.416   54336.832 - 2.81e-47   54374.391 - 3.49e-44   54853.157 - 8.34e-36
EX3+F+R2         -27013.854   54279.708 - 7.12e-35   54329.173 -  2.3e-34   54865.806 - 1.49e-38
WAG+R4           -27073.024   54364.047 - 3.45e-53   54400.162 - 8.86e-50   54871.069 - 1.08e-39
EX_EHO+F+R2      -27008.558   54275.117 - 7.07e-34   54327.198 - 6.18e-34   54875.170 - 1.38e-40
PMB+G4           -27092.875   54393.751 - 1.23e-59   54426.397 - 1.78e-55   54877.514 - 4.28e-41
WAG+R3           -27083.996   54381.992 - 4.38e-57   54416.695 - 2.28e-53   54879.710 - 1.43e-41
WAG+R5           -27071.210   54364.421 - 2.87e-53   54401.980 - 3.57e-50   54880.745 - 8.52e-42
PMB+R2           -27091.570   54393.140 - 1.66e-59   54426.463 - 1.72e-55   54881.555 - 5.68e-42
EHO+FU+R3        -27078.302   54374.604 - 1.76e-55   54410.719 - 4.52e-52   54881.626 - 5.48e-42
EHO+FU+G         -27088.428   54388.856 - 1.42e-58   54422.865 - 1.04e-54   54881.922 - 4.73e-42
PMB+F            -27035.397   54314.793 - 1.71e-42   54360.895 - 2.98e-41   54882.285 - 3.94e-42
Blosum62+F       -27035.617   54315.233 - 1.37e-42   54361.335 - 2.39e-41   54882.725 - 3.16e-42
EHO+FU+R4        -27072.743   54367.485 - 6.19e-54   54405.044 - 7.71e-51   54883.810 - 1.84e-42
PMB+R3           -27086.566   54387.132 - 3.35e-58   54421.834 - 1.74e-54   54884.850 - 1.09e-42
EX2+F+G          -27031.100   54310.200 -  1.7e-41   54357.966 - 1.29e-40   54886.995 - 3.74e-43
EX2+F+R3         -27021.757   54297.514 - 9.68e-39   54347.842 - 2.03e-38   54888.264 - 1.98e-43
WAG+G4           -27098.845   54405.691 - 3.13e-62   54438.336 - 4.55e-58   54889.454 - 1.09e-43
EX2+F+R4         -27016.342   54290.685 - 2.94e-37   54342.766 - 2.57e-37   54890.738 - 5.76e-44
EX2+FU+G         -27097.940   54405.881 - 2.85e-62   54439.204 - 2.95e-58   54894.296 - 9.72e-45
EX_EHO+FU+G      -27090.212   54398.424 - 1.18e-60   54434.538 - 3.04e-57   54905.445 - 3.69e-47
EX2+FU+R3        -27093.893   54403.786 - 8.12e-62   54439.190 - 2.97e-58   54906.155 - 2.59e-47
WAG+R2           -27104.857   54419.714 - 2.82e-65   54453.038 - 2.92e-61   54908.129 - 9.64e-48
EX2+FU+R4        -27091.421   54402.842 -  1.3e-61   54439.675 - 2.33e-58   54914.515 - 3.96e-49
EHO+FU+R2        -27103.330   54420.660 - 1.76e-65   54455.363 - 9.13e-62   54918.378 - 5.73e-50
EX_EHO+FU+R3     -27089.281   54402.562 -  1.5e-61   54440.856 - 1.29e-58   54923.538 - 4.34e-51
EX_EHO+FU+R4     -27084.694   54397.388 - 1.99e-60   54437.175 - 8.13e-58   54927.667 - 5.51e-52
EX_EHO+FU+R2     -27098.451   54416.902 - 1.15e-64   54453.734 - 2.06e-61   54928.575 -  3.5e-52
EX2+FU+R2        -27113.641   54439.282 - 1.59e-69   54473.291 - 1.17e-65   54932.348 - 5.31e-53
JTT+F+R4         -27048.417   54352.834 - 9.41e-51   54404.034 - 1.28e-50   54948.235 - 1.88e-56
JTTDCMut+F+R4    -27048.862   54353.724 - 6.03e-51   54404.924 - 8.19e-51   54949.125 - 1.21e-56
JTT+F+R3         -27059.329   54370.657 - 1.27e-54   54420.122 -  4.1e-54   54956.755 - 2.66e-58
JTT+F+R5         -27046.161   54352.321 - 1.22e-50   54405.292 - 6.81e-51   54957.026 - 2.32e-58
JTTDCMut+F+R3    -27059.709   54371.418 - 8.67e-55   54420.883 -  2.8e-54   54957.516 - 1.82e-58
JTTDCMut+F+R5    -27046.610   54353.220 - 7.75e-51   54406.191 - 4.35e-51   54957.924 - 1.48e-58
JTT+F+G4         -27070.437   54386.875 - 3.81e-58   54433.804 - 4.39e-57   54959.018 - 8.58e-59
JTTDCMut+F+G4    -27071.421   54388.843 - 1.43e-58   54435.772 - 1.64e-57   54960.986 - 3.21e-59
EX2+F+R2         -27065.097   54380.195 - 1.08e-56   54428.806 - 5.34e-56   54961.641 - 2.31e-59
JTT+F+R2         -27078.513   54405.026 - 4.37e-62   54452.792 -  3.3e-61   54981.821 - 9.59e-64
JTTDCMut+F+R2    -27079.717   54407.433 - 1.31e-62   54455.199 - 9.91e-62   54984.228 - 2.88e-64
WAG+F            -27087.151   54418.302 - 5.72e-65   54464.404 - 9.94e-64   54985.794 - 1.32e-64
Blosum62         -27154.973   54515.945 - 3.58e-86   54547.921 - 7.27e-82   54995.057 - 1.28e-66
PMB              -27157.886   54521.772 - 1.94e-87   54553.748 - 3.95e-83   55000.884 - 6.96e-68
LG+F             -27111.457   54466.913 - 1.59e-75   54513.014 - 2.76e-74   55034.405 - 3.66e-75
EHO+F            -27106.026   54460.051 - 4.91e-74   54507.817 - 3.72e-73   55036.846 - 1.08e-75
LG               -27185.121   54576.243 - 2.89e-99   54608.219 - 5.87e-95   55055.354 - 1.03e-79
EX_EHO+F         -27113.215   54480.430 - 1.85e-78   54530.758 - 3.88e-78   55071.179 - 3.78e-83
WAG              -27206.582   54619.164 - 1.38e-108   54651.140 - 2.81e-104   55098.276 - 4.94e-89
EX_EHO+FU        -27190.407   54596.814 - 9.86e-104   54632.219 - 3.6e-100   55099.184 - 3.14e-89
JTT+R4           -27196.017   54610.034 - 1.33e-106   54646.148 - 3.4e-103   55117.055 - 4.13e-93
JTTDCMut+R4      -27196.784   54611.568 - 6.16e-107   54647.683 - 1.58e-103   55118.589 - 1.92e-93
JTT+R5           -27193.748   54609.495 - 1.74e-106   54647.054 - 2.16e-103   55125.820 - 5.16e-95
JTT+R3           -27207.143   54628.286 - 1.44e-110   54662.989 - 7.5e-107   55126.004 - 4.71e-95
JTTDCMut+R3      -27207.810   54629.621 - 7.41e-111   54664.323 - 3.85e-107   55127.339 - 2.42e-95
JTTDCMut+R5      -27194.523   54611.045 - 8.01e-107   54648.604 - 9.97e-104   55127.370 - 2.38e-95
JTT+G4           -27219.028   54646.056 -   2e-114   54678.702 - 2.9e-110   55129.820 - 6.99e-96
JTTDCMut+G4      -27220.324   54648.648 - 5.47e-115   54681.293 - 7.95e-111   55132.411 - 1.91e-96
EHO+FU           -27225.094   54660.188 - 1.71e-117   54693.512 - 1.77e-113   55148.603 - 5.83e-100
EX3+F            -27163.939   54575.878 - 3.47e-99   54623.644 - 2.62e-98   55152.673 - 7.62e-101
JTT+R2           -27227.451   54664.901 - 1.62e-118   54698.224 - 1.67e-114   55153.316 - 5.52e-101
EX2+FU           -27231.753   54671.507 - 5.95e-120   54704.152 - 8.64e-116   55155.270 - 2.08e-101
JTTDCMut+R2      -27229.138   54668.276 - 2.99e-119   54701.600 - 3.1e-115   55156.691 - 1.02e-101
DCMut+F+R4       -27174.440   54604.880 - 1.75e-105   54656.080 - 2.37e-105   55200.281 - 3.5e-111
Dayhoff+F+R4     -27175.731   54607.462 - 4.8e-106   54658.662 - 6.53e-106   55202.863 - 9.62e-112
JTT+F            -27199.973   54643.945 - 5.75e-114   54690.047 - 9.99e-113   55211.437 - 1.32e-113
DCMut+F+R5       -27173.817   54607.634 - 4.41e-106   54660.605 - 2.47e-106   55212.338 - 8.43e-114
JTTDCMut+F       -27200.541   54645.081 - 3.26e-114   54691.183 - 5.66e-113   55212.573 - 7.49e-114
Dayhoff+F+R5     -27175.155   54610.310 - 1.16e-106   54663.280 - 6.48e-107   55215.014 - 2.21e-114
DCMut+F+R3       -27190.512   54633.024 - 1.35e-111   54682.489 - 4.37e-111   55219.122 - 2.84e-115
DCMut+F+G4       -27201.555   54649.111 - 4.34e-115   54696.040 - 4.99e-114   55221.254 - 9.77e-116
Dayhoff+F+R3     -27191.774   54635.549 - 3.82e-112   54685.014 - 1.24e-111   55221.647 - 8.02e-116
Dayhoff+F+G4     -27202.861   54651.722 - 1.18e-115   54698.652 - 1.35e-114   55223.866 - 2.65e-116
DCMut+F+R2       -27215.786   54679.571 - 1.05e-121   54727.337 - 7.98e-121   55256.366 - 2.32e-123
EX2+F            -27220.145   54686.290 - 3.67e-123   54733.219 - 4.22e-122   55258.433 - 8.25e-124
Dayhoff+F+R2     -27217.094   54682.188 - 2.85e-122   54729.954 - 2.16e-121   55258.983 - 6.27e-124
JTT              -27356.093   54918.186 - 1.62e-173   54950.162 - 3.28e-169   55397.298 - 5.78e-154
JTTDCMut         -27357.104   54920.207 - 5.89e-174   54952.183 - 1.2e-169   55399.319 - 2.11e-154
DCMut+F          -27354.413   54952.827 - 4.86e-181   54998.928 - 8.45e-180   55520.319 - 1.12e-180
Dayhoff+F        -27355.897   54955.793 - 1.1e-181   55001.895 - 1.92e-180   55523.285 - 2.54e-181
DCMut+R4         -27500.063   55218.126 - 1.2e-238   55254.240 - 3.07e-235   55725.147 - 3.72e-225
Dayhoff+R4       -27501.676   55221.353 - 2.38e-239   55257.467 - 6.11e-236   55728.374 - 7.41e-226
DCMut+R5         -27500.162   55222.324 - 1.47e-239   55259.883 - 1.83e-236   55738.648 - 4.36e-228
DCMut+R3         -27514.213   55242.426 - 6.32e-244   55277.129 - 3.28e-240   55740.145 - 2.06e-228
Dayhoff+R5       -27501.775   55225.550 - 2.92e-240   55263.109 - 3.64e-237   55741.874 - 8.68e-229
Dayhoff+R3       -27515.875   55245.750 - 1.2e-244   55280.453 - 6.23e-241   55743.469 - 3.91e-229
DCMut+G4         -27530.180   55268.361 - 1.48e-249   55301.006 - 2.14e-245   55752.124 - 5.16e-231
Dayhoff+G4       -27531.880   55271.760 - 2.7e-250   55304.406 - 3.92e-246   55755.524 - 9.43e-232
DCMut+R2         -27547.682   55305.365 - 1.36e-257   55338.688 - 1.41e-253   55793.780 - 4.65e-240
Dayhoff+R2       -27549.407   55308.814 - 2.43e-258   55342.137 - 2.51e-254   55797.229 - 8.29e-241
DCMut            -27695.077   55596.155 - 9.76e-321   55628.131 - 1.98e-316   56075.267 - 3.49e-301
Dayhoff          -27697.171   55600.341 - 1.21e-321   55632.317 - 2.44e-317   56079.453 - 4.31e-302
Poisson+F+G4     -27713.309   55672.617 -        0   55719.547 -        0   56244.761 -        0
Poisson+F+G4     -27713.309   55672.617 -        0   55719.547 -        0   56244.761 -        0
Poisson+F+R3     -27703.598   55659.195 -        0   55708.661 -        0   56245.293 -        0
Poisson+F+R3     -27703.598   55659.195 -        0   55708.661 -        0   56245.293 -        0
Poisson+F+R2     -27710.967   55669.933 -        0   55717.699 -        0   56246.728 -        0
Poisson+F+R2     -27710.967   55669.933 -        0   55717.699 -        0   56246.728 -        0
Poisson+F+R4     -27698.929   55653.858 -        0   55705.058 -        0   56249.260 -        0
Poisson+F+R4     -27698.929   55653.858 -        0   55705.058 -        0   56249.260 -        0
Poisson+F        -27775.988   55795.976 -        0   55842.078 -        0   56363.468 -        0
Poisson+F        -27775.988   55795.976 -        0   55842.078 -        0   56363.468 -        0
Poisson+R2       -28378.449   56966.898 -        0   57000.221 -        0   57455.313 -        0
Poisson+FQ+R2    -28378.449   56966.898 -        0   57000.221 -        0   57455.313 -        0
Poisson+FQ+R2    -28378.449   56966.898 -        0   57000.221 -        0   57455.313 -        0
Poisson+R2       -28378.449   56966.898 -        0   57000.221 -        0   57455.313 -        0
Poisson+FQ+G4    -28384.052   56976.104 -        0   57008.750 -        0   57459.868 -        0
Poisson+G4       -28384.052   56976.104 -        0   57008.750 -        0   57459.868 -        0
Poisson+FQ+G4    -28384.052   56976.104 -        0   57008.750 -        0   57459.868 -        0
Poisson+G4       -28384.052   56976.104 -        0   57008.750 -        0   57459.868 -        0
Poisson+R3       -28375.506   56965.012 -        0   56999.715 -        0   57462.730 -        0
Poisson+FQ+R3    -28375.506   56965.012 -        0   56999.715 -        0   57462.730 -        0
Poisson+FQ+R3    -28375.506   56965.012 -        0   56999.715 -        0   57462.730 -        0
Poisson+R3       -28375.506   56965.012 -        0   56999.715 -        0   57462.730 -        0
Poisson          -28437.884   57081.768 -        0   57113.744 -        0   57560.880 -        0
Poisson+FQ       -28437.884   57081.768 -        0   57113.744 -        0   57560.880 -        0
Poisson          -28437.884   57081.768 -        0   57113.744 -        0   57560.880 -        0
Poisson+FQ       -28437.884   57081.768 -        0   57113.744 -        0   57560.880 -        0
3DI+F+R5         -28955.327   58170.653 -        0   58223.624 -        0   58775.358 -        0
3DI+F+R6         -28951.085   58166.170 -        0   58220.947 -        0   58780.177 -        0
3DI+F+R4         -28966.013   58188.026 -        0   58239.226 -        0   58783.427 -        0
3DI+F+G4         -29001.167   58248.334 -        0   58295.263 -        0   58820.477 -        0
3DI+F+R3         -28997.344   58246.688 -        0   58296.153 -        0   58832.786 -        0
3DI+F+R2         -29054.520   58357.040 -        0   58404.806 -        0   58933.835 -        0
3DI+F            -29364.411   58972.822 -        0   59018.923 -        0   59540.314 -        0
3DI+R5           -30940.635   62103.270 -        0   62140.828 -        0   62619.594 -        0
3DI+R4           -30949.193   62116.386 -        0   62152.500 -        0   62623.407 -        0
3DI+R6           -30938.895   62103.790 -        0   62142.826 -        0   62629.418 -        0
3DI+R3           -30971.962   62157.924 -        0   62192.627 -        0   62655.642 -        0
3DI+G4           -30984.445   62176.891 -        0   62209.536 -        0   62660.654 -        0
3DI+R2           -31015.589   62241.178 -        0   62274.501 -        0   62729.593 -        0
3DI              -31325.269   62856.537 -        0   62888.513 -        0   63335.649 -        0

AIC, w-AIC   : Akaike information criterion scores and weights.
AICc, w-AICc : Corrected AIC scores and weights.
BIC, w-BIC   : Bayesian information criterion scores and weights.

Plus signs denote the 95% confidence sets.
Minus signs denote significant exclusion.

SUBSTITUTION PROCESS
--------------------

Mixture model of substitution: EX3+G4

  No  Component      Rate    Weight   Parameters
   1  BurEX3        0.5396   0.1724   BurEX3
   2  IntEX3        1.0569   0.7900   IntEX3
   3  HExEX3        1.9163   0.0376   HExEX3

Model of rate heterogeneity: Gamma with 4 categories
Gamma shape alpha: 3.8136

 Category  Relative_rate  Proportion
  1         0.4438         0.2500
  2         0.7685         0.2500
  3         1.0844         0.2500
  4         1.7033         0.2500
Relative rates are computed as MEAN of the portion of the Gamma distribution falling in the category.

MAXIMUM LIKELIHOOD TREE
-----------------------

Log-likelihood of the tree: -26990.3050 (s.e. 1060.3807)
Unconstrained log-likelihood (without tree): -5063.6564
Number of free parameters (#branches + #model parameters): 106
Akaike information criterion (AIC) score: 54192.6101
Corrected Akaike information criterion (AICc) score: 54226.6191
Bayesian information criterion (BIC) score: 54685.6767

Total tree length (sum of branch lengths): 116.0704
Sum of internal branch lengths: 46.0570 (39.6802% of tree length)

WARNING: 2 near-zero internal branches (<0.0013) should be treated with caution
         Such branches are denoted by '**' in the figure below

NOTE: Tree is UNROOTED although outgroup taxon '1ji5_A' is drawn at root
Numbers in parentheses are SH-aLRT support (%) / ultrafast bootstrap support (%)

+--1ji5_A
|
|  +--1jig_A
+--| (33.6/26)
|  |     +--1qgh_A
|  |  +--| (93.7/96)
|  |  |  +--2ux1_A
|  +--| (96/72)
|     |  +--1ji4_A
|     +--| (94.4/95)
|        +--2fjc_A
|
|     +--1n1q_A
|  +--| (61.7/36)
|  |  |           +**1dps_A
|  |  |        +--| (99.2/100)
|  |  |        |  +**1jts_A
|  |  |     +--| (94.7/100)
|  |  |     |  +--1o9r_A
|  |  |  +--| (95.6/95)
|  |  |  |  +---1uvh_A
|  |  +--| (94.5/90)
|  |     |     +**1tjo_A
|  |     |  +--| (95.3/100)
|  |     |  |  +**1tk6_A
|  |     +--| (89.4/89)
|  |        |     +------------------2fzf_A
|  |        |  +--| (56.5/50)
|  |        |  |  +--2vzb_A
|  |        +--| (96.2/99)
|  |           |              +**1bcf_A
|  |           |           +--| (99.9/100)
|  |           |           |  +**3e1q_A
|  |           |        +--| (94.2/100)
|  |           |        |  +--2fkz_A
|  |           |     +--| (98.3/97)
|  |           |     |  +--1jgc_A
|  |           |  +--| (76/34)
|  |           |  |  |                +--1lko_A
|  |           |  |  |             +--| (90.7/95)
|  |           |  |  |             |  +---1yuz_A
|  |           |  |  |     +-------| (97.9/99)
|  |           |  |  |     |       +--3qhb_A
|  |           |  |  |  +**| (0/19)
|  |           |  |  |  |  |                +-----------1otk_A
|  |           |  |  |  |  |             +--| (76.8/62)
|  |           |  |  |  |  |             |  |    +---------2inc_B
|  |           |  |  |  |  |             |  +----| (87.5/90)
|  |           |  |  |  |  |             |       |  +--2inp_C
|  |           |  |  |  |  |             |       +--| (71.2/69)
|  |           |  |  |  |  |             |          +------------------1mty_B
|  |           |  |  |  |  |        +----| (83.9/59)
|  |           |  |  |  |  |        |    |  +------1mty_D
|  |           |  |  |  |  |        |    +--| (81.6/78)
|  |           |  |  |  |  |        |       +-------3dhg_A
|  |           |  |  |  |  |    +---| (84.1/69)
|  |           |  |  |  |  |    |   |                     +--1oqu_A
|  |           |  |  |  |  |    |   |                  +--| (70/65)
|  |           |  |  |  |  |    |   |                  |  +--1r2f_A
|  |           |  |  |  |  |    |   |              +---| (98.4/99)
|  |           |  |  |  |  |    |   |              |   +--1uzr_A
|  |           |  |  |  |  |    |   |           +--| (85.9/87)
|  |           |  |  |  |  |    |   |           |  +-----1mxr_A
|  |           |  |  |  |  |    |   |      +----| (96.5/89)
|  |           |  |  |  |  |    |   |      |    |    +--1jk0_A
|  |           |  |  |  |  |    |   |      |    +----| (99.3/97)
|  |           |  |  |  |  |    |   |      |         |  +--2uw2_A
|  |           |  |  |  |  |    |   |      |         +--| (17.3/45)
|  |           |  |  |  |  |    |   |      |            +--1w68_A
|  |           |  |  |  |  |    |   +------| (89.4/96)
|  |           |  |  |  |  |    |          +--3ee4_A
|  |           |  |  |  |  +----| (91.8/52)
|  |           |  |  |  |       |               +**2uw1_A
|  |           |  |  |  |       |            +--| (61.6/100)
|  |           |  |  |  |       |            |  +**2uw1_B
|  |           |  |  |  |       |         +**| (0/38)
|  |           |  |  |  |       |         |  +--1afr_A
|  |           |  |  |  |       +---------| (93.5/97)
|  |           |  |  |  |                 +-----------------1za0_A
|  |           |  |  +--| (84.4/42)
|  |           |  |     |              +--1lb3_A
|  |           |  |     |           +--| (100/100)
|  |           |  |     |           |  +--2za7_A
|  |           |  |     |        +--| (82.9/84)
|  |           |  |     |        |  +--1bg7_A
|  |           |  |     |     +--| (92.4/93)
|  |           |  |     |     |  +--1r03_A
|  |           |  |     |  +--| (72.7/78)
|  |           |  |     |  |  |  +-----1z6o_A
|  |           |  |     |  |  +--| (82.3/86)
|  |           |  |     |  |     +--1z6o_M
|  |           |  |     +--| (96.6/95)
|  |           |  |        |        +--1eum_A
|  |           |  |        |     +--| (99.5/100)
|  |           |  |        |     |  +--1krq_A
|  |           |  |        |  +--| (24.1/52)
|  |           |  |        |  |  |  +--2jd7_A
|  |           |  |        |  |  +--| (54.1/70)
|  |           |  |        |  |     +--1vlg_A
|  |           |  |        +--| (83.3/86)
|  |           |  |           +----3e6s_A
|  |           +--| (27.1/23)
|  |              +-----1nfv_A
+--| (45.3/25)
   +--2chp_A

Tree in newick format:

(1ji5_A:0.4951006042,(1jig_A:0.2756475961,((1qgh_A:0.5333805986,2ux1_A:1.1472106929)93.7/96:0.5060866733,(1ji4_A:1.3222344760,2fjc_A:1.3599186510)94.4/95:0.6457201699)96/72:0.3963837208)33.6/26:0.0821573288,((1n1q_A:0.3499230691,((((1dps_A:0.0000029996,1jts_A:0.0000021485)99.2/100:0.5710398509,1o9r_A:0.4151623936)94.7/100:0.6919786939,1uvh_A:1.6578886131)95.6/95:0.8721106584,((1tjo_A:0.0000026525,1tk6_A:0.0000021648)95.3/100:1.2455098780,((2fzf_A:7.3731566390,2vzb_A:1.1973653537)56.5/50:0.9470851002,(((((1bcf_A:0.0000010000,3e1q_A:0.0000010000)99.9/100:0.3962563261,2fkz_A:0.2361381509)94.2/100:0.5560456414,1jgc_A:0.5487403814)98.3/97:1.3747075050,((((1lko_A:1.3287657912,1yuz_A:1.7663773054)90.7/95:1.4299700340,3qhb_A:1.4401529533)97.9/99:3.2590197240,((((1otk_A:4.5411049373,(2inc_B:3.8659765264,(2inp_C:1.1575681283,1mty_B:7.0825274208)71.2/69:0.8853558501)87.5/90:2.0807775060)76.8/62:1.3987755340,(1mty_D:2.7069237586,3dhg_A:3.1827490238)81.6/78:1.4159946300)83.9/59:2.0964681220,(((((1oqu_A:0.2549386620,1r2f_A:0.3148193621)70/65:0.0839555069,1uzr_A:0.0344510077)98.4/99:1.7188603360,1mxr_A:2.4514952172)85.9/87:0.7356367736,(1jk0_A:0.4742835421,(2uw2_A:0.0437695940,1w68_A:0.0617372144)17.3/45:0.2309848722)99.3/97:1.9680417580)96.5/89:2.1633545450,3ee4_A:0.8936404688)89.4/96:2.7232014850)84.1/69:1.7752144410,(((2uw1_A:0.0000010000,2uw1_B:0.0000010000)61.6/100:0.2021900828,1afr_A:0.1792725154)0/38:0.0000023788,1za0_A:6.8640767245)93.5/97:3.7252820820)91.8/52:2.1716813480)0/19:0.0000020267,(((((1lb3_A:0.1049621828,2za7_A:0.1200157673)100/100:0.4789218502,1bg7_A:0.1968938340)82.9/84:0.1218962623,1r03_A:0.3446947235)92.4/93:0.4819736572,(1z6o_A:2.3529740694,1z6o_M:1.3184349646)82.3/86:0.5302973144)72.7/78:0.4504417950,(((1eum_A:0.7911772920,1krq_A:0.5172050127)99.5/100:0.7404865717,(2jd7_A:0.4462252735,1vlg_A:0.6008421330)54.1/70:0.2746531142)24.1/52:0.2732796531,3e6s_A:1.9999763163)83.3/86:0.4466185649)96.6/95:1.4793423150)84.4/42:0.6867747930)76/34:0.3714503025,1nfv_A:2.2837353378)27.1/23:0.4394147938)96.2/99:1.3489092130)89.4/89:0.9317661922)94.5/90:0.7354660884)61.7/36:0.1975036232,2chp_A:0.9647603168)45.3/25:0.1329299021);

CONSENSUS TREE
--------------

Consensus tree is constructed from 1000 bootstrap trees
Log-likelihood of consensus tree: -26991.357643
Robinson-Foulds distance between ML tree and consensus tree: 8

Branches with support >0.000000% are kept (extended consensus)
Branch lengths are optimized by maximum likelihood on original alignment
Numbers in parentheses are bootstrap supports (%)

+--1ji5_A
|
|  +--1jig_A
+--| (40)
|  |        +--1qgh_A
|  |     +--| (96)
|  |     |  +--2ux1_A
|  |  +--| (72)
|  |  |  |  +--1ji4_A
|  |  |  +--| (95)
|  |  |     +--2fjc_A
|  +--| (40)
|     |           +--1dps_A
|     |        +--| (100)
|     |        |  +--1jts_A
|     |     +--| (100)
|     |     |  +--1o9r_A
|     |  +--| (95)
|     |  |  +---1uvh_A
|     +--| (90)
|        |     +--1tjo_A
|        |  +--| (100)
|        |  |  +--1tk6_A
|        +--| (89)
|           |     +------------------2fzf_A
|           |  +--| (50)
|           |  |  +--2vzb_A
|           +--| (99)
|              |              +--1bcf_A
|              |           +--| (100)
|              |           |  +--3e1q_A
|              |        +--| (100)
|              |        |  +--2fkz_A
|              |     +--| (97)
|              |     |  +--1jgc_A
|              |  +--| (34)
|              |  |  |                +--1lko_A
|              |  |  |             +--| (95)
|              |  |  |             |  +---1yuz_A
|              |  |  |     +-------| (99)
|              |  |  |     |       +--3qhb_A
|              |  |  |  +--| (19)
|              |  |  |  |  |                 +----------1otk_A
|              |  |  |  |  |              +--| (62)
|              |  |  |  |  |              |  |    +---------2inc_B
|              |  |  |  |  |              |  +----| (90)
|              |  |  |  |  |              |       |  +--2inp_C
|              |  |  |  |  |              |       +--| (69)
|              |  |  |  |  |              |          +-----------------1mty_B
|              |  |  |  |  |         +----| (59)
|              |  |  |  |  |         |    |  +------1mty_D
|              |  |  |  |  |         |    +--| (78)
|              |  |  |  |  |         |       +-------3dhg_A
|              |  |  |  |  |     +---| (69)
|              |  |  |  |  |     |   |                     +--1oqu_A
|              |  |  |  |  |     |   |                  +--| (65)
|              |  |  |  |  |     |   |                  |  +--1r2f_A
|              |  |  |  |  |     |   |              +---| (99)
|              |  |  |  |  |     |   |              |   +--1uzr_A
|              |  |  |  |  |     |   |           +--| (87)
|              |  |  |  |  |     |   |           |  +-----1mxr_A
|              |  |  |  |  |     |   |      +----| (89)
|              |  |  |  |  |     |   |      |    |       +--1jk0_A
|              |  |  |  |  |     |   |      |    |    +--| (53)
|              |  |  |  |  |     |   |      |    |    |  +--2uw2_A
|              |  |  |  |  |     |   |      |    +----| (97)
|              |  |  |  |  |     |   |      |         +--1w68_A
|              |  |  |  |  |     |   +------| (96)
|              |  |  |  |  |     |          +--3ee4_A
|              |  |  |  |  +-----| (52)
|              |  |  |  |        |              +--2uw1_A
|              |  |  |  |        |           +--| (100)
|              |  |  |  |        |           |  +--2uw1_B
|              |  |  |  |        |        +--| (38)
|              |  |  |  |        |        |  +--1afr_A
|              |  |  |  |        +--------| (97)
|              |  |  |  |                 +-----------------1za0_A
|              |  |  +--| (42)
|              |  |     |              +--1lb3_A
|              |  |     |           +--| (100)
|              |  |     |           |  +--2za7_A
|              |  |     |        +--| (84)
|              |  |     |        |  +--1bg7_A
|              |  |     |     +--| (93)
|              |  |     |     |  +--1r03_A
|              |  |     |  +--| (78)
|              |  |     |  |  |  +-----1z6o_A
|              |  |     |  |  +--| (86)
|              |  |     |  |     +--1z6o_M
|              |  |     +--| (95)
|              |  |        |        +--1eum_A
|              |  |        |     +--| (100)
|              |  |        |     |  +--1krq_A
|              |  |        |  +--| (52)
|              |  |        |  |  |  +--2jd7_A
|              |  |        |  |  +--| (70)
|              |  |        |  |     +--1vlg_A
|              |  |        +--| (86)
|              |  |           +----3e6s_A
|              +--| (23)
|                 +-----1nfv_A
|
|  +--1n1q_A
+--| (36)
   +--2chp_A


Consensus tree in newick format: 

(1ji5_A:0.4934875100,(1jig_A:0.2571395372,(((1qgh_A:0.5697685739,2ux1_A:1.1082772920)96:0.4977168622,(1ji4_A:1.3268567572,2fjc_A:1.3620797368)95:0.6065449152)72:0.2814193641,((((1dps_A:0.0000022618,1jts_A:0.0000022618)100:0.5970971640,1o9r_A:0.3856629627)100:0.7426101586,1uvh_A:1.6204725986)95:0.8384667840,((1tjo_A:0.0000022618,1tk6_A:0.0000022618)100:1.2089795802,((2fzf_A:7.4537455581,2vzb_A:1.1444421428)50:0.9868608540,(((((1bcf_A:0.0000022618,3e1q_A:0.0000022618)100:0.3964281057,2fkz_A:0.2364447140)100:0.5391432362,1jgc_A:0.5686625734)97:1.3615535087,((((1lko_A:1.3291374947,1yuz_A:1.7553757886)95:1.4405503228,3qhb_A:1.3936792812)99:3.2336770777,((((1otk_A:4.5196712305,(2inc_B:3.8431096682,(2inp_C:1.2125503958,1mty_B:7.1074298682)69:0.8872611514)90:2.1152036473)62:1.4594960680,(1mty_D:2.6848693310,3dhg_A:3.2205974115)78:1.4445339874)59:2.1554817345,(((((1oqu_A:0.2553088144,1r2f_A:0.3148090128)65:0.0802344871,1uzr_A:0.0379692511)99:1.6696992764,1mxr_A:2.5156561796)87:0.7840356509,((1jk0_A:0.7055248157,2uw2_A:0.0418798101)53:0.0634150336,1w68_A:0.0000024400)97:2.0629704572)89:2.1840023961,3ee4_A:0.8649439089)96:2.7590870725)69:1.7940838772,(((2uw1_A:0.0000022618,2uw1_B:0.0000022618)100:0.1388670029,1afr_A:0.2428782952)38:0.0384244470,1za0_A:6.8219373793)97:3.5480451369)52:2.3005492341)19:0.0000027173,(((((1lb3_A:0.1052756432,2za7_A:0.1193986275)100:0.4799367789,1bg7_A:0.1956266635)84:0.1220906264,1r03_A:0.3457055930)93:0.4805913928,(1z6o_A:2.3557467422,1z6o_M:1.3255922484)86:0.5265581967)78:0.4569066122,(((1eum_A:0.7961222140,1krq_A:0.5138508199)100:0.7386940934,(2jd7_A:0.4480427214,1vlg_A:0.6006257520)70:0.2785858286)52:0.2689619812,3e6s_A:2.0034045062)86:0.4435095181)95:1.4799740108)42:0.6921012814)34:0.3884857650,1nfv_A:2.3116641864)23:0.4627970620)99:1.3239924663)89:0.9253585943)90:0.7702174100)40:0.1604674371)40:0.1128142964,(1n1q_A:0.5039594222,2chp_A:0.9664063020)36:0.1341900179);

ALISIM COMMAND
--------------
Currently, we only support exporting AliSim commands automatically from the analysis for common models of DNA, Protein, Binary, and Morphological data. To simulate data from other models (mixture, lie-markov, etc), please refer to the User Manual of AliSim. Thanks!

For more information on using AliSim, please visit: www.iqtree.org/doc/AliSim

TIME STAMP
----------

Date and time: Sat Nov 11 23:14:06 2023
Total CPU time used: 4284.248444 seconds (1h:11m:24s)
Total wall-clock time used: 4307.607236 seconds (1h:11m:47s)
```
