## Supplementary material for "Tertiary-interaction characters enable fast, model-based structural phylogenetics beyond the twilight zone": 53fer.fasta.mldist

```
53
1ji5_A     0.0000000 0.6306844 0.8820540 1.0870728 1.2811560 1.9813689 1.9062769 1.9627847 2.6411272 2.6411272 2.6062623 2.8071564 2.8113110 2.8113110 6.1952837 3.5080743 4.0267315 4.0267315 3.7172571 3.9844071 3.5746209 5.5647273 7.0226936 5.0336043 5.1605053 5.5022268 4.6793775 4.9680558 5.9226564 5.0263249 4.4846240 4.8005040 6.3918001 4.8003192 3.9125810 5.9910418 7.6971286 8.9999987 8.8108941 6.3825795 6.2590939 8.8024827 8.2759079 8.0312890 6.6964473 7.5852996 9.0000000 6.2500355 7.9381234 6.4040735 6.4040735 7.0648969 8.1378764 
1jig_A     0.6306844 0.0000000 0.7928594 1.1197379 1.3313172 1.9062032 2.0155357 1.8310717 2.5200592 2.5200592 2.3407596 2.7723491 2.6941145 2.6941145 7.2445641 3.8075788 3.6206161 3.6206161 3.6177464 3.6149322 3.6196082 5.2406713 6.2569294 4.4799608 4.8629128 5.2361534 4.3269806 4.7494264 5.3023620 5.1903640 5.1672309 5.7249778 6.5035198 5.6981892 4.5926195 6.6618127 8.5551882 8.7204896 8.9999990 6.4764430 6.6574444 8.4323841 7.6499890 7.5260859 7.5142185 7.7763560 9.0000000 7.0086427 6.9904383 7.3631667 7.3631667 7.3034100 7.8956596 
1n1q_A     0.8820540 0.7928594 0.0000000 1.1770762 1.4695587 2.0174211 1.8665554 2.2168428 2.3160480 2.3160480 2.3118929 2.8470074 2.7808646 2.7808646 6.9703596 4.1978924 3.8877280 3.8877280 4.0628386 3.5963714 4.0089017 6.0137758 6.8977941 5.6314276 5.1521874 5.5436106 4.8437084 5.2190217 5.2453961 4.8010359 5.3957785 6.1656990 6.9560680 5.4010193 4.9599509 6.0894667 8.9999982 8.9722314 8.9999984 6.1572027 6.9932323 8.1839487 7.6985986 7.4791183 6.9981818 7.4249999 8.9999985 6.5538720 8.3472240 7.0246919 7.0246919 6.9871557 8.9651800 
2chp_A     1.0870728 1.1197379 1.1770762 0.0000000 1.5960664 2.2990737 2.2401256 2.4621050 2.7095808 2.7095808 2.6748262 3.2755292 2.9427620 2.9427620 6.6625836 3.5907841 4.3448006 4.3448006 4.3831506 4.4644905 3.9889970 5.3156648 7.7877187 5.4735282 4.2679969 4.4441591 3.8844404 4.5133118 4.4121416 4.5479374 4.9740651 5.5118034 6.8756067 5.0439523 4.3925402 7.3305196 8.3031730 8.9999987 8.9999988 6.0989939 7.1113997 8.0891513 8.0231466 7.9421123 6.6168990 8.9429314 8.5465085 7.1710207 6.9232815 6.9039597 6.9039597 7.2621755 7.9487402 
1qgh_A     1.2811560 1.3313172 1.4695587 1.5960664 0.0000000 1.3721958 2.0953354 2.5582611 2.5490615 2.5490615 2.7752667 3.1844854 3.3493237 3.3493237 6.1669739 4.5221152 4.4263588 4.4263588 4.5480843 4.7530234 4.3140443 6.0222734 6.6555121 5.7873913 5.5240743 6.0038322 5.8051283 5.8234415 6.1316874 5.3862890 4.5466956 5.0139520 6.8568597 5.8967478 5.3053869 6.8407438 8.9999989 8.9999983 9.0000000 7.7172117 6.8307411 8.9591257 8.3804006 8.4031622 5.7746333 8.2388969 8.8678735 7.0928686 9.0000000 7.4546012 7.4546012 8.0518325 8.4608023 
2ux1_A     1.9813689 1.9062032 2.0174211 2.2990737 1.3721958 0.0000000 2.4041027 2.7709677 2.9704437 2.9704437 2.3368720 3.4264480 3.9452410 3.9452410 6.2247613 4.2683870 5.0191551 5.0191551 5.2756549 4.3321388 4.7595016 6.2710050 5.8946207 5.8317600 5.7219746 5.9374459 5.4531928 6.2573778 7.0609294 6.1225646 5.9810282 6.3072198 8.6132413 6.2736520 5.6874150 6.7863450 8.3204246 8.9999987 8.9999989 7.0958620 7.8130022 8.1935731 8.7405816 8.6547110 6.5704126 7.6349756 8.8452577 8.2593453 8.9999983 7.0635645 7.0635645 6.9546541 6.3391228 
1ji4_A     1.9062769 2.0155357 1.8665554 2.2401256 2.0953354 2.4041027 0.0000000 1.9927352 2.9532121 2.9532121 2.7140596 3.6788963 3.1102179 3.1102179 5.9671961 3.5677737 5.2102887 5.2102887 4.5462152 4.3865589 3.9398872 7.7664422 8.9999981 5.2594316 4.3676297 4.4316144 4.3706580 4.9440059 4.2217942 4.7792424 4.3546950 5.2055871 6.3737368 5.0886766 4.8040713 6.1126755 8.9999984 8.9999987 9.0000000 7.7350247 9.0000000 8.9999987 8.9999990 8.9999990 5.6670765 7.0794763 8.7667842 8.2985047 8.2237569 7.7837372 7.7837372 8.0832944 6.6990327 
2fjc_A     1.9627847 1.8310717 2.2168428 2.4621050 2.5582611 2.7709677 1.9927352 0.0000000 3.6424509 3.6424509 3.3103275 3.9113274 3.2986212 3.2986212 8.0824265 5.2666258 5.1668965 5.1668965 5.7907813 4.7948534 5.1449249 7.2856585 7.2380463 5.4658217 5.5656561 5.5433798 5.5348269 5.2036841 5.3627785 6.9802762 6.0469914 6.4221920 6.5406063 6.0663849 5.1947108 6.4724025 8.4362189 8.9999986 8.9999983 7.1736849 7.4761617 8.9999986 8.9999988 8.9999988 8.2527809 8.9999985 8.9999984 7.3199423 8.0520028 8.9999987 8.9999987 8.9999987 7.7318298 
1dps_A     2.6411272 2.5200592 2.3160480 2.7095808 2.5490615 2.9704437 2.9532121 3.6424509 0.0000000 0.0000010 0.8479184 2.3409660 3.6443364 3.6443364 7.2256664 5.5543120 4.2948527 4.2948527 5.1825238 5.3738515 4.6117206 6.3115766 6.4789898 5.6248507 5.7266700 5.8185857 5.4922017 5.8675450 5.7114672 4.9588686 5.4121411 5.0922365 8.5579307 5.9554242 4.8766004 5.7136707 6.2218325 6.5987769 6.5349518 5.4366920 7.0183972 7.2522410 8.5267451 8.4143876 7.5749338 7.9919121 8.2009638 8.2248277 7.2928416 7.7106730 7.7106730 8.0279379 8.0447352 
1jts_A     2.6411272 2.5200592 2.3160480 2.7095808 2.5490615 2.9704437 2.9532121 3.6424509 0.0000010 0.0000000 0.8479184 2.3409660 3.6443364 3.6443364 7.2256664 5.5543120 4.2948527 4.2948527 5.1825238 5.3738515 4.6117206 6.3115766 6.4789898 5.6248507 5.7266700 5.8185857 5.4922017 5.8675450 5.7114672 4.9588686 5.4121411 5.0922365 8.5579307 5.9554242 4.8766004 5.7136707 6.2218325 6.5987769 6.5349518 5.4366920 7.0183972 7.2522410 8.5267451 8.4143876 7.5749338 7.9919121 8.2009638 8.2248277 7.2928416 7.7106730 7.7106730 8.0279379 8.0447352 
1o9r_A     2.6062623 2.3407596 2.3118929 2.6748262 2.7752667 2.3368720 2.7140596 3.3103275 0.8479184 0.8479184 0.0000000 2.4491838 3.0658333 3.0658333 6.4115449 4.8540760 4.6436569 4.6436569 5.5729658 4.3896092 4.4268626 5.6229841 6.3494784 5.3597288 4.8510380 5.1867451 4.7764409 5.0222716 5.1663939 4.5484931 6.1039460 5.5926055 7.5086603 6.8815760 5.5924992 5.7282269 6.6244157 7.7076405 7.4916046 6.4737720 6.9162473 6.3986469 6.9892335 6.8961511 6.6565977 6.9521278 8.4777413 6.8454359 6.7325656 6.5280944 6.5280944 6.5978869 7.2040203 
1uvh_A     2.8071564 2.7723491 2.8470074 3.2755292 3.1844854 3.4264480 3.6788963 3.9113274 2.3409660 2.3409660 2.4491838 0.0000000 3.0552796 3.0552796 7.3144388 5.4293361 5.2248177 5.2248177 5.6508848 5.5542882 5.2089958 6.5412967 7.7090786 6.9237980 6.9063026 6.8713909 6.5446344 7.3331283 6.1721883 6.3265301 6.1256464 6.2645750 8.0220135 6.1244527 5.8605808 6.5256841 8.5754537 8.9170348 8.8746014 7.3520039 7.9809836 6.6167502 6.3619920 6.2631321 6.8655014 7.1242209 8.5760635 8.3715038 8.4024100 7.0411221 7.0411221 6.8675180 6.7290546 
1tjo_A     2.8113110 2.6941145 2.7808646 2.9427620 3.3493237 3.9452410 3.1102179 3.2986212 3.6443364 3.6443364 3.0658333 3.0552796 0.0000000 0.0000010 6.4277834 3.4193767 3.8458795 3.8458795 4.1618038 3.9747643 4.0374569 5.7619035 6.6914984 5.1618163 5.0072762 5.3956879 4.6589249 4.8798567 5.5811762 5.4322496 4.7177136 5.3739858 6.4094914 5.1195758 4.3546837 5.1951067 7.1835463 7.5269078 7.5005855 7.8194058 6.4601813 6.5132179 6.8883513 6.6933874 7.2062567 7.0151593 7.4512173 6.7678970 7.5905257 6.4055785 6.4055785 7.1545416 7.3783926 
1tk6_A     2.8113110 2.6941145 2.7808646 2.9427620 3.3493237 3.9452410 3.1102179 3.2986212 3.6443364 3.6443364 3.0658333 3.0552796 0.0000010 0.0000000 6.4277834 3.4193767 3.8458795 3.8458795 4.1618038 3.9747643 4.0374569 5.7619035 6.6914984 5.1618163 5.0072762 5.3956879 4.6589249 4.8798567 5.5811762 5.4322496 4.7177136 5.3739858 6.4094914 5.1195758 4.3546837 5.1951067 7.1835463 7.5269078 7.5005855 7.8194058 6.4601813 6.5132179 6.8883513 6.6933874 7.2062567 7.0151593 7.4512173 6.7678970 7.5905257 6.4055785 6.4055785 7.1545416 7.3783926 
2fzf_A     6.1952837 7.2445641 6.9703596 6.6625836 6.1669739 6.2247613 5.9671961 8.0824265 7.2256664 7.2256664 6.4115449 7.3144388 6.4277834 6.4277834 0.0000000 5.2487970 6.1533005 6.1533005 5.7555755 5.8743249 4.9007101 6.3799613 6.1812393 5.5046877 5.9362499 5.3640147 4.7153378 5.4497859 6.3103525 5.6311469 5.6576315 5.4703181 6.6024784 5.8042051 5.2618893 7.5070965 9.0000000 8.9999980 8.9999980 7.2336327 6.6639323 6.3452679 6.2916420 6.3812441 6.4319547 6.4198801 7.4905293 8.7456649 8.0069188 7.0837077 7.0837077 7.0477565 6.2028318 
2vzb_A     3.5080743 3.8075788 4.1978924 3.5907841 4.5221152 4.2683870 3.5677737 5.2666258 5.5543120 5.5543120 4.8540760 5.4293361 3.4193767 3.4193767 5.2487970 0.0000000 3.9432944 3.9432944 3.8627980 3.5679214 3.6237451 4.1673930 6.8672020 4.4661804 4.8031500 4.6836619 4.2384124 4.5202813 6.2987711 4.9280325 3.8445792 4.3114551 5.5032560 4.1951958 4.2296219 5.8148940 5.7994561 6.4554251 6.3603119 5.4927450 6.2620131 7.6837742 7.6095010 7.3907995 7.8641176 5.4792803 7.0791673 5.8535975 5.7819393 5.8947811 5.8947811 5.7058753 5.9096227 
1bcf_A     4.0267315 3.6206161 3.8877280 4.3448006 4.4263588 5.0191551 5.2102887 5.1668965 4.2948527 4.2948527 4.6436569 5.2248177 3.8458795 3.8458795 6.1533005 3.9432944 0.0000000 0.0000010 0.5553014 1.3736787 3.9141162 5.6063068 5.7911348 4.8158391 3.9974110 4.0638755 4.0412981 3.8786871 5.6993365 4.0253170 4.5199914 4.3877836 4.3247642 3.9978947 3.7013627 5.9965194 6.5272234 7.0567280 7.0680514 6.4733237 6.3605437 7.5388392 7.6579645 7.4465948 6.6143390 6.2857381 7.2513416 6.1702774 6.4279612 6.5451649 6.5451649 6.8523559 6.8815147 
3e1q_A     4.0267315 3.6206161 3.8877280 4.3448006 4.4263588 5.0191551 5.2102887 5.1668965 4.2948527 4.2948527 4.6436569 5.2248177 3.8458795 3.8458795 6.1533005 3.9432944 0.0000010 0.0000000 0.5553014 1.3736787 3.9141162 5.6063068 5.7911348 4.8158391 3.9974110 4.0638755 4.0412981 3.8786871 5.6993365 4.0253170 4.5199914 4.3877836 4.3247642 3.9978947 3.7013627 5.9965194 6.5272234 7.0567280 7.0680514 6.4733237 6.3605437 7.5388392 7.6579645 7.4465948 6.6143390 6.2857381 7.2513416 6.1702774 6.4279612 6.5451649 6.5451649 6.8523559 6.8815147 
2fkz_A     3.7172571 3.6177464 4.0628386 4.3831506 4.5480843 5.2756549 4.5462152 5.7907813 5.1825238 5.1825238 5.5729658 5.6508848 4.1618038 4.1618038 5.7555755 3.8627980 0.5553014 0.5553014 0.0000000 1.2108018 3.3441206 5.5916349 5.2684179 4.2865726 3.9586273 4.1031631 3.4626322 3.6297146 5.2480097 4.2027887 4.4437436 3.7540457 4.3586789 3.7314455 3.6433352 6.4257808 7.2995277 7.4610045 7.6711190 7.3017440 6.2571626 7.3714718 7.6200987 7.3396839 6.3559485 5.6575165 7.7029587 6.6909926 6.6872917 5.7097003 5.7097003 6.0223458 6.2087388 
1jgc_A     3.9844071 3.6149322 3.5963714 4.4644905 4.7530234 4.3321388 4.3865589 4.7948534 5.3738515 5.3738515 4.3896092 5.5542882 3.9747643 3.9747643 5.8743249 3.5679214 1.3736787 1.3736787 1.2108018 0.0000000 3.2631931 4.9244492 5.0238906 4.1802012 4.4324592 4.6719549 4.1199477 4.0462281 5.1092177 4.7427297 4.9211173 4.5230369 5.0113243 4.1745665 4.0229357 6.2153203 7.3052089 7.2987133 8.2133186 6.5001148 6.2825367 7.3702213 7.3904575 7.2383915 7.5327997 7.6106034 8.2901291 5.9553189 7.1302445 5.3684348 5.3684348 5.4041199 6.9101570 
1nfv_A     3.5746209 3.6196082 4.0089017 3.9889970 4.3140443 4.7595016 3.9398872 5.1449249 4.6117206 4.6117206 4.4268626 5.2089958 4.0374569 4.0374569 4.9007101 3.6237451 3.9141162 3.9141162 3.3441206 3.2631931 0.0000000 4.7485731 5.2703359 3.8800071 4.7158138 4.7436340 4.0012542 4.5092134 5.1659026 4.9715704 4.3377057 4.3056035 5.1655876 4.2142129 3.7884257 5.2703219 7.6692810 7.8787085 7.2111091 5.4631532 5.2985575 5.4514479 5.7719579 5.6896685 5.1739906 5.7641175 6.8736190 6.1387098 5.9254683 5.1693514 5.1693514 4.9613122 7.9482252 
1lko_A     5.5647273 5.2406713 6.0137758 5.3156648 6.0222734 6.2710050 7.7664422 7.2856585 6.3115766 6.3115766 5.6229841 6.5412967 5.7619035 5.7619035 6.3799613 4.1673930 5.6063068 5.6063068 5.5916349 4.9244492 4.7485731 0.0000000 2.6080704 2.9778934 4.4445338 4.6801882 4.3340874 4.8541747 5.9612740 5.1769266 5.3850207 5.0168805 5.9998846 5.1062462 4.8832686 6.8741224 6.2489490 6.2202161 6.7755759 7.5317959 7.2173097 7.5809656 7.1562546 7.0357278 7.9142272 6.1806677 8.2694852 8.1022598 7.4989178 5.7303098 5.7303098 5.4805620 7.8783296 
1yuz_A     7.0226936 6.2569294 6.8977941 7.7877187 6.6555121 5.8946207 8.9999981 7.2380463 6.4789898 6.4789898 6.3494784 7.7090786 6.6914984 6.6914984 6.1812393 6.8672020 5.7911348 5.7911348 5.2684179 5.0238906 5.2703359 2.6080704 0.0000000 3.4487342 7.3099333 8.0698042 6.6852985 7.2420228 6.9433724 5.5619795 5.3347207 6.0344336 6.0580941 5.6671843 5.3072230 7.3535039 7.2670573 6.7992969 6.9023762 6.9607333 6.5253843 6.7589697 6.8424976 6.7493489 8.8074756 8.5064407 7.7136689 6.7393581 7.3159002 5.9842289 5.9842289 5.9279917 8.9999988 
3qhb_A     5.0336043 4.4799608 5.6314276 5.4735282 5.7873913 5.8317600 5.2594316 5.4658217 5.6248507 5.6248507 5.3597288 6.9237980 5.1618163 5.1618163 5.5046877 4.4661804 4.8158391 4.8158391 4.2865726 4.1802012 3.8800071 2.9778934 3.4487342 0.0000000 4.0564671 4.3264283 3.6930066 3.8675370 4.3435957 4.7057449 4.5013919 4.1160220 5.4439439 4.0181565 3.8118323 5.5605364 5.6126777 5.6251196 5.5112441 5.7690719 5.3450574 6.1726771 5.8843214 5.7688241 6.6174322 7.0954236 6.7746597 6.1915671 5.3776354 5.1202602 5.1202602 5.0643616 7.2506809 
1lb3_A     5.1605053 4.8629128 5.1521874 4.2679969 5.5240743 5.7219746 4.3676297 5.5656561 5.7266700 5.7266700 4.8510380 6.9063026 5.0072762 5.0072762 5.9362499 4.8031500 3.9974110 3.9974110 3.9586273 4.4324592 4.7158138 4.4445338 7.3099333 4.0564671 0.0000000 0.2131413 0.7237504 0.9484151 2.9801939 2.6446067 3.1975392 3.2060348 3.3850393 2.5933551 2.4960594 6.2319285 7.1330013 7.9551482 8.1731260 8.4336258 6.8109319 6.7850702 7.0115091 7.0736508 6.6040931 7.3666851 6.9850370 6.7219266 6.5611509 5.6898920 5.6898920 5.7731603 6.7369058 
2za7_A     5.5022268 5.2361534 5.5436106 4.4441591 6.0038322 5.9374459 4.4316144 5.5433798 5.8185857 5.8185857 5.1867451 6.8713909 5.3956879 5.3956879 5.3640147 4.6836619 4.0638755 4.0638755 4.1031631 4.6719549 4.7436340 4.6801882 8.0698042 4.3264283 0.2131413 0.0000000 0.7189472 0.9148098 2.9078743 2.7679204 3.4174653 3.1923582 3.5392948 2.7045860 2.5742683 6.1741969 6.7936022 7.4723809 7.5967810 9.0000000 6.7657967 7.1270048 7.0677251 7.1348489 6.5801318 7.0123841 7.4210485 6.5450683 6.5009923 5.5988549 5.5988549 5.6778433 7.2468383 
1bg7_A     4.6793775 4.3269806 4.8437084 3.8844404 5.8051283 5.4531928 4.3706580 5.5348269 5.4922017 5.4922017 4.7764409 6.5446344 4.6589249 4.6589249 4.7153378 4.2384124 4.0412981 4.0412981 3.4626322 4.1199477 4.0012542 4.3340874 6.6852985 3.6930066 0.7237504 0.7189472 0.0000000 0.5746609 2.6108040 2.1513524 2.8990385 2.5178045 3.0857867 2.2976103 2.2362340 5.6993271 6.2379450 6.8379626 6.6713473 7.4812046 6.1810794 6.0716172 6.1525585 6.0622955 5.8563564 6.9576610 6.8312675 6.4077133 6.4805295 5.1152160 5.1152160 5.1451487 6.4700696 
1r03_A     4.9680558 4.7494264 5.2190217 4.5133118 5.8234415 6.2573778 4.9440059 5.2036841 5.8675450 5.8675450 5.0222716 7.3331283 4.8798567 4.8798567 5.4497859 4.5202813 3.8786871 3.8786871 3.6297146 4.0462281 4.5092134 4.8541747 7.2420228 3.8675370 0.9484151 0.9148098 0.5746609 0.0000000 2.9765222 2.6836697 2.9777943 2.5624404 3.5336715 2.1507253 2.1879138 6.0924527 6.2622653 6.3085138 6.8654867 7.2793786 6.3148694 7.1564846 6.9662420 7.4212247 6.6402134 7.5285564 7.6763388 6.2202581 6.1220843 5.2107216 5.2107216 5.6284783 6.9907089 
1z6o_A     5.9226564 5.3023620 5.2453961 4.4121416 6.1316874 7.0609294 4.2217942 5.3627785 5.7114672 5.7114672 5.1663939 6.1721883 5.5811762 5.5811762 6.3103525 6.2987711 5.6993365 5.6993365 5.2480097 5.1092177 5.1659026 5.9612740 6.9433724 4.3435957 2.9801939 2.9078743 2.6108040 2.9765222 0.0000000 2.8886519 4.3470705 4.0823459 5.1606962 3.6561390 3.4065587 5.4953359 8.9999989 8.9999988 8.9999990 8.9999982 7.7790239 8.5797663 8.6042494 8.5934572 5.7153028 8.2255855 8.9999986 6.8982613 7.3151339 6.3327710 6.3327710 6.1784434 5.9585881 
1z6o_M     5.0263249 5.1903640 4.8010359 4.5479374 5.3862890 6.1225646 4.7792424 6.9802762 4.9588686 4.9588686 4.5484931 6.3265301 5.4322496 5.4322496 5.6311469 4.9280325 4.0253170 4.0253170 4.2027887 4.7427297 4.9715704 5.1769266 5.5619795 4.7057449 2.6446067 2.7679204 2.1513524 2.6836697 2.8886519 0.0000000 3.2212341 2.9288374 4.0785957 3.0294958 2.6412054 7.1270821 7.7976407 7.4135378 7.6121343 8.6648342 6.6087866 8.8061616 8.9999982 8.7249906 7.9894599 8.6362932 9.0000000 5.9917184 6.9614339 5.6810890 5.6810890 5.7394060 6.3163496 
1eum_A     4.4846240 5.1672309 5.3957785 4.9740651 4.5466956 5.9810282 4.3546950 6.0469914 5.4121411 5.4121411 6.1039460 6.1256464 4.7177136 4.7177136 5.6576315 3.8445792 4.5199914 4.5199914 4.4437436 4.9211173 4.3377057 5.3850207 5.3347207 4.5013919 3.1975392 3.4174653 2.8990385 2.9777943 4.3470705 3.2212341 0.0000000 1.1637992 2.8233049 1.6822764 1.8940826 5.2772987 8.0437057 8.4168417 8.5402507 5.9569874 7.1499149 7.6235051 7.2640851 7.2648979 6.4737932 6.9894586 6.0654624 6.8246228 7.1700241 5.3697883 5.3697883 5.2093455 6.6888884 
1krq_A     4.8005040 5.7249778 6.1656990 5.5118034 5.0139520 6.3072198 5.2055871 6.4221920 5.0922365 5.0922365 5.5926055 6.2645750 5.3739858 5.3739858 5.4703181 4.3114551 4.3877836 4.3877836 3.7540457 4.5230369 4.3056035 5.0168805 6.0344336 4.1160220 3.2060348 3.1923582 2.5178045 2.5624404 4.0823459 2.9288374 1.1637992 0.0000000 2.6171287 1.5954094 1.6960891 5.3283195 8.1858045 7.6040490 7.4767731 6.7713657 6.9496360 7.3564312 6.5994777 6.7778770 7.4421187 7.3716392 6.5803469 6.5481771 7.3487778 5.5845147 5.5845147 5.4912855 8.0722067 
3e6s_A     6.3918001 6.5035198 6.9560680 6.8756067 6.8568597 8.6132413 6.3737368 6.5406063 8.5579307 8.5579307 7.5086603 8.0220135 6.4094914 6.4094914 6.6024784 5.5032560 4.3247642 4.3247642 4.3586789 5.0113243 5.1655876 5.9998846 6.0580941 5.4439439 3.3850393 3.5392948 3.0857867 3.5336715 5.1606962 4.0785957 2.8233049 2.6171287 0.0000000 2.5479971 2.4336010 7.6929072 8.9999980 8.9999984 8.9999985 8.5877967 6.4397731 8.8333892 9.0000000 9.0000000 8.8127234 8.9999985 9.0000000 6.9870230 6.8574673 6.4797283 6.4797283 7.2831277 8.4980465 
2jd7_A     4.8003192 5.6981892 5.4010193 5.0439523 5.8967478 6.2736520 5.0886766 6.0663849 5.9554242 5.9554242 6.8815760 6.1244527 5.1195758 5.1195758 5.8042051 4.1951958 3.9978947 3.9978947 3.7314455 4.1745665 4.2142129 5.1062462 5.6671843 4.0181565 2.5933551 2.7045860 2.2976103 2.1507253 3.6561390 3.0294958 1.6822764 1.5954094 2.5479971 0.0000000 0.8746135 5.9495912 8.0051233 7.9816426 8.7252635 6.5715655 7.0583313 8.1317400 8.5860374 8.7351011 5.9370964 7.0230478 7.2424479 6.6128465 6.4919126 5.4249475 5.4249475 5.2292314 7.5249697 
1vlg_A     3.9125810 4.5926195 4.9599509 4.3925402 5.3053869 5.6874150 4.8040713 5.1947108 4.8766004 4.8766004 5.5924992 5.8605808 4.3546837 4.3546837 5.2618893 4.2296219 3.7013627 3.7013627 3.6433352 4.0229357 3.7884257 4.8832686 5.3072230 3.8118323 2.4960594 2.5742683 2.2362340 2.1879138 3.4065587 2.6412054 1.8940826 1.6960891 2.4336010 0.8746135 0.0000000 5.2825886 8.0432213 8.3691098 8.6129562 5.1908678 5.5095553 7.1458678 7.7426354 7.6476353 5.9960270 6.7914133 7.4779014 5.9234088 5.3377783 5.6343820 5.6343820 5.3671921 7.5003982 
1otk_A     5.9910418 6.6618127 6.0894667 7.3305196 6.8407438 6.7863450 6.1126755 6.4724025 5.7136707 5.7136707 5.7282269 6.5256841 5.1951067 5.1951067 7.5070965 5.8148940 5.9965194 5.9965194 6.4257808 6.2153203 5.2703219 6.8741224 7.3535039 5.5605364 6.2319285 6.1741969 5.6993271 6.0924527 5.4953359 7.1270821 5.2772987 5.3283195 7.6929072 5.9495912 5.2825886 0.0000000 7.0694342 7.4625752 7.4271355 6.8793838 6.1726345 6.4984645 6.0525140 5.9803933 6.9899897 4.8961186 7.0560492 6.7483984 6.7882812 7.0936915 7.0936915 7.4717733 8.3754919 
1oqu_A     7.6971286 8.5551882 8.9999982 8.3031730 8.9999989 8.3204246 8.9999984 8.4362189 6.2218325 6.2218325 6.6244157 8.5754537 7.1835463 7.1835463 9.0000000 5.7994561 6.5272234 6.5272234 7.2995277 7.3052089 7.6692810 6.2489490 7.2670573 5.6126777 7.1330013 6.7936022 6.2379450 6.2622653 8.9999989 7.7976407 8.0437057 8.1858045 8.9999980 8.0051233 8.0432213 7.0694342 0.0000000 0.5555835 0.3696044 4.1940882 4.3630328 4.2147679 4.1046226 4.0430638 8.5954553 5.8675030 8.2665024 7.1922279 6.9829156 7.1839152 7.1839152 7.3013918 7.2409230 
1r2f_A     8.9999987 8.7204896 8.9722314 8.9999987 8.9999983 8.9999987 8.9999987 8.9999986 6.5987769 6.5987769 7.7076405 8.9170348 7.5269078 7.5269078 8.9999980 6.4554251 7.0567280 7.0567280 7.4610045 7.2987133 7.8787085 6.2202161 6.7992969 5.6251196 7.9551482 7.4723809 6.8379626 6.3085138 8.9999988 7.4135378 8.4168417 7.6040490 8.9999984 7.9816426 8.3691098 7.4625752 0.5555835 0.0000000 0.4261564 4.4617889 4.5057369 4.2218825 4.0320434 3.9998416 8.9006039 6.1787563 8.2326471 8.5328287 6.3872869 8.3448400 8.3448400 7.9963320 8.3551843 
1uzr_A     8.8108941 8.9999990 8.9999984 8.9999988 9.0000000 8.9999989 9.0000000 8.9999983 6.5349518 6.5349518 7.4916046 8.8746014 7.5005855 7.5005855 8.9999980 6.3603119 7.0680514 7.0680514 7.6711190 8.2133186 7.2111091 6.7755759 6.9023762 5.5112441 8.1731260 7.5967810 6.6713473 6.8654867 8.9999990 7.6121343 8.5402507 7.4767731 8.9999985 8.7252635 8.6129562 7.4271355 0.3696044 0.4261564 0.0000000 3.7484384 4.2881253 4.2351828 4.1060847 3.9863680 8.9178931 6.3108328 8.5795613 7.9317470 6.8812335 7.4340730 7.4340730 7.2864530 7.5378977 
1mxr_A     6.3825795 6.4764430 6.1572027 6.0989939 7.7172117 7.0958620 7.7350247 7.1736849 5.4366920 5.4366920 6.4737720 7.3520039 7.8194058 7.8194058 7.2336327 5.4927450 6.4733237 6.4733237 7.3017440 6.5001148 5.4631532 7.5317959 6.9607333 5.7690719 8.4336258 9.0000000 7.4812046 7.2793786 8.9999982 8.6648342 5.9569874 6.7713657 8.5877967 6.5715655 5.1908678 6.8793838 4.1940882 4.4617889 3.7484384 0.0000000 4.8928576 4.1514655 4.5948654 4.3913488 8.8113584 7.4828675 8.7613212 6.7995341 7.3362679 7.2892139 7.2892139 7.3790448 7.3196461 
3ee4_A     6.2590939 6.6574444 6.9932323 7.1113997 6.8307411 7.8130022 9.0000000 7.4761617 7.0183972 7.0183972 6.9162473 7.9809836 6.4601813 6.4601813 6.6639323 6.2620131 6.3605437 6.3605437 6.2571626 6.2825367 5.2985575 7.2173097 6.5253843 5.3450574 6.8109319 6.7657967 6.1810794 6.3148694 7.7790239 6.6087866 7.1499149 6.9496360 6.4397731 7.0583313 5.5095553 6.1726345 4.3630328 4.5057369 4.2881253 4.8928576 0.0000000 4.3139595 4.3224584 4.2636089 7.1438099 6.5958999 6.6570665 6.6774995 5.6842048 6.0240374 6.0240374 5.8516530 7.3885805 
1jk0_A     8.8024827 8.4323841 8.1839487 8.0891513 8.9591257 8.1935731 8.9999987 8.9999986 7.2522410 7.2522410 6.3986469 6.6167502 6.5132179 6.5132179 6.3452679 7.6837742 7.5388392 7.5388392 7.3714718 7.3702213 5.4514479 7.5809656 6.7589697 6.1726771 6.7850702 7.1270048 6.0716172 7.1564846 8.5797663 8.8061616 7.6235051 7.3564312 8.8333892 8.1317400 7.1458678 6.4984645 4.2147679 4.2218825 4.2351828 4.1514655 4.3139595 0.0000000 0.7784602 0.7920597 7.0578122 7.5439351 7.8139353 7.3675207 5.9139122 8.0652074 8.0652074 7.5099691 8.7711163 
2uw2_A     8.2759079 7.6499890 7.6985986 8.0231466 8.3804006 8.7405816 8.9999990 8.9999988 8.5267451 8.5267451 6.9892335 6.3619920 6.8883513 6.8883513 6.2916420 7.6095010 7.6579645 7.6579645 7.6200987 7.3904575 5.7719579 7.1562546 6.8424976 5.8843214 7.0115091 7.0677251 6.1525585 6.9662420 8.6042494 8.9999982 7.2640851 6.5994777 9.0000000 8.5860374 7.7426354 6.0525140 4.1046226 4.0320434 4.1060847 4.5948654 4.3224584 0.7784602 0.0000000 0.1103109 7.4161789 7.4476833 8.7407132 7.2964845 5.9912512 7.0079678 7.0079678 7.0674311 7.7945794 
1w68_A     8.0312890 7.5260859 7.4791183 7.9421123 8.4031622 8.6547110 8.9999990 8.9999988 8.4143876 8.4143876 6.8961511 6.2631321 6.6933874 6.6933874 6.3812441 7.3907995 7.4465948 7.4465948 7.3396839 7.2383915 5.6896685 7.0357278 6.7493489 5.7688241 7.0736508 7.1348489 6.0622955 7.4212247 8.5934572 8.7249906 7.2648979 6.7778770 9.0000000 8.7351011 7.6476353 5.9803933 4.0430638 3.9998416 3.9863680 4.3913488 4.2636089 0.7920597 0.1103109 0.0000000 6.8729666 7.5389617 8.2837891 6.9855400 5.9005390 6.9217187 6.9217187 6.9991975 7.7147535 
2inc_B     6.6964473 7.5142185 6.9981818 6.6168990 5.7746333 6.5704126 5.6670765 8.2527809 7.5749338 7.5749338 6.6565977 6.8655014 7.2062567 7.2062567 6.4319547 7.8641176 6.6143390 6.6143390 6.3559485 7.5327997 5.1739906 7.9142272 8.8074756 6.6174322 6.6040931 6.5801318 5.8563564 6.6402134 5.7153028 7.9894599 6.4737932 7.4421187 8.8127234 5.9370964 5.9960270 6.9899897 8.5954553 8.9006039 8.9178931 8.8113584 7.1438099 7.0578122 7.4161789 6.8729666 0.0000000 4.0094023 6.6272420 5.7480335 6.9137641 7.1507227 7.1507227 7.3318606 7.3055323 
2inp_C     7.5852996 7.7763560 7.4249999 8.9429314 8.2388969 7.6349756 7.0794763 8.9999985 7.9919121 7.9919121 6.9521278 7.1242209 7.0151593 7.0151593 6.4198801 5.4792803 6.2857381 6.2857381 5.6575165 7.6106034 5.7641175 6.1806677 8.5064407 7.0954236 7.3666851 7.0123841 6.9576610 7.5285564 8.2255855 8.6362932 6.9894586 7.3716392 8.9999985 7.0230478 6.7914133 4.8961186 5.8675030 6.1787563 6.3108328 7.4828675 6.5958999 7.5439351 7.4476833 7.5389617 4.0094023 0.0000000 6.0581284 5.6150241 5.6888897 7.8187185 7.8187185 8.0514221 8.1376134 
1mty_B     9.0000000 9.0000000 8.9999985 8.5465085 8.8678735 8.8452577 8.7667842 8.9999984 8.2009638 8.2009638 8.4777413 8.5760635 7.4512173 7.4512173 7.4905293 7.0791673 7.2513416 7.2513416 7.7029587 8.2901291 6.8736190 8.2694852 7.7136689 6.7746597 6.9850370 7.4210485 6.8312675 7.6763388 8.9999986 9.0000000 6.0654624 6.5803469 9.0000000 7.2424479 7.4779014 7.0560492 8.2665024 8.2326471 8.5795613 8.7613212 6.6570665 7.8139353 8.7407132 8.2837891 6.6272420 6.0581284 0.0000000 7.3379230 7.7961753 8.4032755 8.4032755 8.5128561 8.9999988 
1mty_D     6.2500355 7.0086427 6.5538720 7.1710207 7.0928686 8.2593453 8.2985047 7.3199423 8.2248277 8.2248277 6.8454359 8.3715038 6.7678970 6.7678970 8.7456649 5.8535975 6.1702774 6.1702774 6.6909926 5.9553189 6.1387098 8.1022598 6.7393581 6.1915671 6.7219266 6.5450683 6.4077133 6.2202581 6.8982613 5.9917184 6.8246228 6.5481771 6.9870230 6.6128465 5.9234088 6.7483984 7.1922279 8.5328287 7.9317470 6.7995341 6.6774995 7.3675207 7.2964845 6.9855400 5.7480335 5.6150241 7.3379230 0.0000000 4.6601453 5.8388429 5.8388429 6.1582418 8.1174750 
3dhg_A     7.9381234 6.9904383 8.3472240 6.9232815 9.0000000 8.9999983 8.2237569 8.0520028 7.2928416 7.2928416 6.7325656 8.4024100 7.5905257 7.5905257 8.0069188 5.7819393 6.4279612 6.4279612 6.6872917 7.1302445 5.9254683 7.4989178 7.3159002 5.3776354 6.5611509 6.5009923 6.4805295 6.1220843 7.3151339 6.9614339 7.1700241 7.3487778 6.8574673 6.4919126 5.3377783 6.7882812 6.9829156 6.3872869 6.8812335 7.3362679 5.6842048 5.9139122 5.9912512 5.9005390 6.9137641 5.6888897 7.7961753 4.6601453 0.0000000 6.4926159 6.4926159 7.1614908 7.8634140 
2uw1_A     6.4040735 7.3631667 7.0246919 6.9039597 7.4546012 7.0635645 7.7837372 8.9999987 7.7106730 7.7106730 6.5280944 7.0411221 6.4055785 6.4055785 7.0837077 5.8947811 6.5451649 6.5451649 5.7097003 5.3684348 5.1693514 5.7303098 5.9842289 5.1202602 5.6898920 5.5988549 5.1152160 5.2107216 6.3327710 5.6810890 5.3697883 5.5845147 6.4797283 5.4249475 5.6343820 7.0936915 7.1839152 8.3448400 7.4340730 7.2892139 6.0240374 8.0652074 7.0079678 6.9217187 7.1507227 7.8187185 8.4032755 5.8388429 6.4926159 0.0000000 0.0000010 0.3947171 5.0407559 
2uw1_B     6.4040735 7.3631667 7.0246919 6.9039597 7.4546012 7.0635645 7.7837372 8.9999987 7.7106730 7.7106730 6.5280944 7.0411221 6.4055785 6.4055785 7.0837077 5.8947811 6.5451649 6.5451649 5.7097003 5.3684348 5.1693514 5.7303098 5.9842289 5.1202602 5.6898920 5.5988549 5.1152160 5.2107216 6.3327710 5.6810890 5.3697883 5.5845147 6.4797283 5.4249475 5.6343820 7.0936915 7.1839152 8.3448400 7.4340730 7.2892139 6.0240374 8.0652074 7.0079678 6.9217187 7.1507227 7.8187185 8.4032755 5.8388429 6.4926159 0.0000010 0.0000000 0.3947171 5.0407559 
1afr_A     7.0648969 7.3034100 6.9871557 7.2621755 8.0518325 6.9546541 8.0832944 8.9999987 8.0279379 8.0279379 6.5978869 6.8675180 7.1545416 7.1545416 7.0477565 5.7058753 6.8523559 6.8523559 6.0223458 5.4041199 4.9613122 5.4805620 5.9279917 5.0643616 5.7731603 5.6778433 5.1451487 5.6284783 6.1784434 5.7394060 5.2093455 5.4912855 7.2831277 5.2292314 5.3671921 7.4717733 7.3013918 7.9963320 7.2864530 7.3790448 5.8516530 7.5099691 7.0674311 6.9991975 7.3318606 8.0514221 8.5128561 6.1582418 7.1614908 0.3947171 0.3947171 0.0000000 5.0584033 
1za0_A     8.1378764 7.8956596 8.9651800 7.9487402 8.4608023 6.3391228 6.6990327 7.7318298 8.0447352 8.0447352 7.2040203 6.7290546 7.3783926 7.3783926 6.2028318 5.9096227 6.8815147 6.8815147 6.2087388 6.9101570 7.9482252 7.8783296 8.9999988 7.2506809 6.7369058 7.2468383 6.4700696 6.9907089 5.9585881 6.3163496 6.6888884 8.0722067 8.4980465 7.5249697 7.5003982 8.3754919 7.2409230 8.3551843 7.5378977 7.3196461 7.3885805 8.7711163 7.7945794 7.7147535 7.3055323 8.1376134 8.9999988 8.1174750 7.8634140 5.0407559 5.0407559 5.0584033 0.0000000 
```
