## Supplementary material for "Tertiary-interaction characters enable fast, model-based structural phylogenetics beyond the twilight zone": 53fer.fasta.model

```
--- # IQ-TREE Checkpoint ver >= 1.6
3DI: -31325.26862 103 90.912268
3DI+F: -29364.41103 122 106.6149085
3DI+F+G4: -29001.16687 123 187.349505
3DI+F+R2: -29054.52012 124 159.045271
3DI+F+R3: -28997.34396 126 160.7081873
3DI+F+R4: -28966.01313 128 216.5961178
3DI+F+R5: -28955.3267 130 239.7798818
3DI+F+R6: -28951.08487 132 253.463918
3DI+G4: -30984.44535 104 168.1832969
3DI+R2: -31015.589 105 121.7161283
3DI+R3: -30971.96197 107 193.8982798
3DI+R4: -30949.19301 109 204.4790602
3DI+R5: -30940.63477 111 213.6177083
3DI+R6: -30938.89502 113 216.393623
Blosum62: -27154.97262 103 48.529472
Blosum62+F: -27035.61659 122 51.34495945
Blosum62+F+G4: -26954.14423 123 60.53217381
Blosum62+F+R2: -26955.9382 124 57.39044774
Blosum62+F+R3: -26942.91543 126 60.66814906
Blosum62+F+R4: -26933.82616 128 74.19059812
Blosum62+F+R5: -26932.02431 130 75.56703274
Blosum62+G4: -27077.34173 104 56.41960839
Blosum62+R2: -27077.18776 105 53.9630215
Blosum62+R3: -27067.96883 107 56.28686313
Blosum62+R4: -27058.87095 109 68.88744465
Blosum62+R5: -27057.4161 111 69.7540091
DCMut: -27695.07741 103 64.26507217
DCMut+F: -27354.41342 122 73.10231698
DCMut+F+G4: -27201.55533 123 100.3736796
DCMut+F+R2: -27215.7857 124 90.80400291
DCMut+F+R3: -27190.51199 126 94.72397644
DCMut+F+R4: -27174.43991 128 128.1381347
DCMut+F+R5: -27173.81705 130 126.2136586
DCMut+G4: -27530.18035 104 85.13507374
DCMut+R2: -27547.68226 105 79.3548972
DCMut+R3: -27514.21318 107 83.57646595
DCMut+R4: -27500.0628 109 110.7507182
DCMut+R5: -27500.16182 111 110.5199187
Dayhoff: -27697.17057 103 64.50289498
Dayhoff+F: -27355.89659 122 73.38471844
Dayhoff+F+G4: -27202.86122 123 100.7944847
Dayhoff+F+R2: -27217.0939 124 91.18231581
Dayhoff+F+R3: -27191.77439 126 95.11938526
Dayhoff+F+R4: -27175.73113 128 128.6201409
Dayhoff+F+R5: -27175.15482 130 126.5557249
Dayhoff+G4: -27531.88015 104 85.49299886
Dayhoff+R2: -27549.40705 105 79.63878642
Dayhoff+R3: -27515.87517 107 83.91391933
Dayhoff+R4: -27501.67636 109 111.1863508
Dayhoff+R5: -27501.77486 111 111.112478
EHO+F: -27106.02567 124 78.94283074
EHO+F+G: -26967.72163 125 105.9875809
EHO+F+R2: -26976.63128 126 93.90074176
EHO+F+R3: -26954.77234 128 131.5096253
EHO+F+R4: -26950.77423 130 139.4573487
EHO+FU: -27225.09418 105 74.97455925
EHO+FU+G: -27088.42776 106 105.1344381
EHO+FU+R2: -27103.32997 107 92.72634638
EHO+FU+R3: -27078.30211 109 129.1283759
EHO+FU+R4: -27072.74273 111 145.2365053
EX2+F: -27220.14499 123 99.61558678
EX2+F+G: -27031.09995 124 138.4771761
EX2+F+R2: -27065.09736 125 134.0646782
EX2+F+R3: -27021.75707 127 139.0250654
EX2+F+R4: -27016.34247 129 150.2557798
EX2+FU: -27231.75338 104 82.37449706
EX2+FU+G: -27097.94032 105 133.2822191
EX2+FU+R2: -27113.64094 106 124.9121556
EX2+FU+R3: -27093.89286 108 134.534623
EX2+FU+R4: -27091.42113 110 146.9158632
EX3+F: -27163.93896 124 78.78875622
EX3+F+G: -26990.68168 125 113.517943
EX3+F+R2: -27013.85405 126 92.44237119
EX3+F+R3: -26984.65651 128 114.3941973
EX3+F+R4: -26980.62601 130 137.1865906
EX3+FU: -27063.5496 105 83.49322863
EX3+FU+G: -26993.27796 106 115.9820374
EX3+FU+R2: -27004.40909 107 108.5068037
EX3+FU+R3: -26988.62864 109 118.2290929
EX3+FU+R4: -26984.46724 111 145.0599567
EX_EHO+F: -27113.21485 127 100.047643
EX_EHO+F+G: -26988.22906 128 125.5020308
EX_EHO+F+R2: -27008.5584 129 100.0696645
EX_EHO+F+R3: -26982.17541 131 126.2133967
EX_EHO+F+R4: -26980.17298 133 143.1086289
EX_EHO+FU: -27190.40711 108 94.05910604
EX_EHO+FU+G: -27090.21202 109 149.1021454
EX_EHO+FU+R2: -27098.45085 110 133.6910129
EX_EHO+FU+R3: -27089.28115 112 146.9936711
EX_EHO+FU+R4: -27084.69397 114 157.3649779
JTT: -27356.09303 103 63.44478226
JTT+F: -27199.97263 122 64.36241674
JTT+F+G4: -27070.43738 123 82.21602561
JTT+F+R2: -27078.51295 124 76.80166048
JTT+F+R3: -27059.32859 126 78.97264017
JTT+F+R4: -27048.41677 128 104.3952302
JTT+F+R5: -27046.16073 130 104.6154641
JTT+G4: -27219.02814 104 80.4617025
JTT+R2: -27227.45056 105 75.16017803
JTT+R3: -27207.1429 107 77.7254274
JTT+R4: -27196.0168 109 103.2325216
JTT+R5: -27193.74764 111 103.4783246
JTTDCMut: -27357.10352 103 63.08706671
JTTDCMut+F: -27200.54062 122 64.48451865
JTTDCMut+F+G4: -27071.42134 123 82.26344618
JTTDCMut+F+R2: -27079.71652 124 76.87843115
JTTDCMut+F+R3: -27059.70891 126 79.10607109
JTTDCMut+F+R4: -27048.86178 128 104.3472173
JTTDCMut+F+R5: -27046.61007 130 104.6833027
JTTDCMut+G4: -27220.32387 104 79.88829745
JTTDCMut+R2: -27229.13822 105 74.61553634
JTTDCMut+R3: -27207.81032 107 77.27896311
JTTDCMut+R4: -27196.78408 109 102.4517522
JTTDCMut+R5: -27194.52267 111 102.7501763
LG: -27185.12125 103 68.03732823
LG+F: -27111.45655 122 67.24765394
LG+F+G4: -26964.85662 123 87.65832845
LG+F+R2: -26976.04022 124 80.40078899
LG+F+R3: -26958.95201 126 87.83898479
LG+F+R4: -26942.92278 128 112.0813965
LG+F+R5: -26939.3089 130 111.1781347
LG+G4: -27030.87562 104 88.65366302
LG+R2: -27042.39653 105 81.11191473
LG+R3: -27023.32721 107 89.65843688
LG+R4: -27008.88675 109 114.6370068
LG+R5: -27005.10951 111 112.6694265
ModelMixture3:
 prop: 0.1701321316, 0.7899372207, 0.03993064776
PMB: -27157.88615 103 47.03180138
PMB+F: -27035.39664 122 50.26469054
PMB+F+G4: -26960.90662 123 58.96567754
PMB+F+R2: -26962.97366 124 56.20276757
PMB+F+R3: -26953.49877 126 59.04028832
PMB+F+R4: -26944.19587 128 71.76923862
PMB+F+R5: -26942.66741 130 73.15901522
PMB+G4: -27092.87541 104 53.47193595
PMB+R2: -27091.57 105 51.71712431
PMB+R3: -27086.56588 107 53.39687994
PhyloTree:
 newick: (0:0.4839308783,(1:0.2540956811,((4:0.5539271457,5:1.1297839471):0.6381394872,((6:1.3173565451,7:1.3652530111):0.5142877012,((((8:0.0000010215,9:0.0000010215):0.5974565388,10:0.3938787103):0.7334705445,11:1.6538502051):0.8747124995,((12:0.0000010215,13:0.0000010215):1.224132272,(((14:7.1252199774,20:1.5890492593):0.6581873358,((((16:0.0000010215,17:0.0000010215):0.400012232,18:0.2345248050):0.5689747073,19:0.5418364972):1.401571975,((((21:1.3376145956,22:1.7542606998):1.442908232,23:1.3693821077):3.218448606,(((((24:0.1068174978,25:0.1186087025):0.4825676193,26:0.1944583324):0.1242082973,27:0.3458060110):0.5140815294,(28:2.3707954960,29:1.3380024200):0.4962736163):0.5060118447,(((30:0.8202154759,31:0.4884150961):0.5881103998,32:2.0219610795):0.2019973756,(33:0.4600290499,34:0.5879797459):0.2672579525):0.6048654678):1.426693382):2.862191929e-06,((((35:4.4598052352,(44:3.8615060915,(45:1.1556603864,46:7.2223666760):0.8938305036):2.150424339):1.38142677,(47:2.6824863690,48:3.2475728722):1.518421887):2.085617951,(((((36:0.2596995735,38:0.1142851903):0.05938006885,37:0.2589154530):1.756174158,39:2.5131040568):0.705831192,(41:0.4730622749,(42:0.0438762776,43:0.0618511792):0.2332649314):2.000668522):2.094292987,40:1.0045952684):2.590280685):1.757182909,(((49:0.0000010215,50:0.0000010215):0.2665720317,51:0.1150538038):0.06013910779,52:6.9378364645):3.729054582):2.203594384):0.6641416823):0.3558482322):0.533113114,15:2.0673103949):1.301637641):0.9308565655):0.580094207):0.2051016024):0.2773813617):0.1175008773,(2:0.5079430987,3:0.9627735338):0.1390672423);
Poisson: -28437.88408 103 40.46929898
Poisson+F: -27775.9882 122 42.90126102
Poisson+F+G4: -27713.30874 123 50.45208403
Poisson+F+R2: -27710.96664 124 47.47920832
Poisson+F+R3: -27703.59771 126 50.80334738
Poisson+F+R4: -27698.92916 128 61.26260854
Poisson+FQ: -28437.88408 103 40.46929898
Poisson+FQ+G4: -28384.0522 104 45.55146027
Poisson+FQ+R2: -28378.44897 105 44.08791387
Poisson+FQ+R3: -28375.50614 107 45.14440606
Poisson+G4: -28384.0522 104 45.55146027
Poisson+R2: -28378.44897 105 44.08791387
Poisson+R3: -28375.50614 107 45.14440606
RateFree3:
 prop: 0.07131916187, 0.6111616987, 0.3175191394
 rates: 0.3872440023, 0.832908153, 1.459252257
RateFree4:
 prop: 0.04774063586, 0.3497667658, 0.5524677437, 0.05002485458
 rates: 0.298498008, 0.5832890239, 0.9392651653, 5.253802244
RateGamma:
 gamma_shape: 3.768142897
RateGammaInvar:
 gamma_shape: 3.614124501
 p_invar: 0.001811157382
StopRule:
 curIteration: 0
 start_real_time: 1699691019
 time_vec: 
WAG: -27206.58198 103 54.82542289
WAG+F: -27087.15118 122 59.33287932
WAG+F+G4: -26981.63308 123 72.48106489
WAG+F+R2: -26988.57328 124 67.72796649
WAG+F+R3: -26965.65772 126 71.41728558
WAG+F+R4: -26954.20983 128 89.45220682
WAG+F+R5: -26953.03896 130 89.06154636
WAG+G4: -27098.84536 104 66.25168846
WAG+R2: -27104.85708 105 61.85643886
WAG+R3: -27083.99594 107 66.28103343
WAG+R4: -27073.02366 109 83.27303409
WAG+R5: -27071.2103 111 80.39356845
best_model_AIC: Blosum62+F+R4
best_model_AICc: Blosum62+F+R4
best_model_BIC: EX3+FU+G
best_model_list_BIC: EX3+FU+G EX3+FU+R3 EX3+FU+R4 Blosum62+F+R4 EX3+FU+R2 Blosum62+F+R3 Blosum62+F+G4 Blosum62+F+R5 Blosum62+F+R2 LG+F+R4 PMB+F+R4 PMB+F+G4 LG+R4 LG+F+R5 PMB+F+R3 LG+F+G4 LG+R5 PMB+F+R5 PMB+F+R2 LG+G4 LG+F+R3 LG+R3 WAG+F+R4 EHO+F+R3 EHO+F+R4 EHO+F+G WAG+F+R3 WAG+F+R5 LG+F+R2 WAG+F+G4 LG+R2 EHO+F+R2 WAG+F+R2 EX3+F+G EX3+F+R3 EX3+FU EX3+F+R4 EX_EHO+F+G EX_EHO+F+R3 Blosum62+R4 EX_EHO+F+R4 Blosum62+G4 Blosum62+R3 Blosum62+R2 Blosum62+R5 EX3+F+R2 WAG+R4 EX_EHO+F+R2 PMB+G4 WAG+R3 WAG+R5 PMB+R2 EHO+FU+R3 EHO+FU+G PMB+F Blosum62+F EHO+FU+R4 PMB+R3 EX2+F+G EX2+F+R3 WAG+G4 EX2+F+R4 EX2+FU+G EX_EHO+FU+G EX2+FU+R3 WAG+R2 EX2+FU+R4 EHO+FU+R2 EX_EHO+FU+R3 EX_EHO+FU+R4 EX_EHO+FU+R2 EX2+FU+R2 JTT+F+R4 JTTDCMut+F+R4 JTT+F+R3 JTT+F+R5 JTTDCMut+F+R3 JTTDCMut+F+R5 JTT+F+G4 JTTDCMut+F+G4 EX2+F+R2 JTT+F+R2 JTTDCMut+F+R2 WAG+F Blosum62 PMB LG+F EHO+F LG EX_EHO+F WAG EX_EHO+FU JTT+R4 JTTDCMut+R4 JTT+R5 JTT+R3 JTTDCMut+R3 JTTDCMut+R5 JTT+G4 JTTDCMut+G4 EHO+FU EX3+F JTT+R2 EX2+FU JTTDCMut+R2 DCMut+F+R4 Dayhoff+F+R4 JTT+F DCMut+F+R5 JTTDCMut+F Dayhoff+F+R5 DCMut+F+R3 DCMut+F+G4 Dayhoff+F+R3 Dayhoff+F+G4 DCMut+F+R2 EX2+F Dayhoff+F+R2 JTT JTTDCMut DCMut+F Dayhoff+F DCMut+R4 Dayhoff+R4 DCMut+R5 DCMut+R3 Dayhoff+R5 Dayhoff+R3 DCMut+G4 Dayhoff+G4 DCMut+R2 Dayhoff+R2 DCMut Dayhoff Poisson+F+G4 Poisson+F+G4 Poisson+F+R3 Poisson+F+R3 Poisson+F+R2 Poisson+F+R2 Poisson+F+R4 Poisson+F+R4 Poisson+F Poisson+F Poisson+R2 Poisson+FQ+R2 Poisson+FQ+R2 Poisson+R2 Poisson+FQ+G4 Poisson+G4 Poisson+FQ+G4 Poisson+G4 Poisson+R3 Poisson+FQ+R3 Poisson+FQ+R3 Poisson+R3 Poisson Poisson+FQ Poisson Poisson+FQ 3DI+F+R5 3DI+F+R6 3DI+F+R4 3DI+F+G4 3DI+F+R3 3DI+F+R2 3DI+F 3DI+R5 3DI+R4 3DI+R6 3DI+R3 3DI+G4 3DI+R2 3DI
best_score_AIC: 54123.65232
best_score_AICc: 54174.85232
best_score_BIC: 54691.62255
best_tree_AIC: (0:0.4072495926,(1:0.2904297165,((4:0.4505080047,5:0.9166938986):0.5408116403,((6:0.9262946993,7:1.0718097996):0.3259914592,((((8:0.0000010215,9:0.0000010215):0.5341592291,10:0.3426047396):0.5683961332,11:1.1684575761):0.678751354,((12:0.0000010215,13:0.0000010215):1.080525428,(((14:3.4903178203,20:1.0805016746):0.2830059731,((((16:0.0000010215,17:0.0000010215):0.3613386182,18:0.2337611184):0.3827866755,19:0.5362010439):1.051033252,((((21:1.2055805207,22:1.1305485413):1.24829701,23:0.6534868641):1.697908684,(((((24:0.1109203808,25:0.1223592529):0.475569054,26:0.1632215823):0.1368418988,27:0.3130959553):0.4736298765,(28:1.6937732394,29:1.0384184974):0.3636129656):0.2881090949,(((30:0.6564700759,31:0.4493698497):0.4852108345,32:1.4889887958):0.1979695629,(33:0.4026291739,34:0.4418515965):0.1759280566):0.5061098592):0.8143709378):0.03167071228,((((35:2.3999835789,(44:1.9981384270,(45:1.1627840580,46:4.0804264961):0.1845750746):0.9536757932):0.7510312882,(47:2.0106432224,48:1.9803006833):0.8450258387):0.8021351979,(((((36:0.2584690486,38:0.1198636615):0.04156081705,37:0.2894369163):1.344239946,39:1.5934938520):0.4268940379,(41:0.3719175473,(42:0.0365595329,43:0.0694276562):0.2739142668):1.356994495):0.9440453636,40:1.3087404313):0.9608414922):0.7301253166,(((49:0.0000010215,50:0.0000010215):0.2848743437,51:0.0922727200):0.9458040678,52:3.4318733019):1.613524548):1.17052195):0.468117513):0.2756626392):0.3625136103,15:1.3993574727):0.6729680955):0.5231534927):0.2890409334):0.2512371472):0.1837722429):0.08989329534,(2:0.4393530722,3:0.8053773717):0.1084557662);
best_tree_AICc: (0:0.4072495926,(1:0.2904297165,((4:0.4505080047,5:0.9166938986):0.5408116403,((6:0.9262946993,7:1.0718097996):0.3259914592,((((8:0.0000010215,9:0.0000010215):0.5341592291,10:0.3426047396):0.5683961332,11:1.1684575761):0.678751354,((12:0.0000010215,13:0.0000010215):1.080525428,(((14:3.4903178203,20:1.0805016746):0.2830059731,((((16:0.0000010215,17:0.0000010215):0.3613386182,18:0.2337611184):0.3827866755,19:0.5362010439):1.051033252,((((21:1.2055805207,22:1.1305485413):1.24829701,23:0.6534868641):1.697908684,(((((24:0.1109203808,25:0.1223592529):0.475569054,26:0.1632215823):0.1368418988,27:0.3130959553):0.4736298765,(28:1.6937732394,29:1.0384184974):0.3636129656):0.2881090949,(((30:0.6564700759,31:0.4493698497):0.4852108345,32:1.4889887958):0.1979695629,(33:0.4026291739,34:0.4418515965):0.1759280566):0.5061098592):0.8143709378):0.03167071228,((((35:2.3999835789,(44:1.9981384270,(45:1.1627840580,46:4.0804264961):0.1845750746):0.9536757932):0.7510312882,(47:2.0106432224,48:1.9803006833):0.8450258387):0.8021351979,(((((36:0.2584690486,38:0.1198636615):0.04156081705,37:0.2894369163):1.344239946,39:1.5934938520):0.4268940379,(41:0.3719175473,(42:0.0365595329,43:0.0694276562):0.2739142668):1.356994495):0.9440453636,40:1.3087404313):0.9608414922):0.7301253166,(((49:0.0000010215,50:0.0000010215):0.2848743437,51:0.0922727200):0.9458040678,52:3.4318733019):1.613524548):1.17052195):0.468117513):0.2756626392):0.3625136103,15:1.3993574727):0.6729680955):0.5231534927):0.2890409334):0.2512371472):0.1837722429):0.08989329534,(2:0.4393530722,3:0.8053773717):0.1084557662);
best_tree_BIC: (0:0.4839308783,(1:0.2540956811,((4:0.5539271457,5:1.1297839471):0.6381394872,((6:1.3173565451,7:1.3652530111):0.5142877012,((((8:0.0000010215,9:0.0000010215):0.5974565388,10:0.3938787103):0.7334705445,11:1.6538502051):0.8747124995,((12:0.0000010215,13:0.0000010215):1.224132272,(((14:7.1252199774,20:1.5890492593):0.6581873358,((((16:0.0000010215,17:0.0000010215):0.400012232,18:0.2345248050):0.5689747073,19:0.5418364972):1.401571975,((((21:1.3376145956,22:1.7542606998):1.442908232,23:1.3693821077):3.218448606,(((((24:0.1068174978,25:0.1186087025):0.4825676193,26:0.1944583324):0.1242082973,27:0.3458060110):0.5140815294,(28:2.3707954960,29:1.3380024200):0.4962736163):0.5060118447,(((30:0.8202154759,31:0.4884150961):0.5881103998,32:2.0219610795):0.2019973756,(33:0.4600290499,34:0.5879797459):0.2672579525):0.6048654678):1.426693382):2.862191929e-06,((((35:4.4598052352,(44:3.8615060915,(45:1.1556603864,46:7.2223666760):0.8938305036):2.150424339):1.38142677,(47:2.6824863690,48:3.2475728722):1.518421887):2.085617951,(((((36:0.2596995735,38:0.1142851903):0.05938006885,37:0.2589154530):1.756174158,39:2.5131040568):0.705831192,(41:0.4730622749,(42:0.0438762776,43:0.0618511792):0.2332649314):2.000668522):2.094292987,40:1.0045952684):2.590280685):1.757182909,(((49:0.0000010215,50:0.0000010215):0.2665720317,51:0.1150538038):0.06013910779,52:6.9378364645):3.729054582):2.203594384):0.6641416823):0.3558482322):0.533113114,15:2.0673103949):1.301637641):0.9308565655):0.580094207):0.2051016024):0.2773813617):0.1175008773,(2:0.5079430987,3:0.9627735338):0.1390672423);
boot_consense_logl: 0
contree_rfdist: -1
finishedFastMLTree: true
initTree: (0:0.0575508438,(1:0.0348230650,(2:0.0432247974,((4:0.0575508438,5:0.0633976498):0.06634657355,((6:0.0722962096,((((8:0.0000010000,9:0.0000010000):0.05033653158,10:0.0446390431):0.04605732212,11:0.0921229300):0.1031207598,((12:0.0000010000,13:0.0000010000):0.09212293003,((14:0.1291518616,(((((16:0.0000010000,17:0.0000010000):0.03482306499,18:0.0348230650):0.03482306499,19:0.0619295958):0.06046578909,(((((((21:0.0737945185,22:0.0722962096):0.05033653158,23:0.1111195504):0.1176066025,((((((((35:0.1192407776,45:0.1324965132):0.1689091783,46:0.3034272385):0.08287742126,52:0.2475570033):0.1015354509,44:0.2496136012):0.2021276596,(((((36:0.0708022797,38:0.0418145677):0.04605732212,37:0.0560996687):0.1834333928,39:0.1983396350):0.1324965132,(41:0.1291518616,(42:0.0279294414,43:0.0197834236):0.09212293003):0.2175330102):0.1159774149,40:0.2117079661):0.1797671033):0.1308215999,48:0.2621030713):0.2214489351,47:0.4631802549):0.1392484017,((49:0.0000010000,50:0.0000010000):0.06782748069,51:0.0633976498):0.2922817002):0.1015354509):0.1047108561,(((30:0.0604657891,31:0.0619295958):0.04605732212,32:0.1063057614):0.04605732212,(33:0.0390060881,34:0.0604657891):0.03621346887):0.1143531921):0.0890227577,(((24:0.0157610950,25:0.0211316558):0.05609966873,26:0.0320539857):0.02792944141,27:0.0362134689):0.09995490756):0.04747965158,28:0.1460850463):0.05033653158,29:0.1258278146):0.06339764979):0.06192959583,20:0.1047108561):0.04605732212):0.04747965158,15:0.1063057614):0.06046578909):0.04605732212):0.04040833688):0.04040833688,7:0.0999549076):0.04181456766):0.03482306499):0.02383939774):0.02656228156,3:0.0648699695);
partition_type: 0
```
