## Supplementary material for "Tertiary-interaction characters enable fast, model-based structural phylogenetics beyond the twilight zone": 53fer.fasta.treefile

```
(1ji5_A:0.4951006042,(1jig_A:0.2756475961,((1qgh_A:0.5333805986,2ux1_A:1.1472106929)93.7/96:0.5060866733,(1ji4_A:1.3222344760,2fjc_A:1.3599186510)94.4/95:0.6457201699)96/72:0.3963837208)33.6/26:0.0821573288,((1n1q_A:0.3499230691,((((1dps_A:0.0000029996,1jts_A:0.0000021485)99.2/100:0.5710398509,1o9r_A:0.4151623936)94.7/100:0.6919786939,1uvh_A:1.6578886131)95.6/95:0.8721106584,((1tjo_A:0.0000026525,1tk6_A:0.0000021648)95.3/100:1.2455098780,((2fzf_A:7.3731566390,2vzb_A:1.1973653537)56.5/50:0.9470851002,(((((1bcf_A:0.0000010000,3e1q_A:0.0000010000)99.9/100:0.3962563261,2fkz_A:0.2361381509)94.2/100:0.5560456414,1jgc_A:0.5487403814)98.3/97:1.3747075050,((((1lko_A:1.3287657912,1yuz_A:1.7663773054)90.7/95:1.4299700340,3qhb_A:1.4401529533)97.9/99:3.2590197240,((((1otk_A:4.5411049373,(2inc_B:3.8659765264,(2inp_C:1.1575681283,1mty_B:7.0825274208)71.2/69:0.8853558501)87.5/90:2.0807775060)76.8/62:1.3987755340,(1mty_D:2.7069237586,3dhg_A:3.1827490238)81.6/78:1.4159946300)83.9/59:2.0964681220,(((((1oqu_A:0.2549386620,1r2f_A:0.3148193621)70/65:0.0839555069,1uzr_A:0.0344510077)98.4/99:1.7188603360,1mxr_A:2.4514952172)85.9/87:0.7356367736,(1jk0_A:0.4742835421,(2uw2_A:0.0437695940,1w68_A:0.0617372144)17.3/45:0.2309848722)99.3/97:1.9680417580)96.5/89:2.1633545450,3ee4_A:0.8936404688)89.4/96:2.7232014850)84.1/69:1.7752144410,(((2uw1_A:0.0000010000,2uw1_B:0.0000010000)61.6/100:0.2021900828,1afr_A:0.1792725154)0/38:0.0000023788,1za0_A:6.8640767245)93.5/97:3.7252820820)91.8/52:2.1716813480)0/19:0.0000020267,(((((1lb3_A:0.1049621828,2za7_A:0.1200157673)100/100:0.4789218502,1bg7_A:0.1968938340)82.9/84:0.1218962623,1r03_A:0.3446947235)92.4/93:0.4819736572,(1z6o_A:2.3529740694,1z6o_M:1.3184349646)82.3/86:0.5302973144)72.7/78:0.4504417950,(((1eum_A:0.7911772920,1krq_A:0.5172050127)99.5/100:0.7404865717,(2jd7_A:0.4462252735,1vlg_A:0.6008421330)54.1/70:0.2746531142)24.1/52:0.2732796531,3e6s_A:1.9999763163)83.3/86:0.4466185649)96.6/95:1.4793423150)84.4/42:0.6867747930)76/34:0.3714503025,1nfv_A:2.2837353378)27.1/23:0.4394147938)96.2/99:1.3489092130)89.4/89:0.9317661922)94.5/90:0.7354660884)61.7/36:0.1975036232,2chp_A:0.9647603168)45.3/25:0.1329299021);
```
