## Supplementary material for "Tertiary-interaction characters enable fast, model-based structural phylogenetics beyond the twilight zone": 53fer.fasta.ufboot (part 1 of 2)

```
(1ji5_A:0.4453210000	((1jig_A:0.2378320000	((1qgh_A:0.4831110000	2ux1_A:1.1968840000):0.6481090000	(1ji4_A:1.7249980000	2fjc_A:1.6903640000):0.2833420000):0.3051130000):0.0751327000	(((((1dps_A:0.0000010000	1jts_A:0.0000010000):0.6157360000	1o9r_A:0.4502740000):1.2461800000	1uvh_A:1.7882120000):0.3689850000	(1tjo_A:0.0000010000	1tk6_A:0.0000010000):2.0209700000):0.5884680000	((((((2fzf_A:6.3006930000	((((1otk_A:5.5210990000	((2inc_B:3.8318520000	2inp_C:1.3233410000):0.2559030000	1mty_B:9.9999980000):3.4696300000):1.5473900000	(1mty_D:2.2043660000	3dhg_A:4.3176600000):1.3430800000):3.3352200000	((2uw1_A:0.0000010000	2uw1_B:0.0000010000):0.0000021883	(1afr_A:0.4330970000	1za0_A:6.8156640000):0.0181755000):4.4960600000):2.3691800000	(((((1oqu_A:0.3184570000	1uzr_A:0.1286050000):0.0438754000	1r2f_A:0.3025970000):1.4765500000	1mxr_A:3.4585910000):1.6726200000	(1jk0_A:0.7608210000	(2uw2_A:0.0689810000	1w68_A:0.0676230000):0.1069970000):2.7975800000):2.5323400000	3ee4_A:1.3677930000):3.4770400000):0.5694480000):2.1144100000	((1lko_A:2.2037240000	1yuz_A:2.9846840000):2.0175400000	3qhb_A:1.4500590000):2.8115700000):1.0574500000	(((((1lb3_A:0.1596780000	2za7_A:0.0688820000):0.4560080000	1bg7_A:0.3040140000):0.1789360000	1r03_A:0.3661820000):0.3322730000	(1z6o_A:2.6039960000	1z6o_M:1.6423410000):1.0262100000):1.0951600000	(((1eum_A:1.1169240000	1krq_A:0.5021220000):0.5272770000	(2jd7_A:0.5143790000	1vlg_A:0.7217820000):0.9328510000):0.1412490000	3e6s_A:1.9849720000):0.3210040000):2.1336400000):0.4750130000	1nfv_A:2.4203450000):0.6626370000	2vzb_A:2.9916900000):0.0237268000	(((1bcf_A:0.0000010000	3e1q_A:0.0000010000):0.3593860000	2fkz_A:0.3844910000):0.6309520000	1jgc_A:0.5360960000):1.7316700000):1.2459000000):0.7554940000):0.2049160000	(1n1q_A:0.2637090000	2chp_A:1.1201240000):0.3018880000);
(1ji5_A:0.5897110000	(1jig_A:0.3796050000	(1qgh_A:0.5380350000	2ux1_A:1.3334600000):1.4408500000):0.0099318700	((1n1q_A:0.4187360000	(((1ji4_A:1.2751100000	2fjc_A:1.9967620000):0.2795450000	((1tjo_A:0.0000020000	1tk6_A:0.0000020000):2.0303200000	(((2fzf_A:9.4683580000	1nfv_A:1.3094210000):1.5428200000	((((1bcf_A:0.0000010000	3e1q_A:0.0000010000):0.5416620000	2fkz_A:0.1489910000):0.7871440000	1jgc_A:0.3398920000):2.2706600000	((((1lko_A:1.6249160000	1yuz_A:2.6700680000):2.7854900000	3qhb_A:1.1293390000):3.4577400000	(((((1lb3_A:0.0811550000	2za7_A:0.1228720000):0.5532180000	1bg7_A:0.2862840000):0.1805680000	1r03_A:0.4908660000):0.4543540000	(1z6o_A:2.2400800000	1z6o_M:1.8585670000):0.5720820000):0.5603700000	((((1eum_A:1.0504970000	1krq_A:0.6069720000):1.0667100000	1vlg_A:0.8021360000):0.1358280000	2jd7_A:0.7843430000):0.3135850000	3e6s_A:2.3788070000):1.0626100000):1.7758500000):0.3616620000	((((1otk_A:6.5003480000	((2inc_B:3.9510400000	2inp_C:2.4624480000):0.7833230000	1mty_B:4.5064230000):4.1372800000):3.1151800000	(1mty_D:5.0314740000	3dhg_A:2.9908120000):0.9217000000):1.6085700000	((((1oqu_A:0.2885000000	1r2f_A:0.3400390000):0.0838130000	1uzr_A:0.0389790000):1.9852400000	(1mxr_A:2.2906120000	((1jk0_A:0.7653550000	2uw2_A:0.0443330000):0.0331433000	1w68_A:0.0000030000):2.6977700000):0.4948700000):4.8493200000	3ee4_A:0.0000020000):3.2608800000):1.0643800000	((2uw1_A:0.0000010000	2uw1_B:0.0000010000):0.0151509000	(1afr_A:0.0946540000	1za0_A:8.6903290000):0.3147840000):4.5282700000):2.5859900000):0.6955520000):0.2400420000):1.2631100000	2vzb_A:1.7413160000):1.4178200000):0.6447070000):0.9121100000	(((1dps_A:0.0000010000	1jts_A:0.0000010000):0.8217070000	1o9r_A:0.5375630000):0.5339060000	1uvh_A:2.6893080000):1.8494200000):0.3200140000):0.3732350000	2chp_A:1.5604820000):0.1904070000);
(1ji5_A:0.8265940000	(1jig_A:0.4264120000	(((1qgh_A:0.7224820000	2ux1_A:1.2794330000):1.0451800000	(1ji4_A:1.6988280000	2fjc_A:1.5312190000):0.4178130000):0.3682850000	((((1dps_A:0.0000010000	1jts_A:0.0000010000):0.9111420000	1o9r_A:0.2384880000):0.8068000000	1uvh_A:1.7585970000):0.6484320000	((1tjo_A:0.0000020000	1tk6_A:0.0000020000):1.5804100000	(2fzf_A:8.7511670000	(2vzb_A:2.0040790000	(((((1bcf_A:0.0000010000	3e1q_A:0.0000010000):0.2239250000	2fkz_A:0.5864840000):1.1997700000	1jgc_A:0.4783490000):1.8706500000	(((1lko_A:1.6275660000	1yuz_A:1.5038910000):1.5442900000	3qhb_A:2.1934100000):4.7323700000	(((((((1lb3_A:0.1645890000	2za7_A:0.1515740000):0.4901340000	1bg7_A:0.2001130000):0.1380660000	1r03_A:0.3527180000):0.8719770000	(1z6o_A:3.2066150000	1z6o_M:1.3097170000):0.4844370000):0.6245450000	3e6s_A:2.4722620000):0.4159570000	(((1eum_A:0.8592330000	1krq_A:0.6156570000):0.7444960000	2jd7_A:0.4042360000):0.4302650000	1vlg_A:0.3726760000):0.1059510000):1.7218200000	((((((1otk_A:2.5781830000	(2inc_B:4.4251150000	2inp_C:3.7127350000):3.5157700000):1.4136300000	1mty_B:5.5977960000):3.3215700000	(1mty_D:2.8070770000	3dhg_A:4.6967020000):1.5774200000):1.4902500000	(((((1oqu_A:0.2641390000	1r2f_A:0.3916040000):0.0701009000	1uzr_A:0.0728370000):1.7818900000	1mxr_A:2.9496740000):1.0730600000	((1jk0_A:0.7434000000	2uw2_A:0.0570620000):0.0733533000	1w68_A:0.0000020000):2.7437700000):1.7475600000	3ee4_A:0.8262630000):2.5052700000):5.1467400000	((2uw1_A:0.0000010000	2uw1_B:0.0000010000):0.0798933000	1afr_A:0.4592230000):0.7650420000):1.2111000000	1za0_A:7.2793010000):3.5417900000):0.8565810000):0.0957154000):0.3551550000	1nfv_A:1.6566520000):0.4141990000):0.1942070000):0.6062980000):0.6462320000):0.7484830000):0.3144940000):0.0565400000	(1n1q_A:0.5159060000	2chp_A:1.2916760000):0.1904560000);
(1ji5_A:0.6110550000	(1jig_A:0.4878810000	((1n1q_A:0.4241720000	((1ji4_A:1.4876910000	2fjc_A:2.3201470000):0.5117150000	((((1dps_A:0.0000010000	1jts_A:0.0000010000):0.3789830000	1o9r_A:0.5871020000):0.3808680000	1uvh_A:1.9288430000):1.4614500000	((1tjo_A:0.0000020000	1tk6_A:0.0000020000):1.6749700000	(((2fzf_A:8.4692800000	2vzb_A:2.6243890000):1.9558300000	1nfv_A:2.0101200000):0.5208870000	((((1bcf_A:0.0000010000	3e1q_A:0.0000010000):0.4936700000	2fkz_A:0.3694470000):0.5505910000	1jgc_A:1.4069130000):2.0528600000	(((1lko_A:0.9566200000	1yuz_A:1.6996890000):2.9117900000	3qhb_A:0.1741810000):3.0263900000	(((((((1lb3_A:0.1052260000	2za7_A:0.2090400000):0.6518050000	1bg7_A:0.1807700000):0.2105920000	1r03_A:0.3400290000):0.6555250000	(1z6o_A:2.8451330000	1z6o_M:1.4052870000):0.4202070000):0.4700250000	3e6s_A:2.2758920000):0.2944320000	(((1eum_A:1.1873900000	1krq_A:0.3874350000):1.2819300000	2jd7_A:0.6499280000):0.2077000000	1vlg_A:0.3540570000):0.1844370000):2.0914100000	(((1otk_A:6.2261710000	((2inc_B:4.5840940000	(2inp_C:1.2804570000	1mty_B:9.2964120000):1.4017400000):3.1305700000	(1mty_D:3.4170170000	3dhg_A:3.6511940000):1.9597400000):0.7204790000):1.8943200000	(((((1oqu_A:0.3131640000	1r2f_A:0.3197340000):0.0858763000	1uzr_A:0.0654090000):2.0995200000	1mxr_A:4.1650960000):1.1183300000	((1jk0_A:0.7754440000	2uw2_A:0.0591310000):0.0695304000	1w68_A:0.0142600000):2.2387000000):2.1016300000	3ee4_A:0.5949900000):3.5756400000):1.6000500000	(((2uw1_A:0.0000010000	2uw1_B:0.0000010000):0.1547480000	1za0_A:7.7949230000):0.1978090000	1afr_A:0.1533370000):4.3131100000):2.4810700000):0.5389750000):0.3567140000):0.3553640000):1.4552400000):1.7398700000):0.5782290000):0.3057280000):0.1974480000	2chp_A:1.0238900000):0.0976444000):0.1886570000	(1qgh_A:0.4328080000	2ux1_A:1.6795870000):1.0049100000);
(1ji5_A:0.7312080000	(1jig_A:0.3384980000	(((1qgh_A:0.7703450000	2ux1_A:1.1201010000):0.2897560000	(1ji4_A:1.9180520000	2fjc_A:1.7042190000):0.8187950000):0.3529470000	((((1dps_A:0.0000010000	1jts_A:0.0000010000):0.6747150000	1o9r_A:0.3958360000):0.6154130000	1uvh_A:1.9952550000):1.5390600000	((1tjo_A:0.0000010000	1tk6_A:0.0000010000):3.0984700000	(((2fzf_A:5.4911150000	(((1bcf_A:0.0000010000	3e1q_A:0.0000010000):0.4619320000	2fkz_A:0.3244290000):0.9412950000	1jgc_A:0.5113880000):0.8060540000):0.5611920000	(1nfv_A:1.8650320000	(((((1lko_A:1.5351880000	1yuz_A:2.0065380000):2.1421000000	3qhb_A:0.6453370000):4.4471200000	((((((1oqu_A:0.2554740000	1uzr_A:0.1388340000):0.1276600000	1r2f_A:0.2114800000):2.1776200000	1mxr_A:3.4972880000):0.6863220000	(1jk0_A:0.6264720000	(2uw2_A:0.0712420000	1w68_A:0.0437980000):0.2106120000):1.8245100000):2.7034400000	3ee4_A:1.1590830000):2.7534900000	(((2uw1_A:0.0000010000	2uw1_B:0.0000010000):0.2097300000	1za0_A:8.9751090000):0.0728956000	1afr_A:0.2158240000):4.7910900000):1.3649500000):1.0315200000	(((((1lb3_A:0.1791730000	2za7_A:0.0622240000):0.4693820000	1bg7_A:0.3087210000):0.1527210000	1r03_A:0.3720800000):0.8111270000	(1z6o_A:3.1738220000	1z6o_M:1.3082570000):1.3799100000):0.9359300000	(((1eum_A:1.4832720000	1krq_A:0.2314630000):0.4865470000	3e6s_A:2.5469770000):0.5297400000	(2jd7_A:0.4295110000	1vlg_A:0.6004000000):0.4717500000):0.7730850000):1.5070100000):0.9769710000	((1otk_A:4.7620890000	(2inc_B:6.6431900000	(2inp_C:1.4305360000	1mty_B:8.8331800000):1.7793600000):0.7178910000):0.0000020026	(1mty_D:2.9730560000	3dhg_A:3.8914300000):3.1244400000):1.8451700000):0.9690170000):0.6118150000):0.4073210000	2vzb_A:2.5061650000):0.9255750000):0.6367880000):0.5182580000):0.1467390000):0.0995076000	(1n1q_A:0.4078200000	2chp_A:1.0979230000):0.2819840000);
(1ji5_A:0.3578870000	((1jig_A:0.2656580000	(1n1q_A:0.3376210000	((1ji4_A:1.1565790000	2fjc_A:1.5987710000):0.7763380000	((((1dps_A:0.0000010000	1jts_A:0.0000010000):0.6132020000	1o9r_A:0.4289520000):1.1344000000	1uvh_A:2.1388940000):1.3246900000	((1tjo_A:0.0000020000	1tk6_A:0.0000020000):1.8611200000	((2fzf_A:9.9999990000	2vzb_A:0.8448070000):2.5318100000	(((((1bcf_A:0.0000010000	3e1q_A:0.0000010000):0.5592270000	2fkz_A:0.1133240000):0.5173030000	1jgc_A:0.6199920000):1.0215500000	(((1lko_A:2.2767650000	1yuz_A:1.2061480000):2.1344000000	3qhb_A:1.6492260000):4.3354800000	((((((1lb3_A:0.1450940000	2za7_A:0.1595860000):0.5033860000	1bg7_A:0.2767860000):0.2108330000	1r03_A:0.3997000000):0.5138410000	(1z6o_A:2.0383540000	1z6o_M:1.4540390000):0.9101860000):0.6237190000	(((1eum_A:0.9687910000	1krq_A:0.7308140000):0.8872490000	(2jd7_A:0.4936580000	1vlg_A:0.8351380000):0.1874220000):0.3989750000	3e6s_A:2.4576490000):0.9513920000):0.9357440000	((((1otk_A:7.0997790000	(2inc_B:4.1236140000	(2inp_C:0.3990890000	1mty_B:7.9441300000):2.0940000000):0.9641990000):3.0335400000	(1mty_D:2.5278840000	3dhg_A:5.3176590000):1.9567100000):2.1743800000	(((((1oqu_A:0.3959280000	1uzr_A:0.1206280000):0.0309670000	1r2f_A:0.3128620000):2.1439600000	1mxr_A:3.9709010000):0.4791800000	((1jk0_A:0.8435040000	2uw2_A:0.0596210000):0.0326907000	1w68_A:0.0000020000):2.4093100000):3.2016300000	3ee4_A:0.2787070000):6.3496700000):0.8208450000	(((2uw1_A:0.0000010000	2uw1_B:0.0000010000):0.1408800000	1za0_A:8.3009080000):0.0160135000	1afr_A:0.4186580000):3.0504600000):2.7130100000):0.3615460000):0.8070160000):0.6604100000	1nfv_A:2.5020280000):0.6829750000):0.9655910000):0.7957430000):0.7212730000):0.3409530000):0.5863940000):0.0846815000	2chp_A:0.6219940000):0.2491800000	(1qgh_A:0.4174350000	2ux1_A:2.2519900000):0.8124670000);
(1ji5_A:0.4790510000	(1jig_A:0.3730810000	((1n1q_A:0.4640700000	((1ji4_A:1.4245980000	2fjc_A:1.7509670000):0.5348090000	((((1dps_A:0.0000010000	1jts_A:0.0000010000):0.6448680000	1o9r_A:0.4677350000):0.1539620000	1uvh_A:2.6338600000):1.7368300000	((1tjo_A:0.0000020000	1tk6_A:0.0000020000):3.0302800000	((2fzf_A:6.8368050000	2vzb_A:1.7506230000):0.9694620000	(((((1bcf_A:0.0000010000	3e1q_A:0.0000010000):0.5991530000	2fkz_A:0.2718060000):0.5838220000	1jgc_A:0.3092760000):1.7374500000	((((1lko_A:2.1632550000	1yuz_A:1.8721510000):2.8640800000	3qhb_A:0.7296970000):2.9530800000	((((1otk_A:7.9949590000	(2inc_B:5.4669300000	(2inp_C:1.7943980000	1mty_B:9.9999990000):4.3460000000):1.7502100000):0.9408740000	(1mty_D:2.4646270000	3dhg_A:2.2809000000):0.7497590000):2.3358500000	(((((1oqu_A:0.3061900000	1r2f_A:0.4162190000):0.1234380000	1uzr_A:0.0347390000):2.6742000000	1mxr_A:2.7116370000):1.8747200000	((1jk0_A:0.7699010000	2uw2_A:0.0513890000):0.0658373000	1w68_A:0.0000020000):1.4498300000):2.9506900000	3ee4_A:0.9983500000):3.1341800000):2.4861900000	((2uw1_A:0.0000010000	2uw1_B:0.0000010000):0.1739300000	(1afr_A:0.0607300000	1za0_A:9.8009750000):0.1816630000):2.1884800000):2.9791500000):0.4801840000	((((((1lb3_A:0.1101130000	2za7_A:0.1838050000):0.4826270000	(1bg7_A:0.2324900000	1r03_A:0.4419730000):0.0914556000):0.6128790000	(1z6o_A:2.6614070000	1z6o_M:1.8412850000):0.5939090000):1.4335900000	((1eum_A:1.0527050000	1krq_A:0.3578200000):0.2694430000	3e6s_A:2.2255350000):0.3155830000):0.6127990000	2jd7_A:0.4844010000):0.1127520000	1vlg_A:0.6293450000):1.7311000000):1.7188900000):0.5259430000	1nfv_A:2.8465040000):0.4894060000):1.5912400000):1.3495300000):0.0979815000):0.3824770000):0.2585830000	2chp_A:0.8591640000):0.1392520000):0.1843070000	(1qgh_A:0.4174730000	2ux1_A:1.7713340000):0.8754300000);
(1ji5_A:0.3474030000	(1jig_A:0.5498920000	((1n1q_A:0.3070720000	((((1dps_A:0.0000010000	1jts_A:0.0000010000):0.6749580000	1o9r_A:0.4203390000):0.7476170000	1uvh_A:2.2287980000):1.6279700000	((1tjo_A:0.0000020000	1tk6_A:0.0000020000):1.5456600000	((2fzf_A:7.7257100000	2vzb_A:1.7657040000):0.2620090000	(((((1bcf_A:0.0000010000	3e1q_A:0.0000010000):0.4184890000	2fkz_A:0.3162910000):0.4867670000	1jgc_A:0.9492730000):1.5420300000	1nfv_A:2.8492490000):0.0718917000	((((1lko_A:1.4210080000	1yuz_A:3.1993100000):1.2986800000	3qhb_A:1.3905500000):4.1250500000	(((((1lb3_A:0.1302230000	2za7_A:0.1553800000):0.4901210000	1bg7_A:0.2131740000):0.1923330000	1r03_A:0.3119970000):0.3748150000	(1z6o_A:2.5313370000	1z6o_M:1.6875010000):0.5860450000):1.1017500000	((1eum_A:0.9310870000	1krq_A:0.7449910000):0.9999580000	((3e6s_A:3.2262250000	2jd7_A:0.1971640000):0.3004970000	1vlg_A:0.9179170000):0.0892564000):0.8756800000):1.0248100000):0.2074740000	((1otk_A:5.1967040000	(2inc_B:4.4417680000	(2inp_C:0.0000020000	1mty_B:9.9999990000):2.4493400000):2.1628400000):0.3031810000	((((((1oqu_A:0.3503280000	1r2f_A:0.2588980000):0.0950876000	1uzr_A:0.0252020000):2.8146900000	(1mxr_A:2.4903860000	((1jk0_A:0.7166930000	2uw2_A:0.0430450000):0.0566220000	1w68_A:0.0000020000):1.9418000000):0.5510450000):3.2631300000	3ee4_A:1.1868940000):2.9494600000	(((2uw1_A:0.0000010000	2uw1_B:0.0000010000):0.1524000000	1afr_A:0.2478930000):1.2330100000	1za0_A:7.2240960000):4.5894500000):2.0833500000	(1mty_D:1.9121270000	3dhg_A:4.8691550000):1.6309100000):1.8961800000):2.7818800000):0.2736920000):0.3582450000):1.5953100000):0.7850940000):1.0887900000):0.3935990000	2chp_A:1.1903250000):0.1979040000):0.1188870000	((1qgh_A:0.6967850000	2ux1_A:1.4485650000):0.2772450000	(1ji4_A:1.6787010000	2fjc_A:1.2106490000):1.4295600000):0.7167580000);
(1ji5_A:0.6329870000	(((1jig_A:0.0000030000	((1qgh_A:0.9798920000	2ux1_A:1.4409380000):0.4200120000	(1ji4_A:1.1125580000	2fjc_A:1.6427410000):0.7994550000):0.5393340000):0.0385926000	((((1dps_A:0.0000010000	1jts_A:0.0000010000):0.6339810000	1o9r_A:0.4692920000):0.7658510000	1uvh_A:1.6945540000):0.9104210000	((1tjo_A:0.0000010000	1tk6_A:0.0000010000):0.9688690000	(((((2fzf_A:4.8679330000	((1otk_A:3.3117430000	(((((((1oqu_A:0.2629820000	1r2f_A:0.3489490000):0.0615678000	1uzr_A:0.1246140000):1.7769500000	1mxr_A:2.8361310000):1.0670200000	3ee4_A:3.1881100000):2.1763200000	(1jk0_A:0.4918810000	(2uw2_A:0.0142810000	1w68_A:0.0858740000):0.2818750000):0.5812380000):5.7209000000	3dhg_A:1.2330960000):3.2097100000	1mty_D:1.3678700000):3.9540100000):1.2187400000	((2inc_B:4.8821540000	1mty_B:5.9794660000):0.9426130000	2inp_C:1.2188890000):1.5932000000):3.3610200000):2.4216100000	2vzb_A:2.0593380000):0.8521640000	1nfv_A:2.2409930000):0.4815250000	(((1lko_A:1.6257570000	1yuz_A:1.0859390000):1.7629900000	3qhb_A:1.3769870000):3.1213900000	(((((1lb3_A:0.1374710000	2za7_A:0.2554820000):0.5623800000	1bg7_A:0.3166860000):0.2312950000	1r03_A:0.2997500000):0.5042230000	((1z6o_A:3.1622550000	1z6o_M:1.6531440000):0.5172420000	(((1eum_A:0.6542520000	1krq_A:0.6852800000):0.9428250000	(2jd7_A:0.2574320000	1vlg_A:0.7315710000):0.2469570000):0.5220390000	3e6s_A:2.1138100000):0.6728020000):0.4034760000):1.8462200000	(((2uw1_A:0.0000010000	2uw1_B:0.0000010000):0.0000021813	1za0_A:7.1134530000):0.0220272000	1afr_A:0.3896340000):5.8117000000):0.6290870000):0.8438870000):0.0629289000	(((1bcf_A:0.0000010000	3e1q_A:0.0000010000):0.4638330000	2fkz_A:0.2544400000):0.9698630000	1jgc_A:0.2569450000):1.4332600000):2.5399200000):1.2659500000):1.2755700000):0.3156070000	1n1q_A:0.6109200000):0.1280130000	2chp_A:0.9791920000);
(1ji5_A:0.5066490000	((1jig_A:0.2899960000	2chp_A:1.3696530000):0.1345020000	(1n1q_A:0.2826630000	((((1dps_A:0.0000010000	1jts_A:0.0000010000):0.9177060000	1o9r_A:0.4979500000):0.2754280000	1uvh_A:2.5892600000):1.2336200000	((1tjo_A:0.0000020000	1tk6_A:0.0000020000):1.9526700000	(((2fzf_A:8.4554610000	2vzb_A:0.7015920000):1.9011800000	(1nfv_A:1.4474790000	(1otk_A:3.5299270000	((((((((1oqu_A:0.2113020000	1r2f_A:0.3614160000):0.1890020000	1uzr_A:0.0228390000):2.3735800000	1mxr_A:2.2070860000):0.8840770000	3ee4_A:2.5705950000):1.4324600000	((1jk0_A:0.9263590000	2uw2_A:0.0161320000):0.0646144000	1w68_A:0.0269750000):1.0892000000):4.4404400000	3dhg_A:2.1048850000):1.1313200000	1mty_D:3.6595100000):2.6904700000	(2inc_B:5.8289110000	(2inp_C:1.0299280000	1mty_B:9.0028420000):0.8784420000):2.0578100000):1.0146200000):4.7809000000):1.6233200000):0.4048510000	(((((1bcf_A:0.0000010000	3e1q_A:0.0000010000):0.4850500000	2fkz_A:0.3274460000):0.6531980000	1jgc_A:0.7923650000):0.6700680000	((1lko_A:1.7653930000	1yuz_A:2.1665010000):2.3266400000	3qhb_A:1.3461260000):4.7423700000):0.6421490000	((((((1lb3_A:0.2319210000	2za7_A:0.1419330000):0.7113180000	1bg7_A:0.2783160000):0.0582924000	1r03_A:0.6588380000):0.3472410000	(1z6o_A:2.2056260000	1z6o_M:1.2879780000):0.7189500000):0.7033430000	((1eum_A:0.6974250000	1krq_A:0.8241690000):0.7294500000	((3e6s_A:2.8727060000	2jd7_A:0.5697730000):0.5134520000	1vlg_A:0.7299450000):0.4320640000):0.8816400000):0.9496060000	(((2uw1_A:0.0000010000	2uw1_B:0.0000010000):0.0442197000	1afr_A:0.4255400000):0.0000026461	1za0_A:8.3169240000):7.6168300000):0.8558910000):0.4613720000):1.2981400000):0.3949550000):0.9968980000):0.3305190000):0.1598240000	((1qgh_A:0.5944610000	2ux1_A:1.3477830000):0.3307420000	(1ji4_A:1.0667020000	2fjc_A:1.6287380000):1.1147700000):0.5207990000);
(1ji5_A:0.5873420000	(1jig_A:0.2982520000	((1qgh_A:0.7840750000	2ux1_A:0.9709740000):0.3820520000	((1ji4_A:1.3995520000	((((1dps_A:0.0000010000	1jts_A:0.0000010000):0.9413040000	1o9r_A:0.2722690000):0.3661830000	1uvh_A:2.6103170000):0.7930040000	((1tjo_A:0.0000010000	1tk6_A:0.0000010000):1.7370000000	((((2fzf_A:7.5037740000	2vzb_A:1.4340980000):0.4602530000	1nfv_A:2.7825960000):0.3712670000	((((1lko_A:2.8841090000	1yuz_A:1.0361250000):3.3544800000	3qhb_A:0.3200760000):3.3865500000	((((1lb3_A:0.1469240000	2za7_A:0.1387850000):0.6439840000	1bg7_A:0.2812870000):0.0825827000	1r03_A:0.4607790000):0.1384690000	((1z6o_A:4.1328190000	1z6o_M:1.7476290000):0.7717220000	(((1eum_A:0.6984080000	1krq_A:0.7841160000):0.8059580000	(2jd7_A:0.7225380000	1vlg_A:0.6478030000):0.4035180000):0.4750250000	3e6s_A:2.2293890000):0.6704600000):0.1875150000):2.2379300000):0.8304370000	(((((((((1otk_A:9.9999980000	(2inc_B:3.1375060000	(2inp_C:1.4599130000	1mty_B:6.3514610000):1.2706000000):3.6440900000):2.6208500000	1mty_D:1.6074020000):4.8646100000	3dhg_A:0.7623510000):6.5439200000	(1jk0_A:0.7563890000	2uw2_A:0.0549370000):0.0610236000):0.0115111000	1w68_A:0.0000020000):2.8580500000	1mxr_A:2.0112930000):0.4744400000	((1oqu_A:0.2125390000	1r2f_A:0.2816700000):0.1068580000	1uzr_A:0.0769330000):2.0954200000):2.9367100000	3ee4_A:0.0000020000):3.8789400000	(((2uw1_A:0.0000010000	2uw1_B:0.0000010000):0.3243680000	1afr_A:0.1607950000):0.9350980000	1za0_A:6.8883670000):4.8621000000):3.8217900000):0.8401520000):0.2111040000	(((1bcf_A:0.0000010000	3e1q_A:0.0000010000):0.3637110000	2fkz_A:0.2210940000):1.0164800000	1jgc_A:0.1157970000):1.7473600000):1.3549100000):0.1700740000):0.2749490000):0.2915540000	2fjc_A:1.5102870000):0.3984110000):0.3864820000):0.1323700000	(1n1q_A:0.4542770000	2chp_A:1.0067200000):0.1529730000);
(1ji5_A:0.6719650000	(1jig_A:0.1970480000	(((1qgh_A:0.5473070000	2ux1_A:1.4027820000):1.0409400000	(1ji4_A:1.5768860000	2fjc_A:1.5869920000):0.8794870000):0.1802390000	((((1dps_A:0.0000010000	1jts_A:0.0000010000):0.5611170000	1o9r_A:0.3610370000):0.7532620000	1uvh_A:2.4984140000):1.0474700000	((1tjo_A:0.0000010000	1tk6_A:0.0000010000):1.2558400000	(((2fzf_A:8.2478630000	2vzb_A:1.0536030000):0.3723480000	1nfv_A:4.4169050000):0.8910820000	((((((1bcf_A:0.0000010000	3e1q_A:0.0000010000):0.6287960000	2fkz_A:0.2434140000):0.4718760000	1jgc_A:0.8065190000):2.0581200000	(((((1lb3_A:0.1023210000	2za7_A:0.0903740000):0.5659610000	1bg7_A:0.1123250000):0.1475740000	1r03_A:0.3730710000):0.8963020000	(1z6o_A:2.6107950000	1z6o_M:1.1560650000):0.7510120000):0.3167780000	((1eum_A:1.1232770000	1krq_A:0.7267950000):0.7190390000	(3e6s_A:2.3889430000	(2jd7_A:0.6173490000	1vlg_A:0.6204930000):0.3572980000):0.3185560000):0.4913830000):1.5528800000):0.4204350000	((((((((1otk_A:4.5673580000	((2inc_B:5.3131680000	2inp_C:1.3194650000):1.0298800000	1mty_B:7.0845570000):2.8886300000):5.0225800000	1mty_D:0.6095440000):6.0446700000	3dhg_A:1.5813610000):9.4887300000	(1jk0_A:0.8189420000	2uw2_A:0.0860720000):0.0271842000):0.0000023312	1w68_A:0.0000020000):2.5037100000	(((1oqu_A:0.3052110000	1r2f_A:0.3505280000):0.0629899000	1uzr_A:0.0943720000):1.9202500000	1mxr_A:2.4525650000):1.1907200000):3.7875700000	3ee4_A:0.0000020000):7.2188000000	(((2uw1_A:0.0000010000	2uw1_B:0.0000010000):0.2750490000	1za0_A:9.1838640000):0.0492190000	1afr_A:0.1668290000):2.5754500000):3.0390200000):0.3494390000	((1lko_A:0.7497040000	1yuz_A:2.6768460000):0.7723690000	3qhb_A:2.7914790000):2.5709900000):0.8368630000):1.7610300000):1.3576000000):0.5905210000):0.2117530000):0.1402300000	(1n1q_A:0.4327490000	2chp_A:0.8956460000):0.2680650000);
(1ji5_A:0.5167150000	(1jig_A:0.2562340000	((1qgh_A:0.7956990000	2ux1_A:1.1466220000):0.4929780000	(1ji4_A:1.8035970000	2fjc_A:1.8706510000):0.6042340000):0.5311520000):0.1402820000	((1n1q_A:0.4490530000	(((((1dps_A:0.0000010000	1jts_A:0.0000010000):0.8172030000	1o9r_A:0.3711810000):1.2453500000	1uvh_A:2.1531140000):0.5053580000	(1tjo_A:0.0000020000	1tk6_A:0.0000020000):1.9575800000):0.8616100000	((((2fzf_A:6.5368220000	(((1lko_A:1.1975980000	1yuz_A:2.9543420000):0.6236120000	3qhb_A:2.3333760000):2.6211000000	((((((1lb3_A:0.1514580000	2za7_A:0.1569280000):0.4707540000	1bg7_A:0.3116500000):0.2690360000	1r03_A:0.2700210000):0.5273050000	(1z6o_A:3.4418730000	1z6o_M:1.5715370000):0.5731920000):0.2465410000	(((1eum_A:0.6837170000	1krq_A:0.6565170000):1.2343800000	(2jd7_A:0.4895670000	1vlg_A:0.6317700000):0.3084830000):0.3725070000	3e6s_A:2.5339020000):0.4583580000):1.1183800000	(((((1otk_A:4.7300480000	(2inc_B:4.5177600000	(2inp_C:1.3889060000	1mty_B:6.8889230000):0.3992250000):1.8630900000):2.7953000000	1mty_D:2.2642530000):1.2227700000	3dhg_A:1.9799100000):4.6234800000	(((((1oqu_A:0.2342940000	1r2f_A:0.4255610000):0.1102080000	1uzr_A:0.0442530000):1.6386800000	1mxr_A:3.8674730000):0.8808030000	((1jk0_A:0.7037820000	2uw2_A:0.0262790000):0.0701533000	1w68_A:0.0000020000):2.4924700000):3.1491300000	3ee4_A:0.0923410000):3.1713400000):4.1202900000	(((2uw1_A:0.0000010000	2uw1_B:0.0000010000):0.1059650000	1afr_A:0.3431880000):1.1418200000	1za0_A:6.8218510000):0.8944140000):3.1106500000):0.0000023914):1.1369700000):0.3934670000	2vzb_A:1.7877800000):0.6578740000	(((1bcf_A:0.0000010000	3e1q_A:0.0000010000):0.3649780000	2fkz_A:0.2844430000):0.6206100000	1jgc_A:0.5639540000):1.2313100000):0.4682790000	1nfv_A:2.0469790000):2.0038700000):0.2067020000):0.2734620000	2chp_A:1.1647040000):0.1464170000);
(1ji5_A:0.4917180000	(1jig_A:0.2498410000	((((1qgh_A:0.8076890000	2ux1_A:1.1540070000):0.8022690000	2fjc_A:1.8417230000):0.1731670000	1ji4_A:2.0808020000):0.0519190000	((((1dps_A:0.0000010000	1jts_A:0.0000010000):0.7482270000	1o9r_A:0.3451810000):1.3346800000	1uvh_A:1.5141320000):0.7375210000	((1tjo_A:0.0000020000	1tk6_A:0.0000020000):0.9513510000	((2fzf_A:9.9999990000	2vzb_A:0.8354600000):0.7823000000	((((1bcf_A:0.0000010000	3e1q_A:0.0000010000):0.5093610000	2fkz_A:0.3260880000):0.8908830000	1jgc_A:0.3796120000):1.3244800000	(1nfv_A:2.1540430000	(((1lko_A:1.2863380000	1yuz_A:2.5366300000):1.6714000000	3qhb_A:1.6184380000):4.2858400000	(((((((1lb3_A:0.1434180000	2za7_A:0.1475340000):0.6067750000	1bg7_A:0.2252090000):0.2119180000	1r03_A:0.3919450000):0.4833040000	(1z6o_A:2.4046200000	1z6o_M:1.7670160000):0.4485330000):1.0333200000	(3e6s_A:2.4654190000	(2jd7_A:0.3333760000	1vlg_A:0.8210050000):0.2310620000):0.3056470000):0.2853060000	(1eum_A:1.1185960000	1krq_A:0.3206060000):0.6261700000):1.7260100000	((((1otk_A:2.3601120000	((2inc_B:3.9280240000	2inp_C:1.8909160000):1.0037600000	1mty_B:7.0346850000):2.9612800000):3.0204200000	(1mty_D:2.7909860000	3dhg_A:5.2205980000):1.9547100000):5.4452600000	(((((1oqu_A:0.2529830000	1r2f_A:0.3653090000):0.0603516000	1uzr_A:0.0373790000):2.1690500000	1mxr_A:2.4221760000):0.5516070000	((1jk0_A:1.0531380000	2uw2_A:0.0990570000):0.0567354000	1w68_A:0.0000020000):3.1065600000):2.4249500000	3ee4_A:1.6503520000):1.1607800000):3.6160200000	(((2uw1_A:0.0000010000	2uw1_B:0.0000010000):0.1181490000	1afr_A:0.3967350000):0.0000022686	1za0_A:7.9551360000):1.9044100000):3.4501000000):0.0371971000):0.9992690000):1.3653300000):0.6612510000):0.9583240000):1.2082800000):1.0477200000):0.3680770000):0.1423450000	(1n1q_A:0.6246250000	2chp_A:0.9932420000):0.2127530000);
(1ji5_A:0.3100290000	((1jig_A:0.2897890000	(1n1q_A:0.8681620000	((1ji4_A:1.2099150000	2fjc_A:1.5383620000):0.8364340000	((((1dps_A:0.0000010000	1jts_A:0.0000010000):0.5139470000	1o9r_A:0.7130370000):1.0197900000	1uvh_A:1.3620840000):1.7976000000	((1tjo_A:0.0000020000	1tk6_A:0.0000020000):1.9523000000	(((2fzf_A:7.7818410000	2vzb_A:1.9707980000):0.1453910000	1nfv_A:2.4861420000):0.4326470000	((((1bcf_A:0.0000010000	3e1q_A:0.0000010000):0.3280170000	2fkz_A:0.3714990000):1.1669300000	1jgc_A:0.2721710000):1.5845500000	((((1lko_A:1.8072610000	1yuz_A:2.1585410000):1.5077600000	3qhb_A:1.4083510000):2.8961100000	((((((1otk_A:6.3340770000	((2inc_B:6.0277910000	1mty_B:6.2117310000):1.1490400000	2inp_C:3.0468210000):2.3329600000):1.9163100000	1mty_D:3.1094840000):1.7262500000	3dhg_A:1.6491910000):4.4522000000	((((1oqu_A:0.3144030000	1r2f_A:0.3536300000):0.0817497000	1uzr_A:0.0112540000):2.3965100000	1mxr_A:2.7523100000):1.2362600000	((1jk0_A:0.9083610000	2uw2_A:0.0640340000):0.0817301000	1w68_A:0.0000020000):1.7680300000):1.2591800000):1.8799800000	3ee4_A:0.4973280000):4.9168500000	(((2uw1_A:0.0000010000	2uw1_B:0.0000010000):0.4078740000	1za0_A:7.1811950000):0.0334685000	1afr_A:0.0789710000):4.1695300000):2.7057100000):0.3589070000	(((((1lb3_A:0.2224330000	2za7_A:0.1271200000):0.5973860000	1bg7_A:0.3021850000):0.2132280000	1r03_A:0.3719660000):0.4449890000	(((1eum_A:1.0732750000	1krq_A:0.4565730000):1.0865300000	(2jd7_A:0.2275150000	1vlg_A:0.8385410000):0.1473480000):1.0510500000	3e6s_A:2.8686690000):0.6653440000):0.2068030000	(1z6o_A:2.6364590000	1z6o_M:1.7184680000):0.7247290000):2.9084800000):2.0534000000):1.0225100000):0.7846840000):0.5256530000):0.3619800000):0.0000022564):0.4366430000):0.0930772000	2chp_A:1.7205280000):0.1759930000	(1qgh_A:0.4803760000	2ux1_A:1.7324840000):0.8908460000);
(1ji5_A:0.4901040000	(1jig_A:0.3832360000	(((1qgh_A:0.7220180000	2ux1_A:1.1632960000):0.5389590000	(1ji4_A:1.1219510000	2fjc_A:1.2713800000):0.8382960000):0.5009320000	(((((1dps_A:0.0000010000	1jts_A:0.0000010000):1.0318500000	1o9r_A:0.6977290000):0.6318080000	1uvh_A:1.9559310000):0.8375150000	(1tjo_A:0.0000010000	1tk6_A:0.0000010000):2.2683600000):0.4710870000	((((((2fzf_A:8.7437440000	(((1eum_A:0.9738130000	1krq_A:0.4609500000):0.5968480000	(2jd7_A:0.3776220000	1vlg_A:0.8704970000):0.2822230000):0.7949850000	3e6s_A:1.6866110000):0.9240550000):0.4945060000	(((((1lb3_A:0.1153910000	2za7_A:0.1301160000):0.5041450000	1r03_A:0.5646610000):0.1069670000	1bg7_A:0.2253650000):0.8428750000	1z6o_M:1.1524600000):0.3949030000	1z6o_A:2.6595700000):0.0825733000):2.0006800000	((((1otk_A:4.6091580000	(2inc_B:3.1805340000	(2inp_C:1.3570380000	1mty_B:9.2418250000):1.9810400000):3.2184200000):0.2172980000	(1mty_D:4.3010410000	3dhg_A:2.7693500000):0.4122700000):1.9790900000	(((((1oqu_A:0.3317360000	1r2f_A:0.3666420000):0.1007220000	1uzr_A:0.0244260000):2.2346300000	1mxr_A:2.5855920000):1.2640200000	((1jk0_A:0.7355520000	2uw2_A:0.0214280000):0.0850948000	1w68_A:0.0000030000):1.6725500000):2.3323000000	3ee4_A:1.5236070000):1.1260000000):2.0076200000	(((2uw1_A:0.0000010000	2uw1_B:0.0000010000):0.0773263000	1za0_A:7.0281120000):0.2235600000	1afr_A:0.1402470000):2.4202700000):3.2515800000):0.0000022389	((1lko_A:1.2947280000	1yuz_A:2.2027770000):1.6429400000	3qhb_A:1.8152190000):1.1515000000):1.0926200000	(((1bcf_A:0.0000010000	3e1q_A:0.0000010000):0.4813790000	2fkz_A:0.2729770000):0.7337070000	1jgc_A:0.1152570000):2.2202400000):0.3979740000	(2vzb_A:2.7373770000	1nfv_A:1.9388660000):0.3704920000):1.6640400000):0.4008130000):0.2257570000):0.0685672000	(1n1q_A:0.6405060000	2chp_A:1.0420730000):0.1942180000);
(1ji5_A:0.5584380000	(1jig_A:0.3523630000	(((1qgh_A:0.6222490000	2ux1_A:1.2813310000):0.4482480000	(((1dps_A:0.0000010000	1jts_A:0.0000010000):0.5807560000	1o9r_A:0.5621270000):0.3796920000	1uvh_A:1.6905550000):1.6369800000):0.4515030000	((1ji4_A:1.5322750000	2fjc_A:2.2415330000):0.5413990000	((1tjo_A:0.0000010000	1tk6_A:0.0000010000):3.5442700000	(((2fzf_A:6.8984510000	2vzb_A:2.7097540000):0.0000028586	1nfv_A:3.2570440000):0.2293230000	((((1bcf_A:0.0000010000	3e1q_A:0.0000010000):0.3245080000	2fkz_A:0.4118200000):0.7836690000	1jgc_A:0.8700710000):1.5297200000	((((1lko_A:1.8046620000	1yuz_A:1.3980010000):2.6190200000	3qhb_A:1.8198610000):2.2587900000	((((1otk_A:7.7000590000	(((2inc_B:1.4839510000	1mty_B:7.9720960000):2.3040200000	2inp_C:2.6301950000):3.5220100000	1mty_D:0.9450700000):1.0890800000):1.4130700000	3dhg_A:3.1411460000):2.3090600000	(((((1oqu_A:0.3106030000	1uzr_A:0.1841370000):0.1435170000	1r2f_A:0.2145650000):2.1445100000	1mxr_A:3.6051850000):0.8892520000	(1jk0_A:0.4822120000	(2uw2_A:0.0562800000	1w68_A:0.0496570000):0.3271470000):2.2039900000):2.2098300000	3ee4_A:1.7623560000):2.1962500000):2.0816700000	((2uw1_A:0.0000010000	2uw1_B:0.0000010000):0.1523540000	(1afr_A:0.1501020000	1za0_A:7.8280810000):0.0888473000):2.6387900000):3.0970200000):0.0000021357	(((((1lb3_A:0.0978470000	2za7_A:0.1621890000):0.6191150000	1bg7_A:0.3127470000):0.1424890000	1r03_A:0.3291080000):0.4179250000	(1z6o_A:2.9355300000	1z6o_M:2.2052710000):0.8320580000):0.6217320000	(((1eum_A:0.8370340000	1krq_A:0.9751150000):0.4413430000	3e6s_A:1.8639750000):0.4406360000	(2jd7_A:0.5061190000	1vlg_A:0.8146310000):0.3151300000):0.9680790000):1.2554000000):1.1109800000):0.4616560000):1.7190700000):0.9326450000):0.2429250000):0.0000025867):0.0883099000	(1n1q_A:0.4872350000	2chp_A:1.1327040000):0.0801024000);
(1ji5_A:0.5792360000	(1jig_A:0.3993660000	((1qgh_A:0.4988960000	2ux1_A:1.1943590000):0.6114950000	(1ji4_A:1.6945810000	2fjc_A:1.6064210000):0.5098740000):0.3266990000):0.1468170000	((1n1q_A:0.4583810000	((((1dps_A:0.0000010000	1jts_A:0.0000010000):0.7004870000	1o9r_A:0.5671920000):0.8369030000	1uvh_A:2.4545030000):1.0295200000	((1tjo_A:0.0000020000	1tk6_A:0.0000020000):1.2201300000	((2fzf_A:9.3785490000	2vzb_A:0.7958600000):1.2210200000	(((((1bcf_A:0.0000010000	3e1q_A:0.0000010000):0.4779000000	2fkz_A:0.3549240000):0.6220960000	1jgc_A:0.7201280000):1.6630800000	((((1lko_A:1.3036710000	1yuz_A:2.3245370000):3.0030200000	3qhb_A:0.3083740000):2.9267400000	((((1otk_A:6.1768510000	(2inc_B:4.1822130000	(2inp_C:2.0868740000	1mty_B:9.9999980000):0.7855640000):2.3489200000):0.0000021611	(1mty_D:3.4863710000	3dhg_A:2.3219990000):1.1439400000):1.7178000000	(((((1oqu_A:0.2827720000	1r2f_A:0.3981460000):0.2191430000	1uzr_A:0.0000020000):1.8613100000	1mxr_A:3.1214320000):0.5302260000	((1jk0_A:0.9033340000	2uw2_A:0.0267000000):0.0711491000	1w68_A:0.0076070000):2.1726800000):2.8201000000	3ee4_A:0.5423060000):3.9843800000):1.8142000000	((2uw1_A:0.0000010000	2uw1_B:0.0000010000):0.2781090000	(1afr_A:0.2253940000	1za0_A:7.5429550000):0.0204093000):2.8293200000):3.3836200000):1.2579600000	(((((1lb3_A:0.1444410000	2za7_A:0.1720200000):0.4128040000	1z6o_A:2.4803910000):0.0862679000	(1bg7_A:0.2693950000	1r03_A:0.4367490000):0.0593791000):1.0024500000	1z6o_M:1.3866560000):0.8988510000	((((1eum_A:0.8102250000	1krq_A:0.5219350000):0.8767500000	2jd7_A:0.1854080000):0.3982770000	3e6s_A:1.9597370000):0.2983200000	1vlg_A:0.4423990000):0.3564310000):1.8762800000):0.0689404000):0.3090180000	1nfv_A:3.4536710000):1.1041100000):0.7474670000):1.4596900000):0.7829610000):0.1188760000	2chp_A:0.8410850000):0.1783100000);
(1ji5_A:0.6932800000	((1jig_A:0.2735480000	((1qgh_A:0.3729700000	2ux1_A:1.0907980000):0.9032910000	(1ji4_A:2.0716940000	2fjc_A:1.6019160000):0.5686840000):0.4413940000):0.1008610000	(((((1dps_A:0.0000010000	1jts_A:0.0000010000):0.5667080000	1o9r_A:0.2464020000):1.2672300000	1uvh_A:1.4635350000):0.8469560000	(1tjo_A:0.0000020000	1tk6_A:0.0000020000):1.2654700000):0.8446880000	(((2fzf_A:8.6523290000	2vzb_A:1.9705000000):1.6351800000	((((1bcf_A:0.0000010000	3e1q_A:0.0000010000):0.5217770000	2fkz_A:0.3102270000):0.0660012000	1jgc_A:1.1340320000):1.4875400000	((((1lko_A:1.3272940000	1yuz_A:1.5987230000):1.9000600000	3qhb_A:0.2122280000):5.7716900000	(2inc_B:3.4311650000	(2inp_C:0.5292630000	1mty_B:9.9999980000):1.5761900000):5.0616300000):0.2254360000	(((((1lb3_A:0.1143140000	2za7_A:0.1045290000):0.5297120000	1bg7_A:0.1661190000):0.2476590000	1r03_A:0.3121110000):0.3076520000	((1z6o_A:2.2678060000	1z6o_M:1.4219560000):0.4402110000	(((1eum_A:0.5306430000	1krq_A:0.7175150000):1.4978300000	(2jd7_A:0.8921780000	1vlg_A:0.3184720000):0.3932050000):0.3949310000	3e6s_A:2.0296410000):0.5675700000):0.3542090000):2.7959700000	((1otk_A:7.1462650000	((((((1oqu_A:0.2861900000	1uzr_A:0.0985080000):0.0754732000	1r2f_A:0.2879250000):2.3128300000	1mxr_A:2.5287220000):0.3676090000	((1jk0_A:0.8367490000	2uw2_A:0.0526900000):0.0782609000	1w68_A:0.0041250000):2.6726600000):2.2429000000	3ee4_A:1.3981380000):2.7002700000	(1mty_D:4.0307610000	3dhg_A:2.7641350000):1.8670500000):0.6359300000):0.7414740000	((2uw1_A:0.0000010000	2uw1_B:0.0000010000):0.0402737000	(1afr_A:0.4891170000	1za0_A:8.0496350000):0.0073314400):5.3466500000):1.1035700000):0.6262340000):0.7990480000):0.3773780000):0.5215230000	1nfv_A:2.0189100000):2.0367500000):0.9215030000):0.0889729000	(1n1q_A:0.5055050000	2chp_A:0.9534810000):0.2073680000);
(1ji5_A:0.4589300000	(1jig_A:0.4064770000	((1qgh_A:0.6024920000	2ux1_A:1.1876060000):0.6006740000	(1ji4_A:1.4733380000	2fjc_A:1.4412780000):0.5856990000):0.2061260000):0.1954940000	((1n1q_A:0.2609720000	((((1dps_A:0.0000010000	1jts_A:0.0000010000):0.8998980000	1o9r_A:0.5532460000):0.7693790000	1uvh_A:1.8468030000):0.7541770000	((1tjo_A:0.0000020000	1tk6_A:0.0000020000):1.4443000000	((2fzf_A:9.9999990000	2vzb_A:0.4821040000):1.8529300000	(((((1bcf_A:0.0000010000	3e1q_A:0.0000010000):0.3594180000	2fkz_A:0.3268170000):0.3688060000	1jgc_A:0.6183230000):1.4476100000	1nfv_A:2.8848680000):0.7077290000	((1lko_A:0.4143640000	(1yuz_A:2.1601460000	3qhb_A:4.6621910000):1.1821500000):3.1951700000	(((((1lb3_A:0.1796220000	2za7_A:0.1512570000):0.2036500000	1z6o_A:3.7351410000):0.2524880000	(1bg7_A:0.2379570000	1r03_A:0.5156150000):0.0609145000):0.6120480000	(1z6o_M:1.8481740000	(((1eum_A:0.8608670000	1krq_A:0.6253510000):0.6644750000	(2jd7_A:0.4416170000	1vlg_A:0.6998650000):0.3156010000):0.5175390000	3e6s_A:1.6544360000):0.7604270000):0.5769010000):1.5250100000	((((((1otk_A:6.1393820000	(2inc_B:2.8161170000	(2inp_C:1.2937540000	1mty_B:7.5787100000):1.8414600000):2.4495600000):1.3358100000	(1mty_D:4.3978920000	3dhg_A:3.1536040000):0.3919220000):2.3386200000	(((((1oqu_A:0.2615200000	1r2f_A:0.4362410000):0.0481737000	1uzr_A:0.0415540000):2.0611300000	1mxr_A:2.2146360000):1.7637700000	((1jk0_A:0.7209260000	2uw2_A:0.0388500000):0.0814907000	1w68_A:0.0062040000):2.5128100000):2.3615400000	3ee4_A:0.5129920000):4.9272400000):5.5102600000	(2uw1_A:0.0000010000	2uw1_B:0.0000010000):0.2307380000):0.0748324000	1za0_A:9.9999990000):0.1487400000	1afr_A:0.0000020000):7.1411500000):0.1765820000):0.7519800000):0.3590990000):1.2492500000):1.3193400000):0.5789450000):0.3262950000	2chp_A:1.1802330000):0.1513740000);
(1ji5_A:0.5034610000	(1jig_A:0.1287290000	((1qgh_A:0.7463310000	2ux1_A:1.4868430000):0.7905150000	(1ji4_A:2.6479380000	2fjc_A:2.0009550000):0.5051260000):0.3455200000):0.2499690000	(1n1q_A:0.6604670000	(2chp_A:0.6311130000	((((1dps_A:0.0000010000	1jts_A:0.0000010000):0.7713520000	1o9r_A:0.5482920000):1.5772200000	1uvh_A:1.8187580000):0.8700100000	((1tjo_A:0.0000020000	1tk6_A:0.0000020000):1.2540200000	(((2fzf_A:8.1491580000	2vzb_A:0.3527080000):2.0344100000	1nfv_A:2.3588360000):0.2044400000	((((1bcf_A:0.0000010000	3e1q_A:0.0000010000):0.5023110000	2fkz_A:0.2607850000):0.7638070000	1jgc_A:0.5849950000):1.5291900000	(((1lko_A:1.6067400000	1yuz_A:1.7403160000):2.6933300000	3qhb_A:0.5229080000):4.4830500000	((((((((1lb3_A:0.1103870000	2za7_A:0.1288540000):0.4374750000	1z6o_A:3.1345460000):0.3224070000	1bg7_A:0.2888260000):0.2572030000	1r03_A:0.2996820000):0.8301560000	1z6o_M:1.8009940000):0.5570080000	((1eum_A:1.4430950000	1krq_A:0.2076520000):0.7868330000	3e6s_A:2.6561350000):0.2840020000):0.2662760000	(2jd7_A:0.5158610000	1vlg_A:0.5991130000):0.5395150000):1.8691200000	(((1otk_A:6.5647550000	(2inc_B:4.8402910000	(2inp_C:0.5021350000	1mty_B:9.9999990000):1.8248300000):0.9582640000):3.4300900000	(1mty_D:3.5839450000	3dhg_A:4.2720480000):0.9334850000):2.2346500000	(((((1oqu_A:0.3510050000	1r2f_A:0.3319160000):0.0864012000	1uzr_A:0.0446900000):2.4934900000	(1mxr_A:3.1792660000	((1jk0_A:0.8764160000	2uw2_A:0.1047620000):0.0293642000	1w68_A:0.0000020000):2.2530800000):0.6198980000):2.6629000000	3ee4_A:0.2969780000):4.3893400000	(((2uw1_A:0.0000010000	2uw1_B:0.0000010000):0.1948510000	1za0_A:7.4710520000):0.0000024530	1afr_A:0.2053410000):4.1713500000):0.7662060000):4.1040300000):0.0706798000):1.3290900000):0.4463320000):1.9135400000):1.0705800000):1.2610000000):0.4905430000):0.1173170000);
(1ji5_A:0.3440850000	(1jig_A:0.1983100000	((1qgh_A:0.4378840000	2ux1_A:1.2329890000):0.4366390000	(1ji4_A:1.2882350000	2fjc_A:1.0631600000):1.1107700000):0.3594010000):0.1600160000	((1n1q_A:0.2983480000	((((1dps_A:0.0000010000	1jts_A:0.0000010000):0.5421080000	1o9r_A:0.5324460000):0.7848970000	1uvh_A:1.8160110000):0.8522370000	((1tjo_A:0.0000020000	1tk6_A:0.0000020000):1.2264300000	(((((2fzf_A:8.2307250000	((2inc_B:4.5438110000	1mty_B:6.9498770000):0.6318800000	2inp_C:1.2173110000):1.2092500000):0.5695130000	(((((((1oqu_A:0.2078350000	1r2f_A:0.3784440000):0.1142030000	1uzr_A:0.0024480000):1.5370400000	1mxr_A:3.2799880000):0.7136170000	3ee4_A:2.6787800000):2.4439300000	((1jk0_A:0.7111810000	2uw2_A:0.0395910000):0.0601078000	1w68_A:0.0000020000):0.8591070000):6.2130700000	3dhg_A:1.1625350000):3.2777700000	1mty_D:2.6382030000):3.8802100000):0.3834850000	1otk_A:4.0566700000):2.7727000000	2vzb_A:0.7929350000):2.3773800000	(((((1bcf_A:0.0000010000	3e1q_A:0.0000010000):0.3228650000	2fkz_A:0.3760670000):0.5941880000	1jgc_A:0.4897870000):1.2058700000	(((1lko_A:2.0857770000	1yuz_A:1.6943160000):1.2795900000	3qhb_A:1.4107060000):4.4427600000	((((((1lb3_A:0.1416210000	2za7_A:0.1426570000):0.4832560000	1bg7_A:0.2513650000):0.2201870000	1r03_A:0.1631400000):0.4055220000	(1z6o_A:2.3109130000	1z6o_M:1.9607000000):0.6312160000):0.7893420000	((((1eum_A:0.9316200000	1krq_A:0.4102200000):1.4030800000	2jd7_A:0.2873110000):0.3821680000	1vlg_A:0.5635060000):0.1936580000	3e6s_A:2.0515500000):0.5416390000):1.5687100000	((2uw1_A:0.0000010000	2uw1_B:0.0000010000):0.0366062000	(1afr_A:0.3783760000	1za0_A:8.6001180000):0.0003636530):9.0107500000):1.0838800000):0.0000020345):0.4182740000	1nfv_A:2.5728740000):0.8788930000):0.5388850000):1.1696000000):0.5628080000):0.2570810000	2chp_A:0.9757930000):0.1066850000);
(1ji5_A:0.7128190000	(1jig_A:0.3270120000	((1n1q_A:0.3503760000	((1ji4_A:1.6828850000	2fjc_A:1.6328650000):0.4266560000	((((1dps_A:0.0000010000	1jts_A:0.0000010000):0.5646290000	1o9r_A:0.4631460000):0.6833850000	1uvh_A:2.4287000000):1.0188900000	((1tjo_A:0.0000020000	1tk6_A:0.0000020000):1.6131300000	(((2fzf_A:9.3725310000	2vzb_A:2.0918990000):0.2021050000	1nfv_A:3.3402580000):0.6191210000	((((1bcf_A:0.0000010000	3e1q_A:0.0000010000):0.4283240000	2fkz_A:0.3790530000):0.3335990000	1jgc_A:0.8753300000):1.3698200000	((((1lko_A:1.4618930000	1yuz_A:2.1961590000):2.3080500000	3qhb_A:0.8938430000):3.2054400000	(((((1lb3_A:0.1017990000	2za7_A:0.1729050000):0.5190940000	1bg7_A:0.1329730000):0.0000025071	1r03_A:0.4242000000):0.5275150000	(1z6o_A:2.1823530000	1z6o_M:1.7802220000):0.6827260000):0.2690160000	(((1eum_A:0.9660460000	1krq_A:0.5270340000):0.5797050000	(2jd7_A:0.6389780000	1vlg_A:0.6871580000):0.5286290000):0.3825450000	3e6s_A:2.7522890000):0.7472970000):1.9911900000):0.2202840000	(((1otk_A:7.1072490000	((2inc_B:4.4921110000	1mty_B:9.3927810000):0.9145620000	2inp_C:0.7967030000):1.4095500000):0.7805200000	(1mty_D:3.1607300000	3dhg_A:3.4255090000):4.4002500000):2.1591100000	((((((1oqu_A:0.2393760000	1r2f_A:0.3685720000):0.0959947000	1uzr_A:0.0247040000):2.1409600000	1mxr_A:2.9859950000):0.9164970000	((1jk0_A:0.8624700000	2uw2_A:0.0892260000):0.0558652000	1w68_A:0.0000030000):3.2295300000):2.1040700000	3ee4_A:1.2074800000):3.4156000000	(((2uw1_A:0.0000010000	2uw1_B:0.0000010000):0.1474010000	1za0_A:7.5073000000):0.1827660000	1afr_A:0.1242420000):6.0405600000):1.9298300000):2.6908100000):0.4591900000):0.9203850000):0.6663760000):1.0759500000):0.5671920000):0.6656560000):0.2773390000	2chp_A:1.1720720000):0.1697730000):0.0386559000	(1qgh_A:0.3970260000	2ux1_A:1.5357460000):0.9663760000);
(1ji5_A:0.4139370000	(1jig_A:0.2268400000	((1qgh_A:1.0939750000	2ux1_A:0.8677600000):0.3490350000	(1ji4_A:1.7591440000	2fjc_A:1.1511910000):0.6391020000):0.4480140000):0.2487350000	((1n1q_A:0.5431000000	((((1dps_A:0.0000010000	1jts_A:0.0000010000):0.3106890000	1o9r_A:0.5748990000):0.5045300000	1uvh_A:2.0932330000):1.3964600000	((1tjo_A:0.0000020000	1tk6_A:0.0000020000):1.7419600000	((2fzf_A:9.9999990000	2vzb_A:0.9657470000):1.3533300000	((((1bcf_A:0.0000010000	3e1q_A:0.0000010000):0.3793310000	2fkz_A:0.3820790000):0.6698640000	1jgc_A:0.4913830000):1.6778500000	(1nfv_A:2.5053390000	(((1lko_A:1.6351460000	1yuz_A:2.0909230000):1.5212100000	3qhb_A:1.6674120000):7.3785700000	(((((((1lb3_A:0.1623600000	2za7_A:0.0551260000):0.5242070000	1bg7_A:0.2338620000):0.0832515000	1r03_A:0.4138670000):0.2522160000	(1z6o_A:2.1880110000	1z6o_M:1.3894990000):1.0831800000):1.3350300000	((1eum_A:0.8704230000	1krq_A:0.7754090000):0.8699000000	(3e6s_A:2.8707650000	(2jd7_A:0.3569580000	1vlg_A:0.8353470000):0.1140620000):0.2976550000):0.4636940000):0.2924200000	(((2uw1_A:0.0000010000	2uw1_B:0.0000010000):0.0423936000	1afr_A:0.3753540000):0.0000029015	1za0_A:8.5363430000):6.6837700000):1.0384300000	((1otk_A:3.6296050000	(((((((((1oqu_A:0.2337970000	1r2f_A:0.3233000000):0.1812370000	1uzr_A:0.0000020000):2.4134900000	1mxr_A:1.7491660000):0.9365080000	3ee4_A:3.9320740000):2.3481400000	1w68_A:0.0000020000):0.0778251000	2uw2_A:0.0470880000):0.0746990000	1jk0_A:0.6548340000):6.4566200000	3dhg_A:0.8903900000):3.9867200000	1mty_D:2.2262390000):4.2790900000):0.2831950000	(2inc_B:3.1290750000	(2inp_C:1.9177470000	1mty_B:7.4865030000):1.0940200000):4.3708400000):2.8628700000):0.0000024363):0.2933510000):0.6883820000):0.3327080000):1.1283100000):0.6895280000):0.4706540000):0.2116130000	2chp_A:1.1051040000):0.1564570000);
(1ji5_A:0.5739730000	(1jig_A:0.3186360000	((1qgh_A:0.5803860000	2ux1_A:1.4213160000):0.5404000000	(1ji4_A:1.8313370000	2fjc_A:1.4476720000):0.6464630000):0.3381850000):0.0888878000	((1n1q_A:0.4590480000	(((((1dps_A:0.0000010000	1jts_A:0.0000010000):0.7715570000	1o9r_A:0.4025620000):0.6380930000	1uvh_A:1.7281450000):0.9821190000	(1tjo_A:0.0000020000	1tk6_A:0.0000020000):2.1205500000):0.5751490000	(((2fzf_A:8.2048270000	2vzb_A:1.2936450000):1.4370900000	1nfv_A:2.5656680000):0.4732340000	((((1bcf_A:0.0000010000	3e1q_A:0.0000010000):0.3857750000	2fkz_A:0.3718520000):0.5461640000	1jgc_A:0.5797800000):0.9011630000	((((1lko_A:1.4669690000	1yuz_A:2.1776350000):2.3530400000	3qhb_A:1.2334180000):2.8258700000	((((1otk_A:7.2514320000	(2inc_B:2.5996580000	(2inp_C:1.0731050000	1mty_B:9.9999980000):3.1965600000):3.3104000000):1.7905300000	(1mty_D:2.1935950000	3dhg_A:3.1016860000):0.4066430000):1.3122200000	(((((1oqu_A:0.2908580000	1r2f_A:0.3386480000):0.0601145000	1uzr_A:0.0568550000):1.9673900000	1mxr_A:2.7139820000):0.5254000000	((1jk0_A:0.7533490000	2uw2_A:0.0576360000):0.0869539000	1w68_A:0.0000020000):2.3288500000):2.5154200000	3ee4_A:1.5519300000):1.9796700000):1.4567600000	((2uw1_A:0.0000010000	2uw1_B:0.0000010000):0.1272260000	(1afr_A:0.1484750000	1za0_A:8.1329520000):0.0859269000):3.0222200000):3.5867900000):0.0000022700	(((((1lb3_A:0.0876610000	2za7_A:0.1712260000):0.4758810000	1bg7_A:0.3215610000):0.1913630000	1r03_A:0.3375650000):0.5197760000	(1z6o_A:2.0145430000	1z6o_M:1.2217560000):0.7106520000):0.5926220000	((((1eum_A:0.7771190000	1krq_A:0.6782530000):0.9974330000	2jd7_A:0.3453900000):0.3811530000	1vlg_A:0.5142790000):0.4760510000	3e6s_A:2.7822540000):0.4186670000):0.9204850000):0.9783850000):0.6017590000):1.3841800000):0.5048800000):0.2685680000	2chp_A:0.9110480000):0.0729004000);
(1ji5_A:0.5049740000	(1jig_A:0.4427450000	(((1qgh_A:0.6328340000	2ux1_A:1.2436970000):0.4182990000	(1ji4_A:1.4927070000	2fjc_A:1.4449500000):0.6520850000):0.1618840000	((((1dps_A:0.0000010000	1jts_A:0.0000010000):0.8963150000	1o9r_A:0.5028740000):0.6007930000	1uvh_A:2.2710120000):1.2803900000	((1tjo_A:0.0000020000	1tk6_A:0.0000020000):1.4526100000	(((2fzf_A:7.3766850000	2vzb_A:1.0615030000):1.2567600000	1nfv_A:2.8765450000):0.7357850000	((((1bcf_A:0.0000010000	3e1q_A:0.0000010000):0.5174550000	2fkz_A:0.3015000000):0.7390770000	1jgc_A:0.4344600000):1.6593500000	(((1lko_A:2.2806720000	1yuz_A:1.4292420000):1.6631500000	3qhb_A:0.9103050000):2.3789900000	((((((1lb3_A:0.1484370000	2za7_A:0.1393630000):0.4800410000	1bg7_A:0.3655190000):0.1344130000	1r03_A:0.4478070000):0.6214020000	(1z6o_A:2.8169930000	1z6o_M:1.2670670000):0.2623250000):0.2856930000	(((1eum_A:0.8315290000	1krq_A:0.6548830000):0.3914920000	(2jd7_A:0.6447220000	1vlg_A:0.6525590000):0.3249730000):0.5733470000	3e6s_A:1.4917200000):1.0627400000):1.4607700000	(((1otk_A:5.5412580000	(2inc_B:3.9530140000	(2inp_C:0.3922310000	1mty_B:9.2450770000):2.6074800000):2.0486800000):0.7268100000	(((((1oqu_A:0.3254840000	(1uzr_A:0.0671930000	1mxr_A:4.1841710000):0.0257308000):0.2317360000	1r2f_A:0.0610310000):2.5902300000	((1jk0_A:0.8431170000	2uw2_A:0.0328800000):0.0475565000	1w68_A:0.0165670000):1.6367300000):3.6251400000	3ee4_A:0.5965790000):4.2453300000	(1mty_D:2.6212870000	3dhg_A:3.8467320000):1.1699600000):1.3382000000):2.3283700000	(((2uw1_A:0.0000010000	2uw1_B:0.0000010000):0.0811854000	1afr_A:0.3805090000):0.0232861000	1za0_A:7.6900460000):3.9375500000):1.5024400000):0.7040320000):1.6340100000):0.0000027896):1.3802100000):0.7551780000):0.2486790000):0.3021010000):0.1213080000	(1n1q_A:0.4631650000	2chp_A:1.2191320000):0.0888583000);
(1ji5_A:0.7566940000	(1jig_A:0.1580170000	(((1qgh_A:0.6604120000	2ux1_A:1.5901260000):0.3547800000	(1ji4_A:1.7660580000	2fjc_A:1.6799310000):0.9057240000):0.3474850000	(((1dps_A:0.0000010000	1jts_A:0.0000010000):0.6636370000	1o9r_A:0.4474040000):1.0124400000	(1uvh_A:0.9424500000	((1tjo_A:0.0000010000	1tk6_A:0.0000010000):0.0000023390	(((2fzf_A:7.3502300000	(1nfv_A:1.2955740000	(1otk_A:9.9999990000	(((((((((1oqu_A:0.2248570000	1r2f_A:0.3853120000):0.1561960000	1uzr_A:0.0178900000):2.6208300000	1mxr_A:2.0539290000):1.1880200000	3ee4_A:3.1983560000):1.1726900000	(1jk0_A:0.5180460000	(2uw2_A:0.0466200000	1w68_A:0.0730220000):0.3668610000):0.2335040000):9.9529900000	3dhg_A:1.6347850000):6.0904200000	1mty_D:0.0000020000):5.2397800000	2inc_B:2.8603070000):1.3817100000	(2inp_C:1.4355080000	1mty_B:9.1084790000):1.0343800000):0.9986680000):2.3987800000):1.7933100000):0.5145180000	2vzb_A:1.4744280000):1.6195800000	((((1bcf_A:0.0000010000	3e1q_A:0.0000010000):0.3732390000	2fkz_A:0.2264700000):0.1330720000	(((1lko_A:1.8830490000	1yuz_A:1.7942680000):2.0615600000	3qhb_A:1.2645210000):2.1824500000	(((((1lb3_A:0.1241630000	2za7_A:0.1599520000):0.3997320000	(1bg7_A:0.2391510000	1r03_A:0.3674630000):0.1846590000):0.4336270000	1z6o_A:2.8512510000):0.3775390000	1z6o_M:1.8122090000):0.3273060000	((((1eum_A:0.7065350000	1krq_A:0.7314050000):0.6308300000	(2jd7_A:0.2814260000	1vlg_A:0.9068620000):0.5468760000):0.6841700000	3e6s_A:1.8082890000):0.0954368000	(((2uw1_A:0.0000010000	2uw1_B:0.0000010000):0.0961585000	1za0_A:9.3296310000):0.0677714000	1afr_A:0.3164490000):8.1822100000):0.3106730000):1.7686800000):3.3505700000):0.4794950000	1jgc_A:0.5636650000):2.7274700000):1.8645100000):2.3645700000):1.2469400000):0.8600170000):0.2644030000):0.1558680000	(1n1q_A:0.6952050000	2chp_A:1.0175480000):0.2468090000);
(1ji5_A:0.2952140000	(1jig_A:0.3026770000	((1qgh_A:0.9908050000	2ux1_A:1.3984910000):0.4501220000	(1ji4_A:2.0718160000	2fjc_A:1.4434120000):0.8725150000):0.3374620000):0.3235510000	(1n1q_A:0.6511710000	(2chp_A:0.5199640000	((((1dps_A:0.0000010000	1jts_A:0.0000010000):1.0084600000	1o9r_A:0.4841420000):1.0094400000	1uvh_A:2.3299900000):1.0600200000	((1tjo_A:0.0000020000	1tk6_A:0.0000020000):1.9104200000	((((2fzf_A:8.0960930000	2vzb_A:0.5154210000):2.1493400000	1nfv_A:3.3670660000):0.4599170000	((((1bcf_A:0.0000010000	3e1q_A:0.0000010000):0.2007060000	2fkz_A:0.5426270000):0.7964650000	1jgc_A:0.2947210000):1.8543500000	((1lko_A:1.0120780000	1yuz_A:1.9184160000):0.5788530000	3qhb_A:2.7063600000):3.7718100000):0.1018390000):0.2611480000	(((((((1lb3_A:0.1748600000	2za7_A:0.1338960000):0.4684080000	1bg7_A:0.2127130000):0.0650971000	1r03_A:0.4472190000):0.4141310000	1z6o_A:3.3752910000):0.2277000000	1z6o_M:1.6902390000):0.3718700000	((1eum_A:0.8476830000	1krq_A:0.4717460000):0.7935800000	(3e6s_A:3.1061330000	(2jd7_A:0.2554870000	1vlg_A:0.9744800000):0.2512430000):0.4518690000):0.9950390000):1.4382500000	((((1otk_A:5.4319840000	(2inc_B:4.5533090000	(2inp_C:2.5227020000	1mty_B:7.7048410000):0.2479510000):1.5764200000):2.9882200000	(1mty_D:1.8389980000	3dhg_A:4.1829700000):1.0850100000):3.1748800000	(((((1oqu_A:0.2632370000	1r2f_A:0.3212220000):0.1025310000	1uzr_A:0.0573220000):1.7962300000	1mxr_A:3.2285160000):0.4529970000	((1jk0_A:0.8034900000	2uw2_A:0.0266250000):0.0428023000	1w68_A:0.0085320000):3.3254300000):2.8639600000	3ee4_A:0.4300610000):2.7160000000):1.2944900000	(((2uw1_A:0.0000010000	2uw1_B:0.0000010000):0.1575030000	1za0_A:7.9419710000):0.0142565000	1afr_A:0.2436900000):3.8848500000):4.1643700000):0.1465230000):0.6587170000):0.9349360000):1.4858300000):0.5325090000):0.2114630000);
(1ji5_A:0.5724860000	(1jig_A:0.3697630000	((1n1q_A:0.4110260000	((((1dps_A:0.0000010000	1jts_A:0.0000010000):0.5755150000	1o9r_A:0.5926820000):0.5970360000	1uvh_A:1.7526770000):0.8186690000	((1tjo_A:0.0000010000	1tk6_A:0.0000010000):1.7815700000	(((2fzf_A:8.6627440000	2vzb_A:1.6788650000):2.0930400000	1nfv_A:2.1658050000):0.2999870000	((((1bcf_A:0.0000010000	3e1q_A:0.0000010000):0.3340670000	2fkz_A:0.2284250000):0.5126700000	1jgc_A:0.3484370000):0.9604930000	((((1lko_A:1.4789230000	1yuz_A:1.9861670000):1.6046300000	3qhb_A:1.1501380000):2.6456900000	((((1otk_A:4.7264100000	(2inc_B:4.1411680000	(2inp_C:0.8558650000	1mty_B:8.7481660000):1.6204500000):1.6309800000):2.1522100000	(1mty_D:3.4585840000	3dhg_A:2.7778820000):1.0976600000):1.9198700000	(((((1oqu_A:0.3307550000	1uzr_A:0.1096470000):0.1159310000	1r2f_A:0.3188730000):2.1578600000	1mxr_A:3.3068580000):0.8311260000	((1jk0_A:0.7083630000	2uw2_A:0.0363070000):0.0755643000	1w68_A:0.0241670000):2.1080400000):2.8354800000	3ee4_A:1.0725790000):2.1594700000):1.9005400000	((2uw1_A:0.0000010000	2uw1_B:0.0000010000):0.3202070000	(1afr_A:0.1523620000	1za0_A:9.7895260000):0.0071553300):3.5020000000):2.5988600000):1.1027400000	(((((1lb3_A:0.1172720000	2za7_A:0.1336010000):0.5458160000	1bg7_A:0.2187160000):0.0518762000	1r03_A:0.3935110000):0.4444290000	(1z6o_A:2.7621880000	1z6o_M:1.4156360000):0.9085030000):0.9587140000	(((1eum_A:1.2564130000	1krq_A:0.4960710000):0.8461820000	3e6s_A:2.3163810000):0.3760160000	(2jd7_A:0.5559520000	1vlg_A:0.5503700000):0.2111340000):0.6960850000):1.6105700000):0.1844150000):0.3185930000):2.3114000000):0.6971490000):0.7008440000):0.2911390000	((1qgh_A:0.6750730000	2ux1_A:1.0058220000):0.5088640000	(1ji4_A:1.7364290000	2fjc_A:1.3893540000):0.7943480000):0.3787980000):0.1294940000):0.2637140000	2chp_A:1.1304960000);
(1ji5_A:0.6266370000	(1jig_A:0.2791280000	((1qgh_A:1.0342200000	2ux1_A:0.9742680000):0.5157580000	(1ji4_A:1.7146830000	2fjc_A:1.5255650000):0.4064660000):0.7330380000):0.1253580000	((1n1q_A:0.5912330000	((((1dps_A:0.0000010000	1jts_A:0.0000010000):0.7822850000	1o9r_A:0.3335020000):1.0742300000	1uvh_A:1.6741920000):1.0175800000	((1tjo_A:0.0000020000	1tk6_A:0.0000020000):1.1299700000	((((2fzf_A:8.2712720000	1nfv_A:1.0734410000):1.6550700000	(((1bcf_A:0.0000010000	3e1q_A:0.0000010000):0.5212580000	2fkz_A:0.2827620000):0.4544760000	1jgc_A:0.7361920000):1.3013700000):0.4891670000	(((1lko_A:2.5348170000	1yuz_A:1.7195890000):3.0436100000	3qhb_A:0.9036390000):2.7191100000	(((((1oqu_A:0.2738430000	1uzr_A:0.1644420000):0.1829480000	1r2f_A:0.1503780000):2.1981500000	(1mxr_A:3.3972210000	(1jk0_A:0.7059570000	(2uw2_A:0.0437290000	1w68_A:0.0789070000):0.1748650000):2.3959300000):1.0717500000):2.6833200000	3ee4_A:1.0283450000):4.2484600000	(((2uw1_A:0.0000010000	2uw1_B:0.0000010000):0.0000027023	1afr_A:0.4284660000):0.2620440000	1za0_A:8.4396980000):5.0669300000):1.6941900000):2.8303300000):0.3692910000	((2vzb_A:1.6793650000	(((((1lb3_A:0.1510950000	2za7_A:0.1381410000):0.4804550000	1bg7_A:0.2632430000):0.1012710000	(1z6o_A:2.7253880000	1z6o_M:1.9068150000):1.2892800000):0.3020950000	1r03_A:0.0562380000):1.1917300000	(((1eum_A:0.7647640000	1krq_A:0.6804160000):1.1184100000	(2jd7_A:0.4030540000	1vlg_A:0.8994320000):0.0572514000):0.8581210000	3e6s_A:2.3208040000):0.2487170000):1.8854600000):0.4437710000	(1otk_A:4.8186190000	((2inc_B:3.9414520000	(2inp_C:2.1906300000	1mty_B:6.5559210000):2.2084900000):1.3970400000	(1mty_D:2.8688310000	3dhg_A:4.4319020000):1.1391200000):1.2582400000):3.3852800000):0.0000025223):1.3500800000):1.1773200000):0.3329970000):0.3316770000	2chp_A:1.3240620000):0.2355650000);
(1ji5_A:0.3660780000	((1jig_A:0.3380130000	(((1qgh_A:0.5661310000	2ux1_A:1.0663590000):0.2090550000	(1ji4_A:1.7542660000	2fjc_A:1.0815920000):1.2261300000):0.2055000000	((((1dps_A:0.0000010000	1jts_A:0.0000010000):0.4685850000	1o9r_A:0.4528350000):0.7345520000	1uvh_A:1.6153390000):0.8265900000	((1tjo_A:0.0000010000	1tk6_A:0.0000010000):1.7876400000	(((2fzf_A:8.6876390000	2vzb_A:1.2864970000):0.8099600000	((((1bcf_A:0.0000010000	3e1q_A:0.0000010000):0.4328240000	2fkz_A:0.2893550000):0.6001050000	1jgc_A:0.6232340000):1.2159500000	((1lko_A:1.7072760000	1yuz_A:1.5157600000):1.8075400000	3qhb_A:1.0309570000):2.5948800000):0.4329070000):0.5263240000	((1nfv_A:1.5630270000	((1otk_A:4.3824140000	(2inc_B:5.1998130000	(2inp_C:1.6735520000	1mty_B:9.9999990000):1.3607900000):2.8615600000):0.0000022984	((((((1oqu_A:0.3807380000	1uzr_A:0.0803040000):0.1812830000	1r2f_A:0.1986750000):2.1852500000	1mxr_A:2.5547130000):1.0936000000	(1jk0_A:0.5710320000	(2uw2_A:0.0757000000	1w68_A:0.0640760000):0.1453790000):1.4009400000):2.2509400000	3ee4_A:2.3715420000):1.8484200000	(1mty_D:3.1307960000	3dhg_A:3.8953020000):2.6941500000):1.6686700000):1.4016900000):0.5986860000	((((((1lb3_A:0.1030200000	2za7_A:0.0921420000):0.7372360000	1bg7_A:0.1193860000):0.0530272000	1r03_A:0.3083480000):0.6064170000	(1z6o_A:3.1664310000	1z6o_M:1.2019960000):0.5892740000):0.8245020000	(((1eum_A:1.0792130000	1krq_A:0.4458110000):0.5990970000	3e6s_A:2.8315130000):0.1971370000	(2jd7_A:0.8102640000	1vlg_A:0.4148960000):0.3052130000):0.2767190000):1.8839300000	(((2uw1_A:0.0000010000	2uw1_B:0.0000010000):0.0584210000	1afr_A:0.3958240000):1.1026200000	1za0_A:9.3464060000):5.2705800000):0.7945520000):0.2354080000):1.1794200000):0.8078370000):0.7658400000):0.1878240000):0.1470790000	1n1q_A:0.5119740000):0.2071500000	2chp_A:1.0563300000);
(1ji5_A:0.8252530000	(1jig_A:0.3739910000	((((1qgh_A:0.7119830000	2ux1_A:1.0110240000):0.5349140000	2fjc_A:1.9175460000):0.3681100000	1ji4_A:2.4621970000):0.3786890000	((((1dps_A:0.0000010000	1jts_A:0.0000010000):0.6037320000	1o9r_A:0.5868710000):1.1594300000	1uvh_A:2.2553740000):0.6798530000	((1tjo_A:0.0000010000	1tk6_A:0.0000010000):1.0947900000	(((2fzf_A:7.7208670000	2vzb_A:0.8511390000):1.2242300000	(1nfv_A:0.8494410000	(((1otk_A:6.2294190000	(2inc_B:8.5417640000	(2inp_C:0.0000030000	1mty_B:9.9999990000):0.8982210000):0.7665690000):2.4602100000	(1mty_D:1.7612510000	3dhg_A:4.2638210000):3.0687900000):1.1569000000	((((1oqu_A:0.3134780000	1uzr_A:0.0431400000):0.1659490000	1r2f_A:0.1950090000):2.9208200000	(3ee4_A:3.6073980000	(1jk0_A:0.5986690000	(2uw2_A:0.0369980000	1w68_A:0.0856160000):0.2777380000):2.5636600000):1.4112300000):0.0000028713	1mxr_A:2.1559740000):3.9736700000):1.1295500000):1.6661600000):1.0558000000	(((((1bcf_A:0.0000010000	3e1q_A:0.0000010000):0.3645730000	2fkz_A:0.2327670000):0.5869520000	1jgc_A:0.5590950000):1.3169200000	(((2uw1_A:0.0000010000	2uw1_B:0.0000010000):0.0185765000	1afr_A:0.5529130000):1.4884100000	1za0_A:8.1320610000):9.4408200000):0.3209070000	(((1lko_A:1.6944840000	1yuz_A:1.8765290000):1.3917900000	3qhb_A:1.1811950000):4.3452400000	(((((1lb3_A:0.0664470000	2za7_A:0.1504820000):0.5594740000	1bg7_A:0.2059680000):0.1763770000	1r03_A:0.2776430000):0.7834290000	(1z6o_A:2.8848340000	1z6o_M:1.5524730000):0.3354450000):0.6588490000	((((1eum_A:0.9329560000	1krq_A:0.6377570000):1.0877800000	2jd7_A:0.4616710000):0.3476880000	1vlg_A:0.4654600000):0.3700750000	3e6s_A:2.4548100000):0.3841180000):1.6108800000):1.0645600000):0.7687430000):1.3871000000):1.6680800000):0.3289550000):0.3118800000):0.2796390000	(1n1q_A:0.3799810000	2chp_A:1.2277630000):0.4981650000);
(1ji5_A:0.9959680000	(1jig_A:0.3696330000	((1n1q_A:0.3630050000	((((1dps_A:0.0000020000	1jts_A:0.0000020000):0.5426180000	1o9r_A:0.6584880000):0.8432470000	1uvh_A:2.4392200000):1.1199600000	((1tjo_A:0.0000020000	1tk6_A:0.0000020000):2.2396900000	(((2fzf_A:7.7396680000	1nfv_A:1.7413470000):0.5732780000	((((1bcf_A:0.0000010000	3e1q_A:0.0000010000):0.5851120000	2fkz_A:0.2830830000):0.6422730000	1jgc_A:0.6605860000):0.7603160000	((((1lko_A:1.3962770000	1yuz_A:1.7524010000):2.3754800000	3qhb_A:1.2055800000):2.1351800000	(((((1lb3_A:0.1122070000	2za7_A:0.2013520000):0.6412760000	1bg7_A:0.1626250000):0.1318370000	1r03_A:0.3716610000):0.5964760000	(((1eum_A:1.2927270000	1krq_A:0.4886720000):0.7363880000	(2jd7_A:0.7325510000	1vlg_A:0.7692440000):0.4167510000):0.4055410000	3e6s_A:1.6907790000):0.7970400000):0.2041840000	(1z6o_A:2.4084630000	1z6o_M:1.8806500000):0.4199930000):1.5590600000):0.2310580000	(((1otk_A:5.1512440000	((2inc_B:3.1817930000	(2inp_C:2.6226680000	1mty_B:5.3946700000):1.6638900000):3.6422700000	(1mty_D:2.9591740000	3dhg_A:3.4074610000):0.4243730000):0.9749920000):1.4453700000	(((((1oqu_A:0.3181800000	1r2f_A:0.3566980000):0.1220760000	1uzr_A:0.0229510000):2.3375800000	1mxr_A:2.7223130000):1.8441900000	((1jk0_A:0.6996450000	2uw2_A:0.0305910000):0.0677491000	1w68_A:0.0023810000):1.6991000000):2.6915000000	3ee4_A:1.6964600000):0.8337420000):3.4050300000	(((2uw1_A:0.0000010000	2uw1_B:0.0000010000):0.0801344000	1afr_A:0.4426990000):0.6369730000	1za0_A:9.3103560000):3.6994200000):3.9778500000):0.7027160000):0.4658770000):0.9443260000	2vzb_A:2.9388070000):1.2035600000):1.0706300000):0.3192350000):0.2554990000	((1qgh_A:1.1986430000	2ux1_A:0.9388240000):0.3799350000	(1ji4_A:1.7826650000	2fjc_A:2.0322220000):0.6606660000):0.4846060000):0.4769980000):0.1323760000	2chp_A:1.2667620000);
(1ji5_A:0.3742560000	(1jig_A:0.1092520000	(((1qgh_A:0.5278880000	2ux1_A:0.9932700000):0.6865820000	(1ji4_A:2.1497130000	2fjc_A:0.9462070000):0.6449720000):0.3381450000	((((1dps_A:0.0000010000	1jts_A:0.0000010000):0.6719210000	1o9r_A:0.5132410000):0.7127510000	1uvh_A:1.7328220000):1.1619200000	((1tjo_A:0.0000010000	1tk6_A:0.0000010000):2.3739400000	((((2fzf_A:7.6039450000	1nfv_A:1.9068390000):2.0885500000	(((1bcf_A:0.0000010000	3e1q_A:0.0000010000):0.3795330000	2fkz_A:0.3599220000):0.6158640000	1jgc_A:1.0992670000):1.1970900000):0.2589700000	((((1lko_A:1.0694480000	1yuz_A:2.3130080000):1.4003000000	3qhb_A:1.2749650000):3.6712100000	((((1otk_A:6.0268690000	(2inc_B:7.0932500000	(2inp_C:2.5671940000	1mty_B:8.0841340000):1.5801700000):4.2950200000):0.3362340000	(1mty_D:2.0949530000	3dhg_A:3.6250540000):2.5776500000):2.2765900000	(((((1oqu_A:0.3018320000	1uzr_A:0.1398610000):0.0754147000	1r2f_A:0.2615150000):2.3107500000	1mxr_A:3.5681990000):1.4493000000	(1jk0_A:0.6009240000	(2uw2_A:0.0709330000	1w68_A:0.0601990000):0.1287330000):1.8316300000):2.7216000000	3ee4_A:1.8018990000):1.6607000000):2.6658300000	(((2uw1_A:0.0000010000	2uw1_B:0.0000010000):0.2172520000	1za0_A:9.9999980000):0.0775952000	1afr_A:0.2103180000):7.3225500000):2.0615500000):0.0000022251	(((((1lb3_A:0.0960590000	2za7_A:0.1407030000):0.6849150000	1bg7_A:0.2345850000):0.1222450000	1r03_A:0.5276420000):0.7977480000	(1z6o_A:3.4638830000	1z6o_M:1.1943100000):0.9220070000):0.5275680000	(((1eum_A:0.9108770000	1krq_A:0.5851560000):0.8160090000	3e6s_A:2.6763820000):0.4132490000	(2jd7_A:0.4471180000	1vlg_A:0.5806570000):0.1237830000):0.8645380000):1.5710600000):0.6699960000):0.3042920000	2vzb_A:2.2811240000):1.6868700000):0.6293150000):0.5975150000):0.0715006000):0.4355130000	(1n1q_A:0.2999320000	2chp_A:1.2179380000):0.3383710000);
(1ji5_A:0.4634810000	((1jig_A:0.4073140000	((1qgh_A:0.4446460000	2ux1_A:1.0550110000):0.8547800000	(1ji4_A:1.0736450000	2fjc_A:1.1302460000):0.9637830000):0.2820010000):0.0730841000	(1n1q_A:0.2913330000	((((1dps_A:0.0000010000	1jts_A:0.0000010000):0.5566460000	1o9r_A:0.1991900000):0.4743790000	1uvh_A:1.5808600000):0.9411470000	((1tjo_A:0.0000020000	1tk6_A:0.0000020000):0.8645780000	((2fzf_A:8.5570670000	2vzb_A:1.4911200000):0.8761330000	((((((1bcf_A:0.0000010000	3e1q_A:0.0000010000):0.5963610000	2fkz_A:0.2874280000):0.3025640000	1jgc_A:0.9315120000):0.6915700000	((1lko_A:1.8257850000	1yuz_A:1.6920730000):1.6313200000	3qhb_A:2.0388000000):4.9482800000):0.1517010000	((((((1lb3_A:0.1186280000	2za7_A:0.1582450000):0.4845540000	1bg7_A:0.1030000000):0.0851850000	1r03_A:0.5178540000):0.3736680000	1z6o_A:2.1997100000):0.2809000000	((((1eum_A:0.4188910000	1krq_A:0.9880390000):1.2472400000	(2jd7_A:0.5901290000	1vlg_A:0.6133360000):0.1269550000):0.6147340000	3e6s_A:1.6833010000):0.2096200000	((2uw1_A:0.0000010000	2uw1_B:0.0000010000):0.2217850000	(1afr_A:0.3339640000	1za0_A:6.8624670000):0.0000025559):4.3769000000):0.4353080000):0.5962620000	1z6o_M:1.1028790000):1.2540600000):0.4405010000	((1nfv_A:2.0352570000	(1otk_A:5.9438320000	((2inc_B:2.8604350000	(2inp_C:0.1093220000	1mty_B:9.9999980000):3.3110500000):1.6969400000	(1mty_D:1.7911680000	3dhg_A:4.8442560000):3.2818500000):2.2978900000):1.4359900000):0.7641260000	(((((1oqu_A:0.3048920000	1r2f_A:0.3110060000):0.0323469000	1uzr_A:0.1406040000):2.0022900000	1mxr_A:2.6611710000):0.9027740000	(1jk0_A:0.8025210000	(2uw2_A:0.0598130000	1w68_A:0.0480820000):0.1424070000):1.8442900000):3.8528700000	3ee4_A:0.0166590000):8.7133900000):0.2981940000):1.5441300000):1.2459000000):0.9779010000):0.9993220000):0.2558000000):0.1482990000	2chp_A:0.6528730000);
(1ji5_A:0.6286060000	((1jig_A:0.3050950000	((1qgh_A:0.6760520000	2ux1_A:1.3746860000):0.6933850000	(1ji4_A:1.5472710000	2fjc_A:1.3368240000):0.9430120000):0.3685750000):0.1562790000	(1n1q_A:0.3282390000	((((1dps_A:0.0000010000	1jts_A:0.0000010000):0.7795250000	1o9r_A:0.4032180000):1.5749400000	1uvh_A:2.5684860000):0.2523070000	((1tjo_A:0.0000020000	1tk6_A:0.0000020000):0.8817280000	(((2fzf_A:8.2094160000	2vzb_A:0.4203690000):1.8929900000	(1nfv_A:1.6580730000	(1otk_A:4.8519310000	((((((((((1oqu_A:0.3834500000	1r2f_A:0.4055430000):0.1542960000	1uzr_A:0.0000020000):2.6225600000	1mxr_A:2.5585410000):1.7231000000	3ee4_A:3.9712370000):1.7780200000	1w68_A:0.0000020000):0.0371296000	(1jk0_A:0.8465260000	2uw2_A:0.0635860000):0.0369521000):8.4139000000	3dhg_A:0.4282430000):4.4391900000	1mty_D:2.1645580000):1.2719200000	2inc_B:3.8116340000):1.8886700000	(2inp_C:0.4651450000	1mty_B:9.9999990000):2.3749300000):2.0796500000):2.1436200000):0.6311750000):0.3777560000	((((1bcf_A:0.0000010000	3e1q_A:0.0000010000):0.5178710000	2fkz_A:0.3670560000):0.0895897000	1jgc_A:1.0736320000):2.3405200000	((((1lko_A:2.3187080000	1yuz_A:2.4473860000):0.9868180000	3qhb_A:1.7154820000):3.8736800000	((((((1lb3_A:0.2353030000	2za7_A:0.0608980000):0.5397860000	1bg7_A:0.2822230000):0.1990090000	1r03_A:0.4450630000):0.7734550000	(1z6o_A:2.5407540000	1z6o_M:0.9347230000):0.9266490000):0.4756800000	3e6s_A:3.1417380000):0.5721490000	(((1eum_A:0.7741850000	1krq_A:0.7729270000):0.9505130000	2jd7_A:0.6560910000):0.3257790000	1vlg_A:0.4217020000):0.5265610000):0.4760620000):0.1921010000	(((2uw1_A:0.0000010000	2uw1_B:0.0000010000):0.0172792000	1afr_A:0.4098450000):2.7234000000	1za0_A:7.7684140000):5.1815300000):0.8733580000):0.4576530000):0.8780620000):1.0877100000):0.5984890000):0.4679900000):0.1166720000	2chp_A:1.0687160000);
(1ji5_A:0.9454440000	(1jig_A:0.3930940000	(((1qgh_A:0.8147870000	2ux1_A:1.0820440000):0.4973260000	(1ji4_A:1.4744380000	2fjc_A:1.3246530000):0.5520500000):0.5182540000	((((1dps_A:0.0000010000	1jts_A:0.0000010000):1.0694500000	1o9r_A:0.3148310000):0.9308080000	1uvh_A:1.8994560000):0.7790460000	((1tjo_A:0.0000010000	1tk6_A:0.0000010000):2.7331100000	(((2fzf_A:8.3504710000	2vzb_A:2.0421250000):1.9476600000	(1nfv_A:2.4338440000	((1otk_A:4.8217160000	(2inc_B:8.7345100000	(2inp_C:0.4747220000	1mty_B:9.9999980000):1.1776400000):2.0142900000):1.5584800000	((((((1oqu_A:0.4219170000	1uzr_A:0.1222250000):0.0994742000	1r2f_A:0.2872800000):2.8717400000	1mxr_A:2.1230540000):1.5677200000	(1jk0_A:0.6835160000	(2uw2_A:0.0690940000	1w68_A:0.0672240000):0.1939710000):2.7804900000):2.0353300000	3ee4_A:2.2281250000):4.6479400000	(1mty_D:2.5310920000	3dhg_A:4.6457490000):2.2276000000):1.1003100000):1.5821900000):1.1944400000):0.4786430000	(((((1bcf_A:0.0000010000	3e1q_A:0.0000010000):0.5704090000	2fkz_A:0.1828370000):0.6494160000	1jgc_A:0.8252470000):1.4229000000	((1lko_A:3.0505800000	1yuz_A:1.4319590000):1.1789800000	3qhb_A:1.2585100000):5.1338000000):0.5094460000	(((((((1lb3_A:0.0774510000	2za7_A:0.1342210000):0.4862320000	1bg7_A:0.2079160000):0.1160460000	1r03_A:0.4617420000):0.4815200000	(((1eum_A:0.9705470000	1krq_A:0.7420260000):0.5769530000	3e6s_A:1.5246700000):0.4279860000	(2jd7_A:0.8902130000	1vlg_A:0.2840850000):0.6486300000):1.3873800000):0.2724900000	1z6o_A:3.0422710000):0.2811360000	1z6o_M:1.7688870000):1.0334400000	(((2uw1_A:0.0000010000	2uw1_B:0.0000010000):0.0000022667	1afr_A:0.5864280000):4.5048900000	1za0_A:6.9814640000):3.4748900000):1.0060800000):1.0583600000):1.4340300000):0.7406660000):0.7951690000):0.0568766000):0.0832052000	(1n1q_A:0.3802210000	2chp_A:1.4757440000):0.2770890000);
(1ji5_A:0.6058660000	(1jig_A:0.3216910000	(((1qgh_A:0.6707140000	2ux1_A:1.7936550000):0.2043050000	(1ji4_A:1.7059350000	2fjc_A:1.9545900000):0.4400060000):0.2950740000	((((1dps_A:0.0000010000	1jts_A:0.0000010000):0.6596710000	1o9r_A:0.3830390000):1.0758900000	1uvh_A:2.1567350000):1.2750800000	((1tjo_A:0.0000010000	1tk6_A:0.0000010000):1.5902100000	(((2fzf_A:5.8899410000	2vzb_A:0.9696600000):1.0456500000	(1nfv_A:0.8936920000	(((1otk_A:6.8104270000	(2inp_C:0.9995530000	1mty_B:7.7417630000):0.8808580000):0.7924070000	2inc_B:2.5355930000):1.2715300000	((((((1oqu_A:0.3206570000	1uzr_A:0.2060770000):0.1377670000	1r2f_A:0.3722630000):2.1429900000	1mxr_A:2.5168530000):0.5477110000	(1jk0_A:0.5860850000	(2uw2_A:0.0793620000	1w68_A:0.0478080000):0.2305100000):2.2382200000):2.4360200000	3ee4_A:0.8073120000):3.5061600000	(1mty_D:2.1879450000	3dhg_A:4.5891190000):1.9279300000):1.7678300000):1.7639900000):2.1761100000):0.5741220000	((((1bcf_A:0.0000010000	3e1q_A:0.0000010000):0.4852620000	2fkz_A:0.2505790000):0.6977830000	1jgc_A:0.5296380000):2.3843300000	(((1lko_A:2.3707090000	1yuz_A:2.1174410000):0.6894110000	3qhb_A:1.5082490000):4.6990600000	((((((1lb3_A:0.0619110000	2za7_A:0.1271600000):0.6660040000	1bg7_A:0.2364030000):0.1101510000	1r03_A:0.2732780000):0.2129310000	(1z6o_A:2.0291820000	1z6o_M:1.5668080000):0.8207260000):0.6931560000	((1eum_A:0.9152780000	1krq_A:0.8634570000):0.4585860000	((3e6s_A:2.4092070000	2jd7_A:0.5267830000):0.1300980000	1vlg_A:0.6683140000):0.3155890000):0.8213960000):0.9649950000	((2uw1_A:0.0000010000	2uw1_B:0.0000010000):0.0822644000	(1afr_A:0.0000020000	1za0_A:8.5828570000):0.3645200000):5.3553300000):0.3784390000):0.9128770000):0.0055928100):1.9442200000):1.2364100000):0.7476890000):0.2704900000):0.1831730000	(1n1q_A:0.3962170000	2chp_A:1.1080480000):0.2376370000);
(1ji5_A:0.4733910000	((1jig_A:0.1611990000	((((1dps_A:0.0000010000	1jts_A:0.0000010000):0.6817510000	1o9r_A:0.4751820000):0.5347140000	1uvh_A:2.3081040000):1.4436000000	((1tjo_A:0.0000010000	1tk6_A:0.0000010000):1.7095800000	((((((2fzf_A:8.4926470000	(2inc_B:4.1616310000	(2inp_C:0.0000020000	1mty_B:9.9999990000):1.5602600000):0.7199240000):0.1575550000	(((((((1oqu_A:0.2360860000	1r2f_A:0.4570950000):0.0954692000	1uzr_A:0.0000030000):1.8595000000	1mxr_A:2.9524310000):0.4391560000	3ee4_A:3.0694810000):3.2681700000	(1jk0_A:0.5378120000	(2uw2_A:0.0300490000	1w68_A:0.0811510000):0.2222920000):0.5477680000):6.4885100000	3dhg_A:1.3742050000):3.8420100000	1mty_D:2.5891640000):3.0828600000):1.2610000000	1otk_A:5.2747570000):1.8303100000	2vzb_A:2.7018520000):1.1623900000	1nfv_A:2.4351300000):0.3362930000	(((((1bcf_A:0.0000010000	3e1q_A:0.0000010000):0.2729530000	2fkz_A:0.2741370000):1.1008400000	1jgc_A:0.5237360000):0.1661260000	((1lko_A:1.4029830000	1yuz_A:1.3908670000):1.1041700000	3qhb_A:1.7960020000):4.0373300000):0.8152340000	((((((1lb3_A:0.0928760000	2za7_A:0.1057020000):0.5456340000	1bg7_A:0.2586490000):0.1066480000	1r03_A:0.4741750000):0.2765340000	(1z6o_A:3.0699660000	1z6o_M:1.5007230000):0.6380280000):0.5478890000	((((1eum_A:0.8996810000	1krq_A:0.3849410000):1.0360900000	2jd7_A:0.3209550000):0.1375400000	1vlg_A:0.5075070000):0.3494540000	3e6s_A:2.1965900000):0.6572060000):0.7576040000	(((2uw1_A:0.0000010000	2uw1_B:0.0000010000):0.0631220000	1afr_A:0.4285910000):0.6686200000	1za0_A:8.3324970000):4.4385800000):2.3359900000):0.3253960000):1.8579700000):1.0163400000):1.1015900000):0.0000021794	((1qgh_A:0.5559180000	2ux1_A:1.4296990000):0.8492840000	(1ji4_A:1.3053070000	2fjc_A:1.1140930000):0.7258670000):0.2002960000):0.2264580000	(1n1q_A:0.3694280000	2chp_A:1.0197160000):0.1913430000);
(1ji5_A:0.5396520000	(1jig_A:0.4347310000	(((1qgh_A:0.5508550000	2ux1_A:1.1898830000):0.6300760000	1ji4_A:2.2316790000):0.2789820000	2fjc_A:3.0179480000):0.3903840000):0.1472600000	(((1n1q_A:0.2641830000	((1tjo_A:0.0000020000	1tk6_A:0.0000020000):2.2783500000	(((2fzf_A:7.3008450000	2vzb_A:1.9917050000):1.3066300000	1nfv_A:3.1640480000):0.4270620000	((((1bcf_A:0.0000010000	3e1q_A:0.0000010000):0.5625960000	2fkz_A:0.2935470000):0.8521840000	1jgc_A:0.4109270000):1.7393900000	(((1lko_A:1.1455620000	1yuz_A:2.1389780000):1.5623100000	3qhb_A:1.2224500000):3.7793700000	((((((1lb3_A:0.1254720000	2za7_A:0.1358980000):0.7534970000	1bg7_A:0.2248830000):0.3319010000	1r03_A:0.3443820000):0.6180180000	((1eum_A:0.9446690000	1krq_A:0.6183540000):1.1235900000	((3e6s_A:3.0152210000	2jd7_A:0.1511920000):0.2331400000	1vlg_A:0.6399110000):0.7376310000):1.2727900000):0.1913990000	(1z6o_A:3.1606170000	1z6o_M:1.9547570000):0.3864140000):0.7898410000	(((((1otk_A:9.7193230000	(2inc_B:2.3805950000	(2inp_C:1.0964940000	1mty_B:9.4149260000):1.8512900000):2.7194700000):2.5898500000	1mty_D:2.1893700000):2.0319600000	3dhg_A:2.7874190000):3.3074800000	(((((1oqu_A:0.3259800000	1r2f_A:0.3171320000):0.0251954000	1uzr_A:0.1147960000):2.1750700000	1mxr_A:2.8343790000):0.6699970000	(1jk0_A:0.3907700000	(2uw2_A:0.0562270000	1w68_A:0.0369280000):0.4760320000):2.1818900000):2.4301500000	3ee4_A:1.4156380000):2.5296600000):2.3660900000	(((2uw1_A:0.0000010000	2uw1_B:0.0000010000):0.2542670000	1afr_A:0.2397140000):1.5840700000	1za0_A:7.0221450000):3.7372000000):2.2909300000):0.1498080000):1.6199900000):0.0706470000):1.6441400000):0.6837150000):0.1510490000	(((1dps_A:0.0000020000	1jts_A:0.0000020000):0.6621020000	1o9r_A:0.3763680000):0.5921010000	1uvh_A:3.3003470000):1.2954400000):0.2349890000	2chp_A:0.9749890000):0.1897030000);
(1ji5_A:0.4430980000	(1jig_A:0.3140440000	(1n1q_A:0.3138940000	(1ji4_A:2.0812440000	((((1dps_A:0.0000010000	1jts_A:0.0000010000):0.6930880000	1o9r_A:0.5820590000):0.6888930000	1uvh_A:1.6357390000):0.4015450000	((1tjo_A:0.0000020000	1tk6_A:0.0000020000):1.0991900000	(((2fzf_A:7.6796510000	1nfv_A:3.0033670000):0.0000028736	2vzb_A:1.6122120000):0.6373520000	((((1bcf_A:0.0000010000	3e1q_A:0.0000010000):0.4912090000	2fkz_A:0.1898180000):0.4440410000	1jgc_A:0.9336610000):1.4842000000	(((1lko_A:1.8717400000	1yuz_A:1.9894270000):3.0957400000	3qhb_A:2.5673050000):2.8607800000	((((1lb3_A:0.0797270000	2za7_A:0.2142560000):0.2666050000	(1bg7_A:0.2702810000	1r03_A:0.3754590000):0.0618764000):0.6168350000	((1z6o_A:2.4148120000	1z6o_M:1.7928150000):0.5282020000	(((1eum_A:0.9186630000	1krq_A:0.5983010000):0.9825110000	(2jd7_A:0.4425930000	1vlg_A:0.7865670000):0.4794810000):0.4559250000	3e6s_A:2.2962310000):0.5328220000):0.1313330000):0.9270620000	(((1otk_A:5.6525690000	((2inc_B:3.5840020000	1mty_B:5.6669390000):1.4880300000	2inp_C:0.8740750000):2.9241100000):1.5210900000	(1mty_D:5.1334180000	3dhg_A:2.5146050000):1.1236600000):4.7963300000	((((((1oqu_A:0.2727470000	1r2f_A:0.4209300000):0.0546474000	1uzr_A:0.0380820000):1.4011000000	1mxr_A:3.5590020000):0.7541330000	((1jk0_A:0.8942860000	2uw2_A:0.0319270000):0.0785317000	1w68_A:0.0525290000):3.1113800000):3.1000300000	3ee4_A:0.7994980000):5.5801800000	((2uw1_A:0.0000010000	2uw1_B:0.0000010000):0.2130620000	(1afr_A:0.0477360000	1za0_A:9.4489810000):0.1680150000):4.3920200000):1.0537600000):2.4507400000):0.0826841000):0.7470220000):1.1585100000):1.4770400000):0.9762070000):0.8309360000):0.1175890000):0.5573160000):0.1085610000	(2chp_A:0.9416350000	((1qgh_A:0.5772490000	2ux1_A:1.2574030000):0.3032800000	2fjc_A:2.4388110000):0.5806560000):0.2674640000);
(1ji5_A:0.0984370000	(1jig_A:0.3291290000	((1n1q_A:0.5320550000	((((1dps_A:0.0000010000	1jts_A:0.0000010000):0.7309900000	1o9r_A:0.5899200000):0.6607890000	1uvh_A:1.5556450000):0.9832550000	((1tjo_A:0.0000020000	1tk6_A:0.0000020000):1.1233000000	(((2fzf_A:9.1633390000	((1otk_A:3.5108770000	(2inc_B:4.8976360000	(2inp_C:2.0723700000	1mty_B:6.7726360000):0.5041970000):2.3383600000):1.0289400000	(((((((1oqu_A:0.2390010000	1uzr_A:0.1367610000):0.1488570000	1r2f_A:0.1369160000):2.7128000000	1mxr_A:2.7907730000):1.1985100000	((1jk0_A:0.9153380000	2uw2_A:0.0409960000):0.0580003000	1w68_A:0.0000030000):2.4994100000):1.4466400000	3ee4_A:1.5668750000):5.2618500000	3dhg_A:3.3171690000):1.6830900000	1mty_D:2.2142420000):3.4838500000):2.9258200000):0.0000029245	2vzb_A:0.8414780000):1.9840300000	(((((1bcf_A:0.0000010000	3e1q_A:0.0000010000):0.7483750000	2fkz_A:0.3765520000):0.5348860000	1jgc_A:0.7169570000):1.0278700000	(((1lko_A:1.2712550000	1yuz_A:1.6676040000):1.1067200000	3qhb_A:2.8957560000):4.1866000000	((((((1lb3_A:0.1795650000	2za7_A:0.1493290000):0.7114740000	1bg7_A:0.1844670000):0.2141230000	1r03_A:0.2535240000):0.7164380000	(1z6o_A:2.7109740000	1z6o_M:0.9985870000):0.5840810000):0.2272570000	(((1eum_A:0.7815050000	1krq_A:0.6015730000):0.9089220000	(2jd7_A:0.3261640000	1vlg_A:0.8286710000):0.3151210000):0.3709030000	3e6s_A:2.2959500000):0.3931180000):0.8691450000	(((2uw1_A:0.0000010000	2uw1_B:0.0000010000):0.0591561000	1za0_A:8.0203110000):0.1913470000	1afr_A:0.2016990000):5.5099200000):1.3738300000):0.3904920000):0.6767060000	1nfv_A:2.5984360000):0.5054280000):1.3156000000):1.4876300000):0.8454600000):0.3692680000	2chp_A:1.1466880000):0.1100820000):0.5621030000	((1qgh_A:0.4805820000	2ux1_A:1.6772710000):0.6335480000	(1ji4_A:2.2717060000	2fjc_A:1.7790730000):0.7795780000):0.6323500000);
(1ji5_A:0.5217990000	(1jig_A:0.1625410000	((1qgh_A:0.5759460000	2ux1_A:0.9440400000):0.4303830000	((1ji4_A:1.5941400000	2fjc_A:1.2401260000):0.2221420000	((((1dps_A:0.0000010000	1jts_A:0.0000010000):0.6111870000	1o9r_A:0.3313150000):1.1469000000	1uvh_A:1.2450830000):0.4982070000	((1tjo_A:0.0000010000	1tk6_A:0.0000010000):1.2461600000	((((2fzf_A:5.6289550000	((1lko_A:1.6918670000	1yuz_A:1.4617150000):1.4414200000	3qhb_A:0.8328680000):2.9504800000):1.3365900000	((((((1lb3_A:0.1684370000	2za7_A:0.1593620000):0.5759710000	1bg7_A:0.3523900000):0.1066130000	1r03_A:0.5084380000):0.5840740000	(1z6o_A:2.0760460000	1z6o_M:1.8989710000):0.4580310000):0.3151970000	(((1eum_A:1.1567740000	1krq_A:0.4293190000):0.5950390000	3e6s_A:2.7938390000):0.4820690000	(2jd7_A:0.6833420000	1vlg_A:0.6235370000):0.2606370000):0.5343460000):1.7728800000	(((1otk_A:3.1416460000	(2inc_B:3.4019570000	(2inp_C:1.4987950000	1mty_B:9.9999990000):0.7840240000):1.2137600000):0.3322620000	(1mty_D:3.1154780000	3dhg_A:4.9244160000):1.7956500000):3.8830200000	((((((1oqu_A:0.3214530000	1uzr_A:0.1541640000):0.1623220000	1r2f_A:0.1710240000):3.0357000000	(1jk0_A:0.8557570000	(2uw2_A:0.0173640000	1w68_A:0.1111620000):0.0840616000):3.0178500000):0.5641430000	1mxr_A:4.4281100000):2.2402400000	3ee4_A:1.4427950000):4.4470500000	(((2uw1_A:0.0000010000	2uw1_B:0.0000010000):0.0000027885	1afr_A:0.5176360000):2.5415700000	1za0_A:5.9925150000):2.8810500000):1.2579600000):1.0517400000):0.5047450000):0.6455320000	(((1bcf_A:0.0000010000	3e1q_A:0.0000010000):0.5482290000	2fkz_A:0.3425540000):0.8460350000	1jgc_A:0.4135670000):2.0683900000):0.0000027685	(2vzb_A:3.1323420000	1nfv_A:2.2420140000):0.6720500000):1.9683000000):1.1009800000):1.2939200000):0.5141840000):0.4106500000):0.0907649000	(1n1q_A:0.4606380000	2chp_A:0.9039780000):0.3396600000);
(1ji5_A:0.5406940000	(1jig_A:0.2564890000	(((1qgh_A:0.9179750000	2ux1_A:1.0972550000):0.5675850000	(((1dps_A:0.0000010000	1jts_A:0.0000010000):0.5666650000	1o9r_A:0.4228930000):1.3981000000	(1uvh_A:1.8281040000	((1tjo_A:0.0000010000	1tk6_A:0.0000010000):0.9023570000	(((2fzf_A:6.4728170000	1nfv_A:1.2251630000):1.4448500000	2vzb_A:2.5188370000):0.2806240000	((((1bcf_A:0.0000010000	3e1q_A:0.0000010000):0.4235690000	2fkz_A:0.2355590000):0.4680060000	1jgc_A:0.5740090000):1.8721400000	((((1lko_A:1.2261960000	1yuz_A:1.8243200000):1.6332700000	3qhb_A:1.8822900000):4.3004200000	(((((1lb3_A:0.0949370000	2za7_A:0.1798130000):0.6607100000	1bg7_A:0.1907540000):0.1611280000	1r03_A:0.3436850000):0.6011270000	(1z6o_A:3.2078450000	1z6o_M:1.7929280000):0.9584640000):0.8283680000	(((1eum_A:1.0138010000	1krq_A:0.3883060000):0.4194380000	3e6s_A:2.1606020000):0.5283990000	(2jd7_A:0.3866510000	1vlg_A:0.6267770000):0.3717080000):0.3171100000):1.7658400000):0.0882083000	((((1otk_A:2.3945690000	((2inc_B:6.8378210000	1mty_B:4.9324480000):1.7468700000	2inp_C:1.0966080000):3.4641100000):1.9875100000	(1mty_D:3.1866590000	3dhg_A:3.0823770000):4.4168100000):2.3330300000	(((((1oqu_A:0.3570220000	1uzr_A:0.1461690000):0.1447800000	1r2f_A:0.2844700000):2.3168800000	1mxr_A:3.1750530000):0.6917770000	(1jk0_A:0.6651800000	(2uw2_A:0.0706190000	1w68_A:0.0683570000):0.2392930000):2.3157200000):2.2545800000	3ee4_A:1.4181140000):2.8428200000):3.0185900000	(((2uw1_A:0.0000010000	2uw1_B:0.0000010000):0.2527250000	1za0_A:7.3439550000):0.0226946000	1afr_A:0.1918070000):6.2668900000):4.2184100000):0.5920230000):0.3323990000):1.3748200000):1.4901100000):0.7592460000):0.8264730000):0.2634030000	(1ji4_A:1.6676130000	2fjc_A:1.9742660000):0.8176000000):0.2176950000):0.1445150000	(1n1q_A:0.6152360000	2chp_A:1.1352830000):0.1660590000);
(1ji5_A:0.4640640000	((1jig_A:0.2889610000	((1qgh_A:0.2981490000	2ux1_A:1.2546860000):0.5951140000	2fjc_A:2.1971550000):0.4309980000):0.1210810000	((1n1q_A:0.3611610000	1ji4_A:2.0050570000):0.1453130000	((((1dps_A:0.0000010000	1jts_A:0.0000010000):0.5115300000	1o9r_A:0.5854390000):0.5472570000	1uvh_A:1.9168540000):1.7011100000	((1tjo_A:0.0000020000	1tk6_A:0.0000020000):1.5954500000	((2fzf_A:9.7018690000	2vzb_A:1.3183070000):1.0072700000	(((((1bcf_A:0.0000010000	3e1q_A:0.0000010000):0.4112020000	2fkz_A:0.3225180000):0.9128290000	1jgc_A:0.5792280000):1.5571900000	((((1lko_A:2.4582640000	1yuz_A:1.7372850000):2.5436200000	3qhb_A:0.2642010000):3.7085500000	(((((1lb3_A:0.1132600000	2za7_A:0.1080410000):0.4799560000	(1bg7_A:0.2760220000	1r03_A:0.4423670000):0.0623839000):0.2147500000	1z6o_M:2.9312590000):0.2971770000	1z6o_A:2.7849710000):0.2755820000	(((1eum_A:1.1071970000	1krq_A:0.4849960000):0.9907550000	(2jd7_A:0.6891010000	1vlg_A:0.7099590000):0.2584530000):0.1991560000	3e6s_A:2.2058760000):0.4530450000):1.0199100000):0.0000029599	(((1otk_A:7.3134000000	(2inc_B:4.1414740000	(2inp_C:1.5176800000	1mty_B:7.6550860000):1.3154900000):1.7710300000):1.0146600000	(1mty_D:2.0597640000	3dhg_A:5.9358920000):0.9597320000):3.8459400000	((((((1oqu_A:0.2661450000	1r2f_A:0.3307800000):0.1567900000	1uzr_A:0.0110500000):1.7296900000	((1jk0_A:0.8132980000	2uw2_A:0.0500410000):0.0676352000	1w68_A:0.0116240000):3.1224300000):0.3444630000	1mxr_A:2.4260360000):3.3958700000	3ee4_A:0.3986270000):3.0912200000	(((2uw1_A:0.0000010000	2uw1_B:0.0000020000):0.1878980000	1afr_A:0.2872580000):0.5580540000	1za0_A:6.5969990000):4.3184700000):1.0870400000):1.5899900000):0.8767490000):0.3655680000	1nfv_A:3.0338500000):0.1314140000):1.6389200000):0.5929720000):0.6123920000):0.3907160000):0.0769758000	2chp_A:0.8518080000);
(1ji5_A:0.7846100000	(1jig_A:0.4838400000	(1n1q_A:0.5363560000	((((1dps_A:0.0000010000	1jts_A:0.0000010000):0.9003090000	1o9r_A:0.4846380000):0.6149550000	1uvh_A:1.4804100000):1.0783100000	((1tjo_A:0.0000020000	1tk6_A:0.0000020000):0.3038720000	((((2fzf_A:6.6243670000	((1otk_A:8.7923320000	(2inc_B:7.0321430000	(2inp_C:0.0342470000	1mty_B:9.9999990000):1.9766300000):1.0497700000):1.3173200000	((((((1oqu_A:0.3159950000	1uzr_A:0.1680160000):0.0965420000	1r2f_A:0.1796540000):2.2315800000	1mxr_A:3.1340720000):2.4133500000	((1jk0_A:0.8426660000	2uw2_A:0.0278760000):0.0859376000	1w68_A:0.0163120000):1.4813300000):3.1589200000	3ee4_A:1.7594510000):1.7889700000	(1mty_D:3.9528960000	3dhg_A:1.9231460000):3.2559800000):1.3503300000):2.7877900000):0.6155760000	2vzb_A:4.4974500000):0.0000024461	1nfv_A:2.3440120000):0.8458670000	((((1bcf_A:0.0000010000	3e1q_A:0.0000010000):0.5289350000	2fkz_A:0.2778480000):0.2031360000	1jgc_A:0.6350930000):1.2402200000	(((1lko_A:1.8175610000	1yuz_A:1.8850670000):2.0489200000	3qhb_A:2.8867920000):2.6859500000	((((((1lb3_A:0.0978540000	2za7_A:0.1554880000):0.6210020000	1bg7_A:0.1094970000):0.1073500000	1r03_A:0.5496610000):0.8269790000	(1z6o_A:2.7487760000	1z6o_M:0.7001150000):1.0693100000):0.6669360000	((((1eum_A:0.4970870000	1krq_A:0.9604370000):1.0170200000	2jd7_A:0.4860430000):0.3642180000	1vlg_A:0.5580090000):0.4715880000	3e6s_A:2.6678390000):0.6410200000):0.7757930000	(((2uw1_A:0.0000010000	2uw1_B:0.0000010000):0.2253430000	1za0_A:8.6385420000):0.0497367000	1afr_A:0.2036190000):4.3976100000):0.6313350000):1.5028400000):0.1779430000):3.3666100000):1.9003800000):0.8604540000):0.2439320000):0.1182250000	(2chp_A:0.8287830000	(1qgh_A:0.6698490000	((2ux1_A:1.3283580000	2fjc_A:1.3488050000):0.2400830000	1ji4_A:1.3147680000):0.6082420000):0.4911180000):0.1233450000);
(1ji5_A:0.5131730000	(1jig_A:0.1347220000	(((1qgh_A:0.4727330000	2ux1_A:1.3513440000):0.6976430000	(1ji4_A:1.4890980000	2fjc_A:1.0056540000):0.7899270000):0.2048770000	((((1dps_A:0.0000010000	1jts_A:0.0000010000):0.8303580000	1o9r_A:0.5962210000):1.0213500000	1uvh_A:2.1265730000):1.1111300000	((1tjo_A:0.0000010000	1tk6_A:0.0000010000):0.9611110000	(((2fzf_A:9.9999990000	1nfv_A:2.9907250000):0.4788450000	((((1bcf_A:0.0000010000	3e1q_A:0.0000010000):0.4205610000	2fkz_A:0.2185390000):0.6566890000	1jgc_A:0.5047030000):1.4402300000	((((1lko_A:1.4967170000	1yuz_A:2.5117270000):1.7453100000	3qhb_A:1.1483200000):4.8653300000	(((((1lb3_A:0.1434240000	2za7_A:0.1466990000):0.5919120000	(1bg7_A:0.1060780000	1r03_A:0.5805900000):0.1350010000):0.3065110000	1z6o_A:3.1050760000):0.4728940000	1z6o_M:2.1685890000):0.3645260000	((1eum_A:1.2549620000	1krq_A:0.4037840000):0.6157390000	(3e6s_A:2.2349950000	(2jd7_A:0.2746040000	1vlg_A:0.9100640000):0.6117310000):0.3886060000):0.6702660000):1.3912100000):0.1389260000	(((1otk_A:5.7196070000	((((2inc_B:4.1910650000	2inp_C:1.7392950000):0.5030390000	1mty_B:9.9999980000):3.0371600000	1mty_D:2.6460010000):0.5330190000	3dhg_A:4.3861110000):2.4622700000):3.2518300000	(((((1oqu_A:0.3955740000	1r2f_A:0.3537530000):0.1045420000	1uzr_A:0.0305460000):2.3630100000	1mxr_A:2.2071140000):0.9371500000	(1jk0_A:0.6310230000	(2uw2_A:0.0537480000	1w68_A:0.0650880000):0.2806950000):2.0084900000):2.1680100000	3ee4_A:1.3922900000):2.3326900000):2.3777600000	(((2uw1_A:0.0000010000	2uw1_B:0.0000010000):0.0899030000	1afr_A:0.4205840000):1.4698800000	1za0_A:7.3726400000):3.9772500000):2.1920100000):1.0072700000):0.0663549000):1.6034300000	2vzb_A:1.5443590000):1.7998100000):1.5630300000):0.9622860000):0.2898140000):0.2228610000	(1n1q_A:0.3526670000	2chp_A:1.2556740000):0.0818976000);
(1ji5_A:0.4198480000	(1jig_A:0.1527520000	((1qgh_A:0.7385150000	2ux1_A:0.9374760000):1.1708700000	((1ji4_A:1.3700620000	2fjc_A:1.3495230000):0.2408460000	((((1dps_A:0.0000010000	1jts_A:0.0000010000):1.0477300000	1o9r_A:0.3414830000):0.6077840000	1uvh_A:2.1115840000):1.0898300000	((1tjo_A:0.0000010000	1tk6_A:0.0000010000):1.1325000000	(((2fzf_A:8.9063940000	2vzb_A:0.5822620000):0.8208210000	1otk_A:8.9333400000):0.5557430000	(((((1bcf_A:0.0000010000	3e1q_A:0.0000010000):0.4978910000	2fkz_A:0.3087310000):0.7154670000	1jgc_A:0.7328450000):1.4489500000	((((((1lb3_A:0.1253410000	2za7_A:0.0789540000):0.7436980000	1bg7_A:0.1503980000):0.2385640000	1r03_A:0.4424950000):0.4694020000	1z6o_M:1.6323430000):0.3170150000	1z6o_A:2.3248860000):0.8077540000	(((1eum_A:1.1489480000	1krq_A:0.5637310000):0.5183520000	3e6s_A:2.4019420000):0.3224370000	(2jd7_A:0.6030460000	1vlg_A:0.3882730000):0.2423320000):0.3647870000):1.8501600000):0.1713330000	((1nfv_A:1.3838020000	(2inc_B:4.3140800000	(2inp_C:0.7407740000	1mty_B:9.9999980000):1.8771400000):5.6398900000):1.0996400000	(((1lko_A:1.1327640000	1yuz_A:2.3370540000):1.7102200000	3qhb_A:0.8958200000):3.0007600000	(((((((1oqu_A:0.2841540000	1uzr_A:0.1057960000):0.2119820000	1r2f_A:0.1818290000):2.4869400000	(1jk0_A:0.6660150000	(2uw2_A:0.0500420000	1w68_A:0.0776360000):0.0886676000):2.5208400000):0.3026440000	1mxr_A:3.1644920000):1.9082400000	3ee4_A:1.3794740000):1.7672000000	(1mty_D:3.6748380000	3dhg_A:2.4864730000):3.9407700000):2.3952500000	(((2uw1_A:0.0000010000	2uw1_B:0.0000010000):0.2900010000	1afr_A:0.0961970000):0.1447310000	1za0_A:9.3342040000):2.9208800000):1.7668200000):1.2158900000):0.6065350000):1.5928300000):1.9864700000):1.0816100000):0.3074160000):0.5871830000):0.5232610000):0.2262510000	(1n1q_A:0.6473510000	2chp_A:1.2322830000):0.0800196000);
(1ji5_A:0.5759000000	(1jig_A:0.2866910000	((2chp_A:0.5683100000	((((1dps_A:0.0000010000	1jts_A:0.0000010000):0.3972770000	1o9r_A:0.6212280000):0.9268570000	1uvh_A:1.3871980000):0.9187340000	((1tjo_A:0.0000010000	1tk6_A:0.0000010000):0.7680290000	((((((2fzf_A:9.9999990000	((((((1lb3_A:0.1509620000	2za7_A:0.1036690000):0.6649280000	1bg7_A:0.1516820000):0.1448610000	1r03_A:0.4899400000):0.3625140000	1z6o_A:2.8550480000):0.3248950000	1z6o_M:1.7336300000):0.2743500000	(((1eum_A:0.8325530000	1krq_A:0.5512960000):0.5613390000	3e6s_A:1.6258280000):0.2259410000	(2jd7_A:0.5661760000	1vlg_A:0.4834130000):0.2991800000):0.5821370000):1.0741200000):1.0772500000	((1lko_A:1.1719430000	1yuz_A:2.0707120000):1.9206500000	3qhb_A:0.5473200000):3.3736200000):0.4910730000	((1otk_A:3.7171780000	((2inc_B:6.2402400000	2inp_C:1.3138430000):0.8280100000	1mty_B:9.7722630000):3.0462600000):2.9059600000	(((((((1oqu_A:0.2789790000	1r2f_A:0.3707290000):0.0757544000	1uzr_A:0.0257730000):2.0069500000	1mxr_A:2.7557480000):0.1919290000	(1jk0_A:0.4522330000	(2uw2_A:0.0556410000	1w68_A:0.0791800000):0.4270400000):2.4943300000):1.7689500000	3ee4_A:1.0389030000):2.0103600000	(1mty_D:4.2518460000	3dhg_A:2.2198870000):4.0884200000):1.3926000000	((2uw1_A:0.0000010000	2uw1_B:0.0000010000):0.1965650000	(1afr_A:0.2543710000	1za0_A:7.3702300000):0.0189359000):3.7517100000):1.6881500000):0.5895670000):0.4934640000	(((1bcf_A:0.0000010000	3e1q_A:0.0000010000):0.4821950000	2fkz_A:0.2860430000):0.4359030000	1jgc_A:0.9446330000):1.1389200000):0.1367030000	1nfv_A:1.9327120000):0.8794590000	2vzb_A:2.8365070000):1.8893000000):1.8295800000):1.3114700000):0.1859550000	((1qgh_A:0.3517480000	2ux1_A:1.1846320000):0.5764840000	(1ji4_A:1.3616840000	2fjc_A:1.6986430000):0.8569520000):0.4038270000):0.3158250000):0.1678280000	1n1q_A:0.6994850000);
(1ji5_A:0.9047200000	(1jig_A:0.3472460000	((1n1q_A:0.3347160000	((((1dps_A:0.0000010000	1jts_A:0.0000010000):0.8114570000	1o9r_A:0.3652140000):0.5352100000	1uvh_A:2.9001490000):1.3135600000	((1tjo_A:0.0000010000	1tk6_A:0.0000010000):1.4196000000	((2fzf_A:8.1853650000	2vzb_A:0.7635440000):0.9540690000	(((((1bcf_A:0.0000010000	3e1q_A:0.0000010000):0.3768950000	2fkz_A:0.3842560000):0.4207410000	1jgc_A:0.7420150000):1.5675600000	1nfv_A:2.2133310000):0.3433350000	((((1lko_A:0.9445500000	1yuz_A:2.1934760000):2.3282500000	3qhb_A:1.2807580000):3.3184500000	((((1lb3_A:0.0964610000	2za7_A:0.2221820000):0.6197030000	1bg7_A:0.2460610000):0.0928171000	1r03_A:0.3541010000):0.3706990000	((1z6o_A:3.3065090000	1z6o_M:1.3820340000):1.3191700000	((((1eum_A:0.9746190000	1krq_A:0.7955100000):0.7770980000	2jd7_A:0.3334850000):0.2246710000	1vlg_A:0.5857870000):0.5527020000	3e6s_A:2.1221660000):0.5048670000):0.2438440000):1.7678300000):0.1720930000	(((1otk_A:7.1932780000	(2inc_B:4.9901860000	(2inp_C:1.9959820000	1mty_B:5.9845210000):1.0790300000):1.0377000000):1.5002100000	((((((1oqu_A:0.2122310000	1uzr_A:0.1185790000):0.0997815000	1r2f_A:0.2835890000):1.9428300000	1mxr_A:2.4606970000):0.6930980000	(1jk0_A:0.6092850000	(2uw2_A:0.0680880000	1w68_A:0.0503600000):0.2367960000):2.0008600000):1.7782700000	3ee4_A:1.5048630000):2.3907800000	(1mty_D:2.7761190000	3dhg_A:3.7600240000):2.1682000000):1.1099400000):1.4772000000	((2uw1_A:0.0000010000	2uw1_B:0.0000010000):0.2855100000	(1afr_A:0.1365720000	1za0_A:6.1059480000):0.0217803000):4.3208900000):2.6674600000):0.4126260000):0.8920270000):1.2233400000):1.2852200000):0.5713140000):0.1546920000	((1qgh_A:1.5305360000	2ux1_A:0.9673140000):0.3319020000	(1ji4_A:2.0162650000	2fjc_A:1.6582410000):0.4495610000):0.8993970000):0.2704670000):0.2030330000	2chp_A:0.9868200000);
(1ji5_A:0.4767740000	(1jig_A:0.1908140000	(1qgh_A:0.2284320000	2ux1_A:1.1217010000):1.2913800000):0.0910506000	((1n1q_A:0.4291210000	((1ji4_A:0.8803370000	2fjc_A:1.5621870000):0.3714320000	((((1dps_A:0.0000010000	1jts_A:0.0000010000):0.6391300000	1o9r_A:0.2699490000):1.1740000000	1uvh_A:1.3343720000):0.5393200000	((1tjo_A:0.0000020000	1tk6_A:0.0000020000):0.1307880000	(((2fzf_A:8.0094730000	2vzb_A:0.9485620000):1.1642000000	1nfv_A:3.0698810000):0.1166250000	((((1bcf_A:0.0000010000	3e1q_A:0.0000010000):0.4749320000	2fkz_A:0.2642410000):0.1731850000	1jgc_A:0.7014260000):2.5037000000	(((1lko_A:1.4602450000	1yuz_A:1.6270170000):2.1830300000	3qhb_A:0.7981130000):3.1033300000	(((1lb3_A:0.1825850000	2za7_A:0.0889100000):0.3886190000	((1bg7_A:0.2886540000	1r03_A:0.4741420000):0.0792793000	((1z6o_A:2.1316540000	1z6o_M:1.7025070000):0.4465520000	(((1eum_A:0.9072740000	1krq_A:0.4869480000):0.9327590000	(2jd7_A:0.7131600000	1vlg_A:0.5045020000):0.3101620000):0.6849420000	3e6s_A:1.8796410000):0.8234780000):0.2592830000):0.1093950000):1.5520300000	((((1otk_A:6.0291230000	(2inc_B:4.9597570000	(2inp_C:0.9972890000	1mty_B:8.5638960000):0.7446730000):2.0759700000):2.7569700000	(1mty_D:4.9794190000	3dhg_A:1.0262320000):1.3528700000):1.7797600000	(((((1oqu_A:0.2949890000	1r2f_A:0.4053730000):0.0710380000	1uzr_A:0.0650430000):2.0863000000	1mxr_A:2.3710360000):0.5102810000	((1jk0_A:0.8132470000	2uw2_A:0.0990830000):0.0342033000	1w68_A:0.0000020000):2.3054400000):1.4395200000	3ee4_A:2.0369030000):2.0665400000):3.0579900000	(((2uw1_A:0.0000010000	2uw1_B:0.0000010000):0.1657020000	1afr_A:0.3227300000):0.9000270000	1za0_A:5.6890530000):2.5093200000):2.6684900000):1.0709600000):1.4313700000):0.4339010000):2.4693200000):1.3509500000):0.5895250000):0.5200540000):0.2540050000	2chp_A:0.8050430000):0.0845057000);
(1ji5_A:0.3551170000	((1jig_A:0.3572880000	(1qgh_A:0.6372100000	(2ux1_A:1.3997630000	(1ji4_A:1.2460120000	2fjc_A:1.3126490000):0.6304990000):0.5567600000):0.6394150000):0.0798044000	(1n1q_A:0.2379720000	((((1dps_A:0.0000010000	1jts_A:0.0000010000):1.0311000000	1o9r_A:0.3991070000):0.7700460000	1uvh_A:1.4040760000):1.0290400000	((1tjo_A:0.0000020000	1tk6_A:0.0000020000):1.1498500000	((2fzf_A:7.2589530000	((((1bcf_A:0.0000010000	3e1q_A:0.0000010000):0.4921110000	2fkz_A:0.2454560000):0.3894000000	1jgc_A:0.7307010000):1.7212300000	(1nfv_A:1.6686570000	((((1lko_A:2.2378360000	1yuz_A:2.1356710000):1.5975500000	3qhb_A:2.3069440000):3.8471400000	((((((1lb3_A:0.0791990000	2za7_A:0.0770690000):0.5312110000	1bg7_A:0.2118820000):0.1768330000	1r03_A:0.4856410000):0.5685550000	(1z6o_A:2.9815240000	1z6o_M:2.2578460000):0.3987870000):0.7499750000	3e6s_A:2.3214600000):0.9025120000	((1eum_A:1.3488920000	1krq_A:1.1334790000):0.7542400000	(2jd7_A:0.6702740000	1vlg_A:0.5488930000):0.3301940000):0.0223854000):1.6533100000):0.3223240000	((1otk_A:6.2162930000	((((((1oqu_A:0.2709970000	1r2f_A:0.3242630000):0.0811959000	1uzr_A:0.0502130000):1.9753200000	1mxr_A:3.4081790000):1.2710400000	(1jk0_A:0.6276550000	(2uw2_A:0.0667110000	1w68_A:0.0540210000):0.2537850000):1.2922900000):2.5995400000	3ee4_A:1.4969160000):2.9264300000	((1mty_D:2.8469150000	3dhg_A:3.3544310000):1.1540000000	((2uw1_A:0.0000010000	2uw1_B:0.0000010000):0.0382422000	(1afr_A:0.1457040000	1za0_A:9.4456710000):0.2575440000):5.6807400000):0.7540780000):1.7786500000):0.7189680000	(2inc_B:4.5254080000	(2inp_C:0.0000030000	1mty_B:9.9913180000):2.0702300000):2.0514500000):0.9887460000):0.6553780000):0.0761047000):2.0686900000):0.2867560000	2vzb_A:1.6576450000):2.7973700000):0.6928620000):1.4026400000):0.2981470000):0.1111160000	2chp_A:1.0371030000);
(1ji5_A:0.3226170000	(1jig_A:0.6353650000	(1qgh_A:0.4361430000	2ux1_A:1.9291540000):1.0602600000):0.0878632000	((1n1q_A:0.2150210000	(((1ji4_A:2.1215120000	2fjc_A:2.3174330000):0.6037170000	((1tjo_A:0.0000020000	1tk6_A:0.0000020000):3.6197900000	((((((2fzf_A:5.4125270000	2vzb_A:2.5030220000):1.0702600000	((((1otk_A:6.9216970000	(2inc_B:3.2117820000	(2inp_C:2.1201190000	1mty_B:6.7489220000):0.4053580000):5.4823400000):0.9933760000	(1mty_D:3.0917760000	3dhg_A:4.1731700000):1.5830900000):2.1084400000	(((((1oqu_A:0.2899680000	1r2f_A:0.3560360000):0.1505800000	1uzr_A:0.0000030000):1.2174700000	1mxr_A:2.3095750000):0.4746080000	((1jk0_A:0.8870270000	2uw2_A:0.0569980000):0.0756572000	1w68_A:0.0190280000):3.4381600000):3.3687500000	3ee4_A:0.0763840000):3.2037600000):1.5880600000	(((2uw1_A:0.0000010000	2uw1_B:0.0000010000):0.2006660000	1za0_A:8.6224610000):0.2189820000	1afr_A:0.0348380000):4.5936600000):1.4819000000):0.4888730000	1nfv_A:2.7487560000):1.1311100000	((1lko_A:1.8949020000	1yuz_A:1.2639060000):2.8434000000	3qhb_A:0.4898690000):2.7993500000):0.4318480000	((((((1lb3_A:0.1009900000	2za7_A:0.1800480000):0.6568690000	1bg7_A:0.1291450000):0.1639190000	1r03_A:0.3797100000):0.5557610000	1z6o_M:1.7770000000):0.2527690000	1z6o_A:2.1657550000):0.2103040000	((((1eum_A:0.6734400000	1krq_A:0.7742040000):0.7603990000	3e6s_A:1.9553790000):0.1171110000	2jd7_A:0.5251620000):0.0999552000	1vlg_A:0.6671880000):0.7676090000):1.6002900000):0.8939370000	(((1bcf_A:0.0000010000	3e1q_A:0.0000010000):0.5737090000	2fkz_A:0.1881950000):0.4066130000	1jgc_A:0.6035480000):0.9468040000):2.0930700000):1.1523100000):0.3978480000	(((1dps_A:0.0000010000	1jts_A:0.0000010000):0.1718990000	1o9r_A:0.7268590000):0.2762540000	1uvh_A:2.9913940000):2.0477100000):0.2541730000):0.6931630000	2chp_A:1.1762160000):0.2539850000);
(1ji5_A:0.5536090000	(1jig_A:0.2520790000	((1n1q_A:0.2129340000	((((1dps_A:0.0000010000	1jts_A:0.0000010000):0.6153420000	1o9r_A:0.3991430000):0.8815510000	1uvh_A:2.3477050000):1.3312300000	((1tjo_A:0.0000020000	1tk6_A:0.0000020000):1.4819400000	(2fzf_A:7.6213060000	(2vzb_A:1.8190880000	(((((1bcf_A:0.0000010000	3e1q_A:0.0000010000):0.2877880000	2fkz_A:0.2528060000):0.4408410000	1jgc_A:0.7241360000):1.6567300000	((((1lko_A:1.2690740000	1yuz_A:2.1678910000):2.4205500000	3qhb_A:1.0007790000):4.5674800000	(((((1lb3_A:0.0996830000	2za7_A:0.1465930000):0.4514740000	1bg7_A:0.1906080000):0.1390320000	1r03_A:0.2911990000):0.4612250000	(1z6o_A:2.4271080000	1z6o_M:1.9048960000):1.0255100000):0.7831630000	((((1eum_A:0.8310330000	1krq_A:0.4546550000):0.7999560000	3e6s_A:2.1140110000):0.5348720000	2jd7_A:0.2433560000):0.2341100000	1vlg_A:0.5661450000):0.5123060000):1.6122900000):0.2116130000	((((((1oqu_A:0.2317030000	1r2f_A:0.3648950000):0.1176600000	1uzr_A:0.0322700000):2.0358500000	1mxr_A:2.8997740000):0.7608630000	((1jk0_A:0.9764700000	2uw2_A:0.0159770000):0.0699437000	1w68_A:0.0430520000):2.4794400000):2.9502300000	3ee4_A:0.2836130000):4.7360500000	(((2uw1_A:0.0000010000	2uw1_B:0.0000010000):0.2215890000	1za0_A:7.2151340000):0.1514650000	1afr_A:0.0326830000):5.5713800000):4.4827500000):1.2749200000):0.1081350000	(1nfv_A:1.7738020000	((1otk_A:5.4501390000	((2inc_B:3.5408490000	1mty_B:6.1718130000):0.4942690000	2inp_C:0.3929480000):0.8145500000):0.5974870000	(1mty_D:2.5054820000	3dhg_A:5.0110930000):4.6978700000):3.5530100000):0.7968410000):1.1190300000):0.1472780000):1.0121200000):1.3170000000):0.4841240000):0.2528340000	2chp_A:1.0592870000):0.2686460000):0.1266680000	((1qgh_A:0.5855340000	2ux1_A:1.2723210000):0.6074230000	(1ji4_A:1.6051700000	2fjc_A:1.7445270000):0.7834490000):0.3019850000);
(1ji5_A:0.5255860000	(1jig_A:0.2742770000	(1n1q_A:0.5905840000	(((1qgh_A:0.7769580000	2ux1_A:1.2098940000):0.6244710000	(1ji4_A:1.3648640000	2fjc_A:1.9324530000):0.6620680000):0.2302230000	(((((1dps_A:0.0000010000	1jts_A:0.0000010000):0.7263880000	1o9r_A:0.4924800000):1.5732600000	1uvh_A:1.7989460000):0.9234700000	(1tjo_A:0.0000010000	1tk6_A:0.0000010000):1.4036400000):0.5480830000	(2fzf_A:6.0511310000	((2vzb_A:2.3217660000	((((1bcf_A:0.0000010000	3e1q_A:0.0000010000):0.5098720000	2fkz_A:0.3499950000):0.7131200000	1jgc_A:0.3645560000):1.5798800000	((((1lko_A:0.9278790000	1yuz_A:2.7256520000):2.0043400000	3qhb_A:1.6396470000):2.6989400000	(((((1lb3_A:0.1949060000	2za7_A:0.1212830000):0.6857200000	1bg7_A:0.3570230000):0.1286570000	1r03_A:0.2583190000):0.5772650000	(1z6o_A:2.3169270000	1z6o_M:0.5154790000):1.0739400000):0.5946000000	(((1eum_A:1.1774000000	1krq_A:0.1331130000):0.9141810000	3e6s_A:3.0466960000):0.3389660000	(2jd7_A:0.2935860000	1vlg_A:0.6312040000):0.4505720000):0.5102490000):1.5976900000):0.4605810000	(((1otk_A:6.8384960000	(((2inc_B:5.8178100000	1mty_B:7.9076300000):1.2256400000	2inp_C:1.9850730000):2.7195100000	(1mty_D:2.5289480000	3dhg_A:4.3244590000):1.7912800000):1.6504600000):1.8029900000	(((((1oqu_A:0.3029100000	1uzr_A:0.1466840000):0.0847087000	1r2f_A:0.3048470000):1.7923200000	1mxr_A:2.7652480000):0.7960850000	((1jk0_A:0.9051070000	2uw2_A:0.0463850000):0.0584214000	1w68_A:0.0323690000):2.8086600000):2.3373300000	3ee4_A:1.4889540000):1.8789200000):2.2614700000	(((2uw1_A:0.0000010000	2uw1_B:0.0000010000):0.2537490000	1za0_A:8.6347260000):0.0295807000	1afr_A:0.1551430000):4.4894500000):2.2093700000):0.5506610000):0.5042750000):0.3755370000	1nfv_A:2.1526240000):0.5734940000):0.6270420000):0.9839370000):0.0963315000):0.4045550000):0.3775120000	2chp_A:1.2270350000);
(1ji5_A:0.4715200000	((1jig_A:0.2893810000	(1qgh_A:0.5814860000	2ux1_A:1.7149510000):0.7811910000):0.0463402000	(1n1q_A:0.3399690000	((1ji4_A:1.4681710000	2fjc_A:1.7828440000):0.7253050000	(((1dps_A:0.0000010000	1jts_A:0.0000010000):0.6317780000	1o9r_A:0.2840260000):0.9806500000	(1uvh_A:1.8547760000	((1tjo_A:0.0000020000	1tk6_A:0.0000020000):1.3310100000	(((2fzf_A:4.8016250000	2vzb_A:2.4059480000):0.5079270000	1nfv_A:1.6700780000):0.9024690000	(((((1bcf_A:0.0000010000	3e1q_A:0.0000010000):0.6072920000	2fkz_A:0.1461540000):0.5327190000	1jgc_A:0.7629050000):2.0074100000	(((((1lb3_A:0.1272390000	2za7_A:0.1566430000):0.8405390000	1bg7_A:0.1606070000):0.1295350000	1r03_A:0.5515990000):0.3384250000	((1z6o_A:2.3713530000	1z6o_M:1.7946530000):0.4266050000	(((1eum_A:0.9525000000	1krq_A:0.3968520000):0.8431420000	(2jd7_A:0.5995080000	1vlg_A:0.7119290000):0.4798240000):0.6608980000	3e6s_A:1.7135230000):0.4377610000):0.1112540000):1.6448700000	((((1otk_A:5.8385260000	(2inc_B:5.1576630000	(2inp_C:2.2513380000	1mty_B:7.1164890000):2.5673800000):2.6619500000):1.8852000000	(1mty_D:3.5720290000	3dhg_A:3.5095670000):2.6975600000):2.9932700000	(((((1oqu_A:0.3216370000	1r2f_A:0.3363600000):0.1119660000	1uzr_A:0.0223960000):1.3521000000	1mxr_A:3.0518200000):1.0389400000	((1jk0_A:0.7501350000	2uw2_A:0.0789240000):0.0374578000	1w68_A:0.0000020000):2.4656000000):2.5041200000	3ee4_A:0.4103370000):2.6441300000):1.5483500000	(((2uw1_A:0.0000010000	2uw1_B:0.0000010000):0.1031800000	1za0_A:5.9048100000):0.2448520000	1afr_A:0.1092400000):4.3548700000):3.4500400000):0.1223990000):0.6470370000	((1lko_A:1.2328500000	1yuz_A:2.0753830000):1.6629100000	3qhb_A:1.2844480000):2.2278700000):0.1978600000):2.7231100000):1.1951800000):0.9297750000):1.0656300000):0.5989210000):0.2719250000):0.2532340000	2chp_A:0.8918690000);
(1ji5_A:0.5100960000	(1jig_A:0.3162730000	(((1qgh_A:0.6079840000	2ux1_A:0.7874150000):0.5899180000	(1ji4_A:0.6810920000	2fjc_A:1.5543340000):0.2077990000):0.1974270000	(((((1dps_A:0.0000020000	1jts_A:0.0000020000):0.8333180000	1o9r_A:0.1202700000):1.2594200000	1uvh_A:2.1448280000):0.5816730000	(1tjo_A:0.0000020000	1tk6_A:0.0000020000):1.9075700000):0.3942300000	(((2fzf_A:9.9999990000	2vzb_A:1.5177330000):0.8648830000	1nfv_A:3.4792230000):0.5467260000	((((1bcf_A:0.0000010000	3e1q_A:0.0000010000):0.4925070000	2fkz_A:0.4304550000):1.1916000000	1jgc_A:0.3248250000):1.2396500000	((((1lko_A:1.6968160000	1yuz_A:2.5363280000):2.6875500000	3qhb_A:2.2359100000):1.8144000000	((((1otk_A:7.5535090000	(2inc_B:3.8592580000	(2inp_C:2.0690220000	1mty_B:8.0504960000):0.5625160000):2.2314500000):0.8609110000	(1mty_D:3.7859250000	3dhg_A:1.8222530000):0.9173630000):1.9509200000	(((((1oqu_A:0.3032540000	1r2f_A:0.4107380000):0.1333860000	1uzr_A:0.0056680000):2.2734400000	1mxr_A:2.1510990000):1.1147000000	(1jk0_A:0.5090870000	(2uw2_A:0.0470910000	1w68_A:0.0628890000):0.3146530000):1.6827900000):1.9382400000	3ee4_A:2.6385900000):1.5670300000):2.6288400000	(((2uw1_A:0.0000010000	2uw1_B:0.0000010000):0.1559530000	1afr_A:0.3054670000):0.9999630000	1za0_A:8.7105110000):1.7618400000):1.7036800000):0.3890550000	((((1lb3_A:0.1705720000	2za7_A:0.1765980000):0.7220930000	1bg7_A:0.3813330000):0.1143320000	1r03_A:0.5147370000):0.2784770000	((1z6o_A:2.5650410000	1z6o_M:0.7669700000):0.7995320000	((1eum_A:1.0027020000	1krq_A:0.5664940000):0.4787980000	((3e6s_A:2.1098990000	2jd7_A:0.2253670000):0.2578050000	1vlg_A:0.5773890000):0.6409440000):1.3197500000):0.5645230000):1.9562200000):1.0601300000):0.1750980000):1.6707800000):0.2944190000):0.2449680000):0.2212100000	(1n1q_A:0.3575590000	2chp_A:1.1000230000):0.0929595000);
(1ji5_A:0.5820530000	(1jig_A:0.1909260000	((1qgh_A:0.5263990000	2ux1_A:1.1771170000):0.7161310000	(1ji4_A:1.3177050000	2fjc_A:1.1127670000):0.6603480000):0.6062270000):0.1950430000	((1n1q_A:0.4258980000	((((1dps_A:0.0000010000	1jts_A:0.0000010000):0.8830040000	1o9r_A:0.2660170000):1.2001100000	1uvh_A:1.5451720000):0.9324190000	((1tjo_A:0.0000020000	1tk6_A:0.0000020000):1.6826100000	(((2fzf_A:7.6502760000	2vzb_A:1.2523530000):2.7995000000	1nfv_A:2.2253010000):0.3292040000	((((1bcf_A:0.0000010000	3e1q_A:0.0000010000):0.5647840000	2fkz_A:0.2841380000):0.4215450000	1jgc_A:0.9695100000):1.4104000000	((((1lko_A:1.0648250000	1yuz_A:2.2955720000):1.5039300000	3qhb_A:1.5530830000):4.8428000000	((((1lb3_A:0.1365870000	2za7_A:0.1549930000):0.5183620000	1bg7_A:0.3014820000):0.0969204000	1r03_A:0.4002360000):0.2839490000	((1z6o_A:2.7897720000	1z6o_M:1.3577110000):0.3863980000	((((1eum_A:0.8402170000	1krq_A:0.6092150000):1.1489000000	1vlg_A:0.6215420000):0.1407840000	2jd7_A:0.3875150000):0.6141130000	3e6s_A:3.3848480000):0.6853780000):0.5847180000):1.0911000000):0.0817164000	(((((1otk_A:3.9723070000	((2inc_B:3.5849340000	1mty_B:8.6805690000):1.2476200000	2inp_C:1.6974730000):2.2943800000):3.0539000000	1mty_D:3.3518130000):1.8674000000	3dhg_A:1.6675720000):2.4954600000	(((((1oqu_A:0.2876860000	1uzr_A:0.1395740000):0.0514474000	1r2f_A:0.3940800000):1.8746600000	1mxr_A:2.6034350000):0.9158250000	((1jk0_A:0.9144040000	2uw2_A:0.0552030000):0.0915179000	1w68_A:0.0000020000):2.6920500000):2.4040100000	3ee4_A:1.1483970000):2.0044300000):2.8464100000	(((2uw1_A:0.0000020000	2uw1_B:0.0000010000):0.0000020082	1afr_A:0.4433020000):0.2110120000	1za0_A:8.4874450000):3.3187000000):3.1593000000):1.3210900000):0.6474850000):2.3564800000):0.8107500000):0.9371470000):0.4650280000	2chp_A:1.0770190000):0.3177170000);
(1ji5_A:0.4865740000	(1jig_A:0.2072480000	((1n1q_A:0.3922260000	((((1dps_A:0.0000010000	1jts_A:0.0000010000):0.7442650000	1o9r_A:0.3236140000):0.9419990000	1uvh_A:2.1216790000):1.3604800000	((1tjo_A:0.0000020000	1tk6_A:0.0000020000):1.5108600000	((2fzf_A:8.6154400000	2vzb_A:0.0000020000):1.2095700000	((((1bcf_A:0.0000010000	3e1q_A:0.0000010000):0.6001750000	2fkz_A:0.2953680000):0.9981840000	1jgc_A:0.4883100000):1.6847600000	(1nfv_A:2.1265660000	((((1lko_A:2.0026490000	1yuz_A:1.9577480000):0.4853910000	3qhb_A:1.6493920000):4.5903100000	((((1lb3_A:0.1041850000	2za7_A:0.1699870000):0.5006100000	(1bg7_A:0.2404370000	(1z6o_A:3.6793590000	1z6o_M:1.6984780000):1.1489000000):0.0869806000):0.3368320000	1r03_A:0.3153060000):1.3285600000	((1eum_A:0.8586840000	1krq_A:0.5879650000):0.6923060000	((3e6s_A:2.2006530000	1vlg_A:0.7820830000):0.4247100000	2jd7_A:0.2813290000):0.3115920000):0.4678980000):1.4977400000):0.0000026735	((((1otk_A:3.8549000000	(2inc_B:4.1992360000	(2inp_C:0.7408580000	1mty_B:9.9999980000):1.1259900000):1.7314700000):0.8223010000	(1mty_D:3.2291640000	3dhg_A:4.1632940000):2.3504400000):1.7395600000	(((((1oqu_A:0.3578090000	1r2f_A:0.3876360000):0.1291040000	1uzr_A:0.0000020000):2.5169300000	1mxr_A:2.8541410000):0.8522340000	((1jk0_A:0.7396170000	2uw2_A:0.0479580000):0.0627482000	1w68_A:0.0000020000):1.9082100000):0.9598900000	3ee4_A:4.0123850000):3.8485800000):1.6846100000	((2uw1_A:0.0000010000	2uw1_B:0.0000010000):0.1872850000	(1afr_A:0.2701650000	1za0_A:9.9999980000):0.0283214000):3.7847800000):0.9041610000):0.7047730000):0.6064200000):1.2603400000):1.9939000000):0.6219330000):0.1283150000):0.1399200000	2chp_A:1.0265360000):0.1114200000):0.2652050000	((1qgh_A:0.6188150000	2ux1_A:1.3442050000):0.3410200000	(1ji4_A:1.6722460000	2fjc_A:2.0577910000):0.6535300000):0.4343830000);
(1ji5_A:0.6738580000	(1jig_A:0.2652440000	(((1qgh_A:0.9531580000	2ux1_A:1.3153600000):0.4011440000	(1ji4_A:1.4251240000	2fjc_A:1.5633840000):0.7194650000):0.4659430000	((((1dps_A:0.0000010000	1jts_A:0.0000010000):0.7458520000	1o9r_A:0.4055020000):1.1517300000	1uvh_A:1.5756660000):1.0140000000	((1tjo_A:0.0000010000	1tk6_A:0.0000010000):0.8396460000	(((2fzf_A:6.9429990000	2vzb_A:0.0000030000):0.3017540000	1otk_A:9.9999990000):1.1158600000	(((((1bcf_A:0.0000010000	3e1q_A:0.0000010000):0.4252620000	2fkz_A:0.2825640000):0.7818440000	1jgc_A:0.2259420000):1.1538700000	(((1lko_A:1.3713150000	1yuz_A:1.7894100000):2.1611300000	3qhb_A:0.9212510000):2.3215500000	((((((1lb3_A:0.0596050000	2za7_A:0.1023740000):0.6719900000	1bg7_A:0.2234510000):0.1459680000	1r03_A:0.2415570000):0.3902390000	(1z6o_A:2.6436990000	1z6o_M:1.5492020000):0.3917150000):0.7385610000	(((1eum_A:0.8119080000	1krq_A:0.6645970000):0.4770640000	(2jd7_A:0.3092940000	1vlg_A:0.8560110000):0.5588300000):0.8954680000	3e6s_A:1.5085860000):0.5390140000):0.9652170000	(((((((1oqu_A:0.3469020000	1r2f_A:0.3646820000):0.0064343900	1uzr_A:0.1293910000):1.8176700000	1mxr_A:2.7647200000):1.0187800000	(1jk0_A:0.4895820000	(2uw2_A:0.0576540000	1w68_A:0.0403940000):0.1786670000):1.6894900000):3.4926800000	3ee4_A:0.2221940000):3.4278300000	(1mty_D:3.3009040000	3dhg_A:2.8093010000):2.2373600000):3.5180900000	(((2uw1_A:0.0000010000	2uw1_B:0.0000010000):0.0000026859	1afr_A:0.4095460000):1.2200700000	1za0_A:7.9582780000):1.7731200000):2.4338400000):0.5718960000):1.3939800000):0.6755090000	(1nfv_A:0.0000020000	(2inc_B:2.9993920000	(2inp_C:1.1470840000	1mty_B:7.7189660000):6.0815800000):5.8782900000):3.0065800000):0.9707400000):2.5120100000):0.9190230000):0.5028160000):0.2674090000):0.0652231000	(1n1q_A:0.6144740000	2chp_A:0.7042000000):0.0970964000);
(1ji5_A:0.6134860000	(1jig_A:0.2706720000	(((1qgh_A:0.7754970000	2ux1_A:1.1423780000):0.5275840000	(1ji4_A:1.7756560000	2fjc_A:2.0177050000):0.7996030000):0.4471140000	((((1dps_A:0.0000010000	1jts_A:0.0000010000):0.7873540000	1o9r_A:0.5632120000):1.6226500000	1uvh_A:2.5681620000):1.1184900000	((1tjo_A:0.0000010000	1tk6_A:0.0000020000):1.2632400000	((((((2fzf_A:6.0757080000	((1lko_A:0.9047220000	1yuz_A:1.5580870000):1.0407800000	3qhb_A:2.0770870000):1.9609200000):1.4739300000	((((1otk_A:7.1585900000	((2inc_B:3.7854570000	1mty_B:8.5615150000):0.9034990000	2inp_C:0.6869820000):2.7128000000):0.9799940000	(1mty_D:3.1436430000	3dhg_A:3.9783520000):1.8490200000):2.7022500000	(((((1oqu_A:0.3183570000	1r2f_A:0.3609080000):0.1340620000	1uzr_A:0.0000030000):2.5141000000	1mxr_A:2.6615900000):0.7168770000	(1jk0_A:0.6067410000	(2uw2_A:0.0720330000	1w68_A:0.0630570000):0.4034610000):2.7466800000):1.9141300000	3ee4_A:2.4998960000):1.7069300000):1.2558500000	(((2uw1_A:0.0000010000	2uw1_B:0.0000010000):0.2983980000	1za0_A:7.3051540000):0.0439063000	1afr_A:0.1637080000):5.3590900000):2.2103200000):1.1297400000	1nfv_A:2.6311350000):0.5730390000	2vzb_A:2.2643580000):0.2660230000	((((((1lb3_A:0.0661440000	2za7_A:0.1568530000):0.7958120000	1bg7_A:0.2014890000):0.1156980000	1r03_A:0.3506320000):0.3401550000	1z6o_M:2.0103180000):0.3730030000	1z6o_A:3.8239160000):0.0575574000	(((1eum_A:1.1349510000	1krq_A:0.3847010000):1.0791100000	(2jd7_A:0.6477800000	1vlg_A:0.5822890000):0.0815861000):0.2800530000	3e6s_A:2.8413250000):0.6459540000):2.3784900000):0.3138780000	(((1bcf_A:0.0000010000	3e1q_A:0.0000010000):0.5534020000	2fkz_A:0.3866430000):1.0489700000	1jgc_A:0.8555480000):1.5797300000):1.2514600000):1.4087500000):1.3966100000):0.3386370000):0.1365720000	(1n1q_A:0.5460440000	2chp_A:1.1396700000):0.2603600000);
(1ji5_A:0.4260670000	(1jig_A:0.3568890000	(1n1q_A:0.5589540000	(2chp_A:1.2237550000	((((1dps_A:0.0000010000	1jts_A:0.0000010000):0.6121430000	1o9r_A:0.5661670000):1.0487700000	1uvh_A:1.5065940000):1.2705800000	((1tjo_A:0.0000020000	1tk6_A:0.0000020000):0.7765840000	(((2fzf_A:8.8306980000	2vzb_A:1.3967430000):1.2205100000	1nfv_A:3.1220600000):0.2404390000	((((1bcf_A:0.0000010000	3e1q_A:0.0000010000):0.1628330000	2fkz_A:0.3972550000):0.6412160000	1jgc_A:0.7505010000):1.6051800000	((((1lko_A:1.0067550000	1yuz_A:2.5815250000):1.1458500000	3qhb_A:1.9404720000):2.5729300000	((((((1otk_A:8.3057080000	((2inc_B:3.9439480000	1mty_B:7.4154360000):1.6073800000	2inp_C:2.2910810000):3.9911400000):0.6145480000	1mty_D:3.0623230000):1.0530600000	3dhg_A:1.8011340000):3.5442800000	((((1oqu_A:0.3479630000	1r2f_A:0.3519370000):0.0760240000	1uzr_A:0.0794260000):2.0360500000	1mxr_A:3.0531240000):1.6605400000	((1jk0_A:0.9175150000	2uw2_A:0.0693240000):0.0591174000	1w68_A:0.0230300000):1.3064200000):1.8261600000):0.9522210000	3ee4_A:1.6296680000):4.4913900000	(((2uw1_A:0.0000010000	2uw1_B:0.0000010000):0.0288804000	1za0_A:6.1097440000):0.3335660000	1afr_A:0.1360580000):4.0591200000):1.9878700000):0.7737900000	((((1lb3_A:0.0982240000	2za7_A:0.1160450000):0.5539150000	(1bg7_A:0.1717890000	(1z6o_A:3.1142570000	1z6o_M:1.1360130000):1.6394000000):0.0498176000):0.2501790000	1r03_A:0.4800490000):0.4361580000	(((1eum_A:0.9181250000	1krq_A:0.8171000000):0.6425420000	(2jd7_A:0.6463420000	1vlg_A:0.8122680000):0.3786240000):0.6097050000	3e6s_A:2.2719010000):0.5955180000):1.6905300000):0.8828670000):0.5917430000):2.7555700000):1.1375900000):0.6367790000):0.4393530000):0.2152040000):0.1377400000	((1qgh_A:0.7199720000	2ux1_A:1.2791900000):0.5246210000	(1ji4_A:1.3816740000	2fjc_A:1.1981360000):1.0231800000):0.3666130000);
(1ji5_A:0.4230860000	(1jig_A:0.1823180000	(((1qgh_A:0.2361400000	2ux1_A:0.9027090000):1.0539500000	(1ji4_A:1.3460190000	2fjc_A:1.1653040000):0.5642290000):0.1940250000	((((1dps_A:0.0000020000	1jts_A:0.0000020000):0.6266200000	1o9r_A:0.6061130000):0.7469870000	1uvh_A:1.0243640000):0.4849390000	((1tjo_A:0.0000020000	1tk6_A:0.0000020000):0.3687990000	((2fzf_A:7.6458480000	2vzb_A:1.2541590000):1.3735600000	(((((1bcf_A:0.0000010000	3e1q_A:0.0000010000):0.4393370000	2fkz_A:0.2673320000):0.8839620000	1jgc_A:0.7565920000):1.2109700000	((((1lko_A:1.3200120000	1yuz_A:2.0878590000):1.9412400000	3qhb_A:0.8797010000):3.2240500000	(((1otk_A:6.2556310000	((2inc_B:3.4829160000	(2inp_C:1.0683810000	1mty_B:9.9999980000):3.2217000000):2.5840500000	(1mty_D:2.8318760000	3dhg_A:2.9518320000):1.0081500000):0.7528220000):2.7623000000	(((((1oqu_A:0.2756470000	1r2f_A:0.3322110000):0.0748741000	1uzr_A:0.0287210000):2.5757500000	1mxr_A:2.9749340000):0.6200400000	(1jk0_A:0.5094730000	(2uw2_A:0.0308000000	1w68_A:0.0703270000):0.2038690000):1.8827100000):2.5755200000	3ee4_A:0.8009930000):2.7181500000):0.9038080000	(((2uw1_A:0.0000010000	2uw1_B:0.0000010000):0.1848830000	1afr_A:0.2337420000):1.4140100000	1za0_A:8.5159720000):2.2784400000):2.3982700000):0.0000024515	((((1lb3_A:0.1423060000	2za7_A:0.1349180000):0.4436100000	1bg7_A:0.2592540000):0.2443340000	1r03_A:0.4073900000):0.2141620000	((1z6o_A:2.5142440000	1z6o_M:1.6933400000):0.3421150000	(((1eum_A:0.7291730000	1krq_A:0.6565180000):0.7904130000	(2jd7_A:0.2453350000	1vlg_A:0.6925660000):0.2823770000):0.7848770000	3e6s_A:1.7679280000):0.9030900000):0.3626550000):2.0845300000):1.7655900000):0.8992730000	1nfv_A:2.1558760000):0.4613820000):2.6135400000):1.7810500000):1.1815400000):0.2357820000):0.2515430000	(1n1q_A:0.6249070000	2chp_A:1.0244950000):0.2449370000);
(1ji5_A:0.4843710000	(1jig_A:0.2856670000	(((1qgh_A:0.4648000000	2ux1_A:1.4192620000):0.4524620000	(1ji4_A:1.7495530000	2fjc_A:1.3603160000):0.6243600000):0.3074130000	(((1dps_A:0.0000010000	1jts_A:0.0000010000):0.6489280000	1o9r_A:0.3771520000):0.8033540000	(1uvh_A:1.4180150000	((1tjo_A:0.0000010000	1tk6_A:0.0000010000):1.6426000000	(((2fzf_A:8.0285850000	2vzb_A:2.3164330000):1.1319400000	(1nfv_A:0.9892650000	((1otk_A:6.5603700000	(2inc_B:5.6755510000	(2inp_C:0.9484820000	1mty_B:9.2068040000):1.1131700000):2.4499800000):2.5316200000	(1mty_D:2.0585760000	3dhg_A:4.8099390000):3.2317100000):2.4368600000):0.6076860000):0.6137130000	((((1bcf_A:0.0000010000	3e1q_A:0.0000010000):0.5320540000	2fkz_A:0.2117590000):0.6925490000	1jgc_A:0.6246030000):1.5318000000	((((1lko_A:1.4894620000	1yuz_A:1.9175270000):1.9351400000	3qhb_A:2.0777500000):2.7042600000	((((((1oqu_A:0.3818160000	1r2f_A:0.3887620000):0.0367486000	1uzr_A:0.0572450000):1.2684900000	1mxr_A:2.7738210000):0.8499910000	((1jk0_A:0.8433980000	2uw2_A:0.0485430000):0.0835768000	1w68_A:0.0087300000):2.7296300000):2.7576400000	3ee4_A:0.0000020000):3.9888700000	(((2uw1_A:0.0000010000	2uw1_B:0.0000010000):0.2655370000	1afr_A:0.1600310000):0.3370700000	1za0_A:6.7965260000):3.5649300000):3.6744600000):0.8921650000	(((((1lb3_A:0.0926410000	2za7_A:0.1033820000):0.7428360000	1bg7_A:0.2135220000):0.0000028178	1r03_A:0.5977030000):0.5034100000	(1z6o_A:2.8439080000	1z6o_M:0.7063890000):0.8004950000):0.3735090000	(((1eum_A:0.7142360000	1krq_A:0.7419090000):0.6327720000	(2jd7_A:0.6974820000	1vlg_A:0.7548900000):0.3508100000):0.3362370000	3e6s_A:2.3173100000):0.6825520000):2.1662500000):0.2446710000):1.3472100000):2.2083100000):1.0787100000):0.3947640000):1.8646700000):0.2138010000):0.0971871000	(1n1q_A:0.4195620000	2chp_A:1.2486860000):0.2914610000);
(1ji5_A:0.4342820000	(1jig_A:0.1310230000	(((1qgh_A:0.8111350000	2ux1_A:1.1089900000):0.7497890000	(1ji4_A:1.4697280000	2fjc_A:1.6395760000):0.5063480000):0.2673200000	((((1dps_A:0.0000010000	1jts_A:0.0000010000):0.7781930000	1o9r_A:0.4624270000):0.8788170000	1uvh_A:2.2197790000):0.8112810000	((1tjo_A:0.0000010000	1tk6_A:0.0000010000):1.1979200000	(((2fzf_A:8.0624100000	2vzb_A:1.2034370000):0.4651710000	(1nfv_A:1.6220030000	((1otk_A:3.8609590000	(((((((1oqu_A:0.2824210000	1r2f_A:0.3342100000):0.1218210000	1uzr_A:0.0335070000):1.7417900000	3ee4_A:4.0230220000):0.6786670000	1mxr_A:1.9450040000):1.6354100000	(1jk0_A:0.4411380000	(2uw2_A:0.0733320000	1w68_A:0.0377380000):0.2906550000):0.4705020000):5.1136600000	3dhg_A:2.4954600000):2.1493700000	1mty_D:1.6198410000):2.4700100000):0.7776060000	(2inc_B:4.7987180000	(2inp_C:2.2172080000	1mty_B:8.2866910000):1.7053300000):1.9790200000):1.8921600000):1.3705100000):0.2457930000	((((1bcf_A:0.0000010000	3e1q_A:0.0000010000):0.5407090000	2fkz_A:0.2850230000):0.4962420000	1jgc_A:0.5908130000):1.2411400000	(((1lko_A:1.2909090000	1yuz_A:2.3496220000):0.9141940000	3qhb_A:1.8561360000):3.3551600000	((((((1lb3_A:0.1224230000	2za7_A:0.1328980000):0.5941530000	1bg7_A:0.2717210000):0.1578110000	1r03_A:0.3049430000):0.7576060000	(1z6o_A:3.3838160000	1z6o_M:1.3929570000):0.7186970000):0.4766740000	((1eum_A:0.6652860000	1krq_A:0.5460110000):0.6860190000	(3e6s_A:2.1268700000	(2jd7_A:0.2672460000	1vlg_A:0.8197530000):0.3540440000):0.4135790000):0.7842380000):1.6255400000	(((2uw1_A:0.0000010000	2uw1_B:0.0000010000):0.0034319100	1afr_A:0.4436360000):0.6399980000	1za0_A:7.6601870000):4.7767800000):0.6831350000):0.1919140000):0.5756560000):1.7868200000):0.6882400000):0.9447470000):0.4066120000):0.2698000000	(1n1q_A:0.4309830000	2chp_A:1.1508290000):0.2226670000);
(1ji5_A:0.5699050000	(1jig_A:0.3553330000	(1n1q_A:0.2775780000	((1ji4_A:1.6804750000	2fjc_A:2.0578240000):0.6145210000	((((1dps_A:0.0000010000	1jts_A:0.0000010000):0.6859110000	1o9r_A:0.4612850000):1.0224300000	1uvh_A:2.1551250000):1.1615200000	((1tjo_A:0.0000020000	1tk6_A:0.0000020000):2.2198700000	(((2fzf_A:7.3115160000	2vzb_A:3.2657060000):0.8232440000	1nfv_A:2.3028320000):0.6581100000	(((((1bcf_A:0.0000010000	3e1q_A:0.0000010000):0.8296890000	2fkz_A:0.0000020000):0.3375520000	1jgc_A:1.1720090000):1.6668600000	(((1lko_A:1.6342070000	1yuz_A:1.6869060000):1.4719300000	3qhb_A:1.9568590000):2.8592100000	(((((1lb3_A:0.1087850000	2za7_A:0.1372060000):0.6479260000	1bg7_A:0.1764820000):0.2918920000	1r03_A:0.2661030000):0.4149310000	(1z6o_A:2.2628240000	1z6o_M:1.9253460000):0.9154540000):0.6034110000	(((((1eum_A:0.9359160000	1krq_A:0.4378370000):1.1292800000	2jd7_A:0.4790580000):0.1795100000	1vlg_A:0.7413050000):0.3156860000	3e6s_A:1.7524290000):0.2159650000	(((2uw1_A:0.0000010000	2uw1_B:0.0000010000):0.1600050000	1za0_A:7.8592040000):0.2086780000	1afr_A:0.2094290000):6.4977700000):0.2297480000):1.3964800000):0.4563170000):0.8689470000	(((1otk_A:5.1098560000	((2inc_B:3.3397660000	1mty_B:6.5556580000):1.2619700000	2inp_C:1.7647010000):6.0185900000):2.4828000000	(1mty_D:1.8326240000	3dhg_A:5.4490800000):5.0826100000):1.0705500000	(((((1oqu_A:0.3782590000	1uzr_A:0.1576650000):0.1271010000	1r2f_A:0.2599220000):1.8972200000	1mxr_A:4.0097740000):2.1020000000	((1jk0_A:0.7639250000	2uw2_A:0.0410110000):0.0688911000	1w68_A:0.0000030000):2.1195100000):2.2914300000	3ee4_A:1.3985140000):2.9616600000):1.9302600000):0.8500410000):1.8558500000):1.0351300000):0.2309100000):0.1779070000):0.5077600000):0.1058070000	(2chp_A:0.9918700000	(1qgh_A:0.5595080000	2ux1_A:1.8669110000):1.3299800000):0.1286040000);
(1ji5_A:0.4462270000	((1jig_A:0.3126860000	((1qgh_A:0.3961260000	2ux1_A:1.5688130000):0.7642340000	(1ji4_A:1.4376970000	2fjc_A:1.4911190000):1.0375700000):0.4538230000):0.1355160000	(1n1q_A:0.2673460000	((((1dps_A:0.0000020000	1jts_A:0.0000020000):0.6240960000	1o9r_A:0.4654080000):0.9692170000	1uvh_A:1.7228400000):1.0963800000	((1tjo_A:0.0000020000	1tk6_A:0.0000020000):0.9667010000	((((((2fzf_A:8.2963820000	((((1lb3_A:0.1234860000	2za7_A:0.1186130000):0.5599830000	1bg7_A:0.1864180000):0.1146260000	1r03_A:0.3210460000):0.5463880000	(1z6o_A:2.6895780000	1z6o_M:1.5248120000):0.3427200000):0.0781247000):0.8647740000	((((1eum_A:0.6569170000	1krq_A:0.7177780000):1.0476500000	2jd7_A:0.4018210000):0.1809520000	1vlg_A:0.6934990000):0.3659760000	3e6s_A:1.9443870000):0.3223080000):1.8584900000	((((1otk_A:6.2564120000	(2inc_B:3.1970110000	(2inp_C:3.1393750000	1mty_B:9.8997840000):0.9895910000):6.8799000000):1.3068000000	(1mty_D:2.9560330000	3dhg_A:2.6692780000):3.3976800000):0.6959080000	(((((1oqu_A:0.3425790000	1uzr_A:0.1089490000):0.0517209000	1r2f_A:0.3368500000):1.6672400000	1mxr_A:3.1073610000):0.8205800000	((1jk0_A:0.7659490000	2uw2_A:0.1010740000):0.0713813000	1w68_A:0.0000020000):2.9024400000):2.3169900000	3ee4_A:0.7023460000):2.7370900000):2.7348900000	((2uw1_A:0.0000010000	2uw1_B:0.0000010000):0.1148620000	(1afr_A:0.3262130000	1za0_A:8.3266510000):0.0520237000):2.2591300000):2.1108700000):0.0029588000	((1lko_A:1.3090260000	1yuz_A:1.7858010000):1.1812000000	3qhb_A:1.3821590000):3.2415400000):1.1342700000	((((1bcf_A:0.0000010000	3e1q_A:0.0000010000):0.3660350000	2fkz_A:0.3489460000):0.5582100000	1jgc_A:0.4943820000):1.9726800000	1nfv_A:2.8097080000):0.2586330000):1.7624400000	2vzb_A:2.5964420000):1.0671500000):1.4193800000):0.6575950000):0.1706950000):0.1633150000	2chp_A:0.8177540000);
(1ji5_A:0.4353800000	(1jig_A:0.3232820000	(1n1q_A:0.7420670000	((1ji4_A:1.4854140000	2fjc_A:1.5481760000):0.6550760000	(((((1dps_A:0.0000010000	1jts_A:0.0000010000):0.6318660000	1o9r_A:0.5737290000):1.0351300000	1uvh_A:1.9113040000):0.4947160000	(1tjo_A:0.0000020000	1tk6_A:0.0000020000):1.6394000000):0.7956050000	(((2fzf_A:8.0223160000	2vzb_A:1.4573280000):1.5896900000	1nfv_A:2.7551260000):0.4020480000	((((1bcf_A:0.0000010000	3e1q_A:0.0000010000):0.6932160000	2fkz_A:0.1995670000):0.6049430000	1jgc_A:1.1455480000):1.1294000000	(((1lko_A:2.3034500000	1yuz_A:1.9858170000):1.0756300000	3qhb_A:0.6415220000):4.0383000000	((((((1lb3_A:0.1525490000	2za7_A:0.0726870000):0.3932580000	1r03_A:0.3851880000):0.1578800000	1bg7_A:0.0841920000):0.6086810000	1z6o_A:2.3458350000):0.3047510000	(1z6o_M:2.0168500000	(((1eum_A:0.6774550000	1krq_A:0.6205150000):0.7091560000	(2jd7_A:0.5437390000	1vlg_A:0.9627500000):0.3329160000):0.3693390000	3e6s_A:1.8514240000):1.0533100000):0.2427520000):1.0556900000	((((1otk_A:3.8098300000	(2inc_B:4.5130820000	(2inp_C:1.6229190000	1mty_B:5.5554260000):1.7689300000):3.5861600000):0.4975360000	(1mty_D:3.7260930000	3dhg_A:2.9427720000):2.9350300000):2.7266100000	(((((1oqu_A:0.2810170000	1r2f_A:0.3859080000):0.0752983000	1uzr_A:0.0678890000):1.3325900000	1mxr_A:3.2626570000):1.5676500000	((1jk0_A:0.9251760000	2uw2_A:0.0843910000):0.0689479000	1w68_A:0.0000020000):3.0070500000):3.0668500000	3ee4_A:0.3976780000):5.0190000000):1.5219000000	(((2uw1_A:0.0000010000	2uw1_B:0.0000010000):0.2069130000	1afr_A:0.2864790000):2.0306000000	1za0_A:6.6147010000):5.6397300000):2.5687600000):0.1904600000):0.4447580000):0.7851360000):1.8934500000):0.3323750000):0.3909950000):0.2686830000):0.3235210000	(2chp_A:1.2195480000	(1qgh_A:0.3800570000	2ux1_A:1.2186990000):0.7577180000):0.4825570000);
(1ji5_A:0.2951740000	(1jig_A:0.3246790000	((1n1q_A:0.4982220000	((((1dps_A:0.0000010000	1jts_A:0.0000010000):0.4343160000	1o9r_A:0.6150660000):0.4221790000	1uvh_A:1.7297750000):1.3731300000	((1tjo_A:0.0000010000	1tk6_A:0.0000010000):2.5084200000	((2fzf_A:8.2560740000	2vzb_A:1.4442720000):0.9362040000	((((1bcf_A:0.0000010000	3e1q_A:0.0000010000):0.5789230000	2fkz_A:0.2661880000):0.7456240000	1jgc_A:0.6099590000):1.1698500000	(1nfv_A:1.8789870000	((((1lko_A:1.6707510000	1yuz_A:2.5332170000):2.1819600000	3qhb_A:1.4301720000):4.8697000000	((((((((((1lb3_A:0.1465170000	2za7_A:0.1195470000):0.6271970000	1bg7_A:0.2808820000):0.3044820000	1r03_A:0.2290060000):0.9858370000	(1z6o_A:2.5422880000	1z6o_M:1.6297110000):0.4584190000):0.5655830000	3e6s_A:2.3185910000):0.6199300000	(1eum_A:0.9212790000	1krq_A:0.8275470000):0.9408710000):0.5732390000	1vlg_A:0.9575560000):0.0000024533	2jd7_A:0.2534790000):2.9239900000	((2uw1_A:0.0000010000	2uw1_B:0.0000010000):0.3185980000	(1afr_A:0.0635820000	1za0_A:8.1129030000):0.0364857000):4.8416500000):1.5225800000	(((((1oqu_A:0.2318860000	1uzr_A:0.1626410000):0.0869084000	1r2f_A:0.3087120000):3.1357500000	1mxr_A:1.9982380000):0.2517100000	(1jk0_A:0.5075220000	(2uw2_A:0.0291490000	1w68_A:0.0744740000):0.3720830000):2.3549000000):1.7026100000	3ee4_A:2.0997570000):3.3243700000):0.9043080000):0.6412500000	((1otk_A:3.7446610000	(2inc_B:5.3048870000	(2inp_C:2.5429300000	1mty_B:6.8142170000):0.6160460000):2.1624400000):0.5609250000	(1mty_D:1.7457550000	3dhg_A:5.8258730000):2.6457300000):3.5941700000):0.7460020000):0.2481350000):0.9234680000):0.8673780000):1.5775600000):0.7692520000):0.3251150000	((1qgh_A:0.6248570000	2ux1_A:1.3556010000):0.3410800000	(1ji4_A:1.8281600000	2fjc_A:1.3892560000):0.9944010000):0.3365390000):0.1213800000):0.3343930000	2chp_A:1.3845580000);
(1ji5_A:0.4713330000	(1jig_A:0.3314230000	((1n1q_A:0.2197990000	((((1dps_A:0.0000020000	1jts_A:0.0000020000):0.5390420000	1o9r_A:0.9949250000):0.1597110000	1uvh_A:2.8139450000):0.8665360000	((1tjo_A:0.0000020000	1tk6_A:0.0000020000):1.2895300000	((2fzf_A:9.9999980000	2vzb_A:0.6009760000):1.4554600000	(((((1bcf_A:0.0000010000	3e1q_A:0.0000010000):0.5004660000	2fkz_A:0.1620910000):0.4966800000	1jgc_A:0.7239510000):1.7818800000	(((1lko_A:0.9145430000	1yuz_A:2.0833080000):2.0719500000	3qhb_A:1.6650640000):2.7465700000	((((((1lb3_A:0.0689600000	2za7_A:0.1408070000):0.4834890000	1bg7_A:0.1043570000):0.1736200000	1r03_A:0.3838960000):0.1891250000	(1z6o_A:2.7734350000	1z6o_M:1.3950210000):0.5122460000):0.3478950000	(((((1otk_A:6.2694580000	(2inc_B:5.1993110000	(2inp_C:0.5392640000	1mty_B:7.2109730000):0.9892250000):1.6622800000):3.9250800000	3dhg_A:2.6396860000):0.0000029865	1mty_D:4.6399280000):4.0914300000	(((((1oqu_A:0.2688470000	1r2f_A:0.4428490000):0.0854098000	1uzr_A:0.0321690000):1.7209700000	1mxr_A:3.4328400000):0.6976190000	((1jk0_A:0.7280620000	2uw2_A:0.0272180000):0.0571312000	1w68_A:0.0000020000):3.5197300000):2.8371200000	3ee4_A:1.0145840000):3.6852200000):1.3592600000	(((2uw1_A:0.0000010000	2uw1_B:0.0000010000):0.2719870000	1afr_A:0.1975330000):0.0000021262	1za0_A:7.6007560000):2.8100000000):4.1919200000):0.3006570000	(((1eum_A:1.2546390000	1krq_A:0.5992750000):0.6260820000	(2jd7_A:0.3961180000	1vlg_A:0.7181490000):0.2665780000):0.3498530000	3e6s_A:2.0109750000):0.5272610000):0.8587740000):0.4847900000):0.1570570000	1nfv_A:2.8993870000):0.5204070000):1.5879200000):1.2244100000):0.7393480000):0.3365620000	2chp_A:0.9403450000):0.1463960000):0.1248580000	((1qgh_A:0.4542380000	2ux1_A:1.0759830000):0.8188420000	(1ji4_A:1.5967680000	2fjc_A:1.5883780000):0.7493370000):0.2945510000);
(1ji5_A:0.7102000000	((1jig_A:0.1226390000	((1qgh_A:0.6619850000	2ux1_A:1.5565680000):0.9676190000	(1ji4_A:1.5545330000	2fjc_A:1.5800910000):0.4608230000):0.1882200000):0.0403953000	((((1dps_A:0.0000010000	1jts_A:0.0000010000):0.6835000000	1o9r_A:0.5163670000):0.5480180000	1uvh_A:2.1232050000):1.2808300000	((1tjo_A:0.0000010000	1tk6_A:0.0000010000):1.8393300000	((2fzf_A:8.4155720000	2vzb_A:1.9978600000):0.4512420000	(((((1bcf_A:0.0000010000	3e1q_A:0.0000010000):0.4188030000	2fkz_A:0.2790820000):0.8533730000	1jgc_A:0.7499310000):1.0371700000	(((1lko_A:1.5434150000	1yuz_A:1.4453800000):1.7090100000	3qhb_A:1.0868980000):4.3118500000	((((((1lb3_A:0.1517050000	2za7_A:0.0965460000):0.5124800000	1bg7_A:0.2361720000):0.1915760000	1r03_A:0.3643840000):0.2156430000	(1z6o_A:2.6453640000	1z6o_M:1.4816590000):0.7824040000):0.5784540000	(((1eum_A:0.9039000000	1krq_A:0.7875160000):0.8585600000	(2jd7_A:0.3831930000	1vlg_A:0.6044630000):0.4616850000):0.6806770000	3e6s_A:2.3851150000):0.3942600000):1.6116900000	(((((1oqu_A:0.2990390000	1r2f_A:0.3161310000):0.0537500000	1uzr_A:0.0703380000):1.6347100000	(1mxr_A:3.2458710000	((1jk0_A:0.8066890000	2uw2_A:0.0494140000):0.0669522000	1w68_A:0.0000020000):3.0079900000):0.7589810000):2.9978700000	3ee4_A:1.0179680000):5.6763500000	(((2uw1_A:0.0000010000	2uw1_B:0.0000010000):0.2193470000	1afr_A:0.2587340000):0.7113990000	1za0_A:7.5423550000):3.7996800000):1.5154100000):0.2129270000):0.4478780000):0.8342600000	(1nfv_A:0.6738720000	((1otk_A:4.8533780000	(1mty_D:1.6433310000	3dhg_A:5.1173970000):2.4207000000):1.4561700000	(2inc_B:2.3167460000	(2inp_C:1.6438630000	1mty_B:7.6086840000):1.6527900000):1.3614500000):2.8072000000):2.1441000000):0.4433660000):0.8101440000):0.3646180000):1.0911000000):0.1801160000	(1n1q_A:0.4699900000	2chp_A:1.2101270000):0.1426720000);
(1ji5_A:0.7102740000	((1jig_A:0.3566160000	((1qgh_A:0.7629880000	2ux1_A:1.6618170000):0.4745910000	(1ji4_A:1.5202700000	2fjc_A:1.7164060000):0.8828040000):0.6098000000):0.0143129000	((((1dps_A:0.0000010000	1jts_A:0.0000010000):0.7196830000	1o9r_A:0.5476140000):0.6817850000	1uvh_A:2.1736570000):0.5462020000	((1tjo_A:0.0000010000	1tk6_A:0.0000010000):1.0800400000	(((2fzf_A:8.7489500000	2vzb_A:1.4717900000):1.9153100000	(1nfv_A:0.9982690000	((1otk_A:5.0572520000	(2inc_B:6.7800230000	(2inp_C:1.0110330000	1mty_B:9.9999980000):2.5486500000):1.6277400000):1.0504000000	((((((1oqu_A:0.2689510000	1uzr_A:0.1594810000):0.1540860000	1r2f_A:0.2304210000):2.2112300000	1mxr_A:2.6111720000):0.8468630000	(1jk0_A:0.6076030000	(2uw2_A:0.0792260000	1w68_A:0.0385560000):0.3239480000):1.7968200000):0.8585710000	3ee4_A:2.9314380000):2.9052600000	(1mty_D:2.9729420000	3dhg_A:2.6391490000):1.5085400000):0.9008470000):2.6481800000):0.5093400000):0.4550280000	((((1bcf_A:0.0000010000	3e1q_A:0.0000010000):0.3887600000	2fkz_A:0.2626030000):0.5072500000	1jgc_A:0.2900230000):1.5182000000	(((1lko_A:1.7396500000	1yuz_A:2.7022200000):1.9654400000	3qhb_A:1.8172000000):2.8474000000	((((((1lb3_A:0.0752190000	2za7_A:0.1490730000):0.7057650000	1bg7_A:0.2431500000):0.1582960000	1r03_A:0.2918080000):0.4710700000	(1z6o_A:2.8363980000	1z6o_M:1.4825990000):1.0305600000):0.5858100000	(((1eum_A:1.5039640000	1krq_A:0.3623820000):0.7915740000	(2jd7_A:0.7967390000	1vlg_A:0.4702640000):0.2884620000):0.3210880000	3e6s_A:2.1173610000):0.3067310000):2.5035400000	((2uw1_A:0.0000010000	2uw1_B:0.0000010000):0.1216590000	(1afr_A:0.3511330000	1za0_A:9.2417560000):0.0130943000):6.3040400000):0.4466660000):0.6714950000):0.5088150000):2.2184200000):1.3220000000):1.2414500000):0.2492220000	(1n1q_A:0.5074570000	2chp_A:1.2806430000):0.1741380000);
(1ji5_A:0.4787980000	((1jig_A:0.1394250000	((1qgh_A:0.6269690000	2ux1_A:1.0231170000):0.6082810000	(1ji4_A:1.1721850000	2fjc_A:1.5343150000):0.5759080000):0.4497100000):0.0694077000	((1tjo_A:0.0000020000	1tk6_A:0.0000020000):1.3643900000	((2fzf_A:9.2663730000	2vzb_A:0.0000030000):1.2857200000	(((((1bcf_A:0.0000010000	3e1q_A:0.0000010000):0.4423620000	2fkz_A:0.3471360000):0.7548400000	1jgc_A:0.7588070000):1.0907300000	((((1lko_A:1.4094000000	1yuz_A:1.5709840000):1.2843400000	3qhb_A:1.6865150000):3.7605500000	(((((1otk_A:3.4967330000	(2inc_B:2.1771260000	(2inp_C:2.0009500000	1mty_B:5.0768490000):0.6601510000):2.3357800000):4.4453800000	1mty_D:2.7860410000):1.7598600000	3dhg_A:4.0849040000):2.9589300000	((((1oqu_A:0.2263560000	1r2f_A:0.3486860000):0.0584379000	1uzr_A:0.0974480000):1.4979700000	(1mxr_A:1.8192250000	((1jk0_A:0.8063250000	2uw2_A:0.0469900000):0.0548061000	1w68_A:0.0000020000):3.1299000000):1.1657900000):3.2368100000	3ee4_A:1.1004620000):1.6219800000):2.1611800000	((2uw1_A:0.0000010000	2uw1_B:0.0000010000):0.0000029513	(1afr_A:0.1756870000	1za0_A:9.9999990000):0.2210370000):3.0781300000):1.9774900000):0.9941980000	(((((1lb3_A:0.1217150000	2za7_A:0.1187160000):0.6915740000	1bg7_A:0.1904750000):0.3092900000	1r03_A:0.2552250000):0.7002870000	(1z6o_A:3.3363850000	1z6o_M:1.2762170000):0.2979340000):0.6844050000	((1eum_A:1.1017930000	1krq_A:0.5107390000):0.8468210000	(3e6s_A:2.0848560000	(2jd7_A:0.4771560000	1vlg_A:0.4602180000):0.3309690000):0.0000023605):0.2916210000):1.2394600000):0.3642500000):0.6456510000	1nfv_A:1.5416750000):1.0230500000):1.2271400000):0.8356870000):0.0583708000	((1n1q_A:0.1247860000	(((1dps_A:0.0000020000	1jts_A:0.0000020000):0.2210270000	1o9r_A:0.6421200000):0.7261620000	1uvh_A:1.8458290000):1.2619100000):0.3339890000	2chp_A:0.9524660000):0.2587790000);
(1ji5_A:0.4880420000	(1jig_A:0.3038430000	(((1qgh_A:0.9935170000	2ux1_A:1.5993730000):0.2183550000	(1ji4_A:1.8413420000	2fjc_A:1.9717480000):0.6579390000):0.1759820000	(((((1dps_A:0.0000010000	1jts_A:0.0000010000):0.7548870000	1o9r_A:0.4546840000):1.2512300000	1uvh_A:1.6201840000):1.1592400000	(1tjo_A:0.0000010000	1tk6_A:0.0000010000):2.5056500000):0.5505130000	((2fzf_A:8.6664770000	(1nfv_A:1.9715150000	((((1lko_A:2.0859280000	1yuz_A:1.4333340000):1.4173800000	3qhb_A:0.9734920000):2.7932600000	(((((1lb3_A:0.0922610000	2za7_A:0.1697070000):0.7883590000	1bg7_A:0.3851200000):0.1740250000	1r03_A:0.5290710000):0.5461450000	(1z6o_A:3.9830630000	1z6o_M:1.7034110000):0.9236680000):1.1805900000	((1eum_A:0.9861320000	1krq_A:0.4064800000):0.9952100000	((3e6s_A:2.4558060000	2jd7_A:0.3986210000):0.6324840000	1vlg_A:0.3641150000):0.5474950000):0.7240470000):2.6753700000):0.5580730000	((((1otk_A:5.5776480000	(2inc_B:3.9225830000	(2inp_C:0.8837780000	1mty_B:7.6120420000):1.9468300000):3.9915800000):0.5478320000	(1mty_D:2.9326880000	3dhg_A:4.4090840000):1.2537400000):2.5673300000	(((((1oqu_A:0.3623440000	1r2f_A:0.3887850000):0.1831900000	1uzr_A:0.0455910000):1.5599400000	1mxr_A:3.0330170000):1.2553100000	((1jk0_A:0.9045130000	2uw2_A:0.0200530000):0.0944832000	1w68_A:0.0000030000):1.7797900000):3.1051600000	3ee4_A:0.5313960000):2.7374100000):1.0456500000	((2uw1_A:0.0000010000	2uw1_B:0.0000010000):0.2395010000	(1afr_A:0.1350420000	1za0_A:9.3484500000):0.0498656000):3.1791100000):3.1167500000):1.2928100000):0.8108400000):0.3540760000	(2vzb_A:3.2238900000	(((1bcf_A:0.0000010000	3e1q_A:0.0000010000):0.4896990000	2fkz_A:0.2953530000):0.8232600000	1jgc_A:0.6247500000):1.1090700000):0.3655370000):1.9765700000):0.3653690000):0.2895220000):0.1570110000	(1n1q_A:0.5508810000	2chp_A:1.0367260000):0.0837839000);
(1ji5_A:0.3882390000	(1jig_A:0.2401180000	((1qgh_A:0.3994390000	2ux1_A:1.3003250000):0.5297250000	((1ji4_A:1.3261710000	2fjc_A:1.0397540000):0.7011110000	((((1dps_A:0.0000010000	1jts_A:0.0000010000):0.7247730000	1o9r_A:0.5025830000):0.5901610000	1uvh_A:1.7367160000):1.5470700000	((1tjo_A:0.0000010000	1tk6_A:0.0000010000):1.3086100000	(((((((2fzf_A:9.0433130000	(((1otk_A:4.4472710000	(2inc_B:4.0503440000	(2inp_C:0.7404090000	1mty_B:8.1307800000):1.4221800000):1.8012700000):0.4823450000	(1mty_D:3.7648200000	3dhg_A:2.9835180000):1.3143400000):3.3849100000	(((((1oqu_A:0.2717440000	1uzr_A:0.1424620000):0.1293380000	1r2f_A:0.2124030000):2.1370100000	1mxr_A:3.0072780000):1.0861000000	(1jk0_A:0.7270200000	(2uw2_A:0.0618470000	1w68_A:0.0753010000):0.2686590000):2.1673100000):2.8038600000	3ee4_A:1.3761470000):3.1984300000):1.0920800000):0.2859260000	(((2uw1_A:0.0000010000	2uw1_B:0.0000010000):0.0363939000	1afr_A:0.4243040000):0.5996620000	1za0_A:8.3656940000):4.8190200000):0.9281720000	((1lko_A:1.9772170000	1yuz_A:2.4011080000):1.4157300000	3qhb_A:0.8717250000):2.5474700000):1.1299300000	(((((1lb3_A:0.0885790000	2za7_A:0.2057740000):0.6362590000	1bg7_A:0.2141920000):0.1373780000	1r03_A:0.4938150000):0.6823200000	1z6o_A:2.6781070000):0.1739870000	(1z6o_M:2.0568190000	((((1eum_A:1.1715860000	1krq_A:0.6243330000):1.1347800000	2jd7_A:0.3453780000):0.3015340000	1vlg_A:0.9395260000):0.2824910000	3e6s_A:2.1963550000):1.0940700000):0.3088790000):2.5274200000):0.6652930000	1nfv_A:3.3282510000):0.1723950000	(((1bcf_A:0.0000010000	3e1q_A:0.0000010000):0.5808260000	2fkz_A:0.2145700000):0.6889120000	1jgc_A:0.5789030000):0.6304250000):0.8781960000	2vzb_A:3.0273540000):1.6608200000):1.2894100000):0.7496880000):0.4158620000):0.2606960000):0.2592890000	(1n1q_A:0.4649020000	2chp_A:1.3606150000):0.2144780000);
(1ji5_A:0.5015980000	(1jig_A:0.3276010000	((1qgh_A:0.4976670000	2ux1_A:1.0277520000):0.8018730000	(1ji4_A:1.5236340000	2fjc_A:1.4322150000):0.6588560000):0.2115920000):0.1211530000	(1n1q_A:0.4564090000	(2chp_A:1.1674030000	((((1dps_A:0.0000010000	1jts_A:0.0000010000):0.6852960000	1o9r_A:0.4136180000):1.2298200000	1uvh_A:1.5623040000):0.5931490000	((1tjo_A:0.0000020000	1tk6_A:0.0000020000):1.0568100000	(2fzf_A:9.5889750000	(2vzb_A:2.0749900000	(((((1bcf_A:0.0000010000	3e1q_A:0.0000010000):0.5280530000	2fkz_A:0.3371170000):0.9067620000	1jgc_A:0.4873850000):1.6301600000	(((1lko_A:1.5043470000	1yuz_A:1.8386310000):1.4096600000	3qhb_A:1.5447360000):3.8420300000	((((((1lb3_A:0.1225120000	2za7_A:0.1303200000):0.3979440000	(1bg7_A:0.0727650000	(1z6o_A:2.2343850000	1z6o_M:1.8907500000):0.8326920000):0.1682690000):0.2297730000	1r03_A:0.2632500000):0.9827870000	((1eum_A:0.6659520000	1krq_A:0.4983700000):0.9340570000	(2jd7_A:0.5709940000	1vlg_A:0.8581700000):0.2919750000):0.5444080000):0.0219600000	3e6s_A:2.0720100000):2.1011800000	((((1otk_A:3.6793350000	((2inc_B:3.1651570000	2inp_C:2.2233600000):0.8626190000	1mty_B:6.8438870000):3.2681900000):3.4430900000	(1mty_D:2.0007150000	3dhg_A:3.4560680000):1.0539100000):3.2622400000	(((((1oqu_A:0.3189550000	1r2f_A:0.4038870000):0.0789742000	1uzr_A:0.0624930000):1.6192700000	1mxr_A:2.5024090000):1.0045700000	((1jk0_A:0.8063430000	2uw2_A:0.0518620000):0.0679544000	1w68_A:0.0000020000):3.4350000000):2.8773600000	3ee4_A:1.2721500000):1.6410200000):2.2151900000	((2uw1_A:0.0000010000	2uw1_B:0.0000010000):0.0000023039	(1afr_A:0.5202170000	1za0_A:8.1665290000):0.0049337200):3.3665900000):1.8215700000):0.4683320000):0.2844490000):0.4288520000	1nfv_A:2.8101840000):0.9504460000):0.7232070000):1.7944900000):0.9762300000):1.1460500000):0.4062390000):0.2601390000);
(1ji5_A:0.5617090000	((1jig_A:0.0778110000	((1qgh_A:0.4863450000	2ux1_A:1.5718950000):0.9427360000	(1ji4_A:1.8551460000	2fjc_A:1.6372630000):0.7274010000):0.4020010000):0.0501507000	((((1dps_A:0.0000010000	1jts_A:0.0000010000):0.7382620000	1o9r_A:0.1983030000):0.8291830000	1uvh_A:1.7686680000):0.9474670000	((1tjo_A:0.0000010000	1tk6_A:0.0000010000):1.2780600000	(((((2fzf_A:6.2245110000	(((((1lb3_A:0.0984650000	2za7_A:0.0538610000):0.5378640000	1bg7_A:0.1602080000):0.2301950000	1r03_A:0.2954510000):0.6595010000	(1z6o_A:2.5820910000	1z6o_M:1.4838220000):0.7453700000):0.1714180000	(((1eum_A:0.9920380000	1krq_A:0.4709840000):0.4800330000	3e6s_A:1.9310640000):0.2314230000	(2jd7_A:0.1693360000	1vlg_A:0.9711870000):0.5843390000):0.4972640000):1.5252800000):0.3626100000	(((1bcf_A:0.0000010000	3e1q_A:0.0000010000):0.4200390000	2fkz_A:0.2594110000):0.6265190000	1jgc_A:0.4119190000):1.0351400000):0.3431850000	((((1otk_A:3.5451330000	(2inc_B:6.5042470000	(2inp_C:0.9632240000	1mty_B:9.8495970000):0.8728900000):1.8736500000):2.1063200000	(1mty_D:2.4420100000	3dhg_A:2.8802650000):1.6012800000):2.3396900000	(((((1oqu_A:0.3019930000	1uzr_A:0.1398510000):0.1273280000	1r2f_A:0.1978050000):1.7021300000	1mxr_A:3.3895860000):1.0527100000	(1jk0_A:0.6084270000	(2uw2_A:0.0500190000	1w68_A:0.0686140000):0.2518760000):2.5727600000):1.9752100000	3ee4_A:1.4105890000):2.4451700000):0.8472490000	((2uw1_A:0.0000010000	2uw1_B:0.0000010000):0.3209440000	(1afr_A:0.0873610000	1za0_A:8.0618220000):0.0582366000):4.3310700000):3.0417900000):0.4926200000	2vzb_A:3.1402250000):0.6883790000	(1nfv_A:2.8196670000	((1lko_A:1.6044550000	1yuz_A:2.1706550000):0.4768100000	3qhb_A:3.0805000000):2.6504700000):0.2053110000):1.3619400000):0.5818050000):0.8867250000):0.2951320000	(1n1q_A:0.6197350000	2chp_A:1.0405950000):0.3034020000);
(1ji5_A:0.4196970000	((1jig_A:0.4204530000	((1qgh_A:0.7667080000	2ux1_A:1.2247510000):0.3121220000	(1ji4_A:1.3699000000	2fjc_A:1.8537530000):0.9521730000):0.4163870000):0.2107810000	1n1q_A:0.5983250000):0.1463110000	(2chp_A:0.6007440000	((((1dps_A:0.0000010000	1jts_A:0.0000010000):0.7431030000	1o9r_A:0.5760920000):1.1994900000	1uvh_A:1.9640500000):0.5163310000	((1tjo_A:0.0000020000	1tk6_A:0.0000020000):1.3069600000	((2fzf_A:6.2285670000	2vzb_A:0.1870170000):2.0095200000	((((1bcf_A:0.0000010000	3e1q_A:0.0000010000):0.4555720000	2fkz_A:0.4597830000):1.0026100000	1jgc_A:0.0425790000):2.2546500000	(1nfv_A:2.5384810000	(((1lko_A:2.0238490000	1yuz_A:2.2024670000):1.0934400000	3qhb_A:1.6940390000):4.5869600000	((((((((1lb3_A:0.1174510000	2za7_A:0.1876040000):0.1357950000	1z6o_A:3.4911770000):0.5070290000	1bg7_A:0.1635640000):0.1012580000	1r03_A:0.6114860000):0.3174750000	1z6o_M:2.1048470000):1.0149800000	3e6s_A:2.2328620000):0.3520200000	((1eum_A:0.8899720000	1krq_A:0.9119760000):0.8654770000	(2jd7_A:0.6485440000	1vlg_A:0.7620800000):0.2936210000):0.4063770000):2.0599300000	((((1otk_A:2.8453640000	((2inc_B:3.6433230000	1mty_B:5.2163940000):0.7346540000	2inp_C:2.1949150000):1.2468100000):2.3780100000	(1mty_D:3.9700840000	3dhg_A:4.8719220000):1.7547900000):5.3758900000	((((1oqu_A:0.2749300000	1r2f_A:0.3058390000):0.1204790000	1uzr_A:0.0329120000):1.5552900000	(1mxr_A:3.2498350000	((1jk0_A:0.8651430000	2uw2_A:0.0429770000):0.0769594000	1w68_A:0.0000030000):3.5524200000):0.8400810000):3.8294400000	3ee4_A:0.0737720000):2.6149900000):3.1993700000	((2uw1_A:0.0000010000	2uw1_B:0.0000010000):0.1480270000	(1afr_A:0.2105960000	1za0_A:8.2110490000):0.0220673000):4.5504400000):3.1781000000):0.0168843000):0.2820180000):0.0000023952):0.7089810000):1.9321900000):0.7481860000):1.5798200000):0.5014670000);
(1ji5_A:0.3012090000	(1jig_A:0.4354980000	(((1n1q_A:0.4395100000	((((1dps_A:0.0000010000	1jts_A:0.0000010000):0.7643630000	1o9r_A:0.3198130000):0.8078430000	1uvh_A:1.5889830000):0.6143580000	((1tjo_A:0.0000020000	1tk6_A:0.0000020000):0.7533600000	((2fzf_A:9.9999980000	2vzb_A:0.5814750000):1.5947100000	((((1bcf_A:0.0000010000	3e1q_A:0.0000010000):0.3904810000	2fkz_A:0.4979500000):0.6511150000	1jgc_A:0.5916020000):1.8587900000	(1nfv_A:2.4369410000	((((1lko_A:2.3059370000	1yuz_A:1.4528160000):1.6288100000	3qhb_A:1.3278670000):4.5998800000	(((((1otk_A:9.4254030000	(2inc_B:2.0793590000	(2inp_C:1.1887820000	1mty_B:9.9999990000):4.0638100000):3.7315000000):0.9129910000	(1mty_D:3.1075630000	3dhg_A:4.0057830000):0.2421580000):3.7175700000	(((((1oqu_A:0.2831220000	1r2f_A:0.4186530000):0.1079930000	1uzr_A:0.0387560000):1.8015100000	1mxr_A:2.3111660000):1.6048500000	((1jk0_A:0.7869340000	2uw2_A:0.0518530000):0.0761183000	1w68_A:0.0010960000):3.1265400000):2.2716200000	3ee4_A:0.4911200000):5.3628900000):2.9252800000	((2uw1_A:0.0000010000	2uw1_B:0.0000010000):0.3533490000	1afr_A:0.0730730000):1.5315800000):1.9431100000	1za0_A:9.4190490000):1.9712300000):0.4618070000	(((((1lb3_A:0.1140300000	2za7_A:0.1406960000):0.5104810000	1bg7_A:0.2561070000):0.1166680000	1r03_A:0.4652950000):0.5972730000	(1z6o_A:3.1081530000	1z6o_M:1.8922170000):0.4727750000):0.3860020000	(((1eum_A:0.8818950000	1krq_A:0.8649570000):0.2095700000	3e6s_A:2.2592320000):0.1608180000	(2jd7_A:0.4883270000	1vlg_A:0.9637060000):0.3873190000):0.8119060000):1.0004300000):0.7612310000):0.2720950000):0.9268240000):2.2556100000):1.3777800000):0.8013150000):0.1198010000	(1ji4_A:1.6160320000	2fjc_A:1.2722390000):0.4400380000):0.1181560000	2chp_A:1.3765990000):0.2886970000):0.1253630000	(1qgh_A:0.6205940000	2ux1_A:1.2870430000):0.8313350000);
(1ji5_A:0.6111410000	(1jig_A:0.2218330000	((1qgh_A:0.5654600000	2ux1_A:1.0598370000):0.8192950000	(1ji4_A:1.4113430000	2fjc_A:1.2653010000):1.1074100000):0.5859130000):0.1880580000	((1n1q_A:0.4897610000	((((1dps_A:0.0000010000	1jts_A:0.0000010000):0.7707230000	1o9r_A:0.4296590000):0.9846980000	1uvh_A:1.8292700000):1.0792900000	((1tjo_A:0.0000020000	1tk6_A:0.0000020000):0.0658821000	(((2fzf_A:7.7066270000	(1nfv_A:2.6571720000	(1otk_A:6.7651080000	(((((((((1oqu_A:0.2789840000	1r2f_A:0.3222000000):0.0935708000	1uzr_A:0.0645360000):2.0205400000	1mxr_A:2.8759010000):1.1759700000	3ee4_A:4.3469390000):1.7830400000	1w68_A:0.0371180000):0.0362168000	(1jk0_A:0.7177550000	2uw2_A:0.0290340000):0.0507431000):7.2349300000	3dhg_A:3.0549790000):1.8970900000	1mty_D:2.2930770000):3.3488000000	(2inc_B:4.3787390000	(2inp_C:2.4200170000	1mty_B:9.9999980000):1.1349900000):2.5758800000):0.0000024334):4.2045500000):0.5119080000):0.9117470000	2vzb_A:1.3652140000):0.4572000000	(((((1bcf_A:0.0000010000	3e1q_A:0.0000010000):0.3408100000	2fkz_A:0.3684460000):0.5742090000	1jgc_A:0.6526310000):1.6825800000	((((((1lb3_A:0.1806240000	2za7_A:0.1267330000):0.4443000000	1bg7_A:0.4623980000):0.1813210000	1r03_A:0.3362390000):0.2972140000	1z6o_A:2.6760040000):0.3211990000	1z6o_M:1.7792480000):0.0367540000	(((((1eum_A:0.8972210000	1krq_A:0.9011900000):0.7961890000	2jd7_A:0.4071250000):0.1641250000	1vlg_A:0.7730000000):0.4167520000	3e6s_A:1.8776280000):0.7565930000	(((2uw1_A:0.0000010000	2uw1_B:0.0000010000):0.0176192000	1afr_A:0.3130130000):0.1369980000	1za0_A:9.6019160000):5.1542600000):0.2296480000):2.2488900000):0.7232670000	((1lko_A:1.9983120000	1yuz_A:1.3539280000):1.5820800000	3qhb_A:1.1114910000):3.8551900000):0.3089120000):2.6062500000):1.9584100000):0.9810480000):0.2815260000	2chp_A:0.9501670000):0.2440390000);
(1ji5_A:0.6189880000	(1jig_A:0.3524220000	((1qgh_A:0.7624450000	2ux1_A:1.3402100000):0.7751890000	(1ji4_A:1.5987440000	2fjc_A:1.7584470000):1.0394400000):0.3587000000):0.0936139000	((1n1q_A:0.4803270000	((((1dps_A:0.0000010000	1jts_A:0.0000010000):0.5565550000	1o9r_A:0.3486930000):0.8444190000	1uvh_A:2.3661620000):0.5636880000	((1tjo_A:0.0000020000	1tk6_A:0.0000020000):1.1211300000	((((((2fzf_A:9.9999980000	(2inc_B:4.6692360000	(2inp_C:0.4554640000	1mty_B:9.9999990000):2.0356700000):2.1383300000):0.6231560000	1otk_A:5.4840120000):0.6106940000	((((((1oqu_A:0.3133470000	1r2f_A:0.3817110000):0.0921003000	1uzr_A:0.0526380000):2.1101000000	1mxr_A:2.7969500000):0.6249730000	((1jk0_A:0.7750520000	2uw2_A:0.0394810000):0.0847440000	1w68_A:0.0000020000):2.6831700000):0.5182660000	3ee4_A:2.6730390000):3.7519700000	(1mty_D:2.8969930000	3dhg_A:3.5982670000):1.7967800000):1.5316600000):2.4581300000	1nfv_A:1.8430470000):0.6464470000	((((1bcf_A:0.0000010000	3e1q_A:0.0000010000):0.4583340000	2fkz_A:0.2480260000):0.5943500000	1jgc_A:0.6189890000):1.5369100000	((((1lko_A:1.8246410000	1yuz_A:2.5774290000):1.7797500000	3qhb_A:1.2236820000):2.4512100000	(((2uw1_A:0.0000010000	2uw1_B:0.0000010000):0.2035320000	1za0_A:9.9999990000):0.1762150000	1afr_A:0.0803060000):4.9366600000):1.2355600000	(((((1lb3_A:0.2015560000	2za7_A:0.0654640000):0.4650640000	1bg7_A:0.3630810000):0.2162210000	1r03_A:0.5670010000):0.3984730000	(1z6o_A:2.6025870000	1z6o_M:1.7328700000):0.7757310000):0.6790400000	(((1eum_A:1.3604990000	1krq_A:0.5011500000):0.3349700000	3e6s_A:2.6560740000):0.8419010000	(2jd7_A:0.5530670000	1vlg_A:0.7134620000):0.2977570000):0.6712820000):0.8795920000):0.6089670000):0.6460220000):0.8384420000	2vzb_A:2.2022310000):1.1478800000):1.8246600000):1.1458100000):0.2676630000	2chp_A:1.1341640000):0.1808210000);
(1ji5_A:0.6961130000	(1jig_A:0.1678530000	((1qgh_A:0.5533700000	2ux1_A:0.9086670000):0.6998310000	(1ji4_A:1.4791990000	2fjc_A:1.2501900000):0.6358270000):0.2378200000):0.2607790000	((1n1q_A:0.2844250000	(((1dps_A:0.0000010000	1jts_A:0.0000010000):0.6433350000	1o9r_A:0.4403920000):1.0096500000	(1uvh_A:1.6575830000	((1tjo_A:0.0000020000	1tk6_A:0.0000020000):0.1686450000	((((2fzf_A:9.9999990000	2vzb_A:1.7710600000):1.2364600000	1nfv_A:2.0068280000):0.3756030000	((((1lko_A:1.6962810000	1yuz_A:1.3901920000):2.4274000000	3qhb_A:0.0000030000):3.7241600000	((1otk_A:4.7243860000	((2inc_B:6.5983700000	2inp_C:1.3605900000):0.5160990000	1mty_B:8.9214750000):3.5148800000):2.3993600000	(((((((1oqu_A:0.3263360000	1uzr_A:0.0816160000):0.0713605000	1r2f_A:0.2677400000):1.7741200000	1mxr_A:2.7039570000):2.3193200000	(1jk0_A:0.7590620000	(2uw2_A:0.0281990000	1w68_A:0.0810130000):0.0000023882):1.6391100000):1.4465700000	3ee4_A:1.7332310000):1.3854000000	(((2uw1_A:0.0000010000	2uw1_B:0.0000010000):0.0106626000	1za0_A:7.7541160000):0.0087537900	1afr_A:0.4241960000):6.4812700000):1.6537500000	(1mty_D:5.3157470000	3dhg_A:0.4881210000):2.1400800000):0.4838770000):1.5141400000):1.0184000000	((((1lb3_A:0.1133370000	2za7_A:0.1757750000):0.4608710000	1bg7_A:0.2514670000):0.0938628000	1r03_A:0.5637020000):0.6448490000	((1z6o_A:3.4086260000	1z6o_M:1.5637650000):0.4740310000	(((1eum_A:1.2257690000	1krq_A:0.3147430000):0.4794860000	3e6s_A:1.5743490000):0.3796430000	(2jd7_A:0.8497910000	1vlg_A:0.3370240000):0.3294120000):0.6779930000):0.2469360000):1.6523700000):1.8287200000):0.0852877000	(((1bcf_A:0.0000010000	3e1q_A:0.0000010000):0.3683400000	2fkz_A:0.3459410000):0.5234990000	1jgc_A:0.6135570000):1.9950300000):2.1281800000):1.6517500000):0.6192240000):1.2075100000):0.1377000000	2chp_A:1.1959110000):0.2205760000);
(1ji5_A:0.4090870000	((1jig_A:0.2465710000	((1qgh_A:0.3416750000	2ux1_A:1.3063000000):0.5943230000	((1ji4_A:1.3168420000	2fjc_A:1.0430210000):0.5994520000	((((1dps_A:0.0000010000	1jts_A:0.0000010000):0.7802850000	1o9r_A:0.4962140000):0.7266700000	1uvh_A:1.8607720000):0.8084650000	((1tjo_A:0.0000010000	1tk6_A:0.0000010000):1.1657300000	(((2fzf_A:9.9999990000	2vzb_A:1.6929820000):1.4177200000	1nfv_A:2.4793180000):0.4447250000	((((1bcf_A:0.0000010000	3e1q_A:0.0000010000):0.5597990000	2fkz_A:0.1859780000):0.6087300000	1jgc_A:0.7723090000):2.1232900000	((((1lko_A:1.3917950000	1yuz_A:1.8599170000):1.3031100000	3qhb_A:1.7481050000):3.7591700000	((((((((1otk_A:5.3912030000	((2inc_B:2.4234850000	1mty_B:9.9999980000):1.0542500000	2inp_C:1.5644400000):1.9261200000):2.2499500000	1mty_D:2.4093360000):2.8709200000	3dhg_A:1.8650560000):6.3103600000	(1jk0_A:0.7647540000	2uw2_A:0.0269540000):0.0626655000):0.0247732000	1w68_A:0.0000020000):2.6926600000	(((1oqu_A:0.3958650000	1uzr_A:0.1558860000):0.0857608000	1r2f_A:0.3029800000):1.5914000000	1mxr_A:3.2754010000):1.0733100000):2.6545000000	3ee4_A:0.8523130000):5.3157700000	(((2uw1_A:0.0000010000	2uw1_B:0.0000010000):0.2682790000	1za0_A:8.2729070000):0.0003336150	1afr_A:0.1280560000):3.7389900000):2.7789900000):0.2749700000	(((((1lb3_A:0.1333830000	2za7_A:0.1810260000):0.4762010000	(1z6o_A:2.4266220000	1z6o_M:1.9295170000):1.0088100000):0.0241982000	1bg7_A:0.2606180000):0.1566380000	1r03_A:0.3228460000):0.6412170000	(((1eum_A:0.8488510000	1krq_A:0.8256050000):1.0298800000	(2jd7_A:0.4094270000	1vlg_A:0.6464180000):0.3489260000):0.6471380000	3e6s_A:2.0867180000):0.5447780000):1.0850100000):0.5923680000):0.8664220000):1.0033800000):1.0314800000):0.5497330000):0.3238850000):0.2151210000):0.2297660000	1n1q_A:0.8717900000):0.0373368000	2chp_A:1.1679120000);
(1ji5_A:0.4303470000	((1jig_A:0.2677770000	((1qgh_A:0.6503630000	2ux1_A:1.0096460000):0.8458140000	2fjc_A:2.1854650000):0.5006400000):0.0617841000	(1n1q_A:0.5631590000	(1ji4_A:1.7610620000	((((1dps_A:0.0000010000	1jts_A:0.0000010000):0.5308050000	1o9r_A:0.6467520000):0.6550380000	1uvh_A:2.1536040000):0.6412400000	((1tjo_A:0.0000020000	1tk6_A:0.0000020000):0.8111430000	(((2fzf_A:5.9102070000	2vzb_A:2.5613840000):0.3898150000	1nfv_A:2.0654140000):0.6779710000	((((1bcf_A:0.0000010000	3e1q_A:0.0000010000):0.5270530000	2fkz_A:0.2160090000):0.3800560000	1jgc_A:0.7659920000):1.5143900000	(((1lko_A:1.6922790000	1yuz_A:1.6051510000):1.7820900000	3qhb_A:1.5017600000):3.8511600000	((((((1lb3_A:0.1365730000	2za7_A:0.1660900000):0.4023030000	1bg7_A:0.1608520000):0.2158490000	1r03_A:0.4855150000):0.5175610000	(1z6o_A:2.0440480000	1z6o_M:1.0916980000):0.9508900000):0.4780440000	((((1eum_A:0.6509670000	1krq_A:0.7015750000):0.7489000000	2jd7_A:0.4144000000):0.1758860000	1vlg_A:0.6799030000):0.4570630000	3e6s_A:1.7522730000):0.6729380000):1.2099900000	((((1otk_A:6.3898710000	(2inc_B:4.9777230000	(2inp_C:0.4704900000	1mty_B:7.7935830000):4.6399700000):0.9092170000):2.1685900000	(1mty_D:4.0200560000	3dhg_A:2.7023430000):0.2061690000):3.6407000000	(((((1oqu_A:0.3031610000	1r2f_A:0.3550520000):0.0432904000	1uzr_A:0.0822420000):1.6252100000	1mxr_A:3.8762220000):1.2628600000	((1jk0_A:0.6920110000	2uw2_A:0.0741140000):0.0499816000	1w68_A:0.0000020000):2.5451300000):3.4341400000	3ee4_A:0.3569110000):3.9483700000):3.6018800000	(((2uw1_A:0.0000010000	2uw1_B:0.0000010000):0.1684620000	1za0_A:7.5902440000):0.1635410000	1afr_A:0.1047190000):4.4809800000):2.7214600000):0.4770480000):0.8314200000):0.8950110000):2.3687900000):1.8958500000):1.1932500000):0.1639930000):0.4808100000):0.1935620000	2chp_A:1.3864890000);
(1ji5_A:0.6060220000	(1jig_A:0.1945120000	((1qgh_A:0.5868220000	2ux1_A:1.4791180000):0.8280030000	((1ji4_A:1.4922460000	2fjc_A:1.9316560000):1.3091600000	((((1dps_A:0.0000010000	1jts_A:0.0000010000):0.6017720000	1o9r_A:0.6969210000):1.0190400000	1uvh_A:2.1036850000):0.9064770000	((1tjo_A:0.0000010000	1tk6_A:0.0000010000):0.9830120000	(((2fzf_A:9.3559640000	((1lko_A:1.3544180000	1yuz_A:1.5448980000):1.3208000000	3qhb_A:1.0981730000):1.1328700000):3.1542400000	2vzb_A:2.2190620000):0.8101270000	(((((1bcf_A:0.0000010000	3e1q_A:0.0000010000):0.8046020000	2fkz_A:0.3382930000):0.4127780000	1jgc_A:0.8288930000):1.5606000000	((((((1lb3_A:0.1252420000	2za7_A:0.1231660000):0.4263860000	1bg7_A:0.3931420000):0.2686480000	1r03_A:0.2540820000):0.3679550000	(1z6o_A:2.9660290000	1z6o_M:1.2712760000):0.8367190000):0.4784390000	((((1eum_A:0.7909220000	1krq_A:0.6598780000):0.9948750000	2jd7_A:0.2220860000):0.5180150000	1vlg_A:0.2709830000):0.4096420000	3e6s_A:2.8877190000):0.4522150000):0.7454600000	((2uw1_A:0.0000010000	2uw1_B:0.0000010000):0.3163420000	(1afr_A:0.1777900000	1za0_A:9.9999990000):0.0178534000):8.6917900000):1.0069800000):0.5964300000	(1nfv_A:1.6296460000	((1otk_A:3.8896030000	(2inc_B:3.9090050000	(2inp_C:0.9853120000	1mty_B:9.9999980000):0.9032050000):1.8471600000):0.9642330000	((((((1oqu_A:0.2967800000	1uzr_A:0.1540250000):0.1304240000	1r2f_A:0.1905520000):2.5021700000	1mxr_A:4.7102490000):0.9325130000	3ee4_A:2.9121370000):1.1778300000	(1jk0_A:0.7850140000	(2uw2_A:0.0717420000	1w68_A:0.0764410000):0.1610180000):2.2520400000):2.4759400000	(1mty_D:4.9740800000	3dhg_A:2.8733580000):1.5364600000):5.2992600000):2.5966300000):0.7009750000):0.5803810000):1.0663500000):1.6888400000):0.5314000000):0.3827050000):0.1516180000):0.2741500000	(1n1q_A:0.8499890000	2chp_A:1.2630430000):0.2487840000);
(1ji5_A:0.4826830000	(((1jig_A:0.4399930000	((1qgh_A:0.7450430000	2ux1_A:1.2637270000):0.5203510000	(1ji4_A:1.7987980000	2fjc_A:1.4918910000):0.2599890000):0.4999630000):0.1177410000	((((1dps_A:0.0000010000	1jts_A:0.0000010000):0.8262990000	1o9r_A:0.4840800000):0.8278540000	1uvh_A:2.0902920000):0.7649340000	((1tjo_A:0.0000020000	1tk6_A:0.0000020000):1.4238000000	(((2fzf_A:8.5321520000	2vzb_A:1.2576930000):0.9682440000	(1nfv_A:0.7582160000	((1otk_A:6.0636600000	((2inc_B:4.3251240000	(2inp_C:0.0000030000	1mty_B:7.8525300000):2.1001700000):1.2731300000	(1mty_D:3.1003150000	3dhg_A:2.5080340000):1.1138500000):0.0000027317):1.1366100000	(((((1oqu_A:0.2096220000	1uzr_A:0.1532500000):0.2021590000	1r2f_A:0.2189710000):1.7202200000	1mxr_A:2.8911980000):0.9939110000	((1jk0_A:0.7371670000	2uw2_A:0.0746110000):0.0514243000	1w68_A:0.0000020000):1.4810700000):1.2403000000	3ee4_A:2.4986830000):3.2653300000):3.4007400000):1.6432600000):0.9408900000	((((1bcf_A:0.0000010000	3e1q_A:0.0000010000):0.3855210000	2fkz_A:0.4076050000):0.4514130000	1jgc_A:0.7480610000):1.1183600000	((((1lko_A:1.5317860000	1yuz_A:1.6724430000):2.1475400000	3qhb_A:2.1918660000):1.7766100000	(((2uw1_A:0.0000010000	2uw1_B:0.0000010000):0.0680825000	1afr_A:0.2977050000):0.0000026580	1za0_A:8.8679520000):3.0893000000):2.2921500000	((((1lb3_A:0.0968450000	2za7_A:0.2113010000):0.5010200000	1bg7_A:0.2570710000):0.2703390000	1r03_A:0.3162170000):0.5663290000	((1z6o_A:3.1287220000	1z6o_M:1.1392540000):1.2383500000	(((1eum_A:0.9037130000	1krq_A:0.6433900000):0.7497240000	(2jd7_A:0.5180720000	1vlg_A:0.8306060000):0.2722030000):0.7909570000	3e6s_A:2.5854140000):0.4880700000):0.1909600000):1.0756600000):0.4720230000):0.6329590000):1.9574400000):1.0566900000):0.7370130000):0.1304940000	1n1q_A:0.7236080000):0.3444050000	2chp_A:1.2179410000);
(1ji5_A:0.5182390000	(1jig_A:0.4084400000	(1n1q_A:0.4235290000	((((1dps_A:0.0000010000	1jts_A:0.0000010000):0.4664650000	1o9r_A:0.5362820000):0.2681220000	1uvh_A:1.8204100000):1.1445100000	((1tjo_A:0.0000020000	1tk6_A:0.0000020000):1.4367900000	((2fzf_A:9.3056960000	2vzb_A:1.2083720000):1.2919300000	(((((1bcf_A:0.0000010000	3e1q_A:0.0000010000):0.5024730000	2fkz_A:0.3472270000):0.6615130000	1jgc_A:0.8491240000):0.8725690000	(((1lko_A:2.0231930000	1yuz_A:1.7534120000):1.7854200000	3qhb_A:2.7787830000):2.9850100000	((((((1lb3_A:0.1596470000	2za7_A:0.0954600000):0.5656360000	1bg7_A:0.1673860000):0.1752190000	1r03_A:0.3369130000):0.6029310000	(1z6o_A:3.0614340000	1z6o_M:2.0647360000):0.6843690000):0.8299270000	((((1eum_A:0.4132260000	1krq_A:0.8355260000):1.1149800000	2jd7_A:0.3604770000):0.1924760000	1vlg_A:0.8437530000):0.1999180000	3e6s_A:2.2164600000):0.3961080000):1.3257800000	(((2uw1_A:0.0000010000	2uw1_B:0.0000010000):0.1924830000	1afr_A:0.3018980000):0.1352780000	1za0_A:9.9999980000):5.0934100000):0.0591804000):0.4973960000):0.6304280000	(1nfv_A:1.2646770000	((1otk_A:6.4887910000	(((2inc_B:2.7331440000	1mty_B:6.1474880000):2.7018700000	2inp_C:0.9468090000):2.0990600000	(1mty_D:1.7000380000	3dhg_A:4.0783530000):5.2457500000):0.0000025372):1.3709100000	(((((1oqu_A:0.2576430000	1r2f_A:0.3138820000):0.0000029378	1mxr_A:5.3316410000):0.1048210000	1uzr_A:0.0057790000):2.2606100000	((1jk0_A:0.9079770000	2uw2_A:0.0788540000):0.0697701000	1w68_A:0.0000020000):2.3670100000):2.4526200000	3ee4_A:0.4099240000):5.2132200000):2.2467100000):1.1715300000):0.5382500000):1.2767500000):1.9664300000):0.4342410000):0.0674061000):0.1673200000	(2chp_A:0.7852650000	((1qgh_A:0.6546320000	2ux1_A:1.7877800000):0.4336630000	(1ji4_A:1.4132590000	2fjc_A:2.8846910000):0.7956290000):0.2204590000):0.1135560000);
(1ji5_A:0.5100500000	(1jig_A:0.3141340000	((1n1q_A:0.3633190000	((((1dps_A:0.0000010000	1jts_A:0.0000010000):0.8165450000	1o9r_A:0.7900940000):0.4390070000	1uvh_A:2.5457460000):1.4278000000	((1tjo_A:0.0000020000	1tk6_A:0.0000020000):1.4668400000	((((((((2fzf_A:9.9999990000	(((1eum_A:1.4143100000	1krq_A:0.5370420000):0.7292050000	(2jd7_A:0.4614850000	1vlg_A:1.0820720000):0.1671420000):0.3755210000	3e6s_A:2.1119950000):0.2305650000):0.5465820000	1z6o_M:2.3197120000):0.4275620000	((((1lb3_A:0.0712350000	2za7_A:0.2247060000):0.2312080000	1z6o_A:3.4574020000):0.4048710000	1bg7_A:0.2598130000):0.1592180000	1r03_A:0.3298500000):0.5147930000):0.9921180000	((((1otk_A:4.4406060000	(2inc_B:6.6534700000	(2inp_C:1.0737560000	1mty_B:7.7110590000):0.1481540000):2.6064000000):1.5128200000	(1mty_D:4.3053570000	3dhg_A:2.6925690000):1.2639400000):1.1774500000	(((((1oqu_A:0.3028640000	1uzr_A:0.1703170000):0.2610690000	1r2f_A:0.2314910000):2.8322200000	1mxr_A:3.5139060000):0.9264340000	((1jk0_A:0.9550550000	2uw2_A:0.0381800000):0.0778462000	1w68_A:0.0169010000):1.3147700000):1.2237800000	3ee4_A:2.3175130000):3.0880000000):3.4803600000	((2uw1_A:0.0000010000	2uw1_B:0.0000010000):0.0239434000	(1afr_A:0.1607700000	1za0_A:7.8271660000):0.2384610000):2.3177500000):2.8854800000):0.8828270000	((1lko_A:0.6879360000	1yuz_A:2.7342730000):1.6884400000	3qhb_A:1.3075340000):3.5631600000):0.5054790000	(((1bcf_A:0.0000010000	3e1q_A:0.0000010000):0.5855730000	2fkz_A:0.3845940000):0.4523350000	1jgc_A:0.9537280000):1.3528300000):0.0000027620	1nfv_A:3.7810010000):0.7894380000	2vzb_A:2.7572520000):1.4045100000):1.2032100000):0.4854180000):0.3265190000	2chp_A:1.0913010000):0.2289790000):0.5135500000	((1qgh_A:0.6322570000	2ux1_A:1.6728860000):0.3780400000	(1ji4_A:1.8880700000	2fjc_A:1.2798150000):1.3885500000):0.4223260000);
(1ji5_A:0.3255840000	(((1jig_A:0.1295410000	(1ji4_A:1.4505170000	2fjc_A:1.4021890000):1.2712600000):0.0682645000	((((1dps_A:0.0000010000	1jts_A:0.0000010000):0.9696770000	1o9r_A:0.3869750000):0.9933520000	1uvh_A:1.5219810000):1.0053900000	((1tjo_A:0.0000010000	1tk6_A:0.0000010000):1.1353800000	(((2fzf_A:9.9533800000	((1lko_A:0.8524360000	1yuz_A:3.1019050000):1.3456400000	3qhb_A:3.1563440000):1.6485500000):0.5384370000	2vzb_A:1.6751830000):0.4624860000	(((((1bcf_A:0.0000010000	3e1q_A:0.0000010000):0.4931280000	2fkz_A:0.1510980000):0.7794300000	1jgc_A:0.3957430000):1.5426900000	(1nfv_A:1.0184900000	(1otk_A:3.5105320000	((((((1oqu_A:0.2336200000	1r2f_A:0.3413940000):0.0610650000	1uzr_A:0.0301750000):1.7025400000	1mxr_A:2.9072210000):0.7876840000	(1jk0_A:0.5598150000	(2uw2_A:0.0542980000	1w68_A:0.0864100000):0.4880480000):1.8879900000):1.0218200000	3ee4_A:2.0065950000):2.6202500000	(((2inc_B:4.3539170000	1mty_B:5.8704740000):1.5986600000	2inp_C:0.3188620000):2.7511100000	(1mty_D:3.9345920000	3dhg_A:2.2622730000):0.9958530000):2.5485000000):1.7465300000):2.6429200000):1.5172700000):0.8146340000	((((((1lb3_A:0.1753240000	2za7_A:0.0828130000):0.4366150000	(1bg7_A:0.2656680000	1r03_A:0.6167060000):0.1522770000):0.2606610000	(1z6o_A:2.8117420000	1z6o_M:1.7683620000):0.9825880000):0.6978250000	3e6s_A:2.8535130000):0.0869761000	(((1eum_A:0.8542040000	1krq_A:0.9368360000):1.0839800000	2jd7_A:0.5435260000):0.1872250000	1vlg_A:0.7442810000):0.2636500000):1.0045700000	(((2uw1_A:0.0000010000	2uw1_B:0.0000010000):0.3283090000	1za0_A:7.6046860000):0.0348038000	1afr_A:0.1040750000):5.9055000000):0.7869220000):0.7607740000):2.1023200000):0.8516740000):1.2860600000):0.2833170000	(1n1q_A:0.7322060000	2chp_A:1.2548460000):0.1967010000):0.2757470000	(1qgh_A:0.3357860000	2ux1_A:2.0950660000):1.1201900000);
(1ji5_A:0.6922460000	(1jig_A:0.0465130000	(((1qgh_A:0.8590550000	2ux1_A:0.9741820000):1.0619000000	(1ji4_A:1.7775600000	2fjc_A:1.5290760000):1.0065600000):0.2787470000	(((((1dps_A:0.0000010000	1jts_A:0.0000010000):0.6685220000	1o9r_A:0.4980320000):1.5577800000	1uvh_A:1.4833020000):1.5964900000	(1tjo_A:0.0000010000	1tk6_A:0.0000010000):1.5578000000):0.9747100000	((((2fzf_A:8.0325850000	2vzb_A:1.1890980000):0.1004370000	(1nfv_A:2.5574490000	(1otk_A:4.4870390000	((((((((1oqu_A:0.3418890000	1r2f_A:0.4661320000):0.0323467000	1uzr_A:0.0246130000):2.7717000000	1mxr_A:2.4497280000):1.4758600000	3ee4_A:4.9635670000):1.7449700000	(1jk0_A:0.5559240000	(2uw2_A:0.0355680000	1w68_A:0.0596020000):0.2262360000):0.8465930000):6.7011700000	3dhg_A:2.4176510000):3.2033900000	1mty_D:1.0853860000):6.0296200000	((2inc_B:5.0265800000	1mty_B:5.5165300000):1.1570200000	2inp_C:1.7361910000):1.5269100000):0.1993680000):3.6072100000):0.9867510000):0.3286410000	(((1lko_A:2.3836610000	1yuz_A:1.0060880000):2.2909800000	3qhb_A:0.9963700000):1.9331100000	(((((((1lb3_A:0.1170230000	2za7_A:0.1198230000):0.6792690000	1bg7_A:0.2639380000):0.1113080000	1r03_A:0.4620140000):0.6414630000	1z6o_M:1.9066840000):0.2951400000	1z6o_A:2.2920320000):0.2437100000	(((1eum_A:1.2687480000	1krq_A:0.4407830000):0.8722020000	3e6s_A:1.5066130000):0.4966570000	(2jd7_A:0.6286060000	1vlg_A:0.4736360000):0.2242350000):0.8266410000):3.2318600000	((2uw1_A:0.0000010000	2uw1_B:0.0000010000):0.0413149000	(1afr_A:0.3680640000	1za0_A:9.9999980000):0.0464590000):9.6621600000):4.5202300000):1.3595200000):0.3204000000	(((1bcf_A:0.0000010000	3e1q_A:0.0000010000):0.3020890000	2fkz_A:0.3014850000):0.8358190000	1jgc_A:0.4013980000):2.8313100000):1.4852500000):0.5370020000):0.4302830000):0.3706250000	(1n1q_A:0.3685560000	2chp_A:1.1027090000):0.3335290000);
(1ji5_A:0.4652900000	(1jig_A:0.2801290000	((1qgh_A:0.6543600000	2ux1_A:1.0995820000):0.4513120000	(1ji4_A:1.9680270000	2fjc_A:1.9286480000):0.3540750000):0.6478280000):0.2073950000	(1n1q_A:0.5170400000	(2chp_A:0.4875380000	((((1dps_A:0.0000010000	1jts_A:0.0000010000):0.8719040000	1o9r_A:0.5665240000):0.6586780000	1uvh_A:1.9350360000):0.9985080000	((1tjo_A:0.0000020000	1tk6_A:0.0000020000):1.8616800000	(((2fzf_A:6.4920970000	1nfv_A:2.0922710000):0.5934390000	2vzb_A:2.1817060000):0.3729380000	((((1bcf_A:0.0000010000	3e1q_A:0.0000010000):0.4978440000	2fkz_A:0.4141610000):0.7136230000	1jgc_A:0.5379680000):2.8439500000	((((1lko_A:1.0045980000	1yuz_A:1.5459180000):2.2428700000	3qhb_A:0.6139110000):3.1546300000	(((1otk_A:6.6930840000	((2inc_B:4.1657370000	(2inp_C:0.7137220000	1mty_B:9.2583390000):2.7652900000):3.3184400000	(1mty_D:3.9889260000	3dhg_A:2.3135600000):1.0493700000):1.0508000000):1.6225700000	(((((1oqu_A:0.2751650000	1r2f_A:0.2135980000):0.0367159000	1uzr_A:0.1171860000):1.6840100000	1mxr_A:2.5555380000):0.4975550000	(1jk0_A:0.6683300000	(2uw2_A:0.0363320000	1w68_A:0.0838580000):0.1531660000):1.6084400000):1.7705300000	3ee4_A:1.2145490000):1.6913100000):2.0358500000	(((2uw1_A:0.0000010000	2uw1_B:0.0000010000):0.0183985000	1za0_A:6.2999210000):0.4035980000	1afr_A:0.0607400000):4.5151800000):2.4724600000):0.0000026840	(((((1lb3_A:0.1643160000	2za7_A:0.1486740000):0.6722000000	1bg7_A:0.3611870000):0.1090940000	1r03_A:0.3850610000):0.2427640000	(1z6o_A:2.6859520000	1z6o_M:1.6591070000):0.2277590000):0.4214190000	(((1eum_A:0.7731640000	1krq_A:0.5237840000):0.7305510000	(2jd7_A:0.4567320000	1vlg_A:0.5773190000):0.1709850000):0.1702200000	3e6s_A:2.1975950000):0.6385000000):1.3815800000):0.5717220000):0.2241950000):1.3642000000):0.5111620000):0.6120580000):0.3978530000):0.1843670000);
(1ji5_A:0.5694760000	((1jig_A:0.3076290000	(((1qgh_A:0.7280740000	2ux1_A:1.4330710000):0.6644360000	(1ji4_A:1.8987850000	2fjc_A:1.8956600000):0.7033630000):0.1081770000	((((1dps_A:0.0000010000	1jts_A:0.0000010000):0.2235320000	1uvh_A:3.6932180000):0.5005820000	1o9r_A:0.4421500000):2.0790800000	((1tjo_A:0.0000010000	1tk6_A:0.0000010000):2.2194900000	((((2fzf_A:5.3206460000	2vzb_A:2.4737830000):0.5434800000	(1nfv_A:1.0596920000	((1otk_A:4.5073600000	(2inc_B:9.6226670000	(2inp_C:0.5152940000	1mty_B:7.3797470000):1.6247700000):0.6484120000):2.0221700000	((((((1oqu_A:0.3158380000	1uzr_A:0.1157930000):0.1424110000	1r2f_A:0.1783940000):1.9220900000	1mxr_A:4.6378840000):0.7484140000	(1jk0_A:0.7319610000	(2uw2_A:0.0329690000	1w68_A:0.0762470000):0.0701518000):2.4531600000):2.8645300000	3ee4_A:1.7315230000):3.1785700000	(1mty_D:4.4566390000	3dhg_A:2.3272310000):2.2103900000):2.6910800000):3.0154700000):0.8452110000):1.1543200000	(((1lko_A:1.9251630000	1yuz_A:1.2304550000):2.1838400000	3qhb_A:1.5671110000):4.2368900000	(((2uw1_A:0.0000010000	2uw1_B:0.0000010000):0.0038669800	1afr_A:0.3567940000):0.6554580000	1za0_A:6.0102050000):6.9064300000):0.9227120000):0.0000025347	((((1bcf_A:0.0000010000	3e1q_A:0.0000010000):0.5575730000	2fkz_A:0.2135470000):0.4960050000	1jgc_A:0.6723790000):0.8383840000	((((1lb3_A:0.1326430000	2za7_A:0.1841940000):0.6838720000	1bg7_A:0.2173500000):0.3004300000	(1r03_A:0.2419930000	((((1eum_A:0.7175270000	1krq_A:0.7131380000):1.1609700000	2jd7_A:0.0752200000):0.6108480000	1vlg_A:0.2387500000):0.9386590000	3e6s_A:1.9732980000):1.0636300000):0.1692400000):0.5129300000	(1z6o_A:2.6446620000	1z6o_M:1.0497960000):0.8716320000):2.4526900000):0.8018520000):2.0739700000):0.7925170000):0.6236050000):0.3202450000):0.1875800000	1n1q_A:0.6311550000):0.2185990000	2chp_A:1.0430900000);
(1ji5_A:0.5737960000	((1jig_A:0.1958700000	((1qgh_A:0.7541530000	2ux1_A:1.2291430000):0.5418430000	(1ji4_A:1.5452770000	2fjc_A:1.3327120000):0.8568760000):0.3667000000):0.0313800000	((((1dps_A:0.0000010000	1jts_A:0.0000010000):0.7307620000	1o9r_A:0.3296840000):0.9957610000	1uvh_A:2.6668950000):0.7907840000	((1tjo_A:0.0000010000	1tk6_A:0.0000020000):1.1930500000	(((2fzf_A:8.7661690000	1nfv_A:1.6507170000):1.0918000000	(((((1bcf_A:0.0000010000	3e1q_A:0.0000010000):0.4080080000	2fkz_A:0.3395090000):0.4036770000	1jgc_A:0.7417800000):1.2517600000	(((((1lb3_A:0.1640930000	2za7_A:0.0846280000):0.5101460000	1bg7_A:0.1910990000):0.2641880000	1r03_A:0.3434520000):0.3645700000	(1z6o_A:3.3133230000	1z6o_M:1.9302080000):0.6231010000):0.0658667000	(((1eum_A:0.8516590000	1krq_A:0.8259670000):0.9484260000	(2jd7_A:0.4216100000	1vlg_A:0.8355370000):0.1666370000):0.4180810000	3e6s_A:2.5761880000):1.0806700000):2.1023300000):0.4668930000	(((1lko_A:1.2394830000	1yuz_A:1.7470660000):1.7234700000	3qhb_A:0.9288890000):2.6569000000	((((1otk_A:5.5517410000	(2inc_B:4.0800160000	(2inp_C:1.1033720000	1mty_B:9.5388150000):0.3271910000):2.4200000000):1.5590300000	(1mty_D:4.4632580000	3dhg_A:3.5785030000):1.9943000000):1.0642200000	(((((1oqu_A:0.3130570000	1r2f_A:0.4934160000):0.1412630000	1uzr_A:0.0350280000):1.5752400000	1mxr_A:3.7961870000):0.8122730000	(1jk0_A:0.6015140000	(2uw2_A:0.0506740000	1w68_A:0.0520820000):0.2262050000):2.7370900000):2.1597400000	3ee4_A:1.5349270000):2.6588300000):0.9623100000	(((2uw1_A:0.0000010000	2uw1_B:0.0000010000):0.0399762000	1za0_A:9.1940830000):0.1120500000	1afr_A:0.2760490000):4.2276800000):2.6815400000):0.3507900000):0.7701650000):0.6050100000	2vzb_A:2.3030190000):0.9248910000):1.4125900000):0.9127480000):0.2085270000	(1n1q_A:0.4332630000	2chp_A:1.2530960000):0.3148000000);
(1ji5_A:0.5606060000	((1jig_A:0.1864720000	2chp_A:1.2113030000):0.0570738000	(1n1q_A:0.4553010000	((((1dps_A:0.0000010000	1jts_A:0.0000010000):0.6829170000	1o9r_A:0.5292450000):0.9424280000	1uvh_A:1.3883470000):0.7356480000	((1tjo_A:0.0000020000	1tk6_A:0.0000020000):1.0198500000	((((((2fzf_A:9.9999990000	((((1lb3_A:0.1136890000	2za7_A:0.2000710000):0.3038280000	(1bg7_A:0.3311910000	1r03_A:0.3565340000):0.1331100000):0.9769290000	(((1eum_A:1.0245260000	1krq_A:0.5306590000):0.6125050000	(2jd7_A:0.5461350000	1vlg_A:0.5683920000):0.6929800000):0.4379400000	3e6s_A:2.5026950000):0.5935730000):0.3982520000	(1z6o_A:2.7865970000	1z6o_M:0.9756370000):0.5947080000):0.6588400000):1.8896900000	(((1otk_A:5.7667960000	((((((1oqu_A:0.2933320000	1r2f_A:0.3267460000):0.0545712000	1uzr_A:0.0560990000):1.5540600000	1mxr_A:2.1983850000):0.8641910000	((1jk0_A:0.8828510000	2uw2_A:0.0325680000):0.0628871000	1w68_A:0.0000020000):1.9847700000):2.5712000000	3ee4_A:1.4877910000):3.8940700000	(1mty_D:4.8464300000	3dhg_A:2.6327400000):0.4351280000):1.3778400000):0.1709400000	((2inc_B:5.9967190000	2inp_C:0.7287180000):2.6985900000	1mty_B:9.9999980000):2.0663500000):0.8691700000	(((2uw1_A:0.0000010000	2uw1_B:0.0000010000):0.1454220000	1afr_A:0.3333940000):1.7908100000	1za0_A:6.4222060000):3.6856100000):2.6998700000):0.1164110000	((1lko_A:0.1670290000	1yuz_A:3.4368270000):2.5601600000	3qhb_A:4.4534990000):1.1496000000):0.9391690000	(((1bcf_A:0.0000010000	3e1q_A:0.0000010000):0.2881980000	2fkz_A:0.1864120000):0.4349620000	1jgc_A:0.6765960000):1.2512100000):0.0315801000	1nfv_A:2.1471100000):1.1680400000	2vzb_A:1.5780270000):1.9872800000):0.9631090000):0.8624960000):0.3024350000):0.2377960000	((1qgh_A:0.7035160000	2ux1_A:0.9970660000):0.5062940000	(1ji4_A:1.2725860000	2fjc_A:0.8872820000):0.6244070000):0.5272360000);
(1ji5_A:0.6070810000	(1jig_A:0.3323870000	(1n1q_A:0.5569840000	(((1qgh_A:0.7926370000	2ux1_A:1.6310590000):0.1867590000	(1ji4_A:1.5224410000	2fjc_A:2.4045610000):0.8664660000):0.5224420000	((((1dps_A:0.0000010000	1jts_A:0.0000010000):0.9529060000	1o9r_A:0.4039800000):1.1033200000	1uvh_A:2.0491970000):1.2783000000	((1tjo_A:0.0000020000	1tk6_A:0.0000020000):1.7359700000	(((2fzf_A:8.3128320000	2vzb_A:1.1768350000):2.3666800000	((((1bcf_A:0.0000010000	3e1q_A:0.0000010000):0.5168090000	2fkz_A:0.3314880000):0.9633370000	1jgc_A:0.3117620000):1.2140100000	((((1lko_A:1.3515800000	1yuz_A:2.2213120000):2.0291800000	3qhb_A:1.9560330000):2.0764300000	((((1lb3_A:0.1000110000	2za7_A:0.1437960000):0.3448480000	(1bg7_A:0.2578020000	1r03_A:0.4799910000):0.1766120000):0.3704770000	(((1eum_A:1.1159560000	1krq_A:0.4423800000):1.3363400000	(2jd7_A:0.4227980000	1vlg_A:0.6773770000):0.1804630000):1.0321400000	3e6s_A:2.6527860000):0.7219430000):0.3131940000	(1z6o_A:2.8909400000	1z6o_M:1.2549310000):0.9978050000):2.3405300000):0.5566350000	(((1otk_A:5.2184630000	((2inc_B:3.4665140000	1mty_B:6.7424680000):1.6685500000	2inp_C:0.5567240000):4.7124100000):1.6132800000	(1mty_D:0.8847510000	3dhg_A:7.0593820000):3.9011500000):3.4210100000	((((((1oqu_A:0.3268920000	1r2f_A:0.2898620000):0.0918503000	1uzr_A:0.0424770000):1.5530600000	1mxr_A:3.6243050000):0.6435440000	(1jk0_A:0.6041070000	(2uw2_A:0.0272820000	1w68_A:0.1175240000):0.3895600000):2.3445400000):4.4985500000	3ee4_A:0.0000030000):4.1116600000	(((2uw1_A:0.0000010000	2uw1_B:0.0000010000):0.0780049000	1za0_A:7.8300040000):0.2617780000	1afr_A:0.1162760000):5.2091700000):4.6386900000):2.3830100000):0.3844140000):0.5676760000):0.4288940000	1nfv_A:3.2493840000):0.9680780000):1.1947500000):0.6852750000):0.0718437000):0.3229920000):0.2775320000	2chp_A:1.1200410000);
(1ji5_A:0.6128890000	1jig_A:0.3326210000	((1n1q_A:0.6660550000	(2chp_A:0.9173100000	((((1dps_A:0.0000010000	1jts_A:0.0000010000):0.6523820000	1o9r_A:0.6411830000):1.3584100000	1uvh_A:2.2459420000):0.7343820000	((1tjo_A:0.0000020000	1tk6_A:0.0000020000):0.7975360000	(((2fzf_A:9.0144940000	2vzb_A:2.4256370000):0.7206370000	((1nfv_A:0.7198900000	(1otk_A:4.3711360000	(2inc_B:5.5180320000	(2inp_C:0.9512480000	1mty_B:8.6076950000):2.1866700000):0.3156600000):3.1769700000):1.0729100000	(1mty_D:2.7228740000	3dhg_A:3.4271190000):6.2608400000):0.3017460000):0.6480080000	(((((1bcf_A:0.0000010000	3e1q_A:0.0000010000):0.4902970000	2fkz_A:0.4022550000):0.6296840000	1jgc_A:0.7216960000):1.3364400000	(((1lko_A:1.8182070000	1yuz_A:1.3135370000):0.6495140000	3qhb_A:2.2157250000):5.1831200000	((((((1oqu_A:0.3918620000	1r2f_A:0.4108030000):0.0411070000	1uzr_A:0.0933550000):1.4542400000	1mxr_A:2.5832340000):1.0419300000	((1jk0_A:0.6853650000	2uw2_A:0.0373180000):0.0854034000	1w68_A:0.0123070000):3.5217000000):3.7898000000	3ee4_A:0.0000020000):6.0694800000	(((2uw1_A:0.0000010000	2uw1_B:0.0000010000):0.2159500000	1za0_A:9.9983600000):0.1518530000	1afr_A:0.0793390000):4.3546700000):2.6559500000):0.9582860000):0.2312430000	(((((1lb3_A:0.1575590000	2za7_A:0.1079900000):0.4719530000	1bg7_A:0.2156500000):0.2199150000	1r03_A:0.2066690000):0.6291360000	(1z6o_A:2.9749080000	1z6o_M:1.5638170000):0.5348690000):0.7497790000	(((1eum_A:1.0274320000	1krq_A:0.7057620000):0.5896290000	3e6s_A:2.7961940000):0.5573870000	(2jd7_A:0.3414620000	1vlg_A:0.8232940000):0.2006140000):0.4946700000):2.4162000000):0.4706910000):2.7237500000):2.0139100000):0.7829670000):0.3961570000):0.2708780000	((1qgh_A:0.6274890000	2ux1_A:1.4274120000):0.5810470000	(1ji4_A:1.5511350000	2fjc_A:1.7443060000):0.3333630000):0.5002080000):0.1178580000);
(1ji5_A:0.5289200000	(1jig_A:0.3573840000	(((1qgh_A:0.7223860000	2ux1_A:1.2567140000):0.2675720000	(1ji4_A:2.0868550000	2fjc_A:1.4608170000):0.6850130000):0.3392920000	((((1dps_A:0.0000010000	1jts_A:0.0000010000):0.7698150000	1o9r_A:0.5788690000):0.2554460000	1uvh_A:2.0290180000):1.6887800000	((1tjo_A:0.0000010000	1tk6_A:0.0000010000):1.6241200000	(((2fzf_A:6.7357400000	2vzb_A:0.6650000000):0.4384500000	(1nfv_A:0.9952030000	((1otk_A:5.2570020000	((((((1oqu_A:0.2590000000	1uzr_A:0.1113210000):0.1766440000	1r2f_A:0.1711590000):2.7780300000	1mxr_A:2.9263540000):0.9952510000	(1jk0_A:0.7038220000	(2uw2_A:0.0817560000	1w68_A:0.0643930000):0.1021910000):1.5424600000):2.4912300000	3ee4_A:1.0608450000):5.4317600000	(1mty_D:3.7138890000	3dhg_A:2.9943410000):1.5052600000):2.6536300000):0.1739210000	(2inc_B:5.1612810000	(2inp_C:0.6543550000	1mty_B:8.6146360000):1.0503600000):1.3490600000):3.3416700000):2.3165300000):0.8705500000	((((1bcf_A:0.0000010000	3e1q_A:0.0000010000):0.2885180000	2fkz_A:0.3397970000):0.6109660000	1jgc_A:0.6199830000):1.5181500000	((((1lko_A:1.8533110000	1yuz_A:1.7766160000):1.5954700000	3qhb_A:0.5918340000):4.9496900000	(((((1lb3_A:0.1915420000	2za7_A:0.1137540000):0.5863780000	1bg7_A:0.2860890000):0.1703590000	1r03_A:0.3288610000):0.8230000000	((1eum_A:0.6840210000	1krq_A:0.6987150000):0.6899650000	((3e6s_A:2.3954440000	2jd7_A:0.4688100000):0.1966270000	1vlg_A:0.6228600000):0.4191860000):0.9206240000):0.0880385000	(1z6o_A:2.7069060000	1z6o_M:1.1355140000):0.5105860000):1.4703000000):0.2344930000	(((2uw1_A:0.0000010000	2uw1_B:0.0000010000):0.0702752000	1afr_A:0.3576530000):1.7065000000	1za0_A:6.3199580000):4.8061200000):1.0523000000):0.1276630000):0.9623010000):1.8518400000):0.8220080000):0.3237480000):0.1216250000	(1n1q_A:0.4898300000	2chp_A:1.5126280000):0.0944650000);
(1ji5_A:0.5773360000	(1jig_A:0.1957950000	((1qgh_A:0.6228290000	2ux1_A:1.1438410000):0.8649500000	((1ji4_A:1.6633670000	2fjc_A:0.9271130000):0.5438540000	((((1dps_A:0.0000010000	1jts_A:0.0000010000):0.7539790000	1o9r_A:0.4386040000):1.0183000000	1uvh_A:1.4080280000):0.7941390000	((1tjo_A:0.0000010000	1tk6_A:0.0000020000):0.8362520000	((((2fzf_A:6.6745400000	(1otk_A:9.2478310000	(((((((1oqu_A:0.3625810000	1r2f_A:0.4017730000):0.0291678000	1uzr_A:0.0717020000):1.2680000000	1mxr_A:3.9771740000):2.4537600000	((1jk0_A:0.8438770000	2uw2_A:0.0289750000):0.0690861000	1w68_A:0.0242410000):2.9592000000):1.4920900000	3ee4_A:1.9326120000):4.7492200000	(1mty_D:2.7317110000	3dhg_A:4.2776650000):2.2981300000):2.1299500000	((2inc_B:3.3291560000	1mty_B:8.5509400000):2.0042100000	2inp_C:0.0000020000):4.2254500000):0.0069345600):1.0699200000):1.5152200000	2vzb_A:2.6233100000):0.7376130000	1nfv_A:2.1442220000):1.1644800000	((((1bcf_A:0.0000010000	3e1q_A:0.0000010000):0.6488080000	2fkz_A:0.0541250000):0.1810140000	1jgc_A:1.3568370000):1.6656800000	(((1lko_A:2.8519470000	1yuz_A:1.2198920000):1.5904400000	3qhb_A:1.2374500000):2.9233200000	(((((1lb3_A:0.1138210000	2za7_A:0.0976900000):0.4580540000	1bg7_A:0.2016380000):0.2110460000	1r03_A:0.4731870000):0.4336290000	(1z6o_A:2.4289150000	1z6o_M:1.5958940000):0.6268680000):0.2825760000	(((1eum_A:1.0333770000	1krq_A:0.8466420000):1.0930600000	(3e6s_A:2.5828630000	(2jd7_A:0.5388670000	1vlg_A:0.7612980000):0.0241060000):0.1759470000):0.4493170000	(((2uw1_A:0.0000010000	2uw1_B:0.0000010000):0.1249760000	1afr_A:0.4240350000):1.0632900000	1za0_A:7.4781620000):4.7385600000):0.3401120000):1.5631400000):0.8033670000):1.1983900000):3.2898700000):0.5943230000):1.2590300000):0.3397960000):0.3839210000):0.1548980000	(1n1q_A:0.5183600000	2chp_A:1.1180490000):0.1641170000);
(1ji5_A:0.6799540000	((1jig_A:0.3185980000	((1qgh_A:0.6089160000	2ux1_A:1.2610340000):0.5966040000	(1ji4_A:1.5694860000	2fjc_A:1.6535260000):0.5655300000):0.5143840000):0.0883433000	2chp_A:0.9562920000):0.0798367000	(1n1q_A:0.4413650000	((((1dps_A:0.0000010000	1jts_A:0.0000010000):0.5720690000	1o9r_A:0.9325030000):0.9342710000	1uvh_A:1.1035360000):1.4961900000	((1tjo_A:0.0000020000	1tk6_A:0.0000020000):1.7531000000	((2fzf_A:9.9999990000	1nfv_A:2.2115290000):0.5652430000	(2vzb_A:3.4065980000	(((1bcf_A:0.0000010000	3e1q_A:0.0000010000):0.4859530000	2fkz_A:0.2521170000):0.4170420000	(1jgc_A:0.8538100000	(((1lko_A:1.2798720000	1yuz_A:1.6718550000):3.5849800000	3qhb_A:0.2300400000):2.4561400000	((((((1lb3_A:0.1369540000	2za7_A:0.2308070000):0.4303400000	1bg7_A:0.2239570000):0.2138260000	1r03_A:0.3796090000):0.6441820000	(1z6o_A:2.3831790000	1z6o_M:1.0875710000):0.3241380000):0.7170900000	((1eum_A:1.0696500000	1krq_A:0.5397120000):0.9959370000	((3e6s_A:3.0764140000	2jd7_A:0.3138930000):0.1280010000	1vlg_A:0.7153320000):0.3163220000):0.4137070000):1.6403400000	(((((1otk_A:7.0683980000	((2inc_B:3.2609950000	1mty_B:4.4569940000):0.3433350000	2inp_C:3.6978700000):1.8401600000):2.3466700000	1mty_D:1.8332870000):2.9093000000	3dhg_A:2.3543880000):4.2724800000	(((((1oqu_A:0.2578190000	1r2f_A:0.4105900000):0.1146180000	1uzr_A:0.0145260000):2.9795500000	1mxr_A:2.6869970000):0.8289480000	((1jk0_A:0.8180710000	2uw2_A:0.0329630000):0.0946357000	1w68_A:0.0008810000):1.5359800000):4.0474800000	3ee4_A:0.3924400000):2.7447900000):2.3124600000	(((2uw1_A:0.0000010000	2uw1_B:0.0000010000):0.0713125000	1afr_A:0.4193930000):1.3617800000	1za0_A:8.6758380000):1.3929400000):1.4931500000):0.8198800000):2.9951600000):0.7183070000):1.4075800000):0.4138000000):1.7027100000):1.4548300000):0.3677470000):0.6660200000);
(1ji5_A:0.3548770000	((1jig_A:0.1487300000	((1qgh_A:0.6307630000	2ux1_A:1.7962500000):0.7396090000	2fjc_A:2.3172640000):0.3321080000):0.1240120000	((1n1q_A:0.4195900000	1ji4_A:2.1042400000):0.0000023405	((((1dps_A:0.0000010000	1jts_A:0.0000010000):0.6991100000	1o9r_A:0.4457660000):1.1604400000	1uvh_A:2.2552780000):0.8500650000	((1tjo_A:0.0000020000	1tk6_A:0.0000020000):1.0589500000	((((2fzf_A:9.9999980000	1nfv_A:1.2569010000):1.2624400000	2vzb_A:2.5493740000):0.4927160000	(((1lko_A:1.5035650000	1yuz_A:1.7318760000):2.7890600000	3qhb_A:0.4599280000):3.3147200000	(((((1lb3_A:0.1595080000	2za7_A:0.1659140000):0.6259490000	1bg7_A:0.2763870000):0.1958710000	1r03_A:0.3404690000):0.5760280000	((1z6o_A:2.6984080000	1z6o_M:1.2459530000):0.4041720000	(((1eum_A:1.1496470000	1krq_A:0.5816150000):0.7215300000	(2jd7_A:0.4461970000	1vlg_A:0.6762780000):0.4996850000):0.4136000000	3e6s_A:1.8207790000):0.6980000000):0.1169220000):1.5620600000	(((1otk_A:5.6835460000	((((2inc_B:4.3311070000	2inp_C:2.4991390000):0.4207330000	1mty_B:4.3874630000):2.8144600000	1mty_D:4.2886020000):0.4111520000	3dhg_A:3.4684600000):1.4368100000):2.4982600000	(((((1oqu_A:0.2905440000	1r2f_A:0.3585190000):0.0543383000	1uzr_A:0.0846690000):1.6458700000	1mxr_A:3.9315040000):0.3821240000	((1jk0_A:0.6683000000	2uw2_A:0.0782760000):0.0409065000	1w68_A:0.0000020000):1.8040100000):2.8415300000	3ee4_A:0.3579400000):4.7104700000):1.9916300000	(((2uw1_A:0.0000010000	2uw1_B:0.0000010000):0.1959430000	1za0_A:7.2822400000):0.1595120000	1afr_A:0.1153280000):4.2604900000):1.1665500000):0.0535479000):1.8429100000):0.0852761000	(((1bcf_A:0.0000010000	3e1q_A:0.0000010000):0.6618440000	2fkz_A:0.1234210000):0.7868510000	1jgc_A:0.5997850000):2.8550300000):0.9497260000):1.3450000000):1.0323300000):0.4873390000):0.2190830000	2chp_A:1.2351790000);
(1ji5_A:0.6433800000	(1jig_A:0.3563020000	((1qgh_A:0.8706520000	2ux1_A:1.0984870000):0.6846500000	(1ji4_A:1.4872200000	2fjc_A:1.2739260000):0.7057440000):0.3599720000):0.1162430000	(1n1q_A:0.5868600000	(2chp_A:0.7858550000	((((1dps_A:0.0000010000	1jts_A:0.0000010000):1.1473900000	1o9r_A:0.3624230000):1.3164500000	1uvh_A:1.4625750000):0.7771090000	((1tjo_A:0.0000020000	1tk6_A:0.0000020000):0.5851280000	((2fzf_A:7.2959210000	2vzb_A:0.4742900000):0.7622430000	((((((1bcf_A:0.0000010000	3e1q_A:0.0000010000):0.3749850000	2fkz_A:0.2443590000):0.6195170000	1jgc_A:0.5951150000):1.5979600000	1nfv_A:1.8282620000):0.8052630000	((((((((1lb3_A:0.1408880000	2za7_A:0.1189060000):0.4404110000	1bg7_A:0.1657330000):0.0892526000	1r03_A:0.5185960000):0.2388900000	1z6o_A:3.2599000000):0.2916660000	1z6o_M:2.1025070000):0.5668880000	3e6s_A:2.3339660000):0.4594250000	((1eum_A:1.1604710000	1krq_A:0.7719110000):0.6805370000	(2jd7_A:0.4493560000	1vlg_A:0.8503920000):0.3468960000):0.3277300000):0.8188250000	(((((1otk_A:2.0143830000	(2inc_B:4.2090010000	(2inp_C:0.6389910000	1mty_B:9.6278570000):0.6829290000):4.7646900000):7.7384900000	(1mty_D:2.9729920000	3dhg_A:3.0588440000):0.7878200000):3.1925200000	(((((1oqu_A:0.2772290000	1uzr_A:0.1202030000):0.1037850000	1r2f_A:0.2961770000):2.2549100000	1mxr_A:2.6216680000):0.8128370000	(1jk0_A:0.5229330000	(2uw2_A:0.0334060000	1w68_A:0.0824290000):0.2737620000):2.4684400000):2.8070900000	3ee4_A:0.2982800000):2.6196200000):6.3002100000	(2uw1_A:0.0000010000	2uw1_B:0.0000010000):0.0225486000):0.0594641000	(1afr_A:0.0000030000	1za0_A:8.1891960000):0.3353740000):6.1966100000):1.0931200000):0.5323600000	((1lko_A:1.4000220000	1yuz_A:2.3523650000):1.1844500000	3qhb_A:1.8841080000):4.2186800000):0.4881640000):1.7433600000):1.0840700000):1.0992900000):0.4384490000):0.3699820000);
(1ji5_A:0.4668450000	(1jig_A:0.2416520000	((1qgh_A:0.7855170000	2ux1_A:1.4462710000):0.4374140000	(1ji4_A:1.8059280000	2fjc_A:1.2700090000):0.8682210000):0.3346640000):0.0999030000	((1n1q_A:0.2668710000	((((1dps_A:0.0000010000	1jts_A:0.0000010000):0.3678840000	1o9r_A:0.7897190000):0.9814200000	1uvh_A:1.0318590000):1.3189800000	((1tjo_A:0.0000020000	1tk6_A:0.0000020000):1.5852800000	((((2fzf_A:4.2689710000	(((1otk_A:6.7705520000	2inc_B:4.5019100000):0.3132570000	((((((1oqu_A:0.3741560000	1r2f_A:0.3908080000):0.1116660000	1uzr_A:0.0000030000):1.5847600000	1mxr_A:3.5582670000):2.1380400000	((1jk0_A:0.8560400000	2uw2_A:0.0001770000):0.0769377000	1w68_A:0.0240330000):2.3819500000):3.5215300000	3ee4_A:1.9918930000):5.3723900000	(1mty_D:2.5677480000	3dhg_A:4.0915530000):1.6422800000):2.6785300000):1.3652700000	(2inp_C:0.0625480000	1mty_B:9.3129220000):0.5227220000):3.4661600000):2.2879200000	1nfv_A:2.8310710000):1.0960400000	2vzb_A:2.4768350000):2.0541200000	((((1bcf_A:0.0000010000	3e1q_A:0.0000010000):0.5570480000	2fkz_A:0.2458640000):0.3515320000	(((1lko_A:1.6952740000	1yuz_A:2.7319750000):2.0006000000	3qhb_A:1.7516100000):4.1093600000	(((((1lb3_A:0.0707850000	2za7_A:0.1099560000):0.5602030000	1bg7_A:0.1643020000):0.2338960000	1r03_A:0.4034300000):0.2302530000	((1z6o_A:2.1414660000	1z6o_M:1.7232640000):0.6767930000	(((1eum_A:1.4572610000	1krq_A:0.2251760000):1.0426900000	(2jd7_A:0.4397890000	1vlg_A:0.5862200000):0.4998960000):0.2741010000	3e6s_A:2.0006660000):0.8745020000):0.2418810000):1.0976100000	((2uw1_A:0.0000010000	2uw1_B:0.0000010000):0.0000027827	(1afr_A:0.2718780000	1za0_A:9.9999990000):0.2586950000):7.3308000000):1.7242700000):2.1574800000):0.4431150000	1jgc_A:0.5519640000):1.1984500000):1.8385700000):0.7799000000):0.9769650000):0.6532210000	2chp_A:1.0413990000):0.1124930000);
(1ji5_A:0.2985930000	(1jig_A:0.2678920000	(1n1q_A:0.4302590000	(((1qgh_A:0.5400940000	2ux1_A:1.2908420000):0.4533080000	(1ji4_A:1.1992460000	2fjc_A:1.6197650000):0.6669250000):0.0845706000	((((1dps_A:0.0000010000	1jts_A:0.0000010000):0.5797910000	1o9r_A:0.6811650000):0.7743850000	1uvh_A:1.8455860000):1.2125000000	((1tjo_A:0.0000020000	1tk6_A:0.0000020000):1.5046800000	(((2fzf_A:9.9999980000	1nfv_A:3.3187680000):0.2641750000	2vzb_A:1.9969170000):0.8665920000	((((1bcf_A:0.0000010000	3e1q_A:0.0000010000):0.4138870000	2fkz_A:0.3893680000):0.6343860000	(((1lko_A:1.4354940000	1yuz_A:2.1065380000):2.7378800000	3qhb_A:2.6747460000):3.3534500000	((((((1lb3_A:0.1728140000	2za7_A:0.1366750000):0.6625260000	1bg7_A:0.3024570000):0.2628840000	1r03_A:0.4583750000):0.6041700000	(1z6o_A:3.1979330000	1z6o_M:1.2537030000):0.8677990000):0.3336540000	((((1eum_A:0.7994400000	1krq_A:0.6591130000):1.0311000000	2jd7_A:0.4288910000):0.2891660000	1vlg_A:0.7147640000):0.4860280000	3e6s_A:2.6678120000):0.8789820000):1.6623300000	((((1otk_A:4.2292960000	((2inc_B:3.5583060000	1mty_B:5.1171170000):1.1457000000	2inp_C:3.2398270000):4.7696900000):3.7039800000	(1mty_D:2.3519930000	3dhg_A:3.3695140000):2.2383000000):1.5923700000	(((((1oqu_A:0.2266920000	1r2f_A:0.2635910000):0.1220930000	1uzr_A:0.0224230000):1.3842400000	1mxr_A:2.7895210000):0.9046120000	(1jk0_A:0.4570650000	(2uw2_A:0.0589700000	1w68_A:0.0599280000):0.3206230000):2.0005800000):4.2528400000	3ee4_A:0.1533790000):3.7742000000):3.6964100000	((2uw1_A:0.0000010000	2uw1_B:0.0000010000):0.0680111000	(1afr_A:0.0878770000	1za0_A:8.5841370000):0.2621180000):3.3736700000):2.7602700000):0.2393910000):1.4471100000):0.4073070000	1jgc_A:0.2728220000):1.2925600000):1.9514000000):0.8136770000):0.8668440000):0.1966130000):0.2828160000):0.1747390000	2chp_A:1.0511520000);
(1ji5_A:0.4905160000	1jig_A:0.2912090000	(((1n1q_A:0.2980810000	((((1dps_A:0.0000010000	1jts_A:0.0000010000):0.6718990000	1o9r_A:0.2922050000):0.8820040000	1uvh_A:1.6362610000):0.9209810000	((1tjo_A:0.0000020000	1tk6_A:0.0000020000):1.2024300000	(((2fzf_A:6.2260610000	(1nfv_A:1.2583910000	((1otk_A:4.1673910000	(2inc_B:5.5523120000	(2inp_C:0.4214420000	1mty_B:7.6756590000):1.1235800000):1.9388000000):0.9058740000	((((((1oqu_A:0.3010050000	1uzr_A:0.1237250000):0.0112752000	1r2f_A:0.3077500000):2.0854700000	1mxr_A:3.4011060000):1.1072900000	((1jk0_A:0.7337660000	2uw2_A:0.0703240000):0.0639024000	1w68_A:0.0137250000):1.8091000000):1.7712700000	3ee4_A:1.8570700000):4.3246100000	(1mty_D:1.9523360000	3dhg_A:3.9638650000):1.3154700000):1.1914200000):1.8763600000):0.9945800000):0.0106721000	2vzb_A:1.7979680000):0.4344740000	((((1bcf_A:0.0000010000	3e1q_A:0.0000010000):0.3146680000	2fkz_A:0.2629380000):0.6337730000	1jgc_A:0.3822230000):1.3117600000	((((1lko_A:1.4438470000	1yuz_A:2.3611380000):2.3158900000	3qhb_A:1.9920040000):2.7032900000	(((2uw1_A:0.0000010000	2uw1_B:0.0000010000):0.0000021766	1afr_A:0.3812900000):2.4402700000	1za0_A:6.7760180000):4.0501300000):1.2601200000	((((1lb3_A:0.1332840000	2za7_A:0.1103030000):0.5372670000	1bg7_A:0.1325510000):0.2025210000	1r03_A:0.2550260000):0.4118610000	((1z6o_A:2.6658740000	1z6o_M:1.2297970000):0.6443190000	(((1eum_A:1.3464880000	1krq_A:0.6032080000):0.3613340000	(2jd7_A:0.4578130000	1vlg_A:0.5343500000):0.3950450000):0.1958150000	3e6s_A:2.1244100000):0.6335960000):0.4160180000):1.8765500000):1.1530300000):0.5131940000):1.4352900000):0.5858870000):0.3795310000):0.2661140000	2chp_A:0.9357790000):0.2458720000	((1qgh_A:0.6435450000	2ux1_A:0.8061090000):0.5638350000	(1ji4_A:1.3483160000	2fjc_A:1.2395500000):0.5655770000):0.5977670000):0.1726700000);
(1ji5_A:0.4507210000	(1jig_A:0.2777710000	(((1qgh_A:1.0737710000	2ux1_A:1.3621820000):0.2478580000	(1ji4_A:1.7349240000	2fjc_A:1.7222180000):0.4871180000):0.4646190000	((((1dps_A:0.0000010000	1jts_A:0.0000010000):0.9738820000	1o9r_A:0.2271800000):1.0937900000	1uvh_A:2.2789680000):0.5423430000	((1tjo_A:0.0000010000	1tk6_A:0.0000010000):1.7717000000	(((2fzf_A:7.3830230000	2vzb_A:1.7044410000):0.3292010000	(1nfv_A:2.7812420000	((1otk_A:4.7654960000	(((((((1oqu_A:0.2355150000	1r2f_A:0.3997510000):0.1090910000	1uzr_A:0.0231180000):2.4856600000	1mxr_A:2.6571820000):1.0621900000	3ee4_A:4.1615090000):1.5775900000	(1jk0_A:0.3885580000	(2uw2_A:0.0453120000	1w68_A:0.0890970000):0.4589130000):0.8272110000):6.5090900000	3dhg_A:2.4298590000):2.1757100000	1mty_D:2.1815140000):3.5054800000):1.3780600000	(2inc_B:4.4350930000	(2inp_C:1.5988730000	1mty_B:8.1769190000):1.1961500000):0.8668000000):2.3635700000):1.2788400000):0.9178820000	((((1bcf_A:0.0000010000	3e1q_A:0.0000010000):0.4978350000	2fkz_A:0.2222570000):0.4536550000	1jgc_A:0.6612980000):1.1714300000	(((1lko_A:2.4651130000	1yuz_A:1.3324070000):1.5692400000	3qhb_A:2.6148360000):3.4801600000	((((((1lb3_A:0.0507250000	2za7_A:0.1747060000):0.4461830000	1bg7_A:0.3129220000):0.1031950000	1r03_A:0.3916390000):0.6619790000	1z6o_M:2.1702890000):0.1669100000	1z6o_A:2.0657600000):0.3325610000	(((((1eum_A:0.7008610000	1krq_A:0.9822720000):1.5470100000	2jd7_A:0.3836620000):0.1012140000	1vlg_A:0.9372620000):0.1791020000	3e6s_A:2.9829820000):0.4738130000	(((2uw1_A:0.0000010000	2uw1_B:0.0000010000):0.0000024155	1za0_A:6.2907760000):0.0033733000	1afr_A:0.4252250000):6.3292400000):0.6246640000):1.8869000000):1.0136900000):0.4678010000):1.7632700000):1.1446800000):1.3414500000):0.2611900000):0.1989300000	(1n1q_A:0.6523670000	2chp_A:1.0940470000):0.0396906000);
(1ji5_A:0.5028860000	(1jig_A:0.4843330000	(1qgh_A:0.4645350000	2ux1_A:1.4432480000):1.0797200000):0.0658137000	((1n1q_A:0.4299660000	((1ji4_A:1.4289730000	2fjc_A:2.1980520000):0.4191690000	((((1dps_A:0.0000010000	1jts_A:0.0000010000):0.5246740000	1o9r_A:0.6745200000):0.3266820000	1uvh_A:1.7676950000):0.7674210000	((1tjo_A:0.0000020000	1tk6_A:0.0000020000):1.5733400000	((2fzf_A:9.9999980000	2vzb_A:1.3456960000):1.9563100000	(((((1bcf_A:0.0000010000	3e1q_A:0.0000010000):0.4158130000	2fkz_A:0.3398160000):0.1034020000	1jgc_A:0.8080210000):2.9344700000	1nfv_A:1.0099020000):0.6152570000	(((1lko_A:1.2197870000	1yuz_A:1.7715590000):1.4550800000	3qhb_A:1.0021730000):4.6088200000	((((((1lb3_A:0.0727590000	2za7_A:0.1480720000):0.2846140000	1bg7_A:0.3230840000):0.1106190000	1r03_A:0.4723980000):0.2104210000	(1z6o_A:2.0599290000	1z6o_M:1.8210480000):0.6473290000):1.2099300000	((((1eum_A:0.9651700000	1krq_A:0.7881760000):0.7247230000	3e6s_A:2.9656050000):0.5041130000	2jd7_A:0.4968810000):0.2020390000	1vlg_A:0.3827440000):0.5541560000):0.6471520000	(((((1otk_A:8.0755180000	(2inc_B:3.3190190000	(2inp_C:2.1127290000	1mty_B:9.9999990000):2.2483800000):1.7093000000):1.4716600000	1mty_D:2.7183600000):0.8621450000	3dhg_A:3.1992580000):1.5792500000	((((1oqu_A:0.2612100000	1r2f_A:0.3545100000):0.1452680000	1uzr_A:0.0000030000):2.1975300000	(1mxr_A:2.4297250000	((1jk0_A:0.8549390000	2uw2_A:0.0779390000):0.0710085000	1w68_A:0.0431230000):2.3253600000):0.5850370000):1.9714200000	3ee4_A:0.9619080000):2.8411200000):2.3663600000	(((2uw1_A:0.0000010000	2uw1_B:0.0000010000):0.1543450000	1za0_A:8.5731570000):0.0117366000	1afr_A:0.2479700000):3.2445200000):2.0229600000):0.4537430000):0.4217620000):0.7730880000):1.2971300000):1.3494200000):0.4338140000):0.6373680000):0.3758390000	2chp_A:1.0984640000):0.1141460000);
(1ji5_A:0.5142930000	(1jig_A:0.1818130000	(((1qgh_A:1.0205220000	2ux1_A:1.1133350000):0.2077770000	(1ji4_A:1.9346120000	2fjc_A:1.4083570000):0.4631300000):0.3658630000	(((((1dps_A:0.0000010000	1jts_A:0.0000010000):0.8288770000	1o9r_A:0.5529710000):0.9801330000	1uvh_A:1.5777530000):0.7243620000	(1tjo_A:0.0000010000	1tk6_A:0.0000010000):2.3395400000):0.4694830000	((((2fzf_A:5.9157920000	2vzb_A:2.7363950000):0.4441550000	(1nfv_A:1.7588900000	((1otk_A:5.0051900000	(2inc_B:5.8788410000	(2inp_C:0.6851190000	1mty_B:9.7099910000):1.4776700000):1.7147100000):0.5185400000	(1mty_D:2.3273700000	3dhg_A:5.2645420000):4.6974100000):2.8022200000):0.6491250000):0.2937050000	(((1lko_A:1.3810490000	1yuz_A:2.4323920000):1.6423000000	3qhb_A:1.3745600000):2.9796000000	((((((1lb3_A:0.1495260000	2za7_A:0.1566330000):0.5745730000	1bg7_A:0.2952100000):0.1432650000	1r03_A:0.5164370000):0.4517680000	(1z6o_A:3.1196600000	1z6o_M:1.6341080000):0.6637410000):0.4859830000	(((1eum_A:1.0432410000	1krq_A:0.6508040000):0.6907940000	3e6s_A:2.1156350000):0.2792570000	(2jd7_A:0.6324660000	1vlg_A:0.5239510000):0.5543680000):0.5303030000):1.3624600000	((((((1oqu_A:0.3045990000	1r2f_A:0.3070540000):0.0652706000	1uzr_A:0.1066930000):1.4093400000	1mxr_A:2.7340360000):0.9089460000	((1jk0_A:0.9541400000	2uw2_A:0.0598700000):0.0728042000	1w68_A:0.0000020000):2.6409500000):2.7538100000	3ee4_A:0.0000020000):5.6931500000	(((2uw1_A:0.0000010000	2uw1_B:0.0000010000):0.0137551000	1za0_A:6.3830100000):0.2530430000	1afr_A:0.2091160000):3.2889400000):3.2186900000):0.3225910000):0.4518850000):0.0000024676	(((1bcf_A:0.0000010000	3e1q_A:0.0000010000):0.5182370000	2fkz_A:0.2080760000):0.8292970000	1jgc_A:0.4659050000):1.5953700000):2.0072800000):0.4500820000):0.3666060000):0.1420240000	(1n1q_A:0.4673840000	2chp_A:1.1953320000):0.2548040000);
(1ji5_A:0.4168540000	((1jig_A:0.2976650000	((1qgh_A:0.7472070000	2ux1_A:1.3756060000):1.1026600000	(1ji4_A:1.4461240000	2fjc_A:1.2658370000):0.4743140000):0.2786430000):0.0407948000	(((((1dps_A:0.0000010000	1jts_A:0.0000010000):0.8234190000	1o9r_A:0.3197470000):0.8020700000	1uvh_A:1.9680590000):0.6253550000	(1tjo_A:0.0000010000	1tk6_A:0.0000010000):3.2204800000):1.5429600000	((((2fzf_A:7.7809250000	1nfv_A:1.3438310000):0.0935627000	(((1bcf_A:0.0000010000	3e1q_A:0.0000010000):0.3496910000	2fkz_A:0.3105780000):0.6932340000	1jgc_A:0.9023820000):1.5645200000):0.1776770000	(((1lko_A:1.2077600000	1yuz_A:2.3713340000):1.9877800000	3qhb_A:1.3297350000):2.6764500000	((((((1lb3_A:0.1554940000	2za7_A:0.1361990000):0.4751490000	1bg7_A:0.3141760000):0.3284840000	1r03_A:0.2983290000):0.5336580000	(1z6o_A:3.0168130000	1z6o_M:1.3643660000):0.6999510000):1.5913500000	((((1eum_A:0.7456590000	1krq_A:0.6632010000):0.6515840000	3e6s_A:2.5744810000):0.8297640000	2jd7_A:0.3191650000):0.3533120000	1vlg_A:0.3044510000):0.6448370000):2.0141600000	(((((1otk_A:6.2569190000	(2inc_B:3.0305710000	(2inp_C:3.1447810000	1mty_B:6.1781500000):0.8575890000):2.7715600000):1.3508300000	1mty_D:1.8183860000):1.8567900000	3dhg_A:3.3484060000):3.2051100000	((((1oqu_A:0.2646200000	1r2f_A:0.3919750000):0.1311620000	1uzr_A:0.0000020000):2.2032100000	(1mxr_A:3.0713690000	((1jk0_A:0.7494260000	2uw2_A:0.0276290000):0.0734948000	1w68_A:0.0009240000):1.8684500000):1.0682000000):1.2059000000	3ee4_A:1.0367830000):1.9594400000):1.8934900000	(((2uw1_A:0.0000010000	2uw1_B:0.0000010000):0.3669560000	1afr_A:0.1110630000):0.9075990000	1za0_A:7.2295270000):3.0063300000):2.1270400000):0.3207730000):0.7096280000):0.3325260000	2vzb_A:2.9387750000):1.2150500000):0.2841030000):0.2316460000	(1n1q_A:0.5744250000	2chp_A:1.1250400000):0.0875988000);
(1ji5_A:0.5284010000	(1jig_A:0.2875400000	((1qgh_A:0.5792900000	2ux1_A:1.0430590000):1.1588300000	(1ji4_A:1.5081350000	2fjc_A:1.3866230000):0.7521490000):0.3112640000):0.0684900000	((1n1q_A:0.2562940000	(((((1dps_A:0.0000010000	1jts_A:0.0000010000):0.6149130000	1o9r_A:0.3900580000):0.6552070000	1uvh_A:1.6120810000):0.9414510000	(1tjo_A:0.0000020000	1tk6_A:0.0000020000):2.3231400000):0.3546440000	((((2fzf_A:9.0462850000	(1otk_A:7.9568090000	(((2inc_B:2.0341960000	1mty_B:8.9967520000):1.6440300000	2inp_C:2.4002400000):1.5780600000	(1mty_D:1.0130690000	3dhg_A:5.5875080000):1.4909100000):0.3461680000):3.6134900000):1.2333500000	2vzb_A:2.6181040000):0.3501580000	((((1bcf_A:0.0000010000	3e1q_A:0.0000010000):0.3787100000	2fkz_A:0.1851610000):0.9748320000	1jgc_A:0.2992850000):1.3351100000	((((1lko_A:0.0570260000	1yuz_A:2.9337300000):1.0357100000	3qhb_A:3.0999230000):2.4050800000	((((((1oqu_A:0.2821900000	1r2f_A:0.2748510000):0.1654320000	1uzr_A:0.0000030000):1.9408400000	1mxr_A:3.0266480000):0.8967990000	((1jk0_A:0.7518540000	2uw2_A:0.0698000000):0.0583047000	1w68_A:0.0000020000):2.5158400000):3.6120900000	3ee4_A:1.5850700000):4.9823300000	(((2uw1_A:0.0000010000	2uw1_B:0.0000010000):0.1903360000	1za0_A:7.0094990000):0.1700560000	1afr_A:0.0671790000):1.8658600000):2.3725300000):2.4731300000	(((((1lb3_A:0.1511040000	2za7_A:0.1774080000):0.6562960000	1bg7_A:0.2557100000):0.1285500000	1r03_A:0.4765660000):0.6776220000	(1z6o_A:2.6372650000	1z6o_M:1.6348280000):0.7361120000):0.7755660000	(((1eum_A:1.2169100000	1krq_A:0.4916670000):0.4211130000	3e6s_A:1.9301530000):0.7553990000	(2jd7_A:0.5510810000	1vlg_A:0.6541380000):0.2225920000):0.3950590000):0.9198110000):1.6221600000):1.6006200000):1.3054300000	1nfv_A:0.7463420000):2.7888700000):0.3700950000):0.3010110000	2chp_A:1.1158450000):0.2557410000);
(1ji5_A:0.3424690000	(1jig_A:0.3439420000	((1n1q_A:0.4137120000	((((1dps_A:0.0000010000	1jts_A:0.0000010000):0.9131010000	1o9r_A:0.2452830000):0.5134950000	1uvh_A:1.5392860000):1.1322600000	((1tjo_A:0.0000020000	1tk6_A:0.0000020000):1.0170700000	((2fzf_A:7.2322030000	2vzb_A:0.7535480000):1.1238100000	((((((1bcf_A:0.0000010000	3e1q_A:0.0000010000):0.6682060000	2fkz_A:0.3875490000):0.5838070000	1jgc_A:0.6782140000):1.2190500000	((1lko_A:1.7779420000	1yuz_A:2.3578290000):0.3500920000	3qhb_A:3.0512870000):5.3937700000):0.9492400000	((((((1lb3_A:0.1902760000	2za7_A:0.1308730000):0.7171170000	1bg7_A:0.1389510000):0.2242380000	1r03_A:0.3562140000):0.5518120000	(1z6o_A:2.8924930000	1z6o_M:1.5520920000):1.0195200000):0.5438980000	(((1eum_A:0.8302110000	1krq_A:0.6320560000):1.0145600000	(2jd7_A:0.4351410000	1vlg_A:0.7791750000):0.3475240000):0.3208310000	3e6s_A:3.3097920000):0.5914050000):0.3875300000	(((2uw1_A:0.0000010000	2uw1_B:0.0000010000):0.2087060000	1za0_A:8.2472380000):0.1163410000	1afr_A:0.1610690000):6.8003000000):0.8074410000):0.3689570000	(1nfv_A:0.9795400000	((1otk_A:8.0312640000	(2inp_C:1.1990460000	1mty_B:8.3580480000):0.3096940000):0.5514420000	((((((((((1oqu_A:0.3154180000	1r2f_A:0.3195460000):0.0295968000	1uzr_A:0.0544900000):2.2217200000	1mxr_A:2.6306520000):1.1844300000	3ee4_A:3.6459690000):2.6320600000	1w68_A:0.0052470000):0.0763575000	1jk0_A:0.9824560000):0.0176261000	2uw2_A:0.0194620000):7.2816400000	3dhg_A:1.6211470000):3.4742900000	1mty_D:1.2155610000):5.0297900000	2inc_B:2.5743350000):1.5880400000):5.7886100000):1.2666900000):1.0961800000):2.2063200000):1.2499800000):0.4506170000):0.1929660000	2chp_A:0.9423610000):0.1885830000):0.3238810000	(1qgh_A:0.5322590000	(2ux1_A:1.0501220000	(1ji4_A:1.6319410000	2fjc_A:1.0977980000):0.5424410000):0.4969830000):0.4096310000);
(1ji5_A:0.4813570000	((1jig_A:0.2957520000	((1qgh_A:0.6161850000	2ux1_A:1.0948750000):0.2796960000	(1ji4_A:1.4945610000	2fjc_A:1.5334490000):0.5991830000):0.6831000000):0.1626480000	(1n1q_A:0.3949320000	((((1dps_A:0.0000010000	1jts_A:0.0000010000):1.0249200000	1o9r_A:0.4454200000):0.8807550000	1uvh_A:1.6396310000):0.5292180000	((1tjo_A:0.0000020000	1tk6_A:0.0000020000):1.2558400000	((2fzf_A:8.4111060000	2vzb_A:1.0069130000):2.0147700000	(((((1bcf_A:0.0000010000	3e1q_A:0.0000010000):0.7414170000	2fkz_A:0.3370220000):0.5320880000	1jgc_A:0.3382930000):1.3036900000	1nfv_A:2.7402020000):0.1773650000	(((1lko_A:1.1942610000	1yuz_A:2.8357490000):1.6141500000	3qhb_A:1.9598540000):2.1180500000	(((((1lb3_A:0.0754470000	2za7_A:0.2060740000):0.6344380000	1bg7_A:0.3123150000):0.2388670000	1r03_A:0.3359810000):0.6912000000	((1z6o_A:3.0718290000	1z6o_M:1.2808560000):0.6847940000	(((1eum_A:1.1879930000	1krq_A:0.4659660000):0.7276740000	(2jd7_A:0.4622510000	1vlg_A:0.7052540000):0.5549610000):0.4799740000	3e6s_A:2.0390130000):0.3268340000):0.4597230000):0.7614340000	((((1otk_A:6.0968060000	(2inc_B:4.3757690000	(2inp_C:0.3283130000	1mty_B:7.5281370000):2.2121900000):1.7024900000):2.2003400000	(1mty_D:3.5118010000	3dhg_A:3.0833750000):0.1675310000):2.7194900000	(((((1oqu_A:0.3157740000	1uzr_A:0.1561430000):0.0937491000	1r2f_A:0.2502490000):0.7930500000	1mxr_A:3.5367520000):1.1195100000	((1jk0_A:0.8951720000	2uw2_A:0.0234010000):0.0563503000	1w68_A:0.0494310000):1.6405000000):3.6499400000	3ee4_A:0.7460460000):3.7668300000):1.1529800000	((2uw1_A:0.0000010000	2uw1_B:0.0000010000):0.0304148000	(1afr_A:0.4932470000	1za0_A:8.1958870000):0.0137016000):3.5390900000):3.6048700000):0.2588350000):1.2352700000):0.5074290000):1.2065700000):1.0791300000):0.6216860000):0.4673090000):0.1221880000	2chp_A:1.4408400000);
(1ji5_A:0.5226590000	(1jig_A:0.2366950000	(((1n1q_A:0.3383640000	((((1dps_A:0.0000010000	1jts_A:0.0000010000):0.8168130000	1o9r_A:0.5330960000):1.7994600000	1uvh_A:1.1859600000):1.2009200000	((1tjo_A:0.0000020000	1tk6_A:0.0000020000):0.7999670000	((2fzf_A:7.7121020000	2vzb_A:1.2774710000):0.8565110000	(((((1bcf_A:0.0000010000	3e1q_A:0.0000010000):0.3548800000	2fkz_A:0.4431650000):0.7684750000	1jgc_A:1.1436330000):0.9293020000	1nfv_A:3.1095210000):0.5387100000	((1lko_A:0.5433390000	(1yuz_A:1.8901490000	3qhb_A:3.0324930000):1.8774100000):4.5768000000	(((((((1lb3_A:0.2029580000	2za7_A:0.1095210000):0.6114980000	1bg7_A:0.3428620000):0.1618990000	1r03_A:0.5526180000):0.5208220000	1z6o_A:3.1451920000):0.3864630000	1z6o_M:1.8485260000):0.2017210000	(((1eum_A:1.1417430000	1krq_A:0.8226280000):0.5523590000	(2jd7_A:0.6488620000	1vlg_A:0.6281900000):0.2307250000):0.4648760000	3e6s_A:2.2797140000):0.4322590000):0.7672640000	(((((((1otk_A:8.3053900000	(2inc_B:2.1909780000	(2inp_C:1.2136850000	1mty_B:8.4150410000):1.7753100000):3.9717500000):0.7211450000	1mty_D:2.1199300000):0.8010070000	3dhg_A:2.8177450000):3.3071200000	(((((1oqu_A:0.2978450000	1r2f_A:0.4205470000):0.0644213000	1uzr_A:0.0468100000):1.8117800000	1mxr_A:2.6727280000):1.2698100000	((1jk0_A:0.9301350000	2uw2_A:0.0094770000):0.0634159000	1w68_A:0.0251160000):2.6988100000):1.4781200000	3ee4_A:1.6651360000):4.3052000000):4.9999600000	(2uw1_A:0.0000010000	2uw1_B:0.0000010000):0.0031803300):0.4856490000	1afr_A:0.0452320000):2.2017900000	1za0_A:6.3711000000):3.6284100000):0.7497080000):1.1205800000):0.3652500000):1.6471700000):0.3989500000):1.2295900000):0.1118850000	(1ji4_A:1.3835780000	2fjc_A:1.5729790000):0.7383320000):0.1166470000	2chp_A:1.1917120000):0.3568650000):0.2351360000	(1qgh_A:0.3440750000	2ux1_A:1.7366510000):1.1230700000);
(1ji5_A:0.2629740000	(1jig_A:0.2940680000	((1n1q_A:0.2095720000	((1ji4_A:1.3378620000	2fjc_A:1.8539620000):0.6236910000	((((1dps_A:0.0000010000	1jts_A:0.0000010000):0.5351400000	1o9r_A:0.4968030000):0.1272950000	1uvh_A:2.4721950000):1.1941300000	((1tjo_A:0.0000020000	1tk6_A:0.0000020000):0.8250860000	((((2fzf_A:7.0376990000	2vzb_A:2.4143460000):0.9942060000	1nfv_A:2.7688250000):0.5702510000	(((1bcf_A:0.0000010000	3e1q_A:0.0000010000):0.4153020000	2fkz_A:0.2623750000):0.2197860000	1jgc_A:0.7741950000):1.3334400000):0.1764830000	((((1lko_A:1.5119950000	1yuz_A:1.8168900000):1.8220100000	3qhb_A:1.1474950000):4.3406600000	((1otk_A:4.0544260000	((2inc_B:5.5292450000	(2inp_C:0.6488900000	1mty_B:9.9999990000):2.0881300000):0.6569710000	(1mty_D:4.3930400000	3dhg_A:3.5246120000):5.5295800000):0.8256570000):3.8088900000	((((((1oqu_A:0.4210280000	1r2f_A:0.3609960000):0.1301010000	1uzr_A:0.0220080000):1.5844500000	1mxr_A:4.6430710000):1.7067900000	((1jk0_A:0.8075210000	2uw2_A:0.0607840000):0.0663867000	1w68_A:0.0000030000):2.3960000000):2.0863500000	3ee4_A:0.5049910000):4.9736000000	(((2uw1_A:0.0000010000	2uw1_B:0.0000010000):0.1223330000	1za0_A:5.8915870000):0.1939660000	1afr_A:0.0474150000):4.7290000000):3.8203800000):1.1511800000):0.0000021740	(((((1lb3_A:0.0988530000	2za7_A:0.1441000000):0.5372420000	1bg7_A:0.1730000000):0.1322510000	1r03_A:0.3579680000):0.4405580000	(1z6o_A:2.7902160000	1z6o_M:1.4544530000):0.8194370000):0.4659070000	(((1eum_A:0.9347810000	1krq_A:0.3398010000):0.5935100000	(2jd7_A:0.4227500000	1vlg_A:0.7328160000):0.5663350000):0.4636090000	3e6s_A:2.0589420000):0.2752070000):1.7172600000):0.5321230000):1.7374000000):1.7388900000):0.3223540000):0.5619280000):0.2479920000	2chp_A:0.6133620000):0.2297310000):0.2830530000	(1qgh_A:0.3497660000	2ux1_A:1.7317970000):0.7905600000);
(1ji5_A:0.5996860000	(1jig_A:0.2461280000	((1qgh_A:0.8049740000	2ux1_A:1.0427910000):0.8158200000	((1ji4_A:1.2110490000	2fjc_A:1.8045690000):0.5076330000	((((1dps_A:0.0000010000	1jts_A:0.0000010000):0.7401260000	1o9r_A:0.2576690000):1.4627600000	1uvh_A:1.5344130000):0.5685140000	((1tjo_A:0.0000010000	1tk6_A:0.0000010000):1.0593700000	(((2fzf_A:6.8521050000	2vzb_A:2.0138950000):0.0564536000	(1nfv_A:2.2638020000	((((1otk_A:5.1917480000	(2inp_C:1.6175730000	1mty_B:9.4057840000):1.4172100000):0.4485310000	2inc_B:9.2782700000):0.2804320000	(1mty_D:3.2747600000	3dhg_A:3.3484400000):2.2719900000):1.5361800000	(((((1oqu_A:0.2952620000	1uzr_A:0.1471140000):0.1691390000	1r2f_A:0.2480670000):2.7920800000	1mxr_A:1.9944140000):1.6852600000	(1jk0_A:0.6362060000	(2uw2_A:0.0162220000	1w68_A:0.0881440000):0.2706990000):2.3300300000):2.2139100000	3ee4_A:1.9742020000):3.3856000000):1.7507200000):1.3290700000):0.4791980000	((((1bcf_A:0.0000010000	3e1q_A:0.0000010000):0.3302280000	2fkz_A:0.1454320000):0.3447340000	1jgc_A:0.6364440000):2.9314500000	(((1lko_A:1.9647890000	1yuz_A:3.2239250000):0.8943620000	3qhb_A:2.5423500000):2.8261200000	((((1lb3_A:0.1413780000	2za7_A:0.1645520000):0.4405610000	(1bg7_A:0.1369060000	1r03_A:0.5547980000):0.1083140000):0.5046940000	(1z6o_A:2.2657920000	1z6o_M:1.4520960000):0.8977680000):0.3816160000	(((1eum_A:0.6089910000	1krq_A:1.0734970000):0.9611770000	3e6s_A:2.2424540000):0.2678670000	((2jd7_A:0.9288870000	1vlg_A:0.6289780000):0.0479110000	(((2uw1_A:0.0000010000	2uw1_B:0.0000010000):0.0493839000	1za0_A:6.5788580000):0.3664200000	1afr_A:0.0000030000):6.6329800000):0.1804860000):0.6009370000):1.4196300000):1.0566900000):0.2687550000):2.6665300000):1.4358200000):0.4190690000):0.4013170000):0.4388180000):0.1589970000	(1n1q_A:0.5006500000	2chp_A:1.0167910000):0.3005890000);
(1ji5_A:0.8000290000	(1jig_A:0.2678880000	(((1qgh_A:0.8604240000	2ux1_A:0.7941140000):0.6043230000	(1ji4_A:1.5989630000	2fjc_A:1.4427960000):0.3656930000):0.5431220000	((((1dps_A:0.0000010000	1jts_A:0.0000010000):0.5755360000	1o9r_A:0.2607640000):0.7268790000	1uvh_A:1.8821650000):0.6590320000	((1tjo_A:0.0000010000	1tk6_A:0.0000020000):1.2874900000	((((((2fzf_A:6.1037610000	((1lko_A:1.6777900000	1yuz_A:1.3899250000):1.6001400000	3qhb_A:1.0101900000):0.8718600000):3.7214700000	((((1lb3_A:0.0366850000	2za7_A:0.1775390000):0.5389360000	1bg7_A:0.1466570000):0.0839521000	1r03_A:0.3049650000):0.2303060000	((1z6o_A:2.4947550000	1z6o_M:1.8306610000):0.5933020000	(((1eum_A:0.8518400000	1krq_A:0.3525770000):1.2138900000	(2jd7_A:0.5547950000	1vlg_A:0.5741490000):0.1783010000):0.4337010000	3e6s_A:2.4308560000):0.8880760000):0.2271810000):1.6726100000):0.5865410000	((((1otk_A:5.1126080000	(2inc_B:8.1251840000	(2inp_C:0.0000030000	1mty_B:9.9999980000):1.0127200000):1.1245800000):3.2084600000	(1mty_D:2.3033590000	3dhg_A:4.6522850000):1.6269600000):1.8568600000	(((((1oqu_A:0.2830870000	1r2f_A:0.3209250000):0.0799754000	1uzr_A:0.0206330000):1.8718800000	1mxr_A:2.9305920000):0.1476690000	(1jk0_A:0.5847120000	(2uw2_A:0.0485660000	1w68_A:0.0725260000):0.2246830000):3.1484800000):2.5046900000	3ee4_A:0.6148410000):2.3537900000):2.6652900000	(((2uw1_A:0.0000010000	2uw1_B:0.0000010000):0.2081690000	1afr_A:0.1877200000):0.7848650000	1za0_A:7.1416880000):3.2101400000):3.5853800000):0.7581980000	1nfv_A:3.1039530000):0.2334190000	(((1bcf_A:0.0000010000	3e1q_A:0.0000010000):0.4193600000	2fkz_A:0.3340670000):0.7386920000	1jgc_A:0.3804450000):1.5999800000):0.4841980000	2vzb_A:2.7788910000):0.9814540000):1.4108800000):0.6166510000):0.5136010000):0.0675090000	(1n1q_A:0.4653370000	2chp_A:0.6075350000):0.1606510000);
(1ji5_A:0.5384960000	(1jig_A:0.1533580000	(((1qgh_A:0.5187450000	2ux1_A:1.4775410000):0.4445780000	(1ji4_A:1.9133940000	2fjc_A:1.6065900000):0.5768900000):0.2072230000	((((1dps_A:0.0000010000	1jts_A:0.0000010000):0.4234810000	1o9r_A:0.4386300000):1.0335400000	1uvh_A:1.0987150000):0.8952900000	((1tjo_A:0.0000010000	1tk6_A:0.0000010000):0.2545570000	((((2fzf_A:6.4590180000	((1otk_A:4.6058960000	((2inc_B:3.4845690000	1mty_B:8.3003770000):1.1860300000	2inp_C:1.3028270000):2.5058900000):0.0000025742	(((((((1oqu_A:0.2809760000	1uzr_A:0.1379000000):0.0769193000	1r2f_A:0.2397780000):1.9050700000	1mxr_A:2.7373160000):1.1947200000	3ee4_A:3.5568390000):2.2579200000	(1jk0_A:0.5578340000	(2uw2_A:0.0239920000	1w68_A:0.0783450000):0.1645410000):0.8188190000):6.5307000000	3dhg_A:0.9897450000):3.0685200000	1mty_D:1.9959720000):3.9436200000):1.4573500000):0.9441000000	2vzb_A:1.8237850000):1.5511500000	1nfv_A:1.7012270000):0.5680670000	(((((1bcf_A:0.0000010000	3e1q_A:0.0000010000):0.6415050000	2fkz_A:0.1783840000):0.5999110000	1jgc_A:0.3630160000):1.1322600000	((1lko_A:1.9382640000	1yuz_A:1.6066240000):0.7129810000	3qhb_A:2.0439930000):3.8084200000):0.4981950000	((((((1lb3_A:0.0958920000	2za7_A:0.1071190000):0.6061450000	1bg7_A:0.1400770000):0.1544840000	1r03_A:0.4856350000):0.7527990000	(1z6o_A:2.2517120000	1z6o_M:1.5901240000):0.6544110000):0.3203390000	((((1eum_A:0.7597120000	1krq_A:1.0417120000):1.0223300000	2jd7_A:0.4799270000):0.2102860000	1vlg_A:0.6816540000):0.2138420000	3e6s_A:2.3873250000):0.3504310000):1.6211400000	((2uw1_A:0.0000010000	2uw1_B:0.0000010000):0.0000022114	(1afr_A:0.3739290000	1za0_A:8.3146660000):0.0203405000):5.9889300000):1.9254300000):0.2180650000):2.2237600000):1.6804400000):0.8329880000):0.2085570000):0.4130360000	(1n1q_A:0.4741720000	2chp_A:1.1706180000):0.2101140000);
(1ji5_A:0.4869890000	1jig_A:0.4688040000	(1n1q_A:0.6084640000	((2chp_A:0.6002800000	((1tjo_A:0.0000020000	1tk6_A:0.0000020000):2.4376300000	((2fzf_A:9.9373580000	2vzb_A:1.2728520000):1.3479300000	((((1bcf_A:0.0000010000	3e1q_A:0.0000010000):0.3989570000	2fkz_A:0.3066950000):0.7458720000	1jgc_A:0.5767970000):1.8659500000	(1nfv_A:2.2898350000	(((1lko_A:1.9739160000	1yuz_A:1.6669640000):1.8571700000	3qhb_A:1.4880670000):5.1660800000	((((((1lb3_A:0.1686770000	2za7_A:0.1486220000):0.3668220000	1bg7_A:0.2701200000):0.0952307000	1r03_A:0.4791090000):0.4778170000	(1z6o_A:2.1900600000	1z6o_M:1.2634300000):1.0001400000):0.9236510000	((1eum_A:0.7365090000	1krq_A:0.7554950000):0.7925710000	(3e6s_A:2.5000460000	(2jd7_A:0.5757860000	1vlg_A:0.7838520000):0.2267970000):0.3191250000):0.2644360000):1.8105900000	((((1otk_A:4.4506560000	(2inc_B:5.4582160000	(2inp_C:1.9109590000	1mty_B:5.5818880000):0.5438960000):6.4553600000):2.1311700000	(1mty_D:5.3936280000	3dhg_A:1.5831500000):1.9249300000):1.9519600000	(((((1oqu_A:0.2548780000	1r2f_A:0.3433620000):0.1792020000	1uzr_A:0.0000030000):2.0812200000	1mxr_A:3.0241220000):0.4090410000	((1jk0_A:0.7972090000	2uw2_A:0.0584130000):0.0414733000	1w68_A:0.0000030000):2.6429800000):3.6648000000	3ee4_A:0.6705640000):3.4326200000):3.6921400000	(((2uw1_A:0.0000010000	2uw1_B:0.0000010000):0.3029680000	1za0_A:9.0723790000):0.0269577000	1afr_A:0.0528360000):2.6983300000):1.2971700000):0.0000021959):1.5780600000):0.5385760000):0.6897480000):0.5110110000):1.4449900000):0.4335360000	((1qgh_A:0.8678740000	(2ux1_A:0.8701060000	(((1dps_A:0.0000010000	1jts_A:0.0000010000):0.4668570000	1o9r_A:0.3300950000):0.6778550000	1uvh_A:2.0235660000):1.2253800000):0.4950710000):0.5445020000	(1ji4_A:1.6933210000	2fjc_A:1.7007470000):0.5071950000):0.1035720000):0.0971744000):0.1768980000);
(1ji5_A:0.5942820000	(1jig_A:0.2753810000	(((1qgh_A:0.6227780000	2ux1_A:1.4467220000):0.3133530000	((((1dps_A:0.0000010000	1jts_A:0.0000010000):0.6735210000	1o9r_A:0.3533200000):0.5526400000	1uvh_A:1.5451280000):0.4447800000	((1tjo_A:0.0000010000	1tk6_A:0.0000010000):0.4980570000	(((2fzf_A:3.5249210000	1otk_A:9.9253910000):3.7455700000	2vzb_A:1.2645870000):1.0438500000	(((((1bcf_A:0.0000010000	3e1q_A:0.0000010000):0.4851970000	2fkz_A:0.2295690000):0.1506180000	1jgc_A:0.8606960000):1.4931800000	(1nfv_A:1.2080590000	(2inc_B:2.0812080000	(2inp_C:1.2831780000	1mty_B:9.9999990000):4.4596900000):5.0516400000):3.3377800000):0.0000020071	(((1lko_A:1.7497560000	1yuz_A:1.9544940000):1.7645400000	3qhb_A:1.5243610000):4.6342900000	(((((1lb3_A:0.0962450000	2za7_A:0.1550860000):0.4121320000	1bg7_A:0.2781310000):0.1380930000	1r03_A:0.3614190000):0.4923390000	(1z6o_A:2.1347230000	1z6o_M:2.2333300000):0.4976610000):0.5600330000	(((1eum_A:0.8545430000	1krq_A:0.8143450000):1.0237800000	((2jd7_A:0.4195770000	(((((((1oqu_A:0.2834710000	1r2f_A:0.3342990000):0.0201262000	1uzr_A:0.1101760000):2.3256900000	1mxr_A:2.5006960000):1.4050800000	(1jk0_A:0.5441010000	(2uw2_A:0.0354560000	1w68_A:0.0716880000):0.2170950000):1.9534500000):2.4019100000	3ee4_A:1.2343650000):5.8083500000	(1mty_D:5.7442680000	3dhg_A:0.2798230000):3.1286800000):4.6008400000	(((2uw1_A:0.0000010000	2uw1_B:0.0000010000):0.2032200000	1za0_A:7.1075880000):0.0083596400	1afr_A:0.1954580000):3.1455700000):2.8632800000):0.0575289000	1vlg_A:0.8755450000):0.3882550000):0.2663700000	3e6s_A:1.8613890000):0.7861140000):1.9184100000):0.2737070000):0.7195510000):2.0504900000):2.7923300000):1.5365000000):0.3317980000	(1ji4_A:1.4563390000	2fjc_A:1.4849880000):1.0656100000):0.4117220000):0.1279020000	(1n1q_A:0.6029880000	2chp_A:0.9783730000):0.0873367000);
(1ji5_A:0.7060710000	(1jig_A:0.2096840000	((1qgh_A:0.4953340000	2ux1_A:1.6829300000):0.6615250000	(1ji4_A:2.2623020000	2fjc_A:1.4909610000):0.9815590000):0.3632740000):0.2494630000	((1n1q_A:0.5064230000	((((1dps_A:0.0000010000	1jts_A:0.0000010000):0.6878590000	1o9r_A:0.6984480000):0.5725330000	1uvh_A:2.3770370000):0.9690460000	((1tjo_A:0.0000020000	1tk6_A:0.0000020000):1.8958700000	((((2fzf_A:9.9999980000	2vzb_A:1.0221600000):1.7934100000	1nfv_A:1.9853850000):0.5290400000	((1lko_A:1.7846670000	1yuz_A:1.3442370000):3.0419100000	3qhb_A:0.0908780000):4.0971700000):0.0000022576	((((1bcf_A:0.0000010000	3e1q_A:0.0000010000):0.5801740000	2fkz_A:0.3162340000):0.5000870000	1jgc_A:0.8869220000):0.7461160000	((((((1lb3_A:0.1079110000	2za7_A:0.1843480000):0.4371770000	1bg7_A:0.2939760000):0.4265560000	1r03_A:0.2446970000):0.3775140000	(1z6o_A:2.9644730000	1z6o_M:1.2473420000):0.7374680000):0.3339800000	((((1eum_A:1.2564780000	1krq_A:0.3846220000):1.2368200000	2jd7_A:0.3294830000):0.1513830000	1vlg_A:0.4854930000):0.8339890000	3e6s_A:1.9103570000):0.3329420000):0.7384490000	(((((1otk_A:2.9152890000	(2inc_B:3.1150840000	(2inp_C:1.9036700000	1mty_B:8.5066470000):0.5158700000):2.5052000000):4.6275200000	1mty_D:2.5574690000):1.7387200000	3dhg_A:2.4293910000):1.8031500000	(((((1oqu_A:0.3173400000	1uzr_A:0.1012250000):0.0968517000	1r2f_A:0.2959360000):1.3331500000	1mxr_A:3.7078700000):0.5953000000	((1jk0_A:0.8247970000	2uw2_A:0.0832740000):0.0418283000	1w68_A:0.0000020000):2.8258200000):2.2280400000	3ee4_A:1.2563290000):3.3327500000):1.8155100000	((2uw1_A:0.0000010000	2uw1_B:0.0000010000):0.1447600000	(1afr_A:0.0457650000	1za0_A:7.7328180000):0.3194600000):2.7588500000):4.1690800000):1.3205500000):1.0272600000):0.8950390000):1.2444400000):0.5059170000):0.2787120000	2chp_A:1.1178190000):0.2044710000);
(1ji5_A:0.5163370000	(1jig_A:0.2394620000	((1n1q_A:0.3202030000	((1ji4_A:1.5983580000	2fjc_A:1.4604760000):0.5692800000	((((1dps_A:0.0000010000	1jts_A:0.0000010000):0.4770820000	1o9r_A:0.6849570000):0.3213300000	1uvh_A:2.5337810000):1.2819500000	((1tjo_A:0.0000020000	1tk6_A:0.0000020000):2.0901500000	((((2fzf_A:8.7754410000	2vzb_A:1.6155410000):1.9665700000	1nfv_A:3.7968470000):0.4331350000	((((1lko_A:1.5247510000	1yuz_A:1.6237290000):2.6053300000	3qhb_A:0.6623550000):3.0058500000	(((((1otk_A:6.3885830000	(2inc_B:2.6556780000	(2inp_C:1.1192160000	1mty_B:9.9999990000):2.0836200000):3.4242200000):0.9776370000	1mty_D:3.1821650000):1.9831100000	3dhg_A:1.6595950000):2.5131900000	(((((1oqu_A:0.2999570000	1uzr_A:0.1242840000):0.0496415000	1r2f_A:0.3053240000):1.8258900000	1mxr_A:3.9421780000):1.2722300000	((1jk0_A:0.7135220000	2uw2_A:0.0304640000):0.0672844000	1w68_A:0.0000080000):1.8504000000):2.8724100000	3ee4_A:1.9652660000):2.7985000000):1.1363300000	(((2uw1_A:0.0000010000	2uw1_B:0.0000010000):0.1694540000	1za0_A:6.3315750000):0.0105626000	1afr_A:0.1663060000):4.5638200000):1.5517100000):0.2491860000	((((((1lb3_A:0.1230330000	2za7_A:0.2134820000):0.5372990000	1bg7_A:0.2513540000):0.1112390000	1r03_A:0.3453700000):0.0875620000	1z6o_A:2.8547620000):0.5319670000	1z6o_M:1.9539780000):0.1268440000	(((1eum_A:0.7277040000	1krq_A:0.6287460000):0.3710370000	(2jd7_A:0.5966420000	1vlg_A:0.5932930000):0.6193030000):0.5690090000	3e6s_A:2.2385090000):0.5328730000):0.9679150000):0.8478830000):0.3448580000	(((1bcf_A:0.0000010000	3e1q_A:0.0000010000):0.5093300000	2fkz_A:0.2495210000):0.6155330000	1jgc_A:1.0914900000):1.1019700000):3.0439400000):0.7828920000):0.2943800000):0.5176980000):0.6614160000	2chp_A:1.1705340000):0.1702070000):0.1590940000	(1qgh_A:0.4241170000	2ux1_A:1.4414630000):0.9919290000);
(1ji5_A:0.5179720000	(1jig_A:0.3024830000	((1n1q_A:0.4264870000	((((1dps_A:0.0000010000	1jts_A:0.0000010000):0.7606640000	1o9r_A:0.6305140000):0.5552190000	1uvh_A:2.4027800000):0.5388020000	((1tjo_A:0.0000020000	1tk6_A:0.0000020000):1.4738300000	((((2fzf_A:8.2843680000	((1otk_A:4.8475820000	((((((1oqu_A:0.2745960000	1r2f_A:0.3951040000):0.0932467000	1uzr_A:0.0493400000):1.8497900000	1mxr_A:2.8434180000):0.8006000000	((1jk0_A:0.8008750000	2uw2_A:0.0588840000):0.0655050000	1w68_A:0.0000020000):2.0054600000):1.6697000000	3ee4_A:1.3126930000):5.2578400000	(1mty_D:3.3809090000	3dhg_A:3.0858790000):2.2761700000):1.1916700000):0.2555150000	(2inc_B:4.3600720000	(2inp_C:0.9459490000	1mty_B:8.4638810000):1.4357000000):1.3280100000):3.0464600000):1.0067500000	1nfv_A:0.7408840000):1.2784100000	((((1bcf_A:0.0000010000	3e1q_A:0.0000010000):0.5988920000	2fkz_A:0.4070640000):0.6694170000	1jgc_A:0.4128320000):1.7188300000	((((1lko_A:0.8448160000	1yuz_A:2.6102280000):1.6936000000	3qhb_A:3.1697080000):2.9383800000	(((((1lb3_A:0.0933580000	2za7_A:0.0930930000):0.5491000000	1bg7_A:0.1881670000):0.1337200000	1r03_A:0.4519370000):0.3712950000	(1z6o_A:1.8913490000	1z6o_M:1.0858340000):0.8785800000):0.9065010000	(((1eum_A:1.0825450000	1krq_A:0.5685220000):0.4190560000	3e6s_A:2.6679680000):0.5570510000	(2jd7_A:0.4709360000	1vlg_A:0.8603320000):0.1909520000):0.7277280000):0.7290220000):0.0762359000	((2uw1_A:0.0000010000	2uw1_B:0.0000010000):0.2010730000	(1afr_A:0.0986550000	1za0_A:9.5225280000):0.1778020000):6.1628100000):1.6444400000):0.4740090000):1.0884300000	2vzb_A:2.6470750000):0.7999680000):1.2513700000):0.4091640000):0.2550540000	2chp_A:0.9678950000):0.2943840000):0.2230900000	((1qgh_A:0.5306680000	2ux1_A:1.5338140000):0.4819640000	(1ji4_A:1.4693940000	2fjc_A:1.7168230000):0.7105620000):0.6107120000);
(1ji5_A:0.5949420000	(1jig_A:0.1465430000	((1qgh_A:0.6803960000	(2ux1_A:0.8403970000	(((1dps_A:0.0000010000	1jts_A:0.0000010000):0.6804460000	1o9r_A:0.7707000000):0.3526210000	1uvh_A:1.4651150000):1.5067700000):0.5417400000):0.7017820000	((1ji4_A:1.9385330000	2fjc_A:1.0955790000):0.2758610000	((1tjo_A:0.0000010000	1tk6_A:0.0000010000):1.8688700000	(((2fzf_A:7.0895480000	1nfv_A:2.3603250000):1.9347800000	2vzb_A:2.4826870000):0.3184540000	((((1bcf_A:0.0000010000	3e1q_A:0.0000010000):0.3231380000	2fkz_A:0.2718030000):0.5623150000	1jgc_A:0.8923830000):0.9516210000	((((1lko_A:1.1258900000	1yuz_A:2.5923150000):1.2911400000	3qhb_A:1.5351010000):1.8833500000	((((1otk_A:7.0689290000	((2inc_B:5.0624910000	(2inp_C:0.6519870000	1mty_B:8.0873660000):0.8329990000):4.4049400000	(1mty_D:3.0241260000	3dhg_A:3.1622440000):0.2550300000):2.0336700000):0.8335120000	((((1oqu_A:0.2777310000	1uzr_A:0.1827400000):0.0957942000	1r2f_A:0.3031510000):1.2775400000	1mxr_A:2.3286770000):1.4981700000	(1jk0_A:0.8504330000	(2uw2_A:0.0623440000	1w68_A:0.0610630000):0.1632040000):1.5591100000):2.0989200000):0.9800850000	3ee4_A:1.5578650000):3.0966800000	(((2uw1_A:0.0000010000	2uw1_B:0.0000010000):0.2497000000	1za0_A:7.2560240000):0.0071764100	1afr_A:0.1593620000):2.8692200000):2.6924100000):0.4267370000	((((1lb3_A:0.0911030000	2za7_A:0.1989040000):0.6348260000	(1bg7_A:0.0979340000	(1z6o_A:1.8491940000	1z6o_M:1.5495690000):1.2803000000):0.2418460000):0.5030480000	1r03_A:0.3672310000):1.4887900000	(((1eum_A:0.6954190000	1krq_A:0.8079740000):0.7909600000	3e6s_A:2.4899920000):0.1935420000	(2jd7_A:0.3006630000	1vlg_A:1.2069990000):0.2416460000):0.8227020000):1.7640600000):0.7892160000):0.7837270000):1.1440600000):0.8440040000):0.5876560000):0.4594450000):0.2176060000	(1n1q_A:0.5613870000	2chp_A:1.0880800000):0.1332830000);
(1ji5_A:0.5487900000	(((1jig_A:0.3327230000	((1qgh_A:0.5847770000	2ux1_A:1.4327860000):0.9311580000	(1ji4_A:1.3530830000	2fjc_A:1.2105020000):0.9653710000):0.4645910000):0.0568917000	((((1dps_A:0.0000010000	1jts_A:0.0000010000):0.7087670000	1o9r_A:0.5432970000):1.6586400000	1uvh_A:1.5365960000):1.2716100000	((1tjo_A:0.0000010000	1tk6_A:0.0000010000):1.2653300000	(((2fzf_A:7.9045530000	2vzb_A:1.9381420000):1.8462600000	(1nfv_A:1.1722840000	((1otk_A:5.4339330000	((2inc_B:4.6564050000	1mty_B:7.1938690000):1.2652600000	2inp_C:2.3028660000):3.6779500000):0.6179940000	((((((1oqu_A:0.2392680000	1uzr_A:0.1292850000):0.0972676000	1r2f_A:0.2543230000):1.7137100000	1mxr_A:2.4302000000):0.7628700000	(1jk0_A:0.8486990000	(2uw2_A:0.0821580000	1w68_A:0.0416320000):0.1710690000):2.3877800000):1.5372100000	3ee4_A:1.7091980000):2.5985600000	(1mty_D:4.3952400000	3dhg_A:3.7477310000):2.6664300000):2.5518500000):1.5837500000):1.1072700000):0.5966750000	((((1bcf_A:0.0000010000	3e1q_A:0.0000010000):0.5664490000	2fkz_A:0.1959110000):0.2785450000	1jgc_A:0.9946840000):1.6394500000	(((1lko_A:1.5846670000	1yuz_A:2.4587440000):0.7882310000	3qhb_A:2.6146280000):5.0562000000	((((((1lb3_A:0.1493410000	2za7_A:0.0990250000):0.6747780000	1bg7_A:0.2763690000):0.1033130000	1r03_A:0.4902950000):0.4922790000	(1z6o_A:2.5397430000	1z6o_M:1.6989440000):0.9208360000):0.9411570000	((1eum_A:1.2180480000	1krq_A:0.4998580000):0.8928060000	((3e6s_A:3.2751940000	2jd7_A:0.4974870000):0.2088700000	1vlg_A:0.5154110000):0.5803670000):0.5285480000):1.2554300000	(((2uw1_A:0.0000010000	2uw1_B:0.0000010000):0.0130101000	1afr_A:0.4606620000):0.0887348000	1za0_A:8.3671810000):6.8492300000):0.8601430000):0.6441960000):0.0739318000):2.8815900000):1.3152000000):1.2444800000):0.3004660000	1n1q_A:0.3982200000):0.2382310000	2chp_A:1.4110170000);
(1ji5_A:0.4449520000	(1jig_A:0.1222010000	((1qgh_A:0.7133930000	2ux1_A:0.9184450000):0.9712850000	((1ji4_A:1.3678270000	2fjc_A:1.6269560000):0.2483370000	((((1dps_A:0.0000010000	1jts_A:0.0000010000):0.6450980000	1o9r_A:0.3927890000):0.7986900000	1uvh_A:2.5257510000):0.8120720000	((1tjo_A:0.0000010000	1tk6_A:0.0000010000):1.4370000000	(((2fzf_A:5.5799380000	((1lko_A:1.9371980000	1yuz_A:1.8079430000):1.2357400000	3qhb_A:1.4412930000):1.1907500000):1.8230600000	((((1bcf_A:0.0000010000	3e1q_A:0.0000010000):0.5174660000	2fkz_A:0.0905260000):0.6952720000	1jgc_A:0.5923880000):1.2499400000	((1nfv_A:1.1141930000	((1otk_A:4.4581440000	(2inc_B:4.9860230000	(2inp_C:0.0000020000	1mty_B:9.9999990000):1.4792300000):1.7048000000):1.0555700000	((((((1oqu_A:0.3815400000	1uzr_A:0.1350180000):0.0868959000	1r2f_A:0.2976160000):2.2932400000	1mxr_A:2.7196240000):0.3855310000	(1jk0_A:0.5038210000	(2uw2_A:0.0374880000	1w68_A:0.0576390000):0.2217340000):1.9453800000):1.0551800000	3ee4_A:2.2924120000):3.2810500000	(1mty_D:3.5460340000	3dhg_A:3.5105920000):3.6910400000):1.5063900000):1.7148600000):0.6774990000	(((((((1lb3_A:0.1542660000	2za7_A:0.1156020000):0.4859280000	1bg7_A:0.2311290000):0.1648890000	1r03_A:0.3353100000):0.3646860000	(1z6o_A:2.1159320000	1z6o_M:1.1232900000):0.7686050000):1.2927300000	3e6s_A:1.9364790000):0.3006000000	(((1eum_A:0.9336720000	1krq_A:0.6059240000):0.9331170000	2jd7_A:0.3985040000):0.3018970000	1vlg_A:0.4788120000):0.0960001000):1.8925200000	(((2uw1_A:0.0000010000	2uw1_B:0.0000010000):0.2759010000	1afr_A:0.1142900000):0.5801130000	1za0_A:8.1864350000):5.4961000000):1.3520900000):0.3609980000):0.6611360000):0.1586720000	2vzb_A:2.2705600000):1.6339200000):1.3826000000):0.5838970000):0.3019310000):0.3649720000):0.2880940000	(1n1q_A:0.6408740000	2chp_A:1.0217310000):0.0332838000);
(1ji5_A:0.2740680000	(1jig_A:0.2546910000	((1n1q_A:0.2436720000	((1ji4_A:1.0794470000	2fjc_A:1.5616270000):0.7942760000	((((1dps_A:0.0000010000	1jts_A:0.0000010000):0.5668940000	1o9r_A:0.7957540000):0.6065340000	1uvh_A:1.8198660000):1.0362000000	((1tjo_A:0.0000020000	1tk6_A:0.0000020000):1.0933700000	((((2fzf_A:9.8720130000	2vzb_A:1.1258500000):0.9846300000	1nfv_A:2.7278150000):0.3879280000	((((1lko_A:0.8985300000	1yuz_A:3.1126760000):1.2167700000	3qhb_A:2.5219170000):2.0216400000	((((1otk_A:4.8629150000	((2inc_B:6.2433470000	2inp_C:0.8675620000):0.4768460000	1mty_B:7.5436520000):1.2562800000):2.4923200000	(1mty_D:2.8903280000	3dhg_A:2.8741790000):1.8795100000):1.5627600000	(((((1oqu_A:0.2993510000	1r2f_A:0.2896270000):0.0801512000	1uzr_A:0.0437850000):1.6558500000	1mxr_A:2.4120940000):0.8647750000	((1jk0_A:0.7765270000	2uw2_A:0.0653150000):0.0798374000	1w68_A:0.0000020000):2.6353600000):1.8855300000	3ee4_A:1.5855260000):2.8685800000):1.9503400000	(((2uw1_A:0.0000010000	2uw1_B:0.0000010000):0.1386020000	1za0_A:7.3698840000):0.1900670000	1afr_A:0.1042040000):3.6767200000):3.2224100000):1.0939100000	((((((1lb3_A:0.0893400000	2za7_A:0.1736420000):0.5701870000	1bg7_A:0.2853500000):0.2073620000	1r03_A:0.3418840000):0.6756290000	(1z6o_A:3.7521990000	1z6o_M:1.3488930000):1.6258700000):0.4069050000	3e6s_A:2.2783440000):0.4348300000	((1eum_A:0.7543670000	1krq_A:0.6930900000):0.7017630000	(2jd7_A:0.3272040000	1vlg_A:0.5898560000):0.2739720000):0.2478320000):1.9485900000):0.3004030000):0.1580670000	(((1bcf_A:0.0000010000	3e1q_A:0.0000010000):0.4218800000	2fkz_A:0.3084160000):0.6477970000	1jgc_A:0.6640080000):1.5747400000):2.2922400000):0.9273920000):0.9581570000):0.1447860000):0.3654780000	2chp_A:1.1528670000):0.2057760000):0.2594520000	(1qgh_A:0.3247460000	2ux1_A:1.2598370000):0.9525440000);
(1ji5_A:0.6251580000	(1jig_A:0.4368200000	((1n1q_A:0.6020860000	((((1dps_A:0.0000010000	1jts_A:0.0000010000):0.6087480000	1o9r_A:0.3865190000):1.1124300000	1uvh_A:2.1995490000):1.2822300000	((1tjo_A:0.0000020000	1tk6_A:0.0000020000):1.3290200000	((2fzf_A:9.9999980000	2vzb_A:1.6592940000):0.5455580000	(((((1bcf_A:0.0000010000	3e1q_A:0.0000010000):0.4893600000	2fkz_A:0.4819130000):0.6100440000	1jgc_A:1.2235070000):1.2465500000	(((1lko_A:1.5037460000	1yuz_A:3.4088780000):1.8205100000	3qhb_A:1.5737850000):3.7402100000	(((((1lb3_A:0.1132480000	2za7_A:0.0967690000):0.5936470000	1bg7_A:0.2252990000):0.1610420000	1r03_A:0.4501290000):0.4605890000	(1z6o_A:2.4708240000	1z6o_M:1.9060100000):0.8142000000):0.0522412000	(((1eum_A:1.1376700000	1krq_A:0.5006190000):0.9400300000	(2jd7_A:0.6383420000	1vlg_A:1.0151980000):0.4945400000):0.3432560000	3e6s_A:2.6566750000):1.1940000000):1.6698300000):0.7804690000):0.8601780000	(1nfv_A:2.7881690000	(1otk_A:8.5231780000	(((((((1oqu_A:0.3368510000	1r2f_A:0.4800020000):0.1415630000	1uzr_A:0.0000020000):1.5590200000	1mxr_A:2.8694420000):1.2421200000	(1jk0_A:0.4621050000	(2uw2_A:0.0939670000	1w68_A:0.0879370000):0.5049180000):2.7466400000):1.6265900000	3ee4_A:2.0553960000):3.6649400000	((1mty_D:2.1310370000	3dhg_A:4.9323680000):2.4037600000	((2uw1_A:0.0000010000	2uw1_B:0.0000010000):0.0000022851	(1afr_A:0.4815320000	1za0_A:9.9999980000):0.0244148000):5.1083800000):1.3608300000):2.4793300000	((2inc_B:4.5498050000	1mty_B:9.9999980000):1.2677400000	2inp_C:0.4404320000):3.4224900000):0.2622490000):1.8696200000):0.7897170000):0.7878740000):2.2723900000):1.0003900000):0.7532100000):0.0935976000	((1qgh_A:0.8121350000	2ux1_A:1.2976610000):0.7391040000	(1ji4_A:1.5651070000	2fjc_A:1.6180740000):0.4013950000):0.5133650000):0.2393630000):0.1332390000	2chp_A:1.4325510000);
(1ji5_A:0.7805570000	1jig_A:0.0858930000	((1n1q_A:0.2964330000	2chp_A:1.1803130000):0.2878160000	(((1qgh_A:0.5242330000	2ux1_A:0.6986450000):0.6150450000	(1ji4_A:1.2679010000	2fjc_A:1.3966330000):0.7235960000):0.3505330000	((((1dps_A:0.0000010000	1jts_A:0.0000010000):0.5531490000	1o9r_A:0.4184730000):0.8398370000	1uvh_A:1.4428850000):1.3385700000	((1tjo_A:0.0000010000	1tk6_A:0.0000010000):1.1128900000	(2fzf_A:8.7849540000	(2vzb_A:1.6575380000	((((((1bcf_A:0.0000010000	3e1q_A:0.0000010000):0.5427510000	2fkz_A:0.1227740000):0.3465490000	1jgc_A:1.2048780000):0.7161890000	((1lko_A:1.7743460000	1yuz_A:2.3427780000):1.9467500000	3qhb_A:1.1593120000):5.0115400000):0.5377860000	((((((1lb3_A:0.1749360000	2za7_A:0.1150660000):0.3918130000	1bg7_A:0.2952590000):0.2450440000	1r03_A:0.4075730000):0.6520370000	(1z6o_A:3.0730100000	1z6o_M:1.4409340000):0.9001310000):0.4523830000	((((1eum_A:0.6860910000	1krq_A:0.7100290000):0.8590790000	3e6s_A:2.7417110000):0.2524780000	2jd7_A:0.3608410000):0.5319290000	1vlg_A:0.5123840000):0.8073560000):0.6453000000	(((2uw1_A:0.0000010000	2uw1_B:0.0000010000):0.0000029276	1afr_A:0.3995260000):1.3041600000	1za0_A:7.2363530000):5.3388800000):1.2998600000):0.0545241000	(1nfv_A:1.3691050000	((1otk_A:4.5451840000	((((((1oqu_A:0.3587120000	1uzr_A:0.1540490000):0.1072720000	1r2f_A:0.2748880000):1.4343300000	1mxr_A:3.0185100000):1.2966800000	3ee4_A:4.4274280000):1.6627100000	(1jk0_A:0.5809800000	(2uw2_A:0.0445160000	1w68_A:0.0685810000):0.2314180000):0.4479450000):2.8456000000	(1mty_D:5.5011530000	3dhg_A:0.2741630000):3.5885400000):4.1254600000):0.2725570000	((2inc_B:4.2390220000	1mty_B:8.3318860000):0.6744070000	2inp_C:0.9556370000):2.6911300000):4.0290200000):1.6094800000):0.8256550000):0.4464320000):1.5521800000):1.0161800000):0.5073120000):0.1156730000):0.2461930000);
(1ji5_A:0.6518500000	((1jig_A:0.2996410000	(((1qgh_A:0.4133520000	2ux1_A:1.6724130000):0.9486600000	(1ji4_A:1.4663310000	2fjc_A:2.3966500000):0.8250220000):0.3758210000	((1tjo_A:0.0000020000	1tk6_A:0.0000020000):2.1754900000	((2fzf_A:8.1843770000	2vzb_A:0.0000030000):1.9749300000	(((((1bcf_A:0.0000010000	3e1q_A:0.0000010000):0.5348900000	2fkz_A:0.1864710000):0.8142100000	1jgc_A:0.4900550000):1.2265700000	((((1lko_A:2.3310650000	1yuz_A:2.0727470000):1.4015000000	3qhb_A:1.5793720000):3.9546800000	(((((1otk_A:4.2614050000	((2inc_B:3.6072180000	1mty_B:5.3569120000):1.8879100000	2inp_C:1.7878420000):1.9186600000):2.9308300000	1mty_D:2.8967070000):2.5399600000	3dhg_A:1.6509790000):3.8598600000	(((((1oqu_A:0.2384480000	1uzr_A:0.1415100000):0.2267770000	1r2f_A:0.0764890000):2.4191500000	1mxr_A:3.2729510000):0.8393150000	((1jk0_A:0.8959140000	2uw2_A:0.0290130000):0.0543755000	1w68_A:0.0109460000):1.6972800000):1.6630000000	3ee4_A:2.4045340000):1.7164200000):2.6009000000	(((2uw1_A:0.0000010000	2uw1_B:0.0000010000):0.0319039000	1za0_A:7.4750950000):0.0189964000	1afr_A:0.4370270000):2.0718400000):2.9790500000):0.6677860000	(((((1lb3_A:0.0720570000	2za7_A:0.2162660000):0.6113130000	1bg7_A:0.2691290000):0.1553050000	1r03_A:0.4265890000):0.4717610000	(1z6o_A:2.7681140000	1z6o_M:1.9260850000):0.6054240000):0.7455820000	(((1eum_A:0.9216220000	1krq_A:0.5937050000):0.3546390000	3e6s_A:2.1005320000):0.4713450000	(2jd7_A:0.4531590000	1vlg_A:0.8489630000):0.1813190000):0.7638780000):0.8892510000):1.1995600000):0.2978420000	1nfv_A:2.9501110000):0.6790870000):1.4026400000):1.4227100000):0.2422690000):0.1120970000	(((1dps_A:0.0000020000	1jts_A:0.0000020000):0.7087260000	1o9r_A:0.4784130000):1.2053200000	1uvh_A:2.3678790000):1.7827100000):0.1197270000	(1n1q_A:0.4027320000	2chp_A:1.5282740000):0.2133440000);
(1ji5_A:0.4865700000	((1jig_A:0.1470930000	((1qgh_A:0.3606110000	2ux1_A:1.7097800000):0.8457070000	2fjc_A:2.6693220000):0.2944150000):0.1495060000	(1n1q_A:0.2661970000	(1ji4_A:1.9620090000	((((1dps_A:0.0000010000	1jts_A:0.0000010000):0.7266100000	1o9r_A:0.5211930000):0.5306250000	1uvh_A:2.0765820000):0.7143670000	((1tjo_A:0.0000020000	1tk6_A:0.0000020000):0.5955150000	(((2fzf_A:9.2413010000	2vzb_A:0.2201060000):1.6926500000	1nfv_A:3.4406830000):0.7814800000	(((((1bcf_A:0.0000010000	3e1q_A:0.0000010000):0.6117080000	2fkz_A:0.2615250000):0.6244450000	1jgc_A:0.5990260000):1.5573100000	((((((1lb3_A:0.1616900000	2za7_A:0.1475950000):0.5000170000	1bg7_A:0.1896870000):0.1433180000	1r03_A:0.4075410000):0.4418550000	(1z6o_A:1.9327460000	1z6o_M:1.9510660000):0.2840320000):0.1909790000	(((1eum_A:1.0921970000	1krq_A:0.4309300000):0.7626990000	(2jd7_A:0.4532730000	1vlg_A:0.6152310000):0.3750960000):0.4076850000	3e6s_A:1.9357300000):0.4486300000):1.3407900000	((((1otk_A:5.3718360000	(2inc_B:3.0297350000	(2inp_C:1.2229710000	1mty_B:9.9999990000):1.7627400000):1.5046300000):2.0218300000	(1mty_D:2.2828270000	3dhg_A:4.3149320000):1.8353500000):3.8807200000	(((((1oqu_A:0.2826310000	1r2f_A:0.3274600000):0.0787117000	1uzr_A:0.0690940000):1.9565800000	1mxr_A:3.4243980000):0.6255360000	((1jk0_A:0.7937390000	2uw2_A:0.0325220000):0.0704219000	1w68_A:0.0047760000):2.6985600000):2.3812800000	3ee4_A:1.1946210000):4.6586100000):2.4967600000	(((2uw1_A:0.0000010000	2uw1_B:0.0000020000):0.2263960000	1za0_A:8.9719610000):0.0164462000	1afr_A:0.2302560000):2.9621500000):2.7547800000):1.0617400000):0.1653110000	(1lko_A:1.0300620000	(1yuz_A:1.2183480000	3qhb_A:3.1231740000):1.0369300000):4.9610000000):0.4262630000):1.5469200000):1.2549100000):0.7247290000):0.4209990000):0.4356610000):0.0743054000	2chp_A:0.9746090000);
(1ji5_A:0.4480010000	(1jig_A:0.5373870000	((1n1q_A:0.2752300000	((((1dps_A:0.0000010000	1jts_A:0.0000010000):0.3315740000	1o9r_A:0.5612960000):0.6721460000	1uvh_A:2.9371760000):1.0327300000	((1tjo_A:0.0000020000	1tk6_A:0.0000020000):1.3579600000	((((2fzf_A:8.8537740000	(((1otk_A:3.6330640000	(2inp_C:0.0000020000	1mty_B:9.5901150000):3.4597300000):0.5259510000	(2inc_B:6.3467030000	(1mty_D:2.9371180000	3dhg_A:4.1111010000):1.8145100000):0.7851430000):0.0358044000	(((((1oqu_A:0.2668520000	1r2f_A:0.3746430000):0.1209800000	1uzr_A:0.0635630000):1.7754800000	1mxr_A:3.2320260000):1.0793200000	((1jk0_A:0.8049290000	2uw2_A:0.0495150000):0.0662857000	1w68_A:0.0000020000):2.9087000000):2.0475200000	3ee4_A:1.3430250000):7.8381100000):2.3892400000):0.8230140000	1nfv_A:1.5481360000):1.9720300000	2vzb_A:2.9590500000):0.7654470000	((((1bcf_A:0.0000010000	3e1q_A:0.0000010000):0.3698600000	2fkz_A:0.3254940000):0.2329320000	1jgc_A:1.0860430000):1.7309300000	(((1lko_A:1.9871660000	1yuz_A:1.3903760000):1.5767800000	3qhb_A:2.3243350000):4.8627300000	((((((1lb3_A:0.1389070000	2za7_A:0.1050100000):0.5508430000	1bg7_A:0.1724110000):0.1854270000	1r03_A:0.4016760000):0.1900440000	(1z6o_A:1.8553520000	1z6o_M:1.4603640000):0.6412370000):0.6059130000	((2uw1_A:0.0000010000	2uw1_B:0.0000010000):0.1290120000	(1afr_A:0.2517410000	1za0_A:7.3916870000):0.0412701000):5.7588200000):0.2153190000	(((1eum_A:1.2343790000	1krq_A:0.5981780000):0.7142500000	(2jd7_A:0.6485510000	1vlg_A:0.8268240000):0.1700370000):0.4358770000	3e6s_A:2.3066900000):0.1822030000):1.6477800000):0.9856630000):0.4576430000):0.9726310000):1.8542600000):1.2438000000):0.2550730000	2chp_A:0.8800410000):0.2924740000):0.1689400000	((1qgh_A:0.5996060000	2ux1_A:1.4543650000):0.7328130000	(1ji4_A:1.5359030000	2fjc_A:1.7097490000):0.5549470000):0.4561970000);
(1ji5_A:0.4781220000	((1jig_A:0.1913980000	((1qgh_A:0.6657330000	2ux1_A:1.4353440000):1.0085300000	(1ji4_A:2.1002090000	2fjc_A:1.9198940000):0.2608850000):0.3686610000):0.0542165000	((((1dps_A:0.0000010000	1jts_A:0.0000010000):0.8115060000	1o9r_A:0.3009380000):1.2477100000	1uvh_A:1.3044320000):0.8868420000	((1tjo_A:0.0000010000	1tk6_A:0.0000010000):1.1672000000	(((2fzf_A:8.6669450000	(2vzb_A:2.0728690000	(((1otk_A:9.6029430000	1mty_D:0.5789180000):1.6996600000	((((((1oqu_A:0.2755080000	1r2f_A:0.3231700000):0.1034870000	1uzr_A:0.0634650000):1.6892300000	1mxr_A:2.6236380000):0.7124560000	3ee4_A:3.7697210000):2.1833600000	(1jk0_A:0.5646330000	(2uw2_A:0.0692080000	1w68_A:0.0691010000):0.3097220000):0.3386300000):9.9342600000	3dhg_A:2.0622760000):2.5995500000):1.4494700000	((2inc_B:3.0602180000	1mty_B:8.9331920000):2.3428800000	2inp_C:1.2838580000):2.9280800000):4.9090500000):0.3907560000):0.7561450000	1nfv_A:2.5145910000):1.1769100000	(((1bcf_A:0.0000010000	3e1q_A:0.0000010000):0.4262500000	2fkz_A:0.2910640000):0.6938950000	(1jgc_A:0.1415220000	((((1lko_A:1.3951280000	1yuz_A:2.2524410000):1.6506900000	3qhb_A:1.8143830000):3.8707400000	(((((1lb3_A:0.1206350000	2za7_A:0.0956190000):0.6093090000	1bg7_A:0.3294320000):0.0799606000	1r03_A:0.4237960000):0.3275160000	(1z6o_A:2.3770300000	1z6o_M:1.7239200000):0.5947950000):0.5461070000	((((1eum_A:0.9446550000	1krq_A:0.8721220000):0.5986960000	3e6s_A:2.0211260000):0.5069800000	2jd7_A:0.4159430000):0.2448110000	1vlg_A:0.6727540000):0.9795110000):2.4528900000):0.3816370000	(((2uw1_A:0.0000010000	2uw1_B:0.0000010000):0.0241787000	1za0_A:9.9999990000):0.0210276000	1afr_A:0.3962390000):6.3221400000):2.9790200000):0.3013230000):1.7091500000):3.6776300000):1.1871800000):1.4923900000):0.1551750000	(1n1q_A:0.7826650000	2chp_A:1.2963950000):0.1999760000);
(1ji5_A:0.4770530000	(1jig_A:0.2541940000	(((1qgh_A:0.7114020000	2ux1_A:0.9597630000):0.4444920000	(1ji4_A:1.5717340000	2fjc_A:1.6172440000):0.7532910000):0.5221420000	((((1dps_A:0.0000010000	1jts_A:0.0000010000):0.7080870000	1o9r_A:0.5641870000):0.5416110000	1uvh_A:1.5401460000):0.5076110000	((1tjo_A:0.0000020000	1tk6_A:0.0000020000):1.3430300000	(((2fzf_A:9.9999990000	(2vzb_A:2.2167880000	1nfv_A:2.6560380000):0.2309970000):0.4626370000	((((1lko_A:1.8095460000	1yuz_A:2.2045460000):3.3736400000	3qhb_A:0.7313440000):2.3004800000	(((1otk_A:5.5515590000	(2inc_B:7.7746500000	(2inp_C:1.5830860000	1mty_B:9.9786840000):0.8938860000):1.7965600000):0.1177460000	(((((1oqu_A:0.2848840000	(1uzr_A:0.0370510000	1mxr_A:5.0294410000):0.0721052000):0.2792650000	1r2f_A:0.0185640000):2.5567600000	((1jk0_A:0.8261040000	2uw2_A:0.0356640000):0.0443261000	1w68_A:0.0409600000):2.7051000000):2.7007600000	3ee4_A:0.9238260000):5.1302000000	(1mty_D:4.3025730000	3dhg_A:2.9003630000):2.0005500000):1.3956500000):2.4134500000	(((2uw1_A:0.0000010000	2uw1_B:0.0000010000):0.0220876000	1afr_A:0.4483130000):0.3269490000	1za0_A:6.6356970000):6.3203200000):2.7017700000):0.4212400000	(((((1lb3_A:0.1535140000	2za7_A:0.1510540000):0.5779410000	1bg7_A:0.2380660000):0.1966270000	1r03_A:0.3511060000):1.1537100000	((((1eum_A:0.8169200000	1krq_A:0.7253580000):1.3462900000	2jd7_A:0.4052920000):0.2657070000	1vlg_A:0.6627570000):0.2742490000	3e6s_A:3.2057720000):0.7060940000):0.0000029867	(1z6o_A:2.5888780000	1z6o_M:1.1365850000):0.6712990000):2.4779200000):1.1404100000):0.2102020000	(((1bcf_A:0.0000010000	3e1q_A:0.0000010000):0.4766510000	2fkz_A:0.3018250000):0.3502560000	1jgc_A:0.8303950000):1.3658200000):1.7115600000):1.4707000000):0.9617770000):0.0838496000):0.1800280000	(1n1q_A:0.3490120000	2chp_A:1.2457470000):0.1911890000);
(1ji5_A:0.5842220000	(1jig_A:0.2708190000	(((1qgh_A:0.5254650000	2ux1_A:1.3115110000):0.4533970000	(1ji4_A:1.2337580000	2fjc_A:1.3048620000):0.8563250000):0.6283460000	((((1dps_A:0.0000010000	1jts_A:0.0000010000):0.7954050000	1o9r_A:0.4053880000):0.4258710000	1uvh_A:1.5620480000):0.7970770000	((1tjo_A:0.0000010000	1tk6_A:0.0000010000):1.7032000000	(((2fzf_A:9.9999990000	1nfv_A:1.5081960000):0.6880520000	((((1bcf_A:0.0000010000	3e1q_A:0.0000010000):0.3867790000	2fkz_A:0.4166440000):0.3433670000	1jgc_A:0.4774310000):1.5829100000	((((1lko_A:0.9099040000	1yuz_A:2.6060040000):1.0838100000	3qhb_A:1.5386650000):2.2680600000	(((1otk_A:5.3733040000	((((((1oqu_A:0.3134830000	1uzr_A:0.1344010000):0.1691270000	1r2f_A:0.1658120000):1.8493100000	1mxr_A:2.5322920000):1.1939700000	(1jk0_A:0.9032110000	(2uw2_A:0.0451250000	1w68_A:0.0694800000):0.1182010000):1.7436800000):1.1184600000	3ee4_A:2.2999510000):2.1707500000	(1mty_D:3.0226730000	3dhg_A:2.9594290000):2.2149000000):1.4786700000):0.5152300000	(2inc_B:4.3703960000	(2inp_C:1.4501320000	1mty_B:9.9999980000):1.0893900000):4.1654700000):1.9495400000	(((2uw1_A:0.0000010000	2uw1_B:0.0000010000):0.2954070000	1afr_A:0.1620320000):0.1216030000	1za0_A:9.3216850000):3.3532300000):0.8643960000):0.0000026682	((((1lb3_A:0.1771940000	2za7_A:0.2206460000):0.5445350000	1bg7_A:0.2992520000):0.1485770000	1r03_A:0.4013110000):0.6416490000	((1z6o_A:3.5808210000	1z6o_M:1.2089390000):0.6309990000	((1eum_A:0.8154360000	1krq_A:0.6610070000):0.6720550000	(3e6s_A:2.2772440000	(2jd7_A:0.5074180000	1vlg_A:0.6156080000):0.2386050000):0.5431870000):1.4554200000):0.2721660000):1.2286100000):0.8900550000):0.0797441000):0.6198400000	2vzb_A:2.1878240000):1.3038400000):1.2009100000):0.3795820000):0.1328800000):0.1810680000	(1n1q_A:0.3880300000	2chp_A:0.8542460000):0.1113280000);
(1ji5_A:0.4166080000	((1jig_A:0.2583350000	(((1qgh_A:0.8011770000	2ux1_A:1.3931160000):0.5639040000	(1ji4_A:2.3756710000	2fjc_A:2.1650740000):0.7347080000):0.2497420000	((((1dps_A:0.0000010000	1jts_A:0.0000010000):0.8879690000	1o9r_A:0.4129510000):0.4851070000	1uvh_A:2.0840010000):1.5045900000	((1tjo_A:0.0000010000	1tk6_A:0.0000010000):2.0310800000	(((2fzf_A:8.2207260000	2vzb_A:1.2814480000):0.8034850000	(1nfv_A:1.1689480000	((1otk_A:4.9734800000	(1mty_D:1.3451750000	3dhg_A:5.7654110000):3.6223300000):1.2480600000	(2inc_B:3.2633250000	(2inp_C:2.1882860000	1mty_B:9.2314640000):0.7958580000):1.1319600000):2.3697800000):1.8347300000):1.0277300000	((((1bcf_A:0.0000010000	3e1q_A:0.0000010000):0.5674250000	2fkz_A:0.3933620000):0.6964000000	((((1lko_A:2.6203820000	1yuz_A:1.7609710000):3.8379400000	3qhb_A:1.2190800000):4.7642100000	((((((1oqu_A:0.2789550000	1r2f_A:0.3652000000):0.1380360000	1uzr_A:0.0000020000):1.9114100000	1mxr_A:2.6325760000):0.3939850000	((1jk0_A:0.8868350000	2uw2_A:0.0832170000):0.0477106000	1w68_A:0.0000020000):2.5300300000):2.7491500000	3ee4_A:1.0124420000):6.3704500000	(((2uw1_A:0.0000010000	2uw1_B:0.0000010000):0.0125467000	1za0_A:7.6126670000):0.2325710000	1afr_A:0.1643270000):3.4156800000):4.1444700000):0.0306539000	((((1lb3_A:0.1668260000	2za7_A:0.2240360000):0.4214610000	(1bg7_A:0.3682640000	(1z6o_A:1.6231430000	1z6o_M:1.9597190000):1.4364000000):0.0375672000):0.3330400000	1r03_A:0.2490450000):0.7371300000	(((1eum_A:1.1412450000	1krq_A:0.4112430000):0.7468470000	(2jd7_A:0.2554670000	1vlg_A:0.7307600000):0.2513790000):0.6152390000	3e6s_A:2.6638990000):0.7621100000):1.3045000000):2.2915500000):0.2153140000	1jgc_A:0.5453140000):1.5021100000):0.5478310000):1.0950400000):0.6204180000):0.4304910000):0.1918350000	1n1q_A:1.0774110000):0.2320420000	2chp_A:1.2981690000);
(1ji5_A:0.4713430000	(1jig_A:0.2410530000	((1qgh_A:0.4869300000	2ux1_A:1.4290050000):0.6470530000	(1ji4_A:1.4907560000	2fjc_A:1.5369450000):0.9017560000):0.3345570000):0.1479770000	((1n1q_A:0.4057310000	((((1dps_A:0.0000020000	1jts_A:0.0000020000):0.5982710000	1o9r_A:0.6534640000):0.6561790000	1uvh_A:1.4457400000):1.2991100000	((1tjo_A:0.0000020000	1tk6_A:0.0000020000):1.7325000000	(((((((((2fzf_A:9.9999990000	(((1eum_A:1.3317320000	1krq_A:0.4442380000):0.7926090000	(2jd7_A:0.3048490000	1vlg_A:0.9712160000):0.5405580000):0.3008790000	3e6s_A:2.2931160000):0.4060690000):0.7819020000	(1z6o_A:2.1856490000	1z6o_M:2.0377870000):1.1328700000):0.4673910000	(1bg7_A:0.2747370000	1r03_A:0.5870690000):0.1649930000):0.1005700000	(1lb3_A:0.1221170000	2za7_A:0.1786840000):0.6231170000):2.9380000000	((((1otk_A:4.3944980000	(2inc_B:4.4224130000	(2inp_C:1.9347630000	1mty_B:9.9999990000):0.4311860000):3.6926200000):0.4150210000	(1mty_D:3.4995210000	3dhg_A:3.9555880000):2.2894400000):1.0616000000	(((((1oqu_A:0.3431840000	1r2f_A:0.5154160000):0.1102780000	1uzr_A:0.0467180000):3.0122300000	1mxr_A:2.4724750000):1.0022700000	((1jk0_A:0.8291810000	2uw2_A:0.0795770000):0.0482713000	1w68_A:0.0000030000):1.7800800000):0.9504930000	3ee4_A:2.2380320000):2.8060500000):1.6980000000	((2uw1_A:0.0000010000	2uw1_B:0.0000010000):0.0659098000	(1afr_A:0.3607810000	1za0_A:9.9999990000):0.0900714000):4.8788200000):1.1463600000):0.0000028543	((1lko_A:1.6175750000	1yuz_A:1.9408280000):2.3033800000	3qhb_A:0.4084100000):3.9700800000):0.7892750000	1nfv_A:1.9604750000):1.0150100000	(((1bcf_A:0.0000010000	3e1q_A:0.0000010000):0.7414070000	2fkz_A:0.2929110000):0.1765380000	1jgc_A:0.7865470000):1.9650400000):0.7006410000	2vzb_A:3.7294340000):1.2093800000):1.6769900000):0.8681880000):0.2792070000	2chp_A:1.2008790000):0.2642610000);
(1ji5_A:0.5930920000	((1jig_A:0.1900320000	((1qgh_A:0.5055370000	2ux1_A:1.1814380000):0.4651600000	(1ji4_A:1.4303280000	2fjc_A:2.0170680000):0.4609080000):0.7078800000):0.1323320000	(1n1q_A:0.3119610000	((((1dps_A:0.0000010000	1jts_A:0.0000010000):0.8691740000	1o9r_A:0.6102610000):0.6022120000	1uvh_A:1.7903560000):0.6019370000	((1tjo_A:0.0000020000	1tk6_A:0.0000020000):1.4682600000	((((2fzf_A:6.7618040000	(((1otk_A:7.5815110000	(2inc_B:4.7581710000	(2inp_C:0.3851570000	1mty_B:9.9999990000):1.0262400000):1.8188800000):0.4063280000	(1mty_D:4.4762490000	3dhg_A:3.2417980000):1.7808600000):0.6892290000	(((((((1oqu_A:0.3702470000	1r2f_A:0.3430670000):0.1030170000	1uzr_A:0.0345230000):1.2527500000	1mxr_A:3.0520880000):1.1704100000	3ee4_A:2.5472340000):2.6501500000	1w68_A:0.0000030000):0.0907575000	1jk0_A:1.0376360000):0.0139430000	2uw2_A:0.0166220000):5.1476800000):2.2213800000):2.4381200000	1nfv_A:2.3007670000):0.8705100000	2vzb_A:1.9660010000):0.7035570000	((((1bcf_A:0.0000010000	3e1q_A:0.0000010000):0.4754710000	2fkz_A:0.4008870000):0.6966930000	1jgc_A:0.7722710000):2.1002500000	((((1lko_A:0.7412770000	1yuz_A:2.2119720000):2.2184000000	3qhb_A:1.9917090000):1.9080000000	(((2uw1_A:0.0000010000	2uw1_B:0.0000010000):0.1560520000	1za0_A:8.8442370000):0.0843654000	1afr_A:0.2505350000):5.6749700000):0.9390110000	((((1lb3_A:0.1315410000	2za7_A:0.1983800000):0.4357180000	1bg7_A:0.2076470000):0.1820900000	1r03_A:0.3606090000):0.7320480000	((1z6o_A:2.4314230000	1z6o_M:1.1870570000):1.0701500000	(((1eum_A:1.2743800000	1krq_A:0.3339310000):0.4941790000	(2jd7_A:0.4591970000	1vlg_A:0.6912370000):0.5502150000):0.5002520000	3e6s_A:2.6426210000):0.9069110000):0.3988420000):1.2263300000):1.0430700000):0.1960790000):1.6382800000):1.0911300000):1.2000500000):0.5146220000):0.1202190000	2chp_A:1.0896800000);
(1ji5_A:0.5318030000	((1jig_A:0.2970840000	(((1qgh_A:0.4086340000	2ux1_A:1.6689500000):0.7917580000	(1ji4_A:1.7028940000	2fjc_A:1.8082900000):0.7831680000):0.3362050000	(((((1dps_A:0.0000010000	1jts_A:0.0000010000):0.7750120000	1o9r_A:0.3778850000):1.3060700000	1uvh_A:2.9083040000):1.4408800000	(1tjo_A:0.0000010000	1tk6_A:0.0000010000):1.7588700000):0.4165080000	((2fzf_A:8.3528690000	2vzb_A:1.3817720000):1.2214800000	(((((1bcf_A:0.0000010000	3e1q_A:0.0000010000):0.5058430000	2fkz_A:0.3084490000):0.8905920000	1jgc_A:0.5808400000):1.4926800000	(1nfv_A:0.7702370000	(1otk_A:5.5324520000	((2inc_B:2.8703770000	(2inp_C:2.3590840000	1mty_B:7.3790100000):0.9398760000):3.5732300000	(1mty_D:3.1699960000	3dhg_A:4.5875160000):1.7766900000):1.3455300000):1.5911800000):1.6860900000):0.6321360000	((((1lko_A:2.3619710000	1yuz_A:1.2923100000):1.4994400000	3qhb_A:1.6365520000):4.3332300000	((((1lb3_A:0.1715410000	2za7_A:0.1060060000):0.5973200000	1bg7_A:0.1762790000):0.1429810000	1r03_A:0.6291760000):0.4720640000	((1z6o_A:2.3635540000	1z6o_M:1.2945800000):0.7843570000	(((1eum_A:0.4658550000	1krq_A:0.9285190000):0.7427740000	(2jd7_A:0.6416830000	1vlg_A:0.6785020000):0.2233840000):0.6506610000	3e6s_A:1.8318160000):1.0796900000):0.0886598000):1.8276700000):0.0000023494	(((((1oqu_A:0.2482040000	1r2f_A:0.4325930000):0.1312400000	1uzr_A:0.0027130000):2.1717700000	(1mxr_A:3.8536950000	((1jk0_A:0.8733470000	2uw2_A:0.0795800000):0.0410954000	1w68_A:0.0000020000):3.3376900000):0.1221670000):1.2432700000	3ee4_A:1.9986420000):5.8997900000	(((2uw1_A:0.0000010000	2uw1_B:0.0000010000):0.0256152000	1za0_A:6.4319890000):0.2416270000	1afr_A:0.1373800000):2.5568700000):2.6894700000):0.8243970000):0.2970980000):1.4706800000):0.8950360000):0.1063610000):0.1439040000	1n1q_A:0.4475640000):0.2236680000	2chp_A:0.9840190000);
(1ji5_A:0.5810940000	(1jig_A:0.1823490000	((1n1q_A:0.4036210000	((((1dps_A:0.0000010000	1jts_A:0.0000010000):0.6022760000	1o9r_A:0.8332500000):1.1246100000	1uvh_A:1.6155140000):0.8572350000	((1tjo_A:0.0000010000	1tk6_A:0.0000010000):2.0081400000	((((2fzf_A:6.9508980000	2vzb_A:1.1163300000):2.1979100000	1nfv_A:2.0047130000):0.4262530000	(((1lko_A:1.9102780000	1yuz_A:1.8926270000):1.7884800000	3qhb_A:1.1149700000):2.6703900000	((((((1lb3_A:0.1411110000	2za7_A:0.1751570000):0.7320340000	(1bg7_A:0.3211810000	1r03_A:0.3353790000):0.0645776000):0.2577950000	1z6o_A:2.8879090000):0.2937640000	1z6o_M:1.9252040000):0.4682280000	(((1eum_A:1.2494450000	1krq_A:0.3649340000):0.3400480000	3e6s_A:1.9695070000):0.3248670000	(2jd7_A:0.6930880000	1vlg_A:0.5713220000):0.4156100000):0.5931430000):1.8726000000	((((1otk_A:6.0300920000	(2inc_B:4.4963120000	(2inp_C:0.5916920000	1mty_B:7.0037750000):2.9124900000):2.3512600000):2.8086300000	(1mty_D:4.0094140000	3dhg_A:2.6379420000):1.2160800000):0.6530870000	(((((1oqu_A:0.2388410000	1uzr_A:0.2178100000):0.0973105000	1r2f_A:0.3707870000):2.0468400000	1mxr_A:3.0079400000):1.1156800000	((1jk0_A:0.9253820000	2uw2_A:0.0593830000):0.0819372000	1w68_A:0.0009510000):1.8873300000):2.2597300000	3ee4_A:1.4167850000):2.3945100000):2.8853600000	(((2uw1_A:0.0000010000	2uw1_B:0.0000010000):0.0118280000	1za0_A:7.6198770000):0.2204260000	1afr_A:0.3009580000):3.1481400000):2.0139000000):0.1943220000):0.3788040000):0.2015780000	(((1bcf_A:0.0000010000	3e1q_A:0.0000010000):0.5451140000	2fkz_A:0.1328130000):0.8622220000	1jgc_A:0.4584430000):1.3658900000):4.2552600000):0.8997200000):0.7861200000):0.2344330000	((1qgh_A:1.0813410000	2ux1_A:1.3804980000):0.4444240000	(1ji4_A:1.1920510000	2fjc_A:1.5054370000):0.7605820000):0.5874130000):0.3454710000):0.1254120000	2chp_A:1.6198600000);
(1ji5_A:0.5176700000	(1jig_A:0.6183150000	((1n1q_A:0.2324850000	((((1dps_A:0.0000010000	1jts_A:0.0000010000):0.5990760000	1o9r_A:0.4466700000):0.9578970000	1uvh_A:2.6612100000):0.7815680000	((1tjo_A:0.0000020000	1tk6_A:0.0000020000):1.5934200000	(((2fzf_A:4.9840120000	(1nfv_A:1.3666510000	((1otk_A:8.0518080000	(((((((((1oqu_A:0.3058750000	1r2f_A:0.3883670000):0.1239850000	1uzr_A:0.0121750000):2.4311800000	1mxr_A:2.2339340000):0.9192460000	3ee4_A:4.9279080000):2.3133100000	1w68_A:0.0022860000):0.0655961000	1jk0_A:0.7806440000):0.0213030000	2uw2_A:0.0329040000):7.1117200000	3dhg_A:1.2316050000):4.3647300000	1mty_D:2.0174760000):1.1399300000):0.4856050000	(2inc_B:3.4267790000	(2inp_C:1.9879560000	1mty_B:8.1578790000):1.9307800000):1.8706000000):3.5124100000):1.9597000000):1.7139000000	2vzb_A:1.3869550000):0.5671500000	((((1bcf_A:0.0000010000	3e1q_A:0.0000010000):0.2079030000	2fkz_A:0.2973140000):0.5628390000	1jgc_A:0.7878280000):2.5519800000	(((1lko_A:1.0436430000	(1yuz_A:3.0734510000	3qhb_A:2.9966400000):0.2134440000):3.4677000000	(((2uw1_A:0.0000010000	2uw1_B:0.0000010000):0.2109070000	1za0_A:6.9832340000):0.1714330000	1afr_A:0.0036950000):4.8555500000):0.4547760000	(((((1lb3_A:0.0474980000	2za7_A:0.0757500000):0.6320770000	1bg7_A:0.2050930000):0.0412017000	1r03_A:0.4064060000):0.3625860000	(1z6o_A:2.9137790000	1z6o_M:1.8029970000):0.6469430000):0.6643730000	(((1eum_A:0.9349080000	1krq_A:0.9119570000):0.9063630000	(2jd7_A:0.4315420000	1vlg_A:0.7156870000):0.1452470000):0.6876930000	3e6s_A:2.1058520000):0.4488650000):1.0470900000):0.3272990000):0.5306190000):2.6052600000):1.4659500000):0.8023950000):0.3262240000	2chp_A:1.2261070000):0.3038890000):0.2020060000	((1qgh_A:0.8991290000	2ux1_A:1.6103160000):0.6190180000	(1ji4_A:2.0501840000	2fjc_A:1.7154560000):0.8214880000):0.6310810000);
(1ji5_A:0.5531730000	(1jig_A:0.4470090000	(((1qgh_A:1.0566570000	2ux1_A:1.6944050000):0.3937960000	(1ji4_A:1.5813520000	2fjc_A:1.6901910000):0.6017720000):0.7266710000	((((1dps_A:0.0000010000	1jts_A:0.0000010000):0.9368840000	1o9r_A:0.4705820000):1.1436100000	1uvh_A:1.6742460000):1.4848200000	((1tjo_A:0.0000010000	1tk6_A:0.0000010000):1.5496100000	(((((2fzf_A:7.2545310000	(((((1lb3_A:0.0806260000	2za7_A:0.1006650000):0.5259120000	1bg7_A:0.2187390000):0.2152270000	1r03_A:0.3284020000):0.6961760000	(1z6o_A:3.3139830000	1z6o_M:1.4387520000):0.4748020000):0.2597920000	(((1eum_A:1.1392320000	1krq_A:0.4923670000):0.5802780000	(2jd7_A:0.3612500000	1vlg_A:0.8371280000):0.5449330000):0.4758280000	3e6s_A:1.8258110000):1.1680900000):0.8669810000):1.4642900000	((1lko_A:1.6204690000	1yuz_A:2.7908890000):1.5845900000	3qhb_A:2.8195550000):2.2637500000):0.1437120000	((((1otk_A:7.6209870000	((2inc_B:4.0721630000	2inp_C:2.0659370000):0.5798680000	1mty_B:8.1364940000):4.6172100000):1.4515800000	(((((1oqu_A:0.3684140000	1r2f_A:0.4117610000):0.0427795000	1uzr_A:0.0422690000):3.0528300000	1mxr_A:2.4163110000):0.7474410000	(1jk0_A:0.3525980000	(2uw2_A:0.0332420000	1w68_A:0.0930470000):0.4600840000):1.9229700000):2.7706200000	3ee4_A:1.0974010000):5.0176200000):1.1030300000	(1mty_D:3.5231910000	3dhg_A:2.6856510000):0.8492830000):2.2296000000	((2uw1_A:0.0000010000	2uw1_B:0.0000010000):0.1376110000	(1afr_A:0.2571220000	1za0_A:8.7130890000):0.0168346000):3.3740500000):5.9750500000):0.9679350000	((((1bcf_A:0.0000010000	3e1q_A:0.0000010000):0.4341720000	2fkz_A:0.3677420000):0.6448800000	1jgc_A:0.5662470000):1.0722400000	1nfv_A:3.5122390000):0.3712600000):0.2414200000	2vzb_A:2.7661500000):1.5860900000):1.6267200000):1.0226000000):0.1063270000):0.0982182000	(1n1q_A:0.4623210000	2chp_A:1.5477140000):0.2082370000);
(1ji5_A:0.5671400000	((1jig_A:0.0739550000	((1qgh_A:0.6880560000	2ux1_A:1.2179760000):0.5195750000	(1ji4_A:1.5577460000	2fjc_A:1.7619970000):0.6249730000):0.2712520000):0.0672046000	(((((1dps_A:0.0000010000	1jts_A:0.0000010000):0.6527370000	1o9r_A:0.4812460000):1.1053100000	1uvh_A:1.5131610000):0.8107860000	(1tjo_A:0.0000010000	1tk6_A:0.0000010000):1.9543500000):0.4331740000	((2fzf_A:5.0341940000	2vzb_A:1.5516910000):0.0000026863	(((((1bcf_A:0.0000010000	3e1q_A:0.0000010000):0.3553380000	2fkz_A:0.3161280000):0.8673020000	1jgc_A:0.4873070000):1.6632100000	((((1lko_A:0.9999530000	1yuz_A:2.4250990000):1.6959100000	3qhb_A:1.7184110000):2.4242200000	(((2uw1_A:0.0000010000	2uw1_B:0.0000010000):0.0134991000	1afr_A:0.4610450000):0.3625560000	1za0_A:6.0127250000):6.7772000000):0.5335170000	((((((1lb3_A:0.1825530000	2za7_A:0.0518190000):0.6126740000	1bg7_A:0.1880340000):0.0835380000	1r03_A:0.5330100000):0.3195890000	(1z6o_A:2.3313130000	1z6o_M:1.3813340000):0.8851790000):0.7713450000	3e6s_A:2.4702630000):0.3801760000	(((1eum_A:0.6395030000	1krq_A:0.6492930000):1.0081200000	2jd7_A:0.4338980000):0.2753780000	1vlg_A:0.3404430000):0.5134330000):1.6125300000):0.8667360000):0.2983170000	(1nfv_A:1.1645790000	((1otk_A:3.7324160000	(((((1oqu_A:0.2270320000	1uzr_A:0.1374170000):0.0638977000	1r2f_A:0.2721600000):1.9134600000	(1mxr_A:2.6511210000	(1jk0_A:0.5063580000	(2uw2_A:0.0800120000	1w68_A:0.0676490000):0.1581480000):2.5909800000):0.6107390000):1.5918100000	3ee4_A:1.5259600000):3.3784500000	(1mty_D:3.3751930000	3dhg_A:2.1535180000):2.8141300000):2.1701100000):0.6818170000	((2inc_B:5.2843240000	1mty_B:6.4223380000):0.6388460000	2inp_C:1.0607240000):2.9189600000):1.6340700000):1.5056500000):0.2394980000):1.8586400000):0.8288080000):0.1479950000	(1n1q_A:0.4428810000	2chp_A:1.0009670000):0.2554200000);
(1ji5_A:0.3789150000	(1jig_A:0.3742920000	((1n1q_A:0.4031890000	((((1dps_A:0.0000010000	1jts_A:0.0000010000):0.5449700000	1o9r_A:0.4798680000):0.8535450000	1uvh_A:1.4542990000):1.2417800000	((1tjo_A:0.0000020000	1tk6_A:0.0000020000):1.7597600000	((((2fzf_A:8.1027240000	2vzb_A:2.0800110000):1.4675000000	1nfv_A:3.0906450000):0.7957700000	(((1lko_A:1.2730810000	1yuz_A:2.3302110000):1.9310100000	3qhb_A:1.9032320000):3.4470300000	(((((1lb3_A:0.0725500000	2za7_A:0.1661850000):0.6724130000	1bg7_A:0.1961260000):0.1405070000	1r03_A:0.3646550000):0.3495120000	((1z6o_A:2.1604780000	1z6o_M:1.6411640000):0.6730680000	(((1eum_A:1.3381080000	1krq_A:0.4925100000):0.9429990000	(2jd7_A:0.5720490000	1vlg_A:0.6930930000):0.1426100000):0.6522390000	3e6s_A:2.2101930000):0.8591310000):0.2219510000):1.6365400000	(((((1otk_A:6.0090730000	(2inc_B:3.4381090000	(2inp_C:0.7811750000	1mty_B:8.4634290000):0.9189810000):2.9855200000):0.9048730000	1mty_D:2.8660700000):0.6432460000	3dhg_A:5.4388560000):1.9215800000	(((((1oqu_A:0.4035640000	1r2f_A:0.4898220000):0.1214920000	1uzr_A:0.0000030000):2.2961400000	1mxr_A:3.9996730000):0.8118320000	(1jk0_A:0.3525850000	(2uw2_A:0.0369760000	1w68_A:0.0869330000):0.3157960000):3.3049600000):3.8879600000	3ee4_A:0.5386400000):4.2030500000):1.1145100000	((2uw1_A:0.0000010000	2uw1_B:0.0000010000):0.0622424000	(1afr_A:0.3735460000	1za0_A:8.6335130000):0.0075174300):3.1080400000):4.0340500000):0.4083200000):2.0187800000):0.0183249000	(((1bcf_A:0.0000010000	3e1q_A:0.0000010000):0.4040630000	2fkz_A:0.3667430000):0.7545960000	1jgc_A:0.4558490000):1.7790800000):1.5255200000):0.8517950000):0.8265940000):0.2465350000	((1qgh_A:0.6549060000	2ux1_A:1.5105810000):0.3699340000	(1ji4_A:1.7277850000	2fjc_A:1.5862970000):0.8030390000):0.2920900000):0.1467650000):0.2520370000	2chp_A:1.0304340000);
(1ji5_A:0.5063250000	(1jig_A:0.4083400000	((1qgh_A:0.4608980000	2ux1_A:1.0282470000):0.6672590000	(1ji4_A:1.3218850000	2fjc_A:1.1720150000):0.3491370000):0.4776230000):0.1423440000	((1n1q_A:0.2090410000	((((1dps_A:0.0000010000	1jts_A:0.0000010000):0.5905950000	1o9r_A:0.4074860000):0.6593840000	1uvh_A:1.2633750000):0.5935540000	((1tjo_A:0.0000020000	1tk6_A:0.0000020000):0.9215020000	(((2fzf_A:9.9999980000	2vzb_A:1.6889940000):1.4034500000	1nfv_A:1.8194260000):0.4812950000	(((((1bcf_A:0.0000010000	3e1q_A:0.0000010000):0.4067360000	2fkz_A:0.2686340000):0.7985760000	1jgc_A:0.2499740000):0.0000027671	((1lko_A:2.2440740000	1yuz_A:0.6675860000):1.0387900000	3qhb_A:1.8610220000):5.2125500000):1.3493100000	((((((1lb3_A:0.1496570000	2za7_A:0.0669300000):0.4983220000	1bg7_A:0.2299190000):0.2580880000	1r03_A:0.4201980000):0.5389030000	(1z6o_A:2.8069180000	1z6o_M:1.4895250000):0.4591920000):0.7465120000	(((1eum_A:0.8755580000	1krq_A:0.5035570000):0.6031280000	(2jd7_A:0.3231190000	1vlg_A:0.8929000000):0.3534290000):0.4422420000	3e6s_A:2.3547230000):0.2154250000):1.5223600000	((((1otk_A:5.7114430000	(2inc_B:2.2955800000	(2inp_C:2.5480820000	1mty_B:9.8589860000):1.2902100000):2.4948500000):1.2831400000	(1mty_D:3.0143920000	3dhg_A:3.0993460000):0.4422440000):4.4499200000	(((((1oqu_A:0.2808380000	1r2f_A:0.2853550000):0.0512908000	1uzr_A:0.0109100000):1.7310300000	1mxr_A:2.1269370000):0.7260130000	(1jk0_A:0.7205230000	(2uw2_A:0.0693850000	1w68_A:0.0728400000):0.0292418000):1.8622600000):2.7753400000	3ee4_A:0.6160900000):2.9796200000):1.0707800000	(((2uw1_A:0.0000010000	2uw1_B:0.0000010000):0.0159027000	1za0_A:8.2194470000):0.0161457000	1afr_A:0.3448680000):2.8861900000):2.2376300000):0.7922750000):1.3237300000):1.4292200000):1.0501400000):1.1152400000):0.2379330000	2chp_A:0.7547750000):0.1481720000);
(1ji5_A:0.4075610000	((1jig_A:0.1687260000	(((1qgh_A:0.4493740000	2ux1_A:1.8305730000):0.9179100000	(1ji4_A:2.0337290000	2fjc_A:2.0031620000):0.8666970000):0.1288770000	((((1dps_A:0.0000010000	1jts_A:0.0000010000):0.7437990000	1o9r_A:0.3284320000):0.6907310000	1uvh_A:1.5901870000):1.5527400000	((1tjo_A:0.0000010000	1tk6_A:0.0000010000):1.4377500000	(((2fzf_A:9.0827050000	2vzb_A:1.4470890000):0.5333580000	(1nfv_A:3.0581780000	(1otk_A:7.4253470000	(((2inc_B:4.0569440000	1mty_B:9.9999980000):1.4958900000	2inp_C:1.0341340000):4.2850900000	(1mty_D:1.7756400000	3dhg_A:7.0403230000):4.1043400000):0.0582816000):1.8799400000):1.2706800000):1.0913300000	(((((1bcf_A:0.0000010000	3e1q_A:0.0000010000):0.5229460000	2fkz_A:0.1058520000):0.7476520000	1jgc_A:0.9843300000):2.7504800000	(((1lko_A:2.0857550000	1yuz_A:1.4138360000):2.1213600000	3qhb_A:1.5214310000):2.8509600000	((((((1lb3_A:0.0558420000	2za7_A:0.1717460000):0.9218300000	1bg7_A:0.1840040000):0.1626440000	1r03_A:0.3504780000):0.6388070000	1z6o_A:2.3431490000):0.7714680000	1z6o_M:1.4864770000):0.0158281000	((1eum_A:0.6974720000	1krq_A:0.6010820000):0.8589630000	(3e6s_A:1.7451410000	(2jd7_A:0.2194520000	1vlg_A:0.7960450000):0.2045650000):0.4018210000):0.7968990000):2.4358600000):0.6965800000):0.6286070000	((((((1oqu_A:0.3983120000	1r2f_A:0.4691540000):0.0966326000	1uzr_A:0.0000020000):1.9848200000	1mxr_A:3.4119750000):0.9217980000	((1jk0_A:1.0020820000	2uw2_A:0.0720760000):0.0736325000	1w68_A:0.0000020000):2.4817900000):2.0175200000	3ee4_A:2.1775870000):5.4642200000	(((2uw1_A:0.0000010000	2uw1_B:0.0000010000):0.2637720000	1afr_A:0.1967030000):1.2698100000	1za0_A:6.9823500000):5.3289700000):2.2719600000):0.2342570000):2.6088200000):1.4405800000):0.6739010000):0.0151582000):0.1638660000	2chp_A:1.2378590000):0.1455170000	1n1q_A:0.4897160000);
(1ji5_A:0.1943990000	(1jig_A:0.4707200000	((1n1q_A:0.1210210000	((((1dps_A:0.0000010000	1jts_A:0.0000010000):0.6322690000	1o9r_A:0.2914150000):0.1200600000	1uvh_A:1.8482960000):1.4854400000	((1tjo_A:0.0000020000	1tk6_A:0.0000020000):1.5238800000	((2fzf_A:8.8207310000	2vzb_A:1.1972330000):1.6452100000	(((((1bcf_A:0.0000010000	3e1q_A:0.0000010000):0.4647880000	2fkz_A:0.3373550000):1.2433900000	1jgc_A:0.2458310000):1.4841100000	(((1lko_A:1.6533000000	1yuz_A:2.2285880000):0.7757660000	3qhb_A:1.7990280000):3.8283900000	(((((1lb3_A:0.1275950000	2za7_A:0.1113170000):0.4222830000	1bg7_A:0.2196640000):0.0565692000	1r03_A:0.4099280000):0.3525290000	((1z6o_A:2.4729030000	1z6o_M:1.8309300000):0.3766860000	(((1eum_A:0.5875260000	1krq_A:1.1057300000):1.0855200000	(2jd7_A:0.4071460000	1vlg_A:0.6573850000):0.0000023250):1.0190700000	3e6s_A:2.2135460000):1.2218600000):0.2653070000):1.3782500000	(((1otk_A:5.6238340000	((((2inc_B:5.0230360000	2inp_C:0.9817050000):2.7691200000	1mty_B:5.5030290000):1.8481800000	1mty_D:3.9226440000):1.0568000000	3dhg_A:3.1142270000):1.8956900000):2.5276300000	(((((1oqu_A:0.2974360000	1r2f_A:0.2971990000):0.0656953000	1uzr_A:0.0411340000):1.5226800000	1mxr_A:3.1715170000):1.3854100000	((1jk0_A:0.8318140000	2uw2_A:0.0450910000):0.0896643000	1w68_A:0.0225430000):2.0084300000):3.7171600000	3ee4_A:0.0000030000):3.1227800000):3.6781800000	(((2uw1_A:0.0000010000	2uw1_B:0.0000010000):0.2063980000	1afr_A:0.1864770000):0.3093340000	1za0_A:6.7442760000):2.8441300000):1.4635700000):0.0718702000):1.6045500000):0.0637977000	1nfv_A:2.4136570000):0.6669980000):1.0531300000):0.9679920000):0.4248010000):0.5431210000	2chp_A:0.8635140000):0.1693970000):0.3706440000	((1qgh_A:0.8492470000	2ux1_A:0.9523470000):0.3099500000	(1ji4_A:1.0385420000	2fjc_A:1.4232180000):0.5048450000):0.6364130000);
(1ji5_A:0.6998270000	(1jig_A:0.3547520000	(((1n1q_A:0.2821590000	((((1dps_A:0.0000010000	1jts_A:0.0000010000):0.7318340000	1o9r_A:0.4495660000):0.5536030000	1uvh_A:1.8307010000):0.9409450000	((1tjo_A:0.0000020000	1tk6_A:0.0000020000):1.2638300000	(((2fzf_A:7.7218570000	2vzb_A:2.2313610000):1.0491100000	1nfv_A:2.8292360000):0.1370290000	((((1bcf_A:0.0000010000	3e1q_A:0.0000010000):0.3860730000	2fkz_A:0.3065140000):0.5768810000	1jgc_A:0.5943740000):1.1556200000	(((1lko_A:1.7714050000	1yuz_A:1.8054900000):0.7325060000	3qhb_A:1.8679560000):4.3645600000	(((((((1lb3_A:0.0903770000	2za7_A:0.0926880000):0.6400710000	1bg7_A:0.1089470000):0.1867500000	1r03_A:0.4618260000):0.7376850000	(1z6o_A:3.3400690000	1z6o_M:1.2604570000):1.1375900000):0.5661610000	3e6s_A:2.6318570000):0.1110220000	((1eum_A:0.8532690000	1krq_A:0.5689200000):1.1342100000	(2jd7_A:0.6066500000	1vlg_A:0.7728880000):0.4926060000):0.3454790000):1.4501300000	((((1otk_A:3.4834580000	((2inc_B:5.3001890000	2inp_C:1.0256610000):0.7882970000	1mty_B:7.2679150000):1.6785200000):6.5254300000	(1mty_D:3.7633550000	3dhg_A:2.8556070000):1.6390600000):1.2567500000	(((((1oqu_A:0.3643260000	1r2f_A:0.3120050000):0.0821210000	1uzr_A:0.0869650000):1.5117600000	1mxr_A:2.5517500000):1.1945900000	((1jk0_A:0.9100170000	2uw2_A:0.0474130000):0.0898064000	1w68_A:0.0091190000):2.6079500000):4.1676900000	3ee4_A:0.2858250000):3.4066700000):2.9444800000	(((2uw1_A:0.0000010000	2uw1_B:0.0000010000):0.3863120000	1za0_A:9.5209640000):0.0118407000	1afr_A:0.0857230000):3.4218600000):2.2482200000):0.4014230000):0.8469330000):0.3691230000):2.2415400000):0.6835380000):0.5368700000):0.1638280000	(1ji4_A:1.5059950000	2fjc_A:1.7569120000):0.9913980000):0.3860400000	2chp_A:0.9654830000):0.1500620000):0.1348730000	(1qgh_A:0.4971220000	2ux1_A:1.4187710000):1.0596600000);
(1ji5_A:0.7938690000	1jig_A:0.5066990000	((1n1q_A:0.3932290000	(2chp_A:1.1669820000	((((1dps_A:0.0000010000	1jts_A:0.0000010000):0.7790260000	1o9r_A:0.6261820000):1.3504400000	1uvh_A:2.3436000000):0.9068840000	((1tjo_A:0.0000020000	1tk6_A:0.0000020000):1.3817300000	((2fzf_A:8.4463000000	2vzb_A:0.0000020000):3.5176300000	(((((1bcf_A:0.0000010000	3e1q_A:0.0000010000):0.5833220000	2fkz_A:0.2660700000):0.7375620000	1jgc_A:0.8565280000):1.3731500000	1nfv_A:2.8561190000):0.4937020000	((((1lko_A:1.2403080000	1yuz_A:2.6484220000):0.6216910000	3qhb_A:2.2946340000):4.4949400000	((((1otk_A:3.7652370000	(2inc_B:4.2569670000	(2inp_C:0.8929390000	1mty_B:7.1810330000):0.7744760000):2.6561600000):6.2397800000	(1mty_D:4.9779820000	3dhg_A:2.4881200000):1.2195900000):3.3209100000	(((((1oqu_A:0.3896480000	1uzr_A:0.1444130000):0.1600270000	1r2f_A:0.1347640000):1.8391700000	1mxr_A:2.7772900000):0.8479430000	((1jk0_A:0.9672680000	2uw2_A:0.0986060000):0.0503661000	1w68_A:0.0000020000):2.4926000000):2.5820600000	3ee4_A:0.0691120000):3.1397000000):2.4235200000	(((2uw1_A:0.0000010000	2uw1_B:0.0000010000):0.3754510000	1za0_A:8.1825970000):0.0806750000	1afr_A:0.0309310000):3.2590300000):2.9511500000):0.9293990000	(((((((1lb3_A:0.1019520000	2za7_A:0.1090640000):0.5294260000	1bg7_A:0.1717240000):0.1170390000	1r03_A:0.4790780000):0.0000021065	1z6o_A:3.0522550000):0.6235030000	1z6o_M:1.6465660000):0.9970020000	((1eum_A:1.0507050000	1krq_A:0.5725800000):0.2575840000	3e6s_A:2.3372230000):0.4641940000):0.2934550000	(2jd7_A:0.3627180000	1vlg_A:0.9596520000):0.0927142000):1.2629600000):0.7197340000):0.5247140000):1.1311900000):1.3333800000):0.3058100000):0.6530560000):0.4836790000	((1qgh_A:0.4096760000	2ux1_A:1.8447650000):0.3315500000	(1ji4_A:2.7595760000	2fjc_A:1.3770250000):1.6250600000):0.2679630000):0.1390330000);
(1ji5_A:0.2508970000	(1jig_A:0.2914360000	(1n1q_A:0.4438290000	(((1qgh_A:0.8612430000	2ux1_A:1.3334280000):0.2166510000	(1ji4_A:1.6915630000	2fjc_A:1.2787880000):0.5606940000):0.1673010000	((((1dps_A:0.0000010000	1jts_A:0.0000010000):0.3772720000	1o9r_A:0.5517630000):0.7089830000	1uvh_A:1.4108350000):0.5579110000	((1tjo_A:0.0000020000	1tk6_A:0.0000020000):1.3398100000	(((2fzf_A:6.9670020000	1nfv_A:2.4914290000):0.0000027607	((((1bcf_A:0.0000010000	3e1q_A:0.0000010000):0.5469080000	2fkz_A:0.2721130000):0.8342740000	1jgc_A:0.3424000000):1.0619200000	(((1lko_A:1.5356720000	1yuz_A:2.0269140000):1.6054000000	3qhb_A:1.2221430000):3.0342900000	((((((1lb3_A:0.0404520000	2za7_A:0.1415700000):0.5985450000	1bg7_A:0.1714000000):0.1802050000	1r03_A:0.4301490000):0.4242880000	(1z6o_A:3.3590450000	1z6o_M:1.8068220000):0.8316290000):0.8692810000	((((1eum_A:0.8107360000	1krq_A:0.6149240000):0.7525320000	1vlg_A:0.8335200000):0.2561510000	2jd7_A:0.5098620000):0.9162300000	3e6s_A:1.9929800000):0.0551260000):1.6490800000	((((1otk_A:4.9721760000	(2inc_B:4.6661950000	(2inp_C:3.6591820000	1mty_B:6.4364690000):1.6171500000):3.1171700000):1.5066900000	(1mty_D:5.2104540000	3dhg_A:1.3574440000):2.3442000000):3.5553300000	(((((1oqu_A:0.3702250000	1r2f_A:0.3970720000):0.0190097000	1uzr_A:0.0814600000):1.6787800000	1mxr_A:2.1030700000):0.9844950000	(1jk0_A:0.4023020000	(2uw2_A:0.0527680000	1w68_A:0.0903520000):0.3984550000):1.8808800000):2.5459800000	3ee4_A:1.0201860000):2.4346300000):2.2386500000	(((2uw1_A:0.0000010000	2uw1_B:0.0000010000):0.0000024717	1afr_A:0.4986310000):0.7149320000	1za0_A:6.2368380000):2.8949500000):1.2185000000):0.4438300000):1.4140300000):1.3440400000):0.7920970000	2vzb_A:1.5015770000):1.8948700000):0.9803350000):0.7175360000):0.4221480000):0.1691340000):0.1749540000	2chp_A:1.3248170000);
(1ji5_A:0.4710230000	((1jig_A:0.2729050000	((1qgh_A:0.6417880000	2ux1_A:1.3324050000):0.7159180000	(1ji4_A:1.1604000000	2fjc_A:2.0273880000):0.8992590000):0.3475150000):0.1382100000	(1n1q_A:0.4817830000	((((1dps_A:0.0000010000	1jts_A:0.0000010000):0.4327170000	1o9r_A:0.5742170000):1.2687700000	1uvh_A:1.2431450000):1.2867700000	((1tjo_A:0.0000020000	1tk6_A:0.0000020000):2.1833300000	(((2fzf_A:6.9091980000	((1lko_A:1.1446160000	1yuz_A:1.8319890000):1.3679600000	3qhb_A:2.1121020000):1.8330400000):1.4657000000	2vzb_A:2.2150520000):0.4856400000	((((1bcf_A:0.0000010000	3e1q_A:0.0000010000):0.4360200000	2fkz_A:0.3199640000):0.4994540000	1jgc_A:0.8782970000):1.5205900000	((1nfv_A:1.4538250000	(1otk_A:2.0413950000	((2inc_B:4.0938530000	2inp_C:2.8096140000):2.5300600000	1mty_B:5.5237730000):4.8940400000):4.1464400000):0.3115720000	((((((((1lb3_A:0.1155070000	2za7_A:0.1375490000):0.7756280000	1bg7_A:0.0422050000):0.1413680000	1r03_A:0.5114980000):0.3524850000	(1z6o_A:3.0574380000	1z6o_M:1.4304950000):0.4060110000):1.1608900000	3e6s_A:1.2648500000):0.4544580000	(1eum_A:1.2200230000	1krq_A:0.2933270000):1.1073900000):0.1531060000	(2jd7_A:0.6655240000	1vlg_A:0.5753470000):0.1441930000):1.7030900000	((((((1oqu_A:0.3341100000	1uzr_A:0.1379680000):0.1906690000	1r2f_A:0.2308160000):2.0066800000	(1mxr_A:2.3525340000	((1jk0_A:0.8638750000	2uw2_A:0.0316650000):0.1094980000	1w68_A:0.0035490000):2.8005200000):0.6704870000):2.5094000000	3ee4_A:1.1133630000):0.0000021669	(1mty_D:6.3068270000	3dhg_A:3.5847910000):3.2506500000):3.3030600000	(((2uw1_A:0.0000010000	2uw1_B:0.0000010000):0.1961540000	1za0_A:5.9730740000):0.0881438000	1afr_A:0.1319520000):2.1313900000):3.8428200000):0.6622610000):0.7292940000):0.3467240000):2.1102000000):0.5169570000):0.6152980000):0.2315190000):0.1352620000	2chp_A:0.8467830000);
(1ji5_A:0.5747170000	(1jig_A:0.3670680000	((1n1q_A:0.4288120000	((1qgh_A:0.7950720000	2ux1_A:1.0467160000):0.6773570000	(1ji4_A:1.0445990000	2fjc_A:2.1305800000):0.8146950000):0.4805510000):0.1176340000	((((1dps_A:0.0000010000	1jts_A:0.0000010000):0.5736170000	1o9r_A:0.5708390000):0.6205490000	1uvh_A:2.6540850000):1.5675800000	((1tjo_A:0.0000020000	1tk6_A:0.0000020000):2.0965000000	((((2fzf_A:5.5758970000	1nfv_A:1.9257380000):1.3201300000	(((1bcf_A:0.0000010000	3e1q_A:0.0000010000):0.4128290000	2fkz_A:0.3759530000):0.6514130000	1jgc_A:0.5452940000):0.9029350000):0.4171390000	((((1lko_A:1.6826630000	1yuz_A:1.1466840000):3.4450200000	3qhb_A:0.0446890000):2.8095900000	(((((1otk_A:7.6937630000	(2inc_B:2.4062130000	(2inp_C:0.6815990000	1mty_B:7.3953590000):3.5465500000):3.9126300000):0.3932450000	1mty_D:3.2483680000):0.7082660000	3dhg_A:2.5143780000):2.9945900000	(((((1oqu_A:0.2980400000	1r2f_A:0.3475020000):0.0544842000	1uzr_A:0.0686650000):1.9859300000	1mxr_A:2.2903440000):0.4494960000	(1jk0_A:0.6642180000	(2uw2_A:0.0078690000	1w68_A:0.0636710000):0.2144500000):1.7835900000):4.0118200000	3ee4_A:0.0000030000):2.6752600000):2.7203000000	(((2uw1_A:0.0000010000	2uw1_B:0.0000010000):0.0485524000	1za0_A:6.6665970000):0.4403930000	1afr_A:0.0395490000):1.9493600000):1.3740200000):0.3808030000	(((((1lb3_A:0.1718550000	2za7_A:0.1736040000):0.5608420000	1bg7_A:0.2965330000):0.1894070000	1r03_A:0.2546690000):0.4086450000	(1z6o_A:2.3737180000	1z6o_M:1.6417030000):0.5461160000):0.6651270000	((((1eum_A:1.0968600000	1krq_A:0.6709310000):1.2848000000	2jd7_A:0.0531470000):0.5135260000	1vlg_A:0.5517300000):0.5369470000	3e6s_A:1.6824160000):0.7243180000):1.0891200000):1.7327800000):1.0370600000	2vzb_A:2.0114080000):1.6803200000):1.6533200000):0.7021270000):0.2073610000):0.1243240000	2chp_A:1.3630650000);
(1ji5_A:0.3408340000	(1jig_A:0.4007310000	((1n1q_A:0.3389970000	((((1dps_A:0.0000020000	1jts_A:0.0000020000):0.6734350000	1o9r_A:0.4560360000):0.5132990000	1uvh_A:1.8743140000):1.2634800000	((1tjo_A:0.0000020000	1tk6_A:0.0000020000):2.0751000000	(((2fzf_A:8.7327210000	1nfv_A:2.8520480000):0.8222780000	((((1bcf_A:0.0000010000	3e1q_A:0.0000010000):0.6452320000	2fkz_A:0.2946150000):0.4728540000	1jgc_A:0.5715780000):2.2662500000	((((1lko_A:1.3717090000	1yuz_A:2.4818560000):1.8141400000	3qhb_A:2.2445810000):5.2310900000	(((1otk_A:6.7779500000	(2inp_C:0.0595480000	1mty_B:8.8965030000):3.2111200000):1.2607000000	(2inc_B:4.5413330000	(1mty_D:3.1699700000	3dhg_A:4.8296560000):1.4116900000):1.2258000000):4.8644400000	((((((1oqu_A:0.3837930000	1r2f_A:0.3298870000):0.0855210000	1uzr_A:0.0285760000):2.0710100000	((1jk0_A:0.7076460000	2uw2_A:0.0400470000):0.0569959000	1w68_A:0.0000020000):2.2644500000):0.8636240000	1mxr_A:2.6768570000):3.4890500000	3ee4_A:0.5733530000):5.3601900000	(((2uw1_A:0.0000010000	2uw1_B:0.0000010000):0.0012247500	1afr_A:0.5033760000):0.8116750000	1za0_A:7.9483710000):3.7786800000):0.8717270000):1.2168900000):0.1159280000	((((1lb3_A:0.0904440000	2za7_A:0.0676280000):0.5920510000	1bg7_A:0.1989170000):0.1677690000	1r03_A:0.4732660000):0.5378180000	((1z6o_A:3.0531480000	1z6o_M:1.4577310000):1.0519800000	(((1eum_A:0.9559130000	1krq_A:0.6736350000):1.0501200000	(2jd7_A:0.5342240000	1vlg_A:0.6292470000):0.1731630000):0.7812380000	3e6s_A:2.0214120000):0.8819710000):0.3849290000):1.6623400000):0.8264360000):0.1813060000):0.3721270000	2vzb_A:2.9416300000):2.0083400000):1.1404200000):0.6030970000):0.1272260000	((1qgh_A:0.4685530000	2ux1_A:1.6592520000):0.4712180000	(1ji4_A:1.1946280000	2fjc_A:2.1264900000):0.8226230000):0.5260740000):0.2746850000):0.2650790000	2chp_A:1.1062020000);
(1ji5_A:0.3490540000	(1jig_A:0.2552050000	((1qgh_A:0.7597510000	(2ux1_A:0.8141610000	(((1dps_A:0.0000010000	1jts_A:0.0000010000):0.6699040000	1o9r_A:0.5171430000):0.5469500000	1uvh_A:1.8819310000):1.1247000000):0.5727750000):0.8631800000	((1ji4_A:1.8600130000	2fjc_A:1.3964280000):0.6349760000	((1tjo_A:0.0000010000	1tk6_A:0.0000010000):1.2566200000	((((((2fzf_A:7.0175330000	(((1otk_A:3.9159460000	((2inc_B:5.4543370000	1mty_B:7.6285280000):2.4495400000	2inp_C:2.5871350000):1.6210700000):1.0179900000	((((((1oqu_A:0.3888210000	1uzr_A:0.1381510000):0.1667890000	1r2f_A:0.2825430000):2.2164200000	1mxr_A:2.6739070000):1.4608400000	(1jk0_A:0.4870350000	(2uw2_A:0.0303320000	1w68_A:0.1308720000):0.3401360000):1.6690200000):2.6673300000	3ee4_A:2.8158510000):0.8128910000	(1mty_D:3.7397500000	3dhg_A:3.3811910000):2.3118800000):2.0935400000):1.6766600000	((2uw1_A:0.0000010000	2uw1_B:0.0000010000):0.1656460000	(1afr_A:0.0910100000	1za0_A:6.7697570000):0.1307510000):5.7081000000):0.2535950000):1.2829400000	((1lko_A:1.0527690000	1yuz_A:1.9900630000):1.4148600000	3qhb_A:1.1395530000):3.9899800000):0.0000020441	(((1lb3_A:0.0793830000	2za7_A:0.1012170000):0.4245830000	((1bg7_A:0.2857350000	1r03_A:0.4782350000):0.1058100000	(1z6o_A:1.7353780000	1z6o_M:2.1049480000):1.3586400000):0.1235140000):0.8275450000	((((1eum_A:1.2306910000	1krq_A:0.6256040000):0.8362510000	3e6s_A:1.5937460000):0.7379600000	1vlg_A:0.4796480000):0.2712210000	2jd7_A:0.3447560000):0.5500680000):2.0535200000):0.7190100000	(((1bcf_A:0.0000010000	3e1q_A:0.0000010000):0.5441810000	2fkz_A:0.2202810000):0.1902560000	1jgc_A:1.1702110000):1.2413100000):0.5258970000	1nfv_A:3.3395960000):0.6261250000	2vzb_A:2.5542940000):0.7428380000):1.4732800000):0.3443190000):0.2671910000):0.2521120000	(1n1q_A:0.5117920000	2chp_A:1.0294260000):0.1820300000);
(1ji5_A:0.7656740000	(1jig_A:0.3174590000	((1qgh_A:0.6522010000	2ux1_A:1.3704360000):0.4799540000	(1ji4_A:1.9702150000	2fjc_A:1.8148440000):0.6761270000):0.5533720000):0.0930664000	((1n1q_A:0.4362540000	((((1dps_A:0.0000010000	1jts_A:0.0000010000):0.7875320000	1o9r_A:0.3790160000):0.8118040000	1uvh_A:2.2169400000):0.9158500000	((1tjo_A:0.0000020000	1tk6_A:0.0000020000):1.1968600000	(((2fzf_A:8.4460270000	2vzb_A:1.2249500000):1.5047300000	(1nfv_A:1.6010230000	(((1otk_A:4.7878350000	(1mty_D:4.4089840000	3dhg_A:3.0464150000):1.6406600000):0.1640960000	(2inc_B:4.5605410000	(2inp_C:0.0086450000	1mty_B:9.2051670000):2.1741600000):1.9962100000):1.6034500000	(((((1oqu_A:0.3330070000	1uzr_A:0.1324710000):0.1654980000	1r2f_A:0.1833440000):1.3486800000	1mxr_A:2.8566880000):0.7251720000	((1jk0_A:0.8885310000	2uw2_A:0.0324700000):0.0648302000	1w68_A:0.0168090000):1.8941900000):1.5554500000	3ee4_A:1.6996280000):4.3348300000):2.1881800000):0.7375930000):0.5114640000	((((1bcf_A:0.0000010000	3e1q_A:0.0000010000):0.4362360000	2fkz_A:0.4827510000):0.3325620000	1jgc_A:0.8726820000):1.2110000000	((((1lko_A:1.2461630000	1yuz_A:1.9221950000):0.6708280000	3qhb_A:1.8194710000):3.7229800000	(((2uw1_A:0.0000010000	2uw1_B:0.0000010000):0.0499716000	1afr_A:0.3976820000):0.1906780000	1za0_A:6.7011710000):3.3449200000):2.5593700000	(((((1lb3_A:0.1236690000	2za7_A:0.1443000000):0.5403680000	1bg7_A:0.2642530000):0.0846445000	1r03_A:0.4655240000):0.6798340000	(1z6o_A:3.2493010000	1z6o_M:1.0932080000):0.8132520000):0.2573770000	((1eum_A:1.0805530000	1krq_A:0.6917340000):0.8316750000	(3e6s_A:3.1513080000	(2jd7_A:0.8965130000	1vlg_A:0.4680730000):0.1123620000):0.3122770000):0.6153900000):0.8395960000):0.4164640000):0.3452230000):1.2233700000):0.6268710000):0.3428940000):0.2750560000	2chp_A:1.0079490000):0.2635340000);
(1ji5_A:0.3840170000	(1jig_A:0.2624960000	((1qgh_A:0.5335870000	2ux1_A:1.7190910000):0.7371500000	((1ji4_A:1.9154820000	2fjc_A:1.7423970000):0.2741300000	((((1dps_A:0.0000010000	1jts_A:0.0000010000):0.5093840000	1o9r_A:0.5329950000):0.4369670000	1uvh_A:1.9701210000):0.9204210000	((1tjo_A:0.0000010000	1tk6_A:0.0000010000):1.5592800000	(((2fzf_A:6.4031370000	2vzb_A:1.5574180000):1.4183200000	((((1bcf_A:0.0000010000	3e1q_A:0.0000010000):0.5090220000	2fkz_A:0.1550650000):0.8319750000	1jgc_A:0.3591110000):2.0900300000	((1lko_A:1.5636000000	(1yuz_A:1.8958060000	3qhb_A:4.5620490000):0.4575220000):4.5898200000	(((((((1lb3_A:0.1053430000	2za7_A:0.0771140000):0.6886740000	1bg7_A:0.1095790000):0.1951690000	1r03_A:0.4551280000):0.6557980000	(1z6o_A:2.4999350000	1z6o_M:1.6009320000):0.5824330000):1.1075000000	((1eum_A:0.7131420000	1krq_A:0.7543130000):0.6801140000	3e6s_A:1.8766460000):0.3021640000):0.1720870000	(2jd7_A:0.5019690000	1vlg_A:0.8993340000):0.4518800000):1.0809100000	(((((((1otk_A:5.2153960000	(2inc_B:3.1977450000	(2inp_C:2.9847460000	1mty_B:5.2121470000):0.4163330000):1.8817900000):2.1062700000	1mty_D:0.8257050000):5.0622100000	3dhg_A:2.4625100000):6.7633600000	((1jk0_A:0.7826360000	2uw2_A:0.0879350000):0.0751058000	1w68_A:0.0000020000):0.6573670000):3.2351300000	(((1oqu_A:0.3265440000	1r2f_A:0.3175470000):0.1128080000	1uzr_A:0.0378320000):2.6914600000	1mxr_A:3.4286210000):2.1148900000):2.6479100000	3ee4_A:0.1238510000):7.2828400000	(((2uw1_A:0.0000010000	2uw1_B:0.0000010000):0.2748070000	1za0_A:7.1243050000):0.0337174000	1afr_A:0.1203900000):2.8527900000):2.3461700000):0.8382870000):0.8277000000):1.3648900000):0.6238180000	1nfv_A:3.4773680000):1.8977700000):1.6669000000):1.0150700000):0.4210220000):0.2840510000):0.1845040000	(1n1q_A:0.4857830000	2chp_A:1.1843460000):0.2050240000);
(1ji5_A:0.3766990000	((1jig_A:0.2821200000	(((1qgh_A:0.8248940000	2ux1_A:1.4059290000):0.2865090000	(1ji4_A:1.5075900000	2fjc_A:1.0508150000):0.5666640000):0.1846290000	((((1dps_A:0.0000020000	1jts_A:0.0000020000):0.4190340000	1o9r_A:0.4145550000):0.5141760000	1uvh_A:1.6370210000):1.1794700000	((1tjo_A:0.0000020000	1tk6_A:0.0000020000):2.4431300000	((((((2fzf_A:8.2191180000	((1lko_A:2.4181900000	1yuz_A:0.9255710000):1.7439200000	3qhb_A:1.1248950000):2.9148000000):1.1254600000	((1otk_A:0.8770190000	((2inc_B:5.0751940000	(2inp_C:2.4476230000	1mty_B:6.9931170000):0.5627900000):0.0000020615	(1mty_D:4.8289550000	3dhg_A:4.2184760000):2.7610600000):4.6109300000):2.5705600000	(((((1oqu_A:0.2591520000	1r2f_A:0.3720540000):0.0983465000	1uzr_A:0.0453160000):1.8172000000	(1mxr_A:3.0200350000	(1jk0_A:0.3906760000	(2uw2_A:0.0606060000	1w68_A:0.0426400000):0.3033930000):3.3433900000):1.2291000000):2.9548400000	3ee4_A:0.0000020000):4.2060100000	(((2uw1_A:0.0000010000	2uw1_B:0.0000010000):0.2135840000	1za0_A:7.2375280000):0.0405904000	1afr_A:0.1563890000):5.3316900000):3.6802800000):2.6708100000):0.0000020998	(((((((1lb3_A:0.1013910000	2za7_A:0.1739130000):0.6727710000	1bg7_A:0.1625310000):0.0656332000	1r03_A:0.5042350000):0.7496540000	(1z6o_A:2.9837140000	1z6o_M:1.8094810000):0.2155520000):1.1650200000	(1eum_A:0.8569450000	1krq_A:0.7349010000):1.3732400000):0.3908270000	(3e6s_A:2.9725250000	2jd7_A:0.3282460000):0.3953530000):0.2051500000	1vlg_A:0.2417740000):3.3497600000):0.5650980000	1nfv_A:1.0648800000):0.4995490000	(((1bcf_A:0.0000010000	3e1q_A:0.0000010000):0.3611840000	2fkz_A:0.3432180000):0.9836350000	1jgc_A:0.4870020000):2.1192100000):0.9647220000	2vzb_A:4.4266710000):0.1854640000):0.9364830000):0.4120160000):0.3187030000):0.2290360000	1n1q_A:0.4915050000):0.1269230000	2chp_A:1.0675500000);
(1ji5_A:0.5954500000	(1jig_A:0.4262220000	(((1qgh_A:0.7856490000	2ux1_A:1.4415500000):0.1215810000	(1ji4_A:2.3018490000	2fjc_A:2.1136330000):0.4814910000):0.4552880000	((((1dps_A:0.0000010000	1jts_A:0.0000010000):0.5413830000	1o9r_A:0.6826060000):0.7847450000	1uvh_A:2.3885560000):0.9195550000	((1tjo_A:0.0000010000	1tk6_A:0.0000010000):2.3071400000	(((2fzf_A:5.7087540000	1nfv_A:1.6532780000):1.4490200000	2vzb_A:2.3266360000):0.3202440000	(((((1bcf_A:0.0000010000	3e1q_A:0.0000010000):0.4672630000	2fkz_A:0.3161900000):0.9249010000	1jgc_A:0.6619250000):1.9686700000	((1lko_A:1.4995880000	1yuz_A:1.6571630000):1.0463800000	3qhb_A:1.3236960000):3.7830400000):0.5979210000	(((((((1lb3_A:0.1082150000	2za7_A:0.1464260000):0.4980270000	1bg7_A:0.1906450000):0.2065170000	1r03_A:0.3462980000):0.2618650000	1z6o_M:1.9959600000):0.2453490000	1z6o_A:2.7453280000):0.9825540000	(((1eum_A:0.8841540000	1krq_A:0.5883100000):0.5835270000	3e6s_A:1.8670910000):0.3699800000	(2jd7_A:0.8118810000	1vlg_A:0.7975630000):0.3288610000):0.1980830000):1.6536700000	((((1otk_A:3.5763580000	(2inc_B:3.3609480000	(2inp_C:1.8430710000	1mty_B:6.5013910000):1.8215300000):4.6143400000):0.4204600000	(1mty_D:2.0260050000	3dhg_A:4.9704560000):1.2971300000):5.5644700000	((((1oqu_A:0.2712960000	1r2f_A:0.3508850000):0.0697515000	1uzr_A:0.0439580000):1.3430500000	(1mxr_A:2.7937340000	((1jk0_A:0.7805220000	2uw2_A:0.0177400000):0.0870711000	1w68_A:0.0005710000):2.9793100000):0.7208350000):3.1871500000	3ee4_A:0.4432620000):1.7168400000):1.5292900000	(((2uw1_A:0.0000010000	2uw1_B:0.0000010000):0.3214530000	1za0_A:7.4571580000):0.0324042000	1afr_A:0.0861710000):3.7573500000):3.1689600000):0.3626620000):0.3033350000):1.8631700000):0.7339920000):0.4315730000):0.1431770000):0.0641143000	(1n1q_A:0.4446940000	2chp_A:0.8905990000):0.1561850000);
(1ji5_A:0.5429880000	((1jig_A:0.1933790000	((1qgh_A:0.4741840000	2ux1_A:1.1503610000):0.6853690000	2fjc_A:2.2125090000):0.5291260000):0.1214200000	(1n1q_A:0.5488060000	(1ji4_A:1.6819320000	((((1dps_A:0.0000010000	1jts_A:0.0000010000):0.5740740000	1o9r_A:0.3016780000):1.0475000000	1uvh_A:2.1798830000):1.0259300000	((1tjo_A:0.0000020000	1tk6_A:0.0000020000):1.3273800000	(((2fzf_A:9.4514550000	1nfv_A:3.0944220000):0.1539870000	2vzb_A:1.2313060000):0.4403580000	((((1bcf_A:0.0000010000	3e1q_A:0.0000010000):0.4287530000	2fkz_A:0.3734060000):0.6624970000	1jgc_A:0.5105050000):1.7231200000	((((1lko_A:1.9799010000	1yuz_A:2.3171390000):1.4320100000	3qhb_A:1.9125320000):3.6824000000	(((((1lb3_A:0.1596670000	2za7_A:0.1334270000):0.5105850000	1bg7_A:0.3066550000):0.1003600000	1r03_A:0.4844600000):0.3625640000	(((1eum_A:0.8459780000	1krq_A:0.6710160000):0.5115220000	(2jd7_A:0.7445870000	1vlg_A:0.6993960000):0.5225120000):0.5910750000	3e6s_A:2.2788330000):0.3391380000):0.7366150000	(1z6o_A:3.3551060000	1z6o_M:1.7104030000):0.2639740000):1.4400200000):0.0000022437	((((1otk_A:7.1337690000	(2inc_B:2.8210650000	(2inp_C:1.8406570000	1mty_B:6.9557710000):0.3077430000):4.0311100000):1.9682200000	(1mty_D:3.4313190000	3dhg_A:3.5227350000):0.6597730000):3.7031500000	(((((1oqu_A:0.3148200000	1r2f_A:0.3055500000):0.0922307000	1uzr_A:0.0545780000):1.3649600000	1mxr_A:3.0556580000):1.1377700000	((1jk0_A:0.9069030000	2uw2_A:0.0514500000):0.0422261000	1w68_A:0.0000020000):2.0935500000):1.7229100000	3ee4_A:1.1537180000):2.4017100000):1.7329500000	(((2uw1_A:0.0000010000	2uw1_B:0.0000020000):0.0490986000	1za0_A:6.2900880000):0.1719440000	1afr_A:0.2181550000):3.6125800000):3.0264100000):0.8925510000):0.6272850000):1.4711900000):0.6439620000):0.4239890000):0.2568120000):0.4165550000):0.0931533000	2chp_A:1.0162930000);
(1ji5_A:0.4850050000	(1jig_A:0.3175660000	1n1q_A:0.7354020000):0.1628100000	(2chp_A:0.9711610000	(((1qgh_A:0.4248930000	2ux1_A:1.4001150000):1.0542000000	(1ji4_A:1.4365570000	2fjc_A:0.9269600000):0.6276770000):0.1070850000	((((1dps_A:0.0000010000	1jts_A:0.0000010000):0.6671050000	1o9r_A:0.4278800000):0.6350550000	1uvh_A:2.6916590000):1.6871900000	((1tjo_A:0.0000010000	1tk6_A:0.0000010000):2.6481000000	(((((2fzf_A:9.3433270000	(((((1lb3_A:0.1832890000	2za7_A:0.1526790000):0.3664790000	1bg7_A:0.1822380000):0.0918773000	1r03_A:0.3027210000):0.1799140000	(1z6o_A:3.3246670000	1z6o_M:2.5685630000):0.9702130000):1.2876900000	((1eum_A:0.8289670000	1krq_A:0.5302570000):0.3720440000	(3e6s_A:2.1479810000	(2jd7_A:0.3860230000	1vlg_A:0.9486860000):0.5321860000):0.3733620000):0.8776780000):1.1750800000):0.9579960000	(((1lko_A:1.6787650000	1yuz_A:2.7514420000):1.4456100000	3qhb_A:2.2605210000):3.6657400000	((1otk_A:6.5902830000	((((((1oqu_A:0.3699110000	1r2f_A:0.3576230000):0.0709439000	1uzr_A:0.0804020000):2.3010000000	1mxr_A:3.5494180000):1.3567200000	(1jk0_A:0.6010580000	(2uw2_A:0.0596430000	1w68_A:0.0960700000):0.2757540000):1.9902900000):2.6899700000	3ee4_A:1.1546850000):3.7603500000	((1mty_D:2.5513970000	3dhg_A:4.6153840000):0.8953580000	((2uw1_A:0.0000010000	2uw1_B:0.0000010000):0.1931960000	(1afr_A:0.2324840000	1za0_A:9.6691680000):0.0068506800):7.2496900000):0.7710810000):2.3061300000):1.0425000000	((2inc_B:5.8758430000	2inp_C:0.8773840000):0.0000021419	1mty_B:9.8691000000):1.8300700000):3.9150100000):0.1259080000):0.6065060000	1nfv_A:3.3724270000):0.0195979000	(((1bcf_A:0.0000010000	3e1q_A:0.0000010000):0.3237260000	2fkz_A:0.2283790000):0.6895190000	1jgc_A:0.8711810000):2.0736300000):0.2177530000	2vzb_A:2.6217350000):0.4607140000):1.0089600000):0.4537880000):0.1281400000):0.1784970000);
(1ji5_A:0.6900830000	(1jig_A:0.3940640000	((((1qgh_A:1.1904000000	2ux1_A:0.9765900000):0.4601490000	2fjc_A:2.0081210000):0.5195880000	1ji4_A:2.1143960000):0.4606920000	((((1dps_A:0.0000020000	1jts_A:0.0000020000):0.9181630000	1o9r_A:0.4006320000):0.7644940000	1uvh_A:1.9519220000):0.8984310000	((1tjo_A:0.0000020000	1tk6_A:0.0000020000):1.6004200000	(((2fzf_A:5.5588010000	1nfv_A:2.6859300000):0.6890330000	2vzb_A:2.0720220000):0.4594760000	((((1bcf_A:0.0000010000	3e1q_A:0.0000010000):0.3463420000	2fkz_A:0.5181070000):0.6963770000	1jgc_A:0.7214390000):1.7232800000	(((1lko_A:1.8371100000	1yuz_A:2.1873990000):1.0010900000	3qhb_A:1.1150650000):4.7443100000	((((((1lb3_A:0.1218470000	2za7_A:0.1198760000):0.5351210000	1bg7_A:0.2961000000):0.2042090000	1r03_A:0.4923170000):0.3895840000	(1z6o_A:3.1746710000	1z6o_M:1.3354650000):0.2807370000):0.5082620000	((((1eum_A:0.4189620000	1krq_A:1.2987690000):1.3365600000	2jd7_A:0.3678330000):0.4329880000	1vlg_A:0.5369390000):0.5715490000	3e6s_A:1.9532190000):0.7567850000):1.6265700000	(((((1otk_A:3.3084720000	(2inc_B:3.9333480000	(2inp_C:3.2519720000	1mty_B:7.5771350000):0.5148320000):1.7480500000):2.8737600000	(1mty_D:2.8542340000	3dhg_A:3.6497030000):1.0853200000):4.2896100000	(((((1oqu_A:0.2668890000	1uzr_A:0.1260820000):0.0225403000	1r2f_A:0.2401230000):2.5712300000	(1jk0_A:0.8589880000	(2uw2_A:0.0374040000	1w68_A:0.0695600000):0.1085910000):2.1500500000):0.6068430000	1mxr_A:3.2867050000):4.2026300000	3ee4_A:0.0000020000):2.3940900000):6.8234200000	((2uw1_A:0.0000010000	2uw1_B:0.0000010000):0.0235284000	1afr_A:0.4729190000):2.2067700000):2.5696900000	1za0_A:4.2118900000):3.2096100000):0.3476560000):1.1018900000):0.0000028730):1.3122200000):1.7226800000):0.5388160000):0.3042980000):0.3351350000	(1n1q_A:0.7467360000	2chp_A:1.2091940000):0.3236030000);
(1ji5_A:0.4059980000	(1jig_A:0.1783190000	((1qgh_A:0.5208850000	2ux1_A:1.5090770000):0.7444570000	(1ji4_A:2.0689730000	2fjc_A:1.9178840000):0.8522430000):0.6523640000):0.2179380000	((1n1q_A:0.5178720000	((((1dps_A:0.0000010000	1jts_A:0.0000010000):0.7707820000	1o9r_A:0.6484230000):0.5927800000	(1uvh_A:1.0851350000	(1tjo_A:0.0000020000	1tk6_A:0.0000020000):3.0130400000):0.9738440000):1.5704700000	(((2fzf_A:6.8981500000	2vzb_A:2.8827030000):2.0451500000	(1nfv_A:1.4373470000	((1otk_A:4.7960480000	(1mty_D:2.3792200000	3dhg_A:4.2967390000):2.8422100000):0.0000028913	((2inc_B:2.8572180000	1mty_B:6.1074050000):1.5233400000	2inp_C:2.0027460000):1.1873100000):3.5884400000):0.4012320000):1.0066400000	(((((1bcf_A:0.0000010000	3e1q_A:0.0000010000):0.6825840000	2fkz_A:0.2297280000):0.8705880000	1jgc_A:0.7535300000):1.6687300000	((1lko_A:1.2248290000	1yuz_A:1.3072920000):1.3891000000	3qhb_A:1.7048920000):3.5422300000):0.2583360000	((((((1lb3_A:0.1807560000	2za7_A:0.0931380000):0.4231950000	1bg7_A:0.2727160000):0.2084890000	1r03_A:0.2443230000):0.4964410000	(1z6o_A:2.7479230000	1z6o_M:1.3269070000):0.6214940000):1.0447500000	(((1eum_A:1.2755390000	1krq_A:0.3823620000):0.6609190000	3e6s_A:1.9055650000):0.2467060000	(2jd7_A:0.2968470000	1vlg_A:0.9472340000):0.1440970000):0.5254340000):2.1050200000	((((((1oqu_A:0.3143870000	1r2f_A:0.2388700000):0.1337600000	1uzr_A:0.0000020000):1.5102700000	1mxr_A:4.2135580000):0.8531680000	((1jk0_A:0.8400880000	2uw2_A:0.0059970000):0.0701469000	1w68_A:0.0676280000):2.7144400000):2.8480800000	3ee4_A:0.0240580000):5.8433300000	(((2uw1_A:0.0000010000	2uw1_B:0.0000010000):0.2124370000	1za0_A:9.9999990000):0.1474400000	1afr_A:0.0631190000):5.8384600000):2.2970900000):0.0018474500):1.0154700000):2.5998800000):0.6103480000):0.3424760000	2chp_A:1.1898040000):0.1624090000);
(1ji5_A:0.4779550000	1jig_A:0.4132070000	((1n1q_A:0.4313430000	((((1dps_A:0.0000010000	1jts_A:0.0000010000):0.7967430000	1o9r_A:0.5495750000):0.9703180000	1uvh_A:1.4504830000):0.7211570000	((1tjo_A:0.0000020000	1tk6_A:0.0000020000):0.7873650000	((2fzf_A:9.9999990000	2vzb_A:1.2055200000):1.0766900000	(((((1bcf_A:0.0000010000	3e1q_A:0.0000010000):0.6481650000	2fkz_A:0.0714320000):0.5181630000	1jgc_A:0.9392490000):1.4059400000	(((1lko_A:1.1673830000	1yuz_A:3.0234430000):2.1913300000	3qhb_A:2.7979790000):2.7795600000	(((((1lb3_A:0.0897300000	2za7_A:0.1698570000):0.5255270000	1bg7_A:0.2323320000):0.0806156000	1r03_A:0.5257070000):0.3548300000	(1z6o_A:2.7617870000	1z6o_M:2.0707770000):0.7018750000):0.9723390000	(((1eum_A:1.2047050000	1krq_A:0.5080560000):0.9214610000	(3e6s_A:2.3066230000	(2jd7_A:0.5508850000	1vlg_A:0.8167720000):0.2546180000):0.2452430000):0.1970880000	((2uw1_A:0.0000010000	2uw1_B:0.0000010000):0.1779230000	(1afr_A:0.2204530000	1za0_A:9.8164580000):0.0240428000):6.1082700000):0.3027700000):1.2536400000):0.5207760000):0.6474560000	(1nfv_A:2.7244740000	(((1otk_A:2.5994190000	((((((1oqu_A:0.2811910000	1r2f_A:0.3481330000):0.0769538000	1uzr_A:0.1022580000):3.4613100000	1mxr_A:2.7773780000):4.3768600000	1jk0_A:0.0000020000):0.6431130000	(2uw2_A:0.0472440000	1w68_A:0.1020530000):0.3006470000):4.0547600000	3ee4_A:3.3707980000):3.9159800000):1.2275200000	(1mty_D:2.5810950000	3dhg_A:5.3270610000):6.9260000000):1.7064100000	((2inc_B:2.9220860000	1mty_B:6.8067550000):2.4006700000	2inp_C:0.9137850000):2.9181900000):3.0282500000):0.4095610000):1.5625700000):1.2626500000):1.7077600000):1.4237400000):0.2525890000	(2chp_A:0.7607740000	((1qgh_A:0.6983060000	2ux1_A:1.3638830000):0.5849980000	(1ji4_A:1.1629020000	2fjc_A:1.6979890000):0.8447700000):0.3265880000):0.1395300000):0.1641980000);
(1ji5_A:0.5462840000	(1jig_A:0.3717450000	(((1qgh_A:0.5548760000	2ux1_A:1.2893300000):0.4942790000	(1ji4_A:1.8821900000	2fjc_A:1.4486610000):0.8031090000):0.3904440000	((((1dps_A:0.0000010000	1jts_A:0.0000010000):0.4951380000	1o9r_A:0.4148290000):0.8009420000	1uvh_A:1.7766250000):1.2586400000	((1tjo_A:0.0000010000	1tk6_A:0.0000010000):1.1186400000	((((2fzf_A:6.5671220000	(((((1lb3_A:0.0857880000	2za7_A:0.1687250000):0.6185620000	1bg7_A:0.2526420000):0.0780735000	1r03_A:0.4090740000):0.3883950000	(1z6o_A:2.8775430000	1z6o_M:2.0040610000):0.6220770000):0.5090810000	(((1eum_A:0.7997240000	1krq_A:0.6495170000):0.6542710000	3e6s_A:2.3886600000):0.2874870000	(2jd7_A:0.8800860000	1vlg_A:0.6213790000):0.3415220000):0.5012160000):0.5041880000):1.4569000000	(((1lko_A:1.5331160000	1yuz_A:1.8811450000):1.4756000000	3qhb_A:1.1165580000):4.0012000000	((((1otk_A:4.0829130000	(2inc_B:4.8168240000	(2inp_C:1.1116700000	1mty_B:9.9152260000):0.8849190000):2.5814400000):1.5562900000	(1mty_D:2.1985920000	3dhg_A:3.5909610000):1.6693600000):1.6349200000	(((((1oqu_A:0.3307830000	1r2f_A:0.3179190000):0.0984952000	1uzr_A:0.0022850000):1.9889400000	1mxr_A:1.9645250000):1.0425700000	(1jk0_A:0.5466790000	(2uw2_A:0.0807130000	1w68_A:0.0537970000):0.3384170000):2.0995000000):2.3849300000	3ee4_A:1.6252720000):3.5640400000):2.0211900000	((2uw1_A:0.0000010000	2uw1_B:0.0000010000):0.1374680000	(1afr_A:0.3210790000	1za0_A:5.8859040000):0.0109432000):5.4468100000):2.2809300000):0.0000025490):0.5887800000	2vzb_A:2.5165580000):0.0120076000	((((1bcf_A:0.0000010000	3e1q_A:0.0000010000):0.2099970000	2fkz_A:0.3043550000):0.1138820000	1jgc_A:0.8738140000):1.6870000000	1nfv_A:2.9220170000):0.6110940000):1.4535900000):0.9741870000):0.8905080000):0.0904709000):0.1832080000	(1n1q_A:0.5311240000	2chp_A:1.4607230000):0.1344660000);
(1ji5_A:0.2850120000	(1jig_A:0.2332750000	((1n1q_A:0.3727960000	((((1dps_A:0.0000010000	1jts_A:0.0000010000):0.6173960000	1o9r_A:0.5157490000):1.0035600000	1uvh_A:1.7290560000):0.5533260000	((1tjo_A:0.0000020000	1tk6_A:0.0000020000):0.5645140000	((2fzf_A:8.9828870000	2vzb_A:1.1473070000):0.7339310000	(((((1bcf_A:0.0000010000	3e1q_A:0.0000010000):0.3519070000	2fkz_A:0.3512360000):0.2438110000	1jgc_A:1.0052030000):0.5819720000	((((1lko_A:0.7233990000	1yuz_A:2.6422250000):3.0174200000	3qhb_A:1.4576210000):2.5504300000	(((((1lb3_A:0.1549690000	2za7_A:0.1432410000):0.5108500000	1bg7_A:0.1997660000):0.1860820000	1r03_A:0.2581830000):0.3545810000	((1z6o_A:2.5237320000	1z6o_M:1.2573930000):0.5542520000	((1eum_A:1.0835090000	1krq_A:0.5600930000):0.6046040000	(3e6s_A:2.2499790000	(2jd7_A:0.4307680000	1vlg_A:0.7077880000):0.1587870000):0.3453050000):0.9077820000):0.2793090000):0.5069260000	((2uw1_A:0.0000010000	2uw1_B:0.0000010000):0.0000025086	(1afr_A:0.4411720000	1za0_A:8.8347920000):0.0136277000):4.2994900000):1.5725700000):0.3786570000	((1otk_A:3.8207320000	(((((((((1oqu_A:0.2359880000	1r2f_A:0.3997370000):0.1023880000	1uzr_A:0.0482840000):2.0408000000	1mxr_A:3.0010700000):1.6820600000	3ee4_A:3.1647300000):2.3792600000	1w68_A:0.0000020000):0.0626836000	1jk0_A:0.8398860000):0.0308020000	2uw2_A:0.0141520000):8.4678800000	3dhg_A:1.2968210000):3.3133400000	1mty_D:2.0323120000):2.9769400000):2.4439700000	(2inc_B:3.2949910000	(2inp_C:1.7935670000	1mty_B:7.9297560000):0.4565030000):1.9028100000):3.9958700000):0.7592350000):0.3671810000	1nfv_A:2.9555170000):0.7230210000):1.5851400000):1.1892100000):0.6689430000):0.2724660000	2chp_A:1.0346440000):0.1713410000):0.4172910000	((1qgh_A:0.6940470000	2ux1_A:0.9776600000):0.5986610000	(1ji4_A:1.6913360000	2fjc_A:1.4507880000):0.2262290000):0.4797470000);
(1ji5_A:0.6580510000	(1jig_A:0.5164740000	(((1qgh_A:0.4195740000	2ux1_A:1.0561990000):0.4519180000	(1ji4_A:1.6253030000	2fjc_A:1.5828310000):0.3868870000):0.4977050000	((((1dps_A:0.0000010000	1jts_A:0.0000010000):0.7063540000	1o9r_A:0.4728270000):0.5691140000	1uvh_A:1.9245110000):1.2082600000	((1tjo_A:0.0000010000	1tk6_A:0.0000010000):1.5997700000	((((2fzf_A:9.1858530000	((1otk_A:6.1562530000	2inp_C:2.1887080000):0.0484670000	((((((((1oqu_A:0.3228990000	1r2f_A:0.3850360000):0.1023840000	1uzr_A:0.0000020000):3.3215400000	1mxr_A:2.3483900000):0.6226610000	3ee4_A:3.3611860000):0.6526400000	(1jk0_A:0.6158250000	(2uw2_A:0.0000030000	1w68_A:0.1023920000):0.4054430000):1.4835100000):5.9374300000	3dhg_A:2.2415060000):3.2483500000	1mty_D:1.5195260000):3.2169300000	(2inc_B:1.9490230000	1mty_B:8.0733000000):0.8322150000):0.9422070000):1.8366200000):1.5769800000	2vzb_A:1.7021750000):1.3542500000	1nfv_A:1.9494940000):0.5276900000	((((1bcf_A:0.0000010000	3e1q_A:0.0000010000):0.6176150000	2fkz_A:0.6339420000):0.2519310000	1jgc_A:1.1186880000):1.6923000000	((((1lko_A:0.1331850000	(1yuz_A:2.9242400000	3qhb_A:2.8785830000):0.9365180000):5.7648800000	(((2uw1_A:0.0000010000	2uw1_B:0.0000010000):0.0126681000	1afr_A:0.4484880000):0.3453080000	1za0_A:6.0181690000):2.6060600000):1.8548100000	(((((1lb3_A:0.1780700000	2za7_A:0.1547360000):0.4590720000	1bg7_A:0.3496440000):0.1582010000	1r03_A:0.3372270000):0.4332810000	1z6o_M:1.7984050000):0.2979000000	1z6o_A:2.6384730000):0.0331104000):0.5318670000	((((1eum_A:0.9857790000	1krq_A:0.5947980000):0.7560070000	2jd7_A:0.4482240000):0.3818030000	1vlg_A:0.7387110000):0.2573870000	3e6s_A:2.5944190000):0.5609470000):2.3349300000):0.5959610000):0.7599050000):1.2775900000):0.4019460000):0.1748960000):0.1816740000	(1n1q_A:0.4217770000	2chp_A:0.7155560000):0.2946220000);
(1ji5_A:0.4066380000	((1jig_A:0.1886170000	((1qgh_A:0.5752100000	2ux1_A:1.7889940000):0.6897510000	(1ji4_A:1.8109960000	2fjc_A:1.7476100000):0.5832570000):0.4610810000):0.1365480000	(1n1q_A:0.3862980000	((((1dps_A:0.0000010000	1jts_A:0.0000010000):0.8644900000	1o9r_A:0.3898170000):0.4180600000	1uvh_A:1.7347800000):1.1442500000	((1tjo_A:0.0000020000	1tk6_A:0.0000020000):1.1445700000	(((2fzf_A:6.5104460000	1nfv_A:2.0910220000):0.4295050000	((((1bcf_A:0.0000010000	3e1q_A:0.0000010000):0.2954520000	2fkz_A:0.3277430000):0.6280340000	1jgc_A:0.3482950000):2.6193900000	((((1lko_A:0.9510360000	1yuz_A:3.0908690000):1.4698000000	3qhb_A:2.4088440000):2.4695300000	(((((1lb3_A:0.1401260000	2za7_A:0.1235630000):0.6311550000	1bg7_A:0.1648720000):0.1502040000	1r03_A:0.4683300000):0.6568990000	(1z6o_A:3.3992410000	1z6o_M:1.5634380000):0.6906440000):0.3552650000	((1eum_A:1.1689220000	1krq_A:0.6178880000):0.7689110000	(3e6s_A:2.0856200000	(2jd7_A:0.4730280000	1vlg_A:0.7664310000):0.7158020000):0.2681300000):0.8182460000):1.4421300000):0.1416280000	((((((1otk_A:5.3894800000	(2inc_B:4.4283070000	(2inp_C:1.7483080000	1mty_B:6.2595470000):0.7806830000):3.4213600000):2.3589600000	1mty_D:3.2710750000):3.0584800000	3dhg_A:1.4843920000):5.9099900000	(((((1oqu_A:0.3745270000	1r2f_A:0.4156510000):0.1091240000	1uzr_A:0.0342290000):1.1880400000	1mxr_A:3.5783910000):1.6312900000	((1jk0_A:0.9927100000	2uw2_A:0.0287270000):0.0711253000	1w68_A:0.0186030000):2.0210700000):1.5517100000	3ee4_A:1.5555980000):1.9044600000):5.0811100000	((2uw1_A:0.0000010000	2uw1_B:0.0000010000):0.3357240000	1afr_A:0.0148020000):2.2858000000):0.9019100000	1za0_A:7.0882380000):3.5733000000):0.7594540000):0.0463692000):0.8251580000	2vzb_A:2.0119540000):1.8571300000):1.3897600000):1.0069500000):0.1800800000):0.0596085000	2chp_A:0.9735790000);
(1ji5_A:0.5310600000	(1jig_A:0.0076230000	((1qgh_A:0.3566600000	2ux1_A:1.5586470000):1.0179100000	(1ji4_A:1.4993800000	2fjc_A:1.4186880000):1.1293400000):0.3220310000):0.1614630000	((1n1q_A:0.3190370000	((((1dps_A:0.0000010000	1jts_A:0.0000010000):0.6993840000	1o9r_A:0.6050070000):1.4484900000	1uvh_A:1.8033560000):0.7886500000	((1tjo_A:0.0000020000	1tk6_A:0.0000020000):1.5078800000	((2fzf_A:7.7117270000	2vzb_A:0.6632350000):1.6580700000	(((((1bcf_A:0.0000010000	3e1q_A:0.0000010000):0.5973780000	2fkz_A:0.2698590000):0.8581200000	1jgc_A:0.5822640000):0.6528880000	(((1lko_A:1.8015270000	1yuz_A:1.5402680000):2.5590100000	3qhb_A:1.3123490000):3.7154300000	(((((((1lb3_A:0.1520480000	2za7_A:0.1989840000):0.4954780000	1bg7_A:0.2041140000):0.2316910000	1r03_A:0.3369380000):0.5146150000	(1z6o_A:2.3403570000	1z6o_M:1.6146410000):0.1512010000):0.1726760000	3e6s_A:2.2730870000):0.5763440000	(((1eum_A:0.7994600000	1krq_A:0.5330970000):1.2433100000	2jd7_A:0.1846570000):0.5083050000	1vlg_A:0.3927150000):0.4715970000):1.0139500000	((((1otk_A:4.1615230000	(2inc_B:3.7550800000	(2inp_C:0.2574220000	1mty_B:9.9999980000):1.9125300000):1.5977600000):3.1827800000	(1mty_D:3.3642970000	3dhg_A:3.7413250000):0.6516820000):2.4239600000	(((((1oqu_A:0.2745230000	1r2f_A:0.3884000000):0.1511510000	1uzr_A:0.0152450000):1.8185000000	((1jk0_A:0.7879650000	2uw2_A:0.0495140000):0.0539569000	1w68_A:0.0000020000):2.7959800000):0.5095690000	1mxr_A:2.5375270000):3.0281600000	3ee4_A:0.3872480000):3.7292900000):2.0093700000	((2uw1_A:0.0000010000	2uw1_B:0.0000010000):0.1464650000	(1afr_A:0.2034200000	1za0_A:7.8830530000):0.0499605000):2.2348900000):4.0372300000):0.6318460000):0.2914070000):0.5292130000	1nfv_A:2.5160530000):1.2932400000):1.4968400000):0.4973930000):1.1212700000):0.2383060000	2chp_A:0.8023630000):0.1116480000);
(1ji5_A:0.5150040000	(1jig_A:0.2905890000	((1n1q_A:0.3210690000	(((1dps_A:0.0000010000	1jts_A:0.0000010000):0.8702000000	1o9r_A:0.3254010000):0.4326590000	(1uvh_A:0.8854470000	((1tjo_A:0.0000020000	1tk6_A:0.0000020000):0.8882850000	((2fzf_A:9.9999980000	2vzb_A:1.7730280000):0.6983280000	(((((1bcf_A:0.0000010000	3e1q_A:0.0000010000):0.3855620000	2fkz_A:0.2747310000):0.2560910000	1jgc_A:1.0654720000):1.0395400000	((((1lko_A:1.0172260000	1yuz_A:2.6389520000):5.0572900000	3qhb_A:2.2151460000):3.6644300000	(((1otk_A:5.3877670000	((2inc_B:4.5628180000	1mty_B:7.2974430000):1.0004900000	2inp_C:2.8539790000):4.4750300000):0.5265840000	((((((1oqu_A:0.1913910000	1r2f_A:0.3924690000):0.1527420000	1uzr_A:0.0000020000):2.1165600000	1mxr_A:2.9905720000):1.0508400000	(1jk0_A:0.5998370000	(2uw2_A:0.0425070000	1w68_A:0.1017710000):0.2555890000):1.9586400000):2.0458400000	3ee4_A:1.3046790000):1.9094600000	(1mty_D:4.0215340000	3dhg_A:2.5841690000):3.7450800000):2.5173600000):3.3403800000	(((2uw1_A:0.0000010000	2uw1_B:0.0000010000):0.0074935600	1za0_A:8.3860590000):0.0040509100	1afr_A:0.3843940000):7.2480100000):0.8191650000):0.0000023174	((((1lb3_A:0.1292200000	2za7_A:0.1601610000):0.3761050000	1bg7_A:0.3280290000):0.0305347000	1r03_A:0.5256280000):0.5270360000	((1z6o_A:2.3850290000	1z6o_M:1.5655460000):0.7522540000	((((1eum_A:0.9324230000	1krq_A:0.9179370000):1.0263600000	2jd7_A:0.6723520000):0.1965000000	1vlg_A:0.6499940000):0.5978510000	3e6s_A:2.7375720000):0.8326460000):0.2894120000):1.5378200000):1.2821500000):0.9288780000	1nfv_A:2.3367650000):1.3435400000):1.9139000000):1.4585100000):0.5073980000):1.7325400000):0.2336910000	((1qgh_A:0.4817670000	2ux1_A:0.9547690000):0.6046420000	(1ji4_A:0.8868560000	2fjc_A:1.4786960000):0.7391820000):0.5800280000):0.3328690000):0.2253820000	2chp_A:0.9697770000);
(1ji5_A:0.5854410000	(1jig_A:0.2435280000	(((1qgh_A:0.7291780000	2ux1_A:0.6800250000):0.6891860000	(1ji4_A:1.7124560000	2fjc_A:1.2072860000):0.5644360000):0.3299930000	((((1dps_A:0.0000010000	1jts_A:0.0000010000):0.5354840000	1o9r_A:0.4846660000):0.9532660000	1uvh_A:1.7422800000):1.0364000000	((1tjo_A:0.0000010000	1tk6_A:0.0000010000):0.8216950000	(((2fzf_A:9.5269030000	1nfv_A:1.5157370000):1.4986900000	(((((1bcf_A:0.0000010000	3e1q_A:0.0000010000):0.3384730000	2fkz_A:0.2152260000):0.5299950000	1jgc_A:0.5768140000):1.3202100000	((((1lb3_A:0.1150000000	2za7_A:0.1150650000):0.4306240000	(1bg7_A:0.2105890000	1r03_A:0.3614510000):0.0000028746):0.6348670000	(1z6o_A:3.0571880000	1z6o_M:1.7719000000):0.8708550000):0.1185250000	(((1eum_A:1.1486030000	1krq_A:0.5693720000):0.6579620000	(2jd7_A:0.5920430000	1vlg_A:0.6231820000):0.4016510000):0.2364630000	3e6s_A:2.5319600000):0.6351700000):1.7463600000):0.5400560000	(((1lko_A:0.6907780000	1yuz_A:2.8157030000):2.3710600000	3qhb_A:2.6647840000):3.0895900000	(((((1otk_A:4.8890400000	((2inc_B:5.3918090000	2inp_C:1.5446220000):1.0327100000	1mty_B:6.5763420000):1.4927900000):2.7085200000	1mty_D:4.0655640000):0.7104470000	3dhg_A:1.5598170000):3.4099800000	(((((1oqu_A:0.3138720000	1r2f_A:0.4121300000):0.1047080000	1uzr_A:0.0564610000):2.3120900000	1mxr_A:3.2053280000):0.9876570000	(1jk0_A:0.5959390000	(2uw2_A:0.0655780000	1w68_A:0.0733420000):0.1752760000):1.4730600000):1.4840600000	3ee4_A:2.1044380000):1.6501500000):2.4173700000	((2uw1_A:0.0000010000	2uw1_B:0.0000010000):0.0000022728	(1afr_A:0.4018480000	1za0_A:7.4615710000):0.0043962900):2.8905500000):4.1052700000):0.2315180000):0.2733570000):0.8160370000	2vzb_A:1.0532120000):1.6050700000):0.9914360000):0.6224740000):0.4904350000):0.0902959000	(1n1q_A:0.4731610000	2chp_A:1.0618990000):0.2494090000);
(1ji5_A:0.4416630000	(1jig_A:0.4064830000	((1qgh_A:0.4917660000	2ux1_A:1.2729420000):1.0405400000	(1ji4_A:1.5409910000	2fjc_A:2.1244310000):0.8115130000):0.3901910000):0.1466210000	((1n1q_A:0.3130450000	((((1dps_A:0.0000010000	1jts_A:0.0000010000):0.6081540000	1o9r_A:0.3920760000):0.6122520000	1uvh_A:2.1503060000):1.4533600000	((1tjo_A:0.0000020000	1tk6_A:0.0000020000):1.4983300000	(((2fzf_A:7.5684360000	2vzb_A:1.4691420000):0.9785770000	(1nfv_A:0.3619730000	(1otk_A:9.9999990000	(2inc_B:2.9486600000	(2inp_C:1.7046740000	1mty_B:6.9152980000):1.1866800000):3.6794500000):3.1716200000):3.2034400000):0.5748130000	((((1bcf_A:0.0000010000	3e1q_A:0.0000010000):0.4573830000	2fkz_A:0.2294730000):0.7388330000	1jgc_A:0.7792040000):1.4528300000	(((1lko_A:1.9984320000	1yuz_A:2.0540970000):1.2735200000	3qhb_A:2.3003880000):3.5153200000	(((((((1lb3_A:0.0992460000	2za7_A:0.0978680000):0.6059870000	1bg7_A:0.2160900000):0.1146410000	1r03_A:0.4201910000):0.8439120000	1z6o_A:2.4963060000):0.0659545000	1z6o_M:1.8495530000):0.5530390000	(((1eum_A:0.7991560000	1krq_A:0.8250770000):0.8867940000	(2jd7_A:0.3180340000	1vlg_A:0.8116470000):0.2147200000):0.2768240000	3e6s_A:2.6850320000):0.5301840000):0.9491550000	(((((((1oqu_A:0.3045790000	1uzr_A:0.1193030000):0.0450411000	1r2f_A:0.2976860000):1.9456300000	1mxr_A:2.5348880000):0.7433160000	((1jk0_A:0.7974490000	2uw2_A:0.0486910000):0.0690487000	1w68_A:0.0300820000):2.5518000000):3.7728800000	3ee4_A:0.2004660000):5.0271900000	(1mty_D:4.8703350000	3dhg_A:2.5312970000):3.0348200000):2.2760000000	(((2uw1_A:0.0000010000	2uw1_B:0.0000010000):0.1426010000	1za0_A:7.8911440000):0.0150366000	1afr_A:0.2623960000):2.9183200000):2.6737500000):0.5267510000):1.1182400000):0.2315270000):1.9551300000):1.2909800000):0.4934420000):0.3488780000	2chp_A:0.6741070000):0.2783760000);
(1ji5_A:0.5730200000	((1jig_A:0.0680790000	((1qgh_A:1.0173810000	2ux1_A:1.2822110000):0.5983550000	(1ji4_A:1.8070250000	2fjc_A:1.5989740000):0.6525260000):0.6862840000):0.1507030000	(1n1q_A:0.3320210000	((((1dps_A:0.0000010000	1jts_A:0.0000010000):0.8610110000	1o9r_A:0.4664570000):1.1750200000	1uvh_A:2.0369900000):0.7237040000	((1tjo_A:0.0000020000	1tk6_A:0.0000020000):1.1381100000	(((((2fzf_A:6.4644700000	(((((1lb3_A:0.1436740000	2za7_A:0.1719160000):0.4915890000	1bg7_A:0.2353620000):0.0961987000	1r03_A:0.5575550000):0.9724850000	(1z6o_A:3.6257630000	1z6o_M:1.2289610000):0.7083030000):0.1264330000	(((1eum_A:0.8714510000	1krq_A:0.3409360000):0.3955080000	3e6s_A:2.0314980000):0.2669280000	(2jd7_A:0.4976900000	1vlg_A:0.8663000000):0.7351650000):0.4321130000):0.6534900000):1.1140200000	((1lko_A:1.1648880000	1yuz_A:2.8091850000):1.7479500000	3qhb_A:2.0136400000):2.7733900000):0.2436460000	(((1otk_A:4.5715740000	(2inc_B:3.5762670000	(2inp_C:1.0758180000	1mty_B:8.2394270000):1.3198200000):2.7516900000):0.4758760000	(1mty_D:3.0321400000	3dhg_A:2.9035890000):1.6198900000):2.1656100000	((((((1oqu_A:0.1764740000	1r2f_A:0.3375380000):0.1020750000	1uzr_A:0.0446650000):2.3652000000	1mxr_A:2.2255850000):0.6081670000	((1jk0_A:0.8642170000	2uw2_A:0.0645250000):0.0759104000	1w68_A:0.0000020000):1.7669800000):1.2191800000	3ee4_A:1.6791780000):3.5130900000	(((2uw1_A:0.0000010000	2uw1_B:0.0000010000):0.2617450000	1afr_A:0.2640120000):0.5052360000	1za0_A:6.9609540000):3.0614500000):2.6490900000):1.0124000000):0.6548920000	((((1bcf_A:0.0000010000	3e1q_A:0.0000010000):0.3785140000	2fkz_A:0.2273210000):0.3099120000	1jgc_A:0.7186720000):1.4599900000	1nfv_A:3.0046810000):0.2174090000):0.8899480000	2vzb_A:1.0323560000):1.7588400000):1.2644400000):1.2239400000):0.3838350000):0.0445558000	2chp_A:1.3623200000);
(1ji5_A:0.7140490000	(1jig_A:0.3086940000	((1qgh_A:0.8846940000	2ux1_A:1.4604630000):0.6818300000	(1ji4_A:1.6049320000	2fjc_A:1.3578920000):0.9059760000):0.6626840000):0.1488710000	((1n1q_A:0.2903550000	((((1dps_A:0.0000010000	1jts_A:0.0000010000):0.9124680000	1o9r_A:0.4619310000):0.9904370000	1uvh_A:3.5618150000):1.1579700000	((1tjo_A:0.0000020000	1tk6_A:0.0000020000):1.6324900000	(2fzf_A:8.0755860000	((2vzb_A:1.9269580000	((1lko_A:0.8203980000	1yuz_A:2.5023470000):0.7339160000	3qhb_A:2.0564630000):3.5404700000):0.5258330000	(((((1bcf_A:0.0000010000	3e1q_A:0.0000010000):0.3401270000	2fkz_A:0.4081240000):0.8553180000	1jgc_A:0.4937850000):1.4365600000	(1nfv_A:1.0539330000	(1otk_A:5.6435980000	(2inc_B:4.9717370000	(2inp_C:0.7055160000	1mty_B:7.7404900000):1.2775800000):2.3965600000):2.3180700000):1.5834000000):0.2204710000	(((((((1lb3_A:0.0404060000	2za7_A:0.1671040000):0.5933450000	1bg7_A:0.2259260000):0.2002460000	1r03_A:0.2553030000):0.7092440000	(1z6o_A:3.8226050000	1z6o_M:1.7324040000):0.9441210000):0.7304470000	3e6s_A:2.6541640000):0.4549290000	(((1eum_A:0.8826020000	1krq_A:0.4939110000):1.0470900000	1vlg_A:0.7115780000):0.0731783000	2jd7_A:0.2550590000):0.6558400000):1.4972200000	(((((((1oqu_A:0.2543090000	1uzr_A:0.1513650000):0.2345510000	1r2f_A:0.2024440000):2.5409000000	((1jk0_A:0.9178810000	2uw2_A:0.0321510000):0.0978943000	1w68_A:0.0030600000):2.8414900000):0.7658120000	1mxr_A:2.7535430000):2.5016900000	3ee4_A:2.0424850000):2.3384100000	(((2uw1_A:0.0000010000	2uw1_B:0.0000010000):0.1914190000	1za0_A:8.3861420000):0.1286810000	1afr_A:0.1427240000):3.9445200000):1.0381600000	(1mty_D:4.3886160000	3dhg_A:3.4989890000):3.1994200000):2.3749000000):0.4866710000):0.6007170000):0.4340960000):1.9887000000):1.5170000000):1.0338200000):0.3674760000	2chp_A:1.0077680000):0.1578100000);
(1ji5_A:0.4986280000	((1jig_A:0.4028600000	((1qgh_A:0.6732220000	2ux1_A:1.9592690000):0.3809080000	(1ji4_A:1.9541080000	2fjc_A:1.2900270000):0.8703200000):0.2198950000):0.1052020000	1n1q_A:0.7034900000):0.1046940000	(2chp_A:0.8814550000	((((1dps_A:0.0000010000	1jts_A:0.0000010000):0.4925580000	1o9r_A:0.5908160000):1.1158400000	1uvh_A:2.1612470000):1.2545800000	((1tjo_A:0.0000010000	1tk6_A:0.0000010000):1.2088500000	(((2fzf_A:9.9999990000	1nfv_A:1.6405840000):0.1851760000	((((1bcf_A:0.0000010000	3e1q_A:0.0000010000):0.3635040000	2fkz_A:0.3286960000):0.4264310000	1jgc_A:0.8729540000):1.9717500000	((((1lko_A:1.4776880000	1yuz_A:2.5999280000):1.7516200000	3qhb_A:1.9484850000):2.9676400000	(((1otk_A:6.7385390000	(((((1oqu_A:0.2994650000	1r2f_A:0.3209810000):0.1054830000	1uzr_A:0.0217910000):1.9335200000	1mxr_A:2.9390530000):1.3557000000	(1jk0_A:0.5111390000	(2uw2_A:0.0757250000	1w68_A:0.0450510000):0.2288260000):2.0328000000):1.1796400000	3ee4_A:1.8687640000):1.3567800000):0.6941070000	(((2inc_B:6.6456340000	1mty_B:6.8716890000):2.6958800000	2inp_C:2.2374150000):2.5251900000	(1mty_D:3.6240400000	3dhg_A:4.0023290000):0.6186750000):2.2506300000):3.1425200000	(((2uw1_A:0.0000010000	2uw1_B:0.0000010000):0.0266118000	1afr_A:0.4255820000):1.9419100000	1za0_A:9.9999990000):0.7378730000):3.4714300000):0.8798760000	(((((1lb3_A:0.1453250000	2za7_A:0.1455590000):0.4751040000	(1bg7_A:0.1841990000	1r03_A:0.4615600000):0.0821172000):0.6172600000	1z6o_A:3.7931650000):0.2678180000	1z6o_M:1.8415780000):0.6430430000	((1eum_A:1.0180480000	1krq_A:0.5400810000):0.3724660000	(3e6s_A:2.6434300000	(2jd7_A:0.4415220000	1vlg_A:0.7985150000):0.3971090000):0.2769560000):0.4113520000):1.3352200000):0.7423130000):0.5160800000):0.6495940000	2vzb_A:1.6895140000):1.0946100000):1.0360100000):0.5820200000):0.3863630000);
(1ji5_A:0.4141750000	((1jig_A:0.1827180000	((1qgh_A:0.7486380000	2ux1_A:1.1198720000):0.4118670000	(1ji4_A:1.8630390000	2fjc_A:1.3892120000):0.6900380000):0.3544880000):0.1320010000	(1n1q_A:0.5577280000	((((1dps_A:0.0000020000	1jts_A:0.0000020000):0.7086520000	1o9r_A:0.3414140000):0.8246370000	1uvh_A:1.3306210000):1.6341200000	((1tjo_A:0.0000020000	1tk6_A:0.0000020000):0.9349920000	((((2fzf_A:9.2891760000	2vzb_A:1.1932800000):0.4956240000	1nfv_A:2.6100960000):0.3094520000	((((1lko_A:1.2655210000	1yuz_A:2.9092560000):1.9933200000	3qhb_A:1.6320670000):5.8912600000	(((((1otk_A:6.2229790000	(2inc_B:4.2365920000	(2inp_C:1.6862090000	1mty_B:5.3017350000):0.2521240000):2.8975300000):1.1106100000	1mty_D:2.4333640000):0.4265030000	3dhg_A:3.2321320000):3.4447400000	(((((1oqu_A:0.2952190000	1r2f_A:0.3406740000):0.1119420000	1uzr_A:0.0357510000):2.2905500000	1mxr_A:2.5661280000):0.3394330000	(1jk0_A:0.5541870000	(2uw2_A:0.0556850000	1w68_A:0.0451760000):0.1903250000):2.2778200000):2.1595500000	3ee4_A:2.6433960000):2.1610700000):1.7207200000	((2uw1_A:0.0000010000	2uw1_B:0.0000010000):0.2370400000	(1afr_A:0.2779150000	1za0_A:8.3988270000):0.0083795700):4.4585900000):4.0263900000):0.0865849000	((((1lb3_A:0.1929400000	2za7_A:0.1223630000):0.6891230000	1bg7_A:0.2764820000):0.2153370000	1r03_A:0.3186660000):0.6957410000	((1z6o_A:2.5492240000	1z6o_M:1.2400790000):1.2655600000	(((1eum_A:0.6775560000	1krq_A:0.8864460000):0.7229140000	(2jd7_A:0.4920590000	1vlg_A:0.8104480000):0.2891530000):0.4318130000	3e6s_A:2.5012330000):0.3692080000):0.4789960000):2.0389900000):0.9171360000):0.8432610000	(((1bcf_A:0.0000010000	3e1q_A:0.0000010000):0.3455740000	2fkz_A:0.5194290000):0.5840390000	1jgc_A:0.6517370000):1.7308300000):1.2816500000):0.9743400000):0.5379830000):0.1804560000):0.1860890000	2chp_A:1.3597720000);
(1ji5_A:0.4565110000	(1jig_A:0.3505130000	(((1qgh_A:0.6703960000	2ux1_A:1.1968740000):0.2665410000	(((1dps_A:0.0000010000	1jts_A:0.0000010000):0.5169720000	1o9r_A:0.4624210000):0.5583550000	1uvh_A:2.2951280000):1.3110200000):0.5435420000	((1ji4_A:1.2296380000	2fjc_A:1.2069940000):0.4851840000	(((1tjo_A:0.0000010000	1tk6_A:0.0000010000):2.3971600000	2vzb_A:2.7174090000):0.0000029276	((((2fzf_A:8.6878140000	(1otk_A:3.2265900000	((2inc_B:3.4489860000	1mty_B:6.7107000000):2.8545200000	2inp_C:2.0081520000):2.8349100000):1.8779000000):1.6334500000	(((1lko_A:1.7409370000	1yuz_A:2.7830860000):1.5190700000	3qhb_A:1.0277000000):3.6656700000	((((((1lb3_A:0.1563040000	2za7_A:0.1256510000):0.5934400000	1bg7_A:0.1317650000):0.1323890000	1r03_A:0.3642640000):0.4847890000	(1z6o_A:2.4572430000	1z6o_M:2.2274590000):0.4786920000):0.7196150000	(((1eum_A:0.9030910000	1krq_A:0.5935520000):0.7911620000	3e6s_A:2.9499170000):0.4972990000	(2jd7_A:0.6936020000	1vlg_A:0.6091690000):0.3238970000):0.5831110000):1.7001100000	(((((((1oqu_A:0.3291820000	1uzr_A:0.1970180000):0.2111600000	1r2f_A:0.2053440000):2.6217300000	1mxr_A:3.2599670000):1.7217300000	(1jk0_A:0.7697530000	(2uw2_A:0.0425630000	1w68_A:0.0619190000):0.1160270000):2.1593400000):1.7806400000	3ee4_A:1.1185120000):3.9853200000	(1mty_D:4.1554120000	3dhg_A:2.1844320000):5.2514200000):2.5006200000	(((2uw1_A:0.0000010000	2uw1_B:0.0000010000):0.1094140000	1za0_A:7.9357180000):0.1427960000	1afr_A:0.1291700000):2.8624200000):3.3072200000):0.7022700000):0.5479010000):0.4881610000	(((1bcf_A:0.0000010000	3e1q_A:0.0000010000):0.3025430000	2fkz_A:0.4548830000):0.5359780000	1jgc_A:0.7999750000):2.0325800000):0.4997930000	1nfv_A:2.0546100000):0.4189230000):1.8840700000):0.2611140000):0.0759665000):0.2722510000	(1n1q_A:0.5714340000	2chp_A:1.3853840000):0.2470670000);
(1ji5_A:0.6998790000	(1jig_A:0.2198840000	((((1qgh_A:0.7854000000	2ux1_A:0.9436360000):0.7795540000	2fjc_A:2.0036920000):0.3021750000	1ji4_A:1.7476570000):0.2450670000	(((((1dps_A:0.0000010000	1jts_A:0.0000010000):0.5763080000	1o9r_A:0.3265220000):0.4803910000	1uvh_A:1.5349800000):0.5153990000	(1tjo_A:0.0000010000	1tk6_A:0.0000010000):1.8853000000):0.2296540000	(((2fzf_A:9.9999980000	2vzb_A:1.3454640000):0.8615240000	(((((1bcf_A:0.0000010000	3e1q_A:0.0000010000):0.4242120000	2fkz_A:0.3721190000):0.6500390000	1jgc_A:0.6150130000):0.9403940000	((((1lko_A:1.4439700000	1yuz_A:2.0899850000):0.8065060000	3qhb_A:1.1246220000):4.8667100000	(((((((1oqu_A:0.3710720000	1uzr_A:0.1680820000):0.1032590000	1r2f_A:0.2344760000):2.2817600000	1mxr_A:2.6817870000):0.7666450000	(1jk0_A:0.8327630000	(2uw2_A:0.0633610000	1w68_A:0.0696450000):0.0946170000):2.7699600000):1.7627700000	3ee4_A:1.6474390000):2.6447900000	(1mty_D:4.4967140000	3dhg_A:3.3307930000):3.4655500000):2.4805200000	(((2uw1_A:0.0000010000	2uw1_B:0.0000010000):0.2436940000	1za0_A:9.9999990000):0.0311324000	1afr_A:0.1533030000):3.3471200000):1.8119800000):0.3910980000	(((((1lb3_A:0.0874940000	2za7_A:0.1669500000):0.6800570000	1bg7_A:0.2300340000):0.1416420000	1r03_A:0.5600140000):0.7391570000	(1z6o_A:3.2303530000	1z6o_M:1.7419260000):0.6270890000):0.8352810000	(((1eum_A:1.1867760000	1krq_A:0.4548490000):0.6636930000	3e6s_A:2.8049720000):0.4361050000	(2jd7_A:0.8179250000	1vlg_A:0.7269910000):0.3138440000):0.3696020000):1.4321300000):1.0804200000):0.6572850000	(1nfv_A:0.1326000000	(2inc_B:2.1647780000	(2inp_C:2.2817520000	1mty_B:9.9999990000):1.4364000000):6.0111100000):2.4895700000):1.0682700000):0.2149540000	1otk_A:9.9999990000):1.6991200000):0.5302960000):0.4530650000):0.2444990000	(1n1q_A:0.3612200000	2chp_A:0.9741470000):0.1565210000);
(1ji5_A:0.3917240000	(((1jig_A:0.2203600000	((1qgh_A:0.6981000000	2ux1_A:1.2984800000):0.4494190000	(1ji4_A:0.8859940000	2fjc_A:1.7258660000):0.8998940000):0.4241690000):0.0288821000	((((1dps_A:0.0000010000	1jts_A:0.0000010000):1.0926900000	1o9r_A:0.4466990000):0.2533680000	1uvh_A:2.7082920000):1.6324100000	((1tjo_A:0.0000010000	1tk6_A:0.0000010000):1.7839100000	(((2fzf_A:8.9284510000	2vzb_A:1.4476880000):0.8213310000	(1nfv_A:2.0168330000	((1otk_A:4.7534220000	((((((1oqu_A:0.2746500000	1uzr_A:0.1118490000):0.1880710000	1r2f_A:0.1958030000):1.7752300000	1mxr_A:3.0591840000):0.9643840000	(1jk0_A:0.7871390000	(2uw2_A:0.0251700000	1w68_A:0.0799320000):0.0350832000):1.4080100000):2.2114100000	3ee4_A:1.9695700000):2.6349000000	(1mty_D:3.9154910000	3dhg_A:2.5966700000):1.9839200000):0.8841370000):0.6884630000	(2inc_B:4.3326850000	(2inp_C:0.9593280000	1mty_B:7.4223900000):0.6301700000):4.2871300000):1.0049600000):1.9451200000):0.3680650000	(((((1bcf_A:0.0000010000	3e1q_A:0.0000010000):0.5355950000	2fkz_A:0.2751380000):0.9454510000	1jgc_A:0.4255150000):1.4787200000	((1lko_A:0.9676160000	1yuz_A:2.0957060000):2.1427100000	3qhb_A:1.0001440000):3.2260600000):0.5604050000	(((((1lb3_A:0.1002670000	2za7_A:0.1345990000):0.5020420000	1bg7_A:0.3238110000):0.2243970000	1r03_A:0.3586910000):0.1949110000	((1z6o_A:3.3261690000	1z6o_M:1.0944850000):0.4626570000	((((1eum_A:0.6551650000	1krq_A:0.5817040000):0.9810160000	2jd7_A:0.2979420000):0.2232050000	1vlg_A:0.5756170000):0.7499450000	3e6s_A:1.9792250000):1.2489900000):0.4506760000):1.3090700000	(((2uw1_A:0.0000010000	2uw1_B:0.0000010000):0.4225270000	1za0_A:9.9999990000):0.0471804000	1afr_A:0.0100520000):3.8412100000):1.2385900000):0.5530380000):1.1585500000):1.1270700000):0.7449470000):0.1882150000	1n1q_A:0.6350390000):0.1616160000	2chp_A:1.1335690000);
(1ji5_A:0.5933200000	(1jig_A:0.4190200000	((1n1q_A:0.1098530000	((1ji4_A:1.5804870000	2fjc_A:1.7501630000):0.9271680000	((((1dps_A:0.0000010000	1jts_A:0.0000010000):0.4722350000	1o9r_A:0.5173650000):0.9436550000	1uvh_A:2.0294200000):1.5409400000	((1tjo_A:0.0000020000	1tk6_A:0.0000020000):1.6571000000	(((2fzf_A:7.6315440000	2vzb_A:1.1673080000):2.5958300000	1nfv_A:3.2075590000):0.2368570000	((((1bcf_A:0.0000010000	3e1q_A:0.0000010000):0.4596480000	2fkz_A:0.3938330000):0.5792300000	1jgc_A:0.8726330000):0.9084250000	(((1lko_A:1.7945840000	1yuz_A:2.1493570000):1.0736800000	3qhb_A:2.5153510000):3.5589400000	(((((((1lb3_A:0.1339410000	2za7_A:0.1639340000):0.5919110000	1bg7_A:0.1496170000):0.1049650000	1r03_A:0.3453600000):0.6725810000	(1z6o_A:2.3032160000	1z6o_M:1.9813280000):0.8585430000):1.1149700000	3e6s_A:1.7576420000):0.7283570000	(((1eum_A:0.8364570000	1krq_A:0.7823770000):1.0757100000	2jd7_A:0.4748210000):0.0890525000	1vlg_A:0.7855810000):0.2432200000):1.1902500000	((((1otk_A:6.7886020000	(2inc_B:5.3746660000	(2inp_C:1.3790760000	1mty_B:6.3702380000):1.0070100000):1.4368400000):2.6453500000	(1mty_D:4.8084870000	3dhg_A:4.1672580000):2.1504400000):3.3764700000	((((1oqu_A:0.4180480000	1r2f_A:0.3842830000):0.0910017000	1uzr_A:0.0481180000):2.2687400000	(1mxr_A:2.9970820000	((1jk0_A:0.8432470000	2uw2_A:0.0479010000):0.0530456000	1w68_A:0.0000030000):3.5072800000):0.8451530000):3.5692000000	3ee4_A:0.0000020000):3.7972200000):1.4902500000	(((2uw1_A:0.0000010000	2uw1_B:0.0000010000):0.1371380000	1za0_A:6.6364710000):0.1811580000	1afr_A:0.1232220000):3.6206700000):2.8008800000):0.5278800000):0.6666560000):0.1151050000):1.8204900000):0.5822180000):0.1584390000):0.2367910000):0.5806820000	2chp_A:0.6411480000):0.1224360000):0.2657320000	(1qgh_A:0.1460800000	2ux1_A:1.7268030000):1.2319400000);
(1ji5_A:0.4277190000	(1jig_A:0.3396030000	((1n1q_A:0.4579530000	((((1dps_A:0.0000020000	1jts_A:0.0000020000):0.7044380000	1o9r_A:0.3210690000):1.3062800000	1uvh_A:1.9996050000):0.6883740000	((1tjo_A:0.0000020000	1tk6_A:0.0000020000):0.8117070000	(((2fzf_A:6.9269370000	1nfv_A:1.7015030000):0.8534350000	2vzb_A:1.9869410000):0.4959230000	((((1bcf_A:0.0000010000	3e1q_A:0.0000010000):0.5429040000	2fkz_A:0.2177930000):0.8336140000	1jgc_A:0.4566870000):1.1463100000	((((1lko_A:1.2897480000	1yuz_A:2.8836450000):2.1401000000	3qhb_A:1.9666290000):3.6264200000	((((1lb3_A:0.0000030000	2za7_A:0.1731880000):0.7335850000	1bg7_A:0.2048910000):0.1359420000	1r03_A:0.3088890000):0.1413390000	((1z6o_A:2.1969800000	1z6o_M:1.9404880000):0.4640630000	(((1eum_A:0.8641470000	1krq_A:0.5393570000):1.1251100000	(2jd7_A:0.7180490000	1vlg_A:0.5165810000):0.1919870000):0.5480410000	3e6s_A:2.2023290000):0.4300370000):0.5172010000):1.2977400000):0.2426450000	((((1otk_A:6.2221600000	(2inc_B:4.2865600000	(2inp_C:0.6915280000	1mty_B:8.6626940000):0.3670560000):3.4579500000):2.0984800000	(1mty_D:3.1922970000	3dhg_A:4.2436970000):1.6765600000):2.0915300000	(((((1oqu_A:0.3027370000	1r2f_A:0.4851960000):0.1661070000	1uzr_A:0.0010850000):1.6486500000	1mxr_A:3.0650680000):0.8636540000	((1jk0_A:0.8078920000	2uw2_A:0.0703440000):0.0390205000	1w68_A:0.0000020000):3.1379400000):3.1620000000	3ee4_A:1.1307550000):3.3211900000):3.6545900000	((2uw1_A:0.0000010000	2uw1_B:0.0000010000):0.0362303000	(1afr_A:0.4449230000	1za0_A:7.1187870000):0.0112933000):2.7200000000):3.4627200000):1.1846400000):1.0037200000):1.9170900000):0.7222980000):0.9450720000):0.1177390000	((1qgh_A:0.9060330000	2ux1_A:1.1624670000):0.5321220000	(1ji4_A:1.5009890000	2fjc_A:1.3468270000):0.5505040000):0.4091360000):0.2719440000):0.3315030000	2chp_A:0.8310230000);
(1ji5_A:0.6990060000	(1jig_A:0.1517280000	(((1qgh_A:0.9193250000	2ux1_A:1.3036370000):0.5745740000	(1ji4_A:1.7412750000	2fjc_A:1.4367040000):0.4119400000):0.2278890000	((((1dps_A:0.0000010000	1jts_A:0.0000010000):0.7878920000	1o9r_A:0.4292090000):0.8498300000	1uvh_A:2.2460440000):0.9914860000	((1tjo_A:0.0000010000	1tk6_A:0.0000010000):0.8467480000	(((2fzf_A:7.0768260000	2vzb_A:0.7768420000):0.8591200000	(1nfv_A:0.7292490000	(((1otk_A:6.0288240000	(1mty_D:6.0794910000	3dhg_A:2.9124920000):3.2259400000):2.3489900000	(2inp_C:0.9963300000	1mty_B:8.0751920000):0.6893840000):2.0223400000	2inc_B:4.6698390000):5.2384000000):2.8781200000):0.3885470000	((((1bcf_A:0.0000010000	3e1q_A:0.0000010000):0.4574320000	2fkz_A:0.2848610000):0.7186480000	1jgc_A:0.1964890000):2.3469000000	((1lko_A:1.0886700000	(1yuz_A:1.8850920000	3qhb_A:1.9452720000):1.2225900000):3.2882200000	(((((1lb3_A:0.0560240000	2za7_A:0.1581480000):0.6053370000	1bg7_A:0.1793200000):0.1710140000	1r03_A:0.5579070000):0.2749970000	((1z6o_A:3.1377510000	1z6o_M:1.2589470000):0.4613950000	((1eum_A:1.1283260000	1krq_A:0.5112430000):0.7938720000	(3e6s_A:1.7782840000	(2jd7_A:0.6685000000	1vlg_A:0.5722920000):0.5079790000):0.2077330000):1.0182100000):0.3013780000):1.7467900000	(((((((1oqu_A:0.2758740000	1r2f_A:0.4314080000):0.1531240000	1uzr_A:0.0019860000):1.3293000000	1mxr_A:2.6808550000):1.1311700000	((1jk0_A:0.8454540000	2uw2_A:0.0755100000):0.0289691000	1w68_A:0.0000020000):3.3264200000):2.4012600000	3ee4_A:0.9394940000):8.7394300000	((2uw1_A:0.0000010000	2uw1_B:0.0000010000):0.2693760000	1afr_A:0.2716380000):2.4014600000):1.2988900000	1za0_A:4.4015500000):4.1001000000):0.1117870000):0.7248950000):0.1249540000):1.9772700000):0.8139340000):0.8712340000):0.5867410000):0.2283100000	(1n1q_A:0.2728980000	2chp_A:1.0810070000):0.1967670000);
(1ji5_A:0.5815680000	(1jig_A:0.2675740000	(((1qgh_A:0.6716620000	2ux1_A:1.0211690000):0.2649610000	(1ji4_A:1.9979020000	2fjc_A:2.1417510000):0.5269040000):0.2025150000	((((1dps_A:0.0000010000	1jts_A:0.0000010000):0.8234970000	1o9r_A:0.5634200000):0.8145120000	1uvh_A:1.9928250000):0.9334620000	((1tjo_A:0.0000010000	1tk6_A:0.0000010000):1.1905100000	(((2fzf_A:6.5904370000	(1nfv_A:2.3300670000	((1otk_A:4.8387320000	((2inc_B:3.9115980000	1mty_B:6.8941270000):0.7513780000	2inp_C:1.3315850000):1.8199000000):0.4352090000	(((((((1oqu_A:0.3067030000	1r2f_A:0.3193330000):0.1089370000	1uzr_A:0.0244210000):1.9541600000	1mxr_A:3.2330300000):0.3647380000	3ee4_A:3.2102120000):1.8469100000	(1jk0_A:0.5939270000	(2uw2_A:0.0649850000	1w68_A:0.0614760000):0.0905477000):0.3455440000):4.4324000000	3dhg_A:1.3432230000):3.0813000000	1mty_D:1.1846300000):2.5288000000):2.1534300000):0.6542800000):0.7602540000	2vzb_A:1.0102970000):1.1132200000	((((1bcf_A:0.0000010000	3e1q_A:0.0000010000):0.4416350000	2fkz_A:0.2645920000):0.7063640000	1jgc_A:0.5794140000):1.4852200000	((((1lko_A:1.3951900000	1yuz_A:1.8722450000):1.9681200000	3qhb_A:1.1411350000):2.3596400000	(((((1lb3_A:0.1061350000	2za7_A:0.1444400000):0.5033100000	1bg7_A:0.2476840000):0.1807280000	1r03_A:0.3914880000):0.4042150000	(1z6o_A:2.2891730000	1z6o_M:1.1607830000):1.0660500000):0.2142600000	((((1eum_A:1.0338180000	1krq_A:0.4704650000):1.1679400000	2jd7_A:0.2837920000):0.3517720000	1vlg_A:0.4430080000):0.4133670000	3e6s_A:1.9726800000):0.6673020000):1.1207500000):0.6453440000	(((2uw1_A:0.0000010000	2uw1_B:0.0000010000):0.0143940000	1afr_A:0.3530750000):0.9538670000	1za0_A:7.1226770000):5.6875400000):0.8806060000):0.5537220000):1.2501700000):0.9817680000):0.7875500000):0.4286260000):0.2047150000	(1n1q_A:0.4565600000	2chp_A:0.9026910000):0.1373610000);
(1ji5_A:0.5788870000	(1jig_A:0.4010530000	(((1qgh_A:0.2810190000	2ux1_A:1.6955700000):0.5319760000	(1ji4_A:1.2833300000	2fjc_A:1.6559130000):0.8046450000):0.1206600000	((((1dps_A:0.0000010000	1jts_A:0.0000010000):0.8120850000	1o9r_A:0.5093050000):0.5036440000	1uvh_A:2.1102630000):1.7841700000	((1tjo_A:0.0000010000	1tk6_A:0.0000010000):1.3558500000	(((2fzf_A:7.7202880000	1otk_A:6.7144790000):1.0715300000	2vzb_A:0.8612800000):1.7768900000	(((((1bcf_A:0.0000010000	3e1q_A:0.0000010000):0.6062890000	2fkz_A:0.2675780000):0.7424650000	1jgc_A:0.8650110000):2.0921600000	(1nfv_A:0.3076480000	(2inc_B:4.7224030000	(2inp_C:2.2691010000	1mty_B:7.9418330000):1.7843300000):4.9967600000):1.6384700000):0.2041040000	(((1lko_A:1.9435810000	1yuz_A:0.9834280000):1.9095700000	3qhb_A:0.8642850000):4.9827000000	(((((((1lb3_A:0.1136930000	2za7_A:0.1377680000):0.5594440000	1bg7_A:0.2762680000):0.2465720000	1r03_A:0.3353750000):0.3764030000	(1z6o_A:3.4179940000	1z6o_M:1.3070480000):1.0759100000):0.4457170000	3e6s_A:2.2641050000):0.3881800000	((1eum_A:0.9860470000	1krq_A:0.6113350000):0.8350100000	(2jd7_A:0.7069270000	1vlg_A:0.4981660000):0.2968620000):0.5549990000):1.0616200000	(((((((1oqu_A:0.3261140000	1uzr_A:0.1141720000):0.0986699000	1r2f_A:0.2266920000):1.5491200000	1mxr_A:2.5191390000):0.8367060000	(1jk0_A:0.6294680000	(2uw2_A:0.0452900000	1w68_A:0.1122070000):0.2366450000):2.1873700000):2.1953200000	3ee4_A:1.5368090000):2.8708300000	(1mty_D:3.4535650000	3dhg_A:2.9049860000):3.0187800000):2.5118600000	((2uw1_A:0.0000010000	2uw1_B:0.0000010000):0.1970380000	(1afr_A:0.1530010000	1za0_A:8.0428810000):0.0208247000):2.8201100000):3.0392500000):0.2278330000):0.7343820000):0.7531980000):1.0325000000):1.1032800000):0.3687230000):0.1814090000):0.1329120000	(1n1q_A:0.4895190000	2chp_A:1.1435720000):0.1049040000);
(1ji5_A:0.4191110000	1jig_A:0.4382410000	((1n1q_A:0.3652950000	(((((1dps_A:0.0000010000	1jts_A:0.0000010000):0.6651780000	1o9r_A:0.3147000000):1.5156200000	1uvh_A:2.2026370000):1.0105200000	(1tjo_A:0.0000020000	1tk6_A:0.0000020000):1.9305700000):0.6843490000	(((2fzf_A:7.7711710000	2vzb_A:1.6636050000):0.2606110000	(1nfv_A:1.0060860000	(1otk_A:8.3126350000	((2inc_B:5.8344940000	(2inp_C:2.0156780000	1mty_B:6.3198240000):1.7710800000):1.9588600000	(1mty_D:2.8492510000	3dhg_A:3.5837780000):0.8986360000):0.5220690000):2.8933100000):1.9858600000):0.6215700000	((((1bcf_A:0.0000010000	3e1q_A:0.0000010000):0.4556080000	2fkz_A:0.2765290000):0.8258950000	1jgc_A:1.1145560000):1.5177800000	((((1lko_A:1.5538210000	1yuz_A:2.7333780000):1.2270400000	3qhb_A:2.4059630000):4.2183200000	(((((1lb3_A:0.1012750000	2za7_A:0.1290410000):0.5562320000	1r03_A:0.4754620000):0.0512761000	1bg7_A:0.2446170000):0.5308870000	(1z6o_A:2.3606690000	1z6o_M:1.6390010000):0.4892310000):0.6402950000	(((1eum_A:0.8310460000	1krq_A:0.4993930000):0.5950230000	3e6s_A:2.4886780000):0.2142430000	(2jd7_A:0.5432910000	1vlg_A:0.7962170000):0.2082900000):0.8321550000):0.9250360000):0.4973430000	((((((1oqu_A:0.3495950000	1r2f_A:0.3724650000):0.0506371000	1uzr_A:0.0554460000):2.3091800000	1mxr_A:2.8805970000):1.2571300000	((1jk0_A:0.8991630000	2uw2_A:0.0753820000):0.0810219000	1w68_A:0.0000020000):2.1714300000):2.4119000000	3ee4_A:1.7322830000):5.5418500000	((2uw1_A:0.0000010000	2uw1_B:0.0000010000):0.2345110000	(1afr_A:0.1505050000	1za0_A:7.8758160000):0.1527030000):5.1080600000):1.8359500000):0.7266610000):0.2091880000):2.0010000000):0.3175160000):0.2211520000	(2chp_A:0.9958760000	((1qgh_A:0.8193810000	2ux1_A:1.2515250000):0.6393920000	(1ji4_A:1.8700100000	2fjc_A:1.6117590000):0.7141270000):0.4056520000):0.0601973000):0.2235100000);
(1ji5_A:0.4931820000	(1jig_A:0.3664230000	(1n1q_A:0.7271640000	((1qgh_A:0.6217740000	2ux1_A:1.3395440000):0.5531790000	(1ji4_A:2.1518020000	2fjc_A:1.9179640000):0.4883570000):0.3265690000):0.2325200000):0.0759718000	(2chp_A:1.2714690000	((((1dps_A:0.0000010000	1jts_A:0.0000010000):0.6586650000	1o9r_A:0.2699450000):0.7997390000	1uvh_A:1.5471730000):0.8148620000	((1tjo_A:0.0000020000	1tk6_A:0.0000020000):1.0446100000	(((2fzf_A:8.6447890000	2vzb_A:0.7969410000):0.7578220000	1nfv_A:3.8088070000):0.0780851000	(((((1bcf_A:0.0000010000	3e1q_A:0.0000010000):0.4278190000	2fkz_A:0.3585680000):0.9265100000	1jgc_A:0.1217840000):2.8235100000	(((((1lb3_A:0.1818880000	2za7_A:0.0832810000):0.4539850000	1bg7_A:0.2478200000):0.0867972000	1r03_A:0.3051430000):0.1522250000	(1z6o_A:2.6485280000	1z6o_M:2.1168540000):1.0442000000):1.0133100000	((1eum_A:0.5793380000	1krq_A:0.7884420000):0.2051320000	((3e6s_A:1.5021270000	1vlg_A:0.8806850000):0.2687780000	2jd7_A:0.4674530000):0.8940680000):0.7256940000):1.5903900000):0.7097390000	((1lko_A:0.6848480000	(1yuz_A:2.5985140000	3qhb_A:2.0192530000):1.3426500000):1.8435100000	((((1otk_A:6.0641130000	(2inc_B:3.7794720000	(2inp_C:0.9191850000	1mty_B:9.9999990000):0.5862480000):1.5694200000):3.5386700000	(1mty_D:3.4880210000	3dhg_A:3.6665740000):1.2440900000):2.1891800000	(((((1oqu_A:0.2663410000	1r2f_A:0.3595920000):0.0848106000	1uzr_A:0.0322480000):2.1989400000	1mxr_A:2.1864420000):0.6910400000	((1jk0_A:0.7594770000	2uw2_A:0.0525930000):0.0700231000	1w68_A:0.0000030000):2.6342400000):2.7602100000	3ee4_A:2.1625110000):2.2019100000):3.5526700000	(((2uw1_A:0.0000010000	2uw1_B:0.0000010000):0.2107290000	1afr_A:0.1823550000):0.0000027391	1za0_A:9.9794890000):1.9239200000):4.7247100000):1.8737800000):0.1204270000):1.9971700000):1.5880400000):0.5352080000):0.7728010000);
(1ji5_A:0.5027690000	((1jig_A:0.3630010000	((1qgh_A:0.7252360000	2ux1_A:1.4716900000):0.3031130000	(1ji4_A:1.6921980000	2fjc_A:1.6466910000):0.7834950000):0.4706170000):0.0794971000	(1n1q_A:0.3722510000	((((1dps_A:0.0000010000	1jts_A:0.0000010000):0.8104150000	1o9r_A:0.4354580000):1.4226300000	1uvh_A:1.9910040000):0.7156650000	((1tjo_A:0.0000020000	1tk6_A:0.0000020000):0.7398310000	((((2fzf_A:6.3079740000	((1otk_A:6.1506770000	(2inc_B:4.8451180000	(2inp_C:0.0000030000	1mty_B:7.7529590000):2.3518400000):1.9010800000):0.0000020810	((((((1oqu_A:0.2810290000	1r2f_A:0.3602840000):0.1435470000	1uzr_A:0.0328940000):1.2834300000	1mxr_A:3.3080110000):1.4272300000	((1jk0_A:0.7529700000	2uw2_A:0.0176580000):0.0651818000	1w68_A:0.0103910000):1.8326500000):1.7357300000	3ee4_A:1.8590390000):3.9215400000	(1mty_D:4.2357820000	3dhg_A:1.6003820000):2.1978200000):0.6244910000):2.3829800000):3.3513500000	1nfv_A:0.5107270000):1.7072800000	2vzb_A:2.1920210000):0.6179430000	((((1bcf_A:0.0000010000	3e1q_A:0.0000010000):0.4774450000	2fkz_A:0.4491520000):0.6310430000	1jgc_A:0.6371290000):1.5765300000	((((1lko_A:1.9322740000	1yuz_A:2.3104020000):0.9418350000	3qhb_A:2.2325020000):4.0832800000	((2uw1_A:0.0000010000	2uw1_B:0.0000010000):0.0447275000	(1afr_A:0.1500220000	1za0_A:6.8528720000):0.2470880000):5.2341000000):1.6447100000	(((((1lb3_A:0.0932400000	2za7_A:0.0935460000):0.6233990000	1bg7_A:0.2527340000):0.0437741000	1r03_A:0.4847710000):0.6174670000	(1z6o_A:4.2352270000	1z6o_M:0.7325630000):0.8742520000):0.5122100000	((1eum_A:0.8632630000	1krq_A:0.4726070000):0.4083130000	((3e6s_A:2.5476660000	1vlg_A:0.7095700000):0.0000023587	2jd7_A:0.6095320000):0.3588260000):0.8041180000):1.3047500000):1.0032400000):0.2007120000):1.9809800000):0.9826860000):0.4363490000):0.5151730000):0.2105870000	2chp_A:1.2719310000);
(1ji5_A:0.5697380000	((1jig_A:0.2250950000	(((1qgh_A:0.7182950000	2ux1_A:1.2466280000):0.5099720000	1ji4_A:2.0053850000):0.4946060000	2fjc_A:1.8777740000):0.3724160000):0.2626800000	(1n1q_A:0.3800710000	((((1dps_A:0.0000010000	1jts_A:0.0000010000):0.7027790000	1o9r_A:0.4736640000):1.0806900000	1uvh_A:1.3925780000):0.8306060000	((1tjo_A:0.0000020000	1tk6_A:0.0000020000):0.7334330000	(((2fzf_A:9.9999980000	(1nfv_A:1.4367410000	((1otk_A:4.5292160000	((((((1oqu_A:0.3342930000	1r2f_A:0.3251380000):0.0822509000	1uzr_A:0.0206870000):1.3104500000	1mxr_A:2.7433900000):1.3664800000	((1jk0_A:0.9331770000	2uw2_A:0.0803760000):0.0563368000	1w68_A:0.0000020000):2.0728400000):1.3108300000	3ee4_A:2.7259330000):2.9421500000	(1mty_D:1.9077360000	3dhg_A:5.2152200000):4.8748700000):1.2377900000):0.4399620000	((2inc_B:3.3709710000	1mty_B:6.0598050000):2.9151300000	2inp_C:1.8925880000):2.7061100000):3.5344300000):0.5380670000):0.1212020000	((((1bcf_A:0.0000010000	3e1q_A:0.0000010000):0.5700760000	2fkz_A:0.3107630000):0.6037330000	1jgc_A:0.4879630000):1.6140300000	(((1lko_A:2.2475460000	1yuz_A:1.2649790000):1.7022300000	3qhb_A:2.0680830000):2.6314900000	((((((1lb3_A:0.0751390000	2za7_A:0.1004330000):0.6991850000	1bg7_A:0.2201580000):0.1920920000	1r03_A:0.3840680000):0.8301410000	(1z6o_A:2.0184760000	1z6o_M:1.3982180000):0.7267640000):0.3001350000	(((1eum_A:1.0900050000	1krq_A:0.4897930000):0.4389360000	3e6s_A:2.2250620000):0.3466220000	(2jd7_A:0.4148210000	1vlg_A:0.5964370000):0.2873920000):0.9385030000):0.5889940000	(((2uw1_A:0.0000010000	2uw1_B:0.0000010000):0.2159270000	1za0_A:9.9999980000):0.1993420000	1afr_A:0.0929750000):5.6478500000):0.3159240000):1.0853000000):0.1899870000):0.6529810000	2vzb_A:2.0636740000):1.5952300000):0.9288340000):0.7706120000):0.4309700000):0.0891090000	2chp_A:1.0609520000);
(1ji5_A:0.4854080000	((1jig_A:0.4904110000	((1qgh_A:1.0658990000	2ux1_A:1.8495850000):0.7044620000	2fjc_A:2.5526070000):0.3263920000):0.1120670000	(1n1q_A:0.5355740000	(1ji4_A:1.7667210000	(((((1dps_A:0.0000010000	1jts_A:0.0000010000):0.8145300000	1o9r_A:0.5000530000):0.8785000000	1uvh_A:1.6404250000):0.8277180000	(1tjo_A:0.0000020000	1tk6_A:0.0000020000):2.4351800000):0.4447230000	(((2fzf_A:7.1733830000	1nfv_A:1.7204150000):0.4295670000	2vzb_A:2.3532010000):0.2996830000	((((1bcf_A:0.0000010000	3e1q_A:0.0000010000):0.4550860000	2fkz_A:0.2877790000):0.8623870000	1jgc_A:0.3720440000):0.8464810000	((((1lko_A:1.6784700000	1yuz_A:2.5831650000):2.7746400000	3qhb_A:2.7706430000):2.5712900000	((((1otk_A:3.2786090000	(2inc_B:3.5822310000	(2inp_C:2.8264160000	1mty_B:6.1943740000):1.0440700000):4.1618300000):4.1268500000	(1mty_D:3.5696640000	3dhg_A:3.4250540000):2.5537800000):1.8079400000	(((((1oqu_A:0.2826710000	1r2f_A:0.2843530000):0.0216710000	1uzr_A:0.1146260000):1.6767700000	1mxr_A:3.3341690000):0.6940460000	((1jk0_A:0.7642390000	2uw2_A:0.0183700000):0.0762935000	1w68_A:0.0200570000):2.6132100000):2.5672800000	3ee4_A:0.5506490000):2.2078700000):2.2682800000	(((2uw1_A:0.0000010000	2uw1_B:0.0000010000):0.2023170000	1za0_A:6.8874050000):0.1814390000	1afr_A:0.0403820000):1.9259000000):2.8528100000):0.9111870000	(((((1lb3_A:0.1663680000	2za7_A:0.1305080000):0.6434970000	1bg7_A:0.1721000000):0.2495420000	1r03_A:0.4729860000):0.1443670000	(1z6o_A:2.8322550000	1z6o_M:1.4368220000):0.9777990000):0.9770430000	((((1eum_A:0.8803740000	1krq_A:0.5128530000):1.0286000000	1vlg_A:0.5235560000):0.1650970000	2jd7_A:0.3483930000):0.5294290000	3e6s_A:2.2632250000):0.4952780000):1.8359200000):0.9393520000):0.9441160000):1.6134600000):0.3500390000):0.2891870000):0.2956380000):0.1477030000	2chp_A:1.6865220000);
(1ji5_A:0.6034730000	(1jig_A:0.1671320000	(((1qgh_A:0.9452760000	2ux1_A:1.1399760000):0.3459880000	(1ji4_A:2.2539370000	2fjc_A:1.5024410000):0.6102610000):0.2102250000	((((1dps_A:0.0000010000	1jts_A:0.0000010000):0.7769030000	1o9r_A:0.5358170000):0.9652180000	1uvh_A:1.7357210000):1.1972000000	((1tjo_A:0.0000010000	1tk6_A:0.0000010000):1.2149800000	(((2fzf_A:8.4078470000	(1nfv_A:2.2360560000	(1otk_A:4.7063490000	((((((((1oqu_A:0.3224930000	1r2f_A:0.4124090000):0.0694406000	1uzr_A:0.0715000000):2.3052000000	1mxr_A:3.4298390000):0.6676760000	3ee4_A:3.1558470000):2.1065800000	(1jk0_A:0.6818600000	(2uw2_A:0.0406620000	1w68_A:0.0776510000):0.1671770000):0.4501790000):5.3294900000	3dhg_A:1.2162300000):4.0763000000	1mty_D:1.5913200000):3.6417000000	(2inc_B:5.1871310000	(2inp_C:2.5809750000	1mty_B:8.1884720000):0.5058230000):0.9189300000):0.9336730000):3.1164000000):0.3911880000):0.1614760000	2vzb_A:1.8050330000):0.3413120000	((((1bcf_A:0.0000010000	3e1q_A:0.0000010000):0.3772090000	2fkz_A:0.2343320000):0.1574960000	1jgc_A:0.6707940000):1.6474100000	((((1lko_A:2.1692420000	1yuz_A:1.7731490000):2.7539700000	3qhb_A:0.5859930000):2.7575500000	(((((1lb3_A:0.0901420000	2za7_A:0.0878670000):0.4438910000	1bg7_A:0.2312780000):0.2112190000	1r03_A:0.2753240000):0.5869480000	(1z6o_A:2.9722990000	1z6o_M:1.5320810000):0.6330080000):0.1055430000	(((1eum_A:1.0388190000	1krq_A:0.7532070000):0.7869910000	(2jd7_A:0.3533820000	1vlg_A:0.6877180000):0.2786480000):0.2788380000	3e6s_A:2.0585280000):0.6943950000):1.0399200000):0.5175530000	(((2uw1_A:0.0000010000	2uw1_B:0.0000010000):0.0046151700	1afr_A:0.4417750000):1.0044300000	1za0_A:6.1576360000):9.7005300000):0.6339850000):0.3142460000):0.6624170000):0.7320880000):1.2020400000):0.3608450000):0.4296220000	(1n1q_A:0.5136520000	2chp_A:0.8026220000):0.1288480000);
(1ji5_A:0.3363050000	((1jig_A:0.3362730000	(1n1q_A:0.3571870000	((1ji4_A:1.5717110000	2fjc_A:1.9425160000):0.8188980000	((((1dps_A:0.0000020000	1jts_A:0.0000020000):0.4947020000	1o9r_A:0.3929580000):0.8568040000	1uvh_A:1.8258140000):0.5947770000	((1tjo_A:0.0000020000	1tk6_A:0.0000020000):1.0474800000	((2fzf_A:9.9999980000	2vzb_A:2.7446180000):0.4601110000	(((((1bcf_A:0.0000010000	3e1q_A:0.0000010000):0.3358890000	2fkz_A:0.3738410000):0.5180330000	1jgc_A:0.7743040000):2.3662200000	(((((1lko_A:0.8844720000	1yuz_A:2.0907530000):3.0431700000	3qhb_A:0.4221720000):5.4753000000	((((((1oqu_A:0.3090620000	1r2f_A:0.3281550000):0.1089170000	1uzr_A:0.0168280000):2.5101200000	1mxr_A:3.6682710000):0.7742160000	(1jk0_A:0.7613380000	(2uw2_A:0.0610760000	1w68_A:0.0622520000):0.1471690000):2.3115300000):2.3011400000	3ee4_A:1.0260680000):1.7557100000	(((2uw1_A:0.0000010000	2uw1_B:0.0000010000):0.2056570000	1za0_A:6.9939800000):0.0815437000	1afr_A:0.2151580000):5.9213700000):3.4397700000):2.6191300000	(1otk_A:4.1435280000	(((2inc_B:5.6164470000	1mty_B:9.9999990000):1.1491900000	2inp_C:1.5159810000):3.3200400000	(1mty_D:2.8563240000	3dhg_A:4.9362640000):3.7831900000):0.1305870000):3.7220900000):0.0000029546	((((1lb3_A:0.1454480000	2za7_A:0.1473660000):0.4261280000	(1bg7_A:0.1253620000	(1z6o_A:3.0193110000	1z6o_M:2.1360040000):0.7769720000):0.1847740000):0.1101240000	1r03_A:0.5533340000):1.1199800000	(((1eum_A:1.0137430000	1krq_A:0.5977260000):0.3879200000	3e6s_A:1.9792440000):0.3464520000	(2jd7_A:0.5839270000	1vlg_A:0.4736470000):0.6680660000):0.0000028043):1.5505300000):0.2280760000):0.3407470000	1nfv_A:1.8009270000):0.4268050000):1.3917900000):1.1609900000):1.0397400000):0.1798650000):0.3433680000):0.0391558000	(1qgh_A:0.4269550000	2ux1_A:1.2711720000):0.7900940000):0.1873690000	2chp_A:0.9310410000);
(1ji5_A:0.5778510000	(1jig_A:0.3179370000	((1n1q_A:0.2750090000	((1ji4_A:1.5720060000	2fjc_A:2.2918590000):0.5339590000	(((((1dps_A:0.0000010000	1jts_A:0.0000010000):0.9945310000	1o9r_A:0.3478550000):0.9479080000	1uvh_A:1.5071900000):1.1394700000	(1tjo_A:0.0000020000	1tk6_A:0.0000020000):1.7192900000):0.5419840000	((((2fzf_A:6.3815000000	2vzb_A:2.0677400000):0.0000020116	1nfv_A:3.0548300000):0.1674670000	(((1lko_A:1.4984290000	1yuz_A:2.3917900000):1.2100000000	3qhb_A:1.8729300000):1.9952400000	((((((1lb3_A:0.0811730000	2za7_A:0.1007270000):0.6410130000	1bg7_A:0.1782390000):0.0491400000	1r03_A:0.4888640000):0.7425990000	(1z6o_A:2.5840340000	1z6o_M:1.3689960000):0.4573540000):0.4496440000	((1eum_A:0.7850720000	1krq_A:0.6194580000):0.5651360000	((3e6s_A:2.2932800000	2jd7_A:0.2011450000):0.0958011000	1vlg_A:0.9325280000):0.2558390000):1.0812500000):1.4168800000	((((1otk_A:4.7536770000	((2inc_B:5.1815200000	2inp_C:1.0996360000):1.1351400000	1mty_B:6.1674280000):2.4958500000):2.2872800000	(1mty_D:4.3812140000	3dhg_A:2.4284840000):1.9386800000):2.4903000000	(((((1oqu_A:0.3246190000	1r2f_A:0.2959390000):0.0977489000	1uzr_A:0.0373450000):1.2707100000	1mxr_A:2.4534600000):1.0416100000	((1jk0_A:0.7564690000	2uw2_A:0.0098540000):0.0786862000	1w68_A:0.0075450000):2.0597600000):2.6349000000	3ee4_A:0.8284290000):2.2473800000):2.2016300000	(((2uw1_A:0.0000010000	2uw1_B:0.0000010000):0.3390370000	1afr_A:0.0194020000):0.2529900000	1za0_A:6.5977600000):3.9871500000):2.2660100000):0.1332170000):1.1415700000):0.3034050000	(((1bcf_A:0.0000010000	3e1q_A:0.0000010000):0.5960070000	2fkz_A:0.1865450000):1.0719700000	1jgc_A:0.0624750000):1.8060000000):1.4832500000):0.4177060000):0.3827920000):0.4153110000	2chp_A:1.3095450000):0.1451070000):0.1277650000	(1qgh_A:0.5747290000	2ux1_A:1.9470930000):0.8477250000);
(1ji5_A:0.3934950000	(1jig_A:0.3584700000	((1n1q_A:0.5708280000	(((1ji4_A:1.6461160000	2fjc_A:1.8359210000):0.3416950000	((1tjo_A:0.0000020000	1tk6_A:0.0000020000):1.7750100000	(((2fzf_A:7.3968360000	1nfv_A:0.7972430000):1.1929500000	2vzb_A:2.8417190000):0.3384500000	((((1bcf_A:0.0000010000	3e1q_A:0.0000010000):0.5282880000	2fkz_A:0.1931100000):0.2763740000	1jgc_A:0.8761040000):1.4388000000	((((1lko_A:1.2210090000	1yuz_A:2.2225410000):1.6311300000	3qhb_A:1.2398540000):5.0480400000	((((1otk_A:7.2586440000	(2inc_B:4.7704320000	(2inp_C:1.6692010000	1mty_B:9.4662920000):0.9185880000):5.4258600000):1.7271200000	(1mty_D:3.7894060000	3dhg_A:3.3058950000):1.2943200000):1.4838700000	(((((1oqu_A:0.2807860000	1r2f_A:0.3309070000):0.0963660000	1uzr_A:0.0437070000):1.5772300000	1mxr_A:3.0398880000):1.3255000000	((1jk0_A:0.7493370000	2uw2_A:0.0358780000):0.0476126000	1w68_A:0.0030290000):1.9585400000):2.7315100000	3ee4_A:0.6184310000):1.9517100000):2.8094800000	((2uw1_A:0.0000010000	2uw1_B:0.0000010000):0.0340531000	(1afr_A:0.0695400000	1za0_A:7.0812330000):0.2971460000):2.9555100000):4.4782900000):0.0000029337	(((((1lb3_A:0.0702840000	2za7_A:0.1241940000):0.6000320000	1bg7_A:0.2064940000):0.1082320000	1r03_A:0.2813660000):0.1977320000	(1z6o_A:2.3951460000	1z6o_M:1.3142040000):0.8663670000):0.5191720000	(((1eum_A:0.8889750000	1krq_A:0.5937220000):0.9628030000	(2jd7_A:0.5936820000	1vlg_A:0.5859830000):0.2888700000):0.2292180000	3e6s_A:1.7607500000):0.4631460000):0.6872600000):0.9079690000):0.4976960000):1.6574800000):0.4583680000):0.4422100000	(((1dps_A:0.0000010000	1jts_A:0.0000010000):0.4583320000	1o9r_A:0.5770560000):0.5585760000	1uvh_A:2.0147770000):1.3915600000):0.2761750000):0.2169330000	2chp_A:0.7910290000):0.2964170000):0.2501630000	(1qgh_A:0.3996960000	2ux1_A:1.6330420000):0.9738430000);
(1ji5_A:0.7433510000	1jig_A:0.3474680000	((1n1q_A:0.3907420000	2chp_A:1.1648870000):0.1321830000	(((1qgh_A:1.0510820000	2ux1_A:1.1967740000):0.3802600000	(1ji4_A:1.6822660000	2fjc_A:1.8071540000):0.3056100000):0.5331830000	((((1dps_A:0.0000010000	1jts_A:0.0000010000):0.7285600000	1o9r_A:0.3503510000):0.8552260000	1uvh_A:1.7958990000):0.7824160000	((1tjo_A:0.0000010000	1tk6_A:0.0000010000):0.9873520000	(((2fzf_A:8.9516790000	(1nfv_A:2.3087320000	((1otk_A:6.4191790000	(2inc_B:4.3896980000	(2inp_C:1.4047260000	1mty_B:8.1129500000):0.8684760000):1.0722500000):1.0332400000	((((((1oqu_A:0.3145700000	1r2f_A:0.3303760000):0.0170086000	1uzr_A:0.0540840000):2.8097100000	(1mxr_A:2.0941510000	3ee4_A:4.1925040000):0.3243530000):2.7024600000	(1jk0_A:0.5918030000	(2uw2_A:0.0278300000	1w68_A:0.0821040000):0.4391240000):0.5106290000):5.2784400000	3dhg_A:2.7802920000):3.3079000000	1mty_D:1.7786550000):4.0581300000):2.9393400000):1.3628600000):0.8749630000	2vzb_A:1.6343530000):0.8451270000	(((((1bcf_A:0.0000010000	3e1q_A:0.0000010000):0.5601410000	2fkz_A:0.3284330000):0.9448080000	1jgc_A:0.4768620000):0.4438520000	((1lko_A:2.9654170000	1yuz_A:2.1905270000):2.3044300000	3qhb_A:2.1423790000):5.2710300000):0.4649860000	(((((1lb3_A:0.0000020000	2za7_A:0.1859360000):0.8024100000	1bg7_A:0.3390670000):0.0582760000	1r03_A:0.5899340000):0.5352930000	(1z6o_A:2.0840030000	1z6o_M:1.4158090000):0.8772170000):0.4434500000	(((((1eum_A:0.9750290000	1krq_A:0.6964140000):1.5887700000	2jd7_A:0.3512140000):0.2730830000	1vlg_A:0.8290920000):0.7688060000	3e6s_A:2.3561680000):0.5772950000	(((2uw1_A:0.0000010000	2uw1_B:0.0000010000):0.0390953000	1afr_A:0.4910630000):0.6976950000	1za0_A:8.6883230000):7.2480600000):0.9904360000):3.3921700000):0.9537480000):1.5084200000):1.5396900000):1.4401400000):0.0877868000):0.2372760000);
(1ji5_A:0.7397340000	1jig_A:0.2533880000	((1n1q_A:0.8221120000	(2chp_A:1.3930440000	((((1dps_A:0.0000010000	1jts_A:0.0000010000):0.4392760000	1o9r_A:0.5024010000):1.6057700000	1uvh_A:0.9730580000):1.3413800000	((1tjo_A:0.0000020000	1tk6_A:0.0000020000):0.8015290000	((((2fzf_A:5.9767830000	2vzb_A:1.2633200000):0.6020100000	1nfv_A:2.5363010000):0.5984460000	((1lko_A:1.1738880000	1yuz_A:2.5803240000):1.6925800000	3qhb_A:2.0035850000):2.2080200000):0.0000025713	(((((1bcf_A:0.0000010000	3e1q_A:0.0000010000):0.3416490000	2fkz_A:0.3520580000):0.7744110000	1jgc_A:0.7315220000):0.1890340000	((((1otk_A:5.5239880000	((2inc_B:7.9930890000	2inp_C:1.5752340000):2.5667100000	1mty_B:4.3253490000):1.3916300000):4.2536200000	(1mty_D:2.8369640000	3dhg_A:4.5095350000):1.4542900000):1.9861000000	(((((1oqu_A:0.3273650000	1uzr_A:0.1518650000):0.0003431280	1r2f_A:0.3866190000):1.5623400000	1mxr_A:2.5923100000):1.5405500000	((1jk0_A:0.7840440000	2uw2_A:0.0588030000):0.0713760000	1w68_A:0.0000020000):2.3743300000):2.1236800000	3ee4_A:0.8740310000):3.0645900000):4.2150300000	((2uw1_A:0.0000010000	2uw1_B:0.0000010000):0.0701841000	(1afr_A:0.0445330000	1za0_A:8.0706940000):0.3268150000):3.9829700000):2.7801900000):0.7578420000	((((1lb3_A:0.1413540000	2za7_A:0.0961140000):0.6936770000	1bg7_A:0.1944550000):0.2769430000	1r03_A:0.2016810000):0.5955030000	((1z6o_A:3.9075810000	1z6o_M:1.5683460000):0.4734960000	(((1eum_A:0.9325460000	1krq_A:0.7666070000):0.6400890000	(2jd7_A:0.3491970000	1vlg_A:0.9014350000):0.1416220000):0.8653690000	3e6s_A:2.9973920000):0.9045260000):0.3555740000):2.7518400000):0.6247940000):2.4267000000):1.4258000000):1.2947100000):0.3967110000):0.1277050000	((1qgh_A:0.4701990000	2ux1_A:2.1566490000):0.6146940000	(1ji4_A:1.4625890000	2fjc_A:1.7095400000):1.0752400000):0.7821140000):0.1553190000);
(1ji5_A:0.4747240000	(1jig_A:0.2281400000	((1n1q_A:0.5072090000	((1qgh_A:0.9404340000	2ux1_A:0.5647280000):0.4332850000	(1ji4_A:1.4302190000	2fjc_A:1.5682200000):0.5010170000):0.7209130000):0.1304870000	(((((1dps_A:0.0000020000	1jts_A:0.0000020000):0.5723900000	1o9r_A:0.5824400000):1.1412800000	1uvh_A:1.5690920000):0.9023590000	(1tjo_A:0.0000020000	1tk6_A:0.0000020000):2.0164700000):0.8529310000	((((2fzf_A:7.7003140000	(((1bcf_A:0.0000010000	3e1q_A:0.0000010000):0.6652440000	2fkz_A:0.2263470000):0.8372270000	1jgc_A:0.4543330000):0.4044890000):0.0896084000	2vzb_A:3.9339100000):0.3012480000	((((((1lb3_A:0.0835510000	2za7_A:0.1983150000):0.4676970000	1bg7_A:0.1983560000):0.3179860000	1r03_A:0.3446040000):0.8216020000	(1z6o_A:2.3548000000	1z6o_M:1.0678910000):1.0056700000):0.7191820000	((((1eum_A:0.8371370000	1krq_A:0.5275790000):1.2318800000	2jd7_A:0.3339650000):0.1594370000	1vlg_A:0.7591320000):0.3005340000	3e6s_A:1.8892450000):0.5532740000):2.6737100000	((((1otk_A:3.3624140000	((2inc_B:2.7757210000	1mty_B:7.8046420000):1.5483500000	2inp_C:1.6125450000):2.5188900000):0.6174930000	(1mty_D:2.0634940000	3dhg_A:3.4792610000):2.4626200000):3.1207700000	(((((1oqu_A:0.2299360000	1r2f_A:0.3017500000):0.1252840000	1uzr_A:0.0331170000):1.5929400000	(1jk0_A:0.4467030000	(2uw2_A:0.0432790000	1w68_A:0.1303930000):0.3256260000):3.0307200000):0.7328060000	1mxr_A:2.7955380000):1.7919200000	3ee4_A:1.2945640000):2.2454900000):1.1652500000	((2uw1_A:0.0000010000	2uw1_B:0.0000010000):0.2546100000	(1afr_A:0.1379860000	1za0_A:8.6681940000):0.0000025817):4.1654700000):2.2409800000):0.5551720000):0.7778240000	(1nfv_A:1.4011830000	((1lko_A:1.4603340000	1yuz_A:2.0471540000):0.9979740000	3qhb_A:3.4185250000):3.7757400000):0.0685386000):1.5773400000):0.2021800000):0.3415090000):0.2794220000	2chp_A:1.1534380000);
(1ji5_A:0.7208780000	(1jig_A:0.0928580000	(((1qgh_A:0.6020900000	2ux1_A:1.3531300000):0.7222620000	(1ji4_A:1.8149380000	2fjc_A:1.5270500000):0.7581590000):0.3236540000	((((1dps_A:0.0000010000	1jts_A:0.0000010000):0.7721290000	1o9r_A:0.2274860000):1.3342800000	1uvh_A:2.0241580000):0.9825150000	((1tjo_A:0.0000010000	1tk6_A:0.0000010000):0.9913460000	((2fzf_A:8.3252030000	2vzb_A:1.1599890000):1.6366200000	((((((1bcf_A:0.0000010000	3e1q_A:0.0000010000):0.5426640000	2fkz_A:0.2625940000):0.3841390000	1jgc_A:0.8916060000):1.5115300000	(((((1lb3_A:0.1253980000	2za7_A:0.0651720000):0.5188720000	1bg7_A:0.2989800000):0.2490460000	1r03_A:0.2791540000):0.4455420000	(1z6o_A:2.3555100000	1z6o_M:1.6748390000):1.1739900000):0.5057140000	((((1eum_A:0.8901990000	1krq_A:0.4375350000):1.0035200000	2jd7_A:0.5392400000):0.2640410000	1vlg_A:0.6345130000):0.3064440000	3e6s_A:2.9226870000):0.3591100000):1.8735400000):0.4664010000	(((1lko_A:1.5956740000	1yuz_A:1.3348910000):0.6490540000	3qhb_A:2.2505950000):3.5894600000	(((2uw1_A:0.0000010000	2uw1_B:0.0000010000):0.0017716000	1za0_A:7.1255010000):0.0128863000	1afr_A:0.4093120000):6.4743300000):0.8778640000):0.6587790000	(1nfv_A:1.2721080000	((1otk_A:5.5384330000	(2inc_B:3.2962140000	(2inp_C:0.7596510000	1mty_B:9.9999990000):0.6934530000):1.1715900000):1.0661000000	((((((1oqu_A:0.3807550000	1uzr_A:0.0861910000):0.0903858000	1r2f_A:0.2840980000):1.5256600000	1mxr_A:2.8472420000):1.0662700000	(1jk0_A:0.7019720000	(2uw2_A:0.0559420000	1w68_A:0.1076010000):0.2045510000):2.6561700000):0.4811300000	3ee4_A:3.0876920000):2.9024700000	(1mty_D:4.8122280000	3dhg_A:1.6811510000):2.1166000000):1.4328400000):3.0280500000):1.1326900000):0.4465890000):2.2750700000):0.6010650000):0.7660540000):0.1923760000):0.1680290000	(1n1q_A:0.4400040000	2chp_A:1.2419740000):0.1934760000);
(1ji5_A:0.5049620000	((1jig_A:0.0791400000	((((1dps_A:0.0000010000	1jts_A:0.0000010000):0.7407990000	1o9r_A:0.2175760000):1.1124200000	1uvh_A:1.4430320000):1.0408200000	((1tjo_A:0.0000010000	1tk6_A:0.0000020000):1.0768800000	(((((2fzf_A:5.3305710000	((1lko_A:2.0614510000	1yuz_A:2.0134670000):1.6871300000	3qhb_A:1.5912930000):0.9820740000):1.5274400000	((((1otk_A:5.3260510000	(2inc_B:6.2836070000	(2inp_C:0.0000020000	1mty_B:9.9999990000):1.7227200000):3.8238400000):3.0517700000	(1mty_D:5.2682120000	3dhg_A:1.6046910000):3.5967800000):0.0000023958	(((((1oqu_A:0.2233580000	1r2f_A:0.3438480000):0.1742270000	1uzr_A:0.0050180000):2.0770400000	1mxr_A:1.9464600000):0.9335630000	(1jk0_A:0.4330070000	(2uw2_A:0.0195270000	1w68_A:0.1644250000):0.4777590000):2.2076000000):2.1799200000	3ee4_A:1.0502860000):3.3107400000):0.8816610000	(((2uw1_A:0.0000010000	2uw1_B:0.0000010000):0.2506440000	1afr_A:0.1900960000):1.4734900000	1za0_A:7.4067950000):4.9731200000):6.6257400000):0.0740934000	((((((1lb3_A:0.0687530000	2za7_A:0.1477110000):0.6137580000	1bg7_A:0.2134570000):0.1682390000	1r03_A:0.4006600000):0.4592750000	(1z6o_A:3.4362050000	1z6o_M:1.3830790000):0.8948970000):1.2403600000	3e6s_A:2.8313100000):0.0000020439	(((1eum_A:0.9549730000	1krq_A:0.7775400000):0.9046400000	2jd7_A:0.5578200000):0.3681080000	1vlg_A:0.6703410000):0.4330650000):1.9191700000):0.5627110000	((((1bcf_A:0.0000010000	3e1q_A:0.0000010000):0.2682900000	2fkz_A:0.2981660000):0.6755330000	1jgc_A:0.6651650000):0.6860720000	1nfv_A:2.2801030000):0.8541360000):0.5106170000	2vzb_A:2.4943060000):1.3456600000):1.4100500000):1.3134600000):0.3404860000	(1n1q_A:0.6950050000	2chp_A:1.2914740000):0.2970200000):0.2343640000	(1qgh_A:0.8450940000	(2ux1_A:1.3136380000	(1ji4_A:1.0281030000	2fjc_A:1.2660300000):0.8017310000):0.5319880000):0.6658570000);
(1ji5_A:0.4068110000	((1jig_A:0.4076040000	((1qgh_A:0.8667000000	2ux1_A:1.1361010000):0.6062740000	((1ji4_A:1.3473740000	2fjc_A:1.4440780000):0.2626620000	((((1dps_A:0.0000010000	1jts_A:0.0000010000):0.4553390000	1o9r_A:0.4143460000):0.9369290000	1uvh_A:1.9128390000):1.1221800000	((1tjo_A:0.0000010000	1tk6_A:0.0000010000):1.0795300000	((((2fzf_A:6.4829090000	((1otk_A:4.5475400000	(2inc_B:4.9838980000	(2inp_C:0.8910780000	1mty_B:9.1089610000):0.8700980000):0.8267050000):0.8898340000	(((((((1oqu_A:0.3258020000	1r2f_A:0.4400490000):0.0436782000	1uzr_A:0.0809180000):2.4269500000	1mxr_A:2.6847860000):0.9066910000	3ee4_A:3.6567990000):2.6809400000	(1jk0_A:0.4089620000	(2uw2_A:0.0457920000	1w68_A:0.0549500000):0.3741790000):0.0417400000):5.1883700000	3dhg_A:1.7021300000):3.9415600000	1mty_D:1.8329220000):3.6838600000):2.4955200000):1.5450800000	1nfv_A:1.1595640000):1.4397900000	2vzb_A:1.9140820000):0.6789620000	((((1bcf_A:0.0000010000	3e1q_A:0.0000010000):0.2999310000	2fkz_A:0.3026680000):0.7354660000	1jgc_A:0.7957040000):1.3317500000	(((1lko_A:2.7268110000	1yuz_A:2.0013180000):1.1472400000	3qhb_A:1.0860440000):5.0451100000	((((((1lb3_A:0.0698600000	2za7_A:0.1623300000):0.6099400000	1bg7_A:0.1603600000):0.1134150000	1r03_A:0.5389500000):0.7214270000	(1z6o_A:2.9872200000	1z6o_M:1.8703800000):0.5495960000):0.1942930000	(((1eum_A:1.0257780000	1krq_A:0.4765450000):1.0028400000	(2jd7_A:0.6213040000	1vlg_A:0.6324340000):0.0382679000):0.4356130000	3e6s_A:1.8357620000):0.4429450000):1.8390500000	(((2uw1_A:0.0000010000	2uw1_B:0.0000010000):0.0202075000	1afr_A:0.4018750000):0.5982090000	1za0_A:6.5047830000):5.0075100000):1.8894600000):1.1810900000):0.3148290000):1.5318100000):1.1277400000):0.8130800000):0.2827460000):0.2879550000):0.1217030000	1n1q_A:0.6262890000):0.2203170000	2chp_A:0.8885000000);
(1ji5_A:0.3949600000	(1jig_A:0.2120350000	((1qgh_A:0.7181510000	2ux1_A:1.4411250000):0.8782160000	((1ji4_A:1.6827590000	2fjc_A:1.9028970000):0.2531200000	(((((1dps_A:0.0000020000	1jts_A:0.0000020000):0.9551230000	1o9r_A:0.4606470000):1.4895400000	1uvh_A:1.6143110000):1.0265000000	(1tjo_A:0.0000020000	1tk6_A:0.0000020000):1.1815700000):0.5089320000	((2fzf_A:9.9793320000	2vzb_A:0.6053140000):1.9646700000	(((((1bcf_A:0.0000010000	3e1q_A:0.0000010000):0.6967740000	2fkz_A:0.2564710000):0.4906240000	1jgc_A:0.7096300000):0.7525830000	(((1lko_A:1.5068940000	1yuz_A:1.1893740000):1.6779700000	3qhb_A:2.0947430000):3.4919300000	((((((1lb3_A:0.0852090000	2za7_A:0.1661480000):0.4872410000	1bg7_A:0.3075390000):0.2265750000	1r03_A:0.3057370000):0.8279400000	(((1eum_A:0.9550890000	1krq_A:0.2166260000):0.8219130000	(2jd7_A:0.3886380000	1vlg_A:0.5608840000):0.2934440000):0.3928590000	3e6s_A:2.0616500000):0.5729220000):0.4494550000	(1z6o_A:3.5546450000	1z6o_M:1.0059160000):0.6018140000):1.5510200000	(((1otk_A:8.0140980000	((2inc_B:3.4889270000	(2inp_C:1.0361070000	1mty_B:9.9062750000):1.3389900000):3.1957000000	(1mty_D:4.5039170000	3dhg_A:2.6816920000):2.6542200000):0.9773860000):2.3043500000	(((((1oqu_A:0.3150500000	1r2f_A:0.3350560000):0.1182880000	1uzr_A:0.0231300000):1.3949700000	1mxr_A:2.7170820000):1.6247200000	(1jk0_A:0.6829300000	(2uw2_A:0.0147330000	1w68_A:0.0999620000):0.1293320000):2.2310800000):2.3456000000	3ee4_A:0.5923340000):2.8186200000):2.3479300000	(((2uw1_A:0.0000010000	2uw1_B:0.0000010000):0.0517928000	1za0_A:8.6927330000):0.3657560000	1afr_A:0.0493670000):3.0809700000):3.6045100000):0.0000027925):1.2599800000):0.5624830000	1nfv_A:2.9489040000):0.8155400000):1.5616600000):0.8780560000):0.3441360000):0.3075940000):0.2347050000	(1n1q_A:0.5458950000	2chp_A:1.0270820000):0.1737210000);
(1ji5_A:0.5140860000	(1jig_A:0.3337610000	((1qgh_A:0.6085490000	2ux1_A:1.1926670000):0.8679700000	(1ji4_A:1.1317310000	2fjc_A:1.5356520000):0.6898060000):0.1728210000):0.0921874000	((1n1q_A:0.5176780000	((((1dps_A:0.0000010000	1jts_A:0.0000010000):0.7947730000	1o9r_A:0.4947310000):0.5286110000	1uvh_A:2.3532280000):0.8859270000	((1tjo_A:0.0000020000	1tk6_A:0.0000020000):1.0903700000	((2fzf_A:8.7262870000	2vzb_A:0.2923360000):1.8615300000	((((1bcf_A:0.0000010000	3e1q_A:0.0000010000):0.3225700000	2fkz_A:0.2237990000):1.1097600000	1jgc_A:0.1559410000):1.6824700000	(1nfv_A:1.5445320000	((((1lko_A:1.6119740000	1yuz_A:1.9178490000):1.2395100000	3qhb_A:2.6114910000):3.2028800000	(((1otk_A:3.6290940000	(2inc_B:2.0874560000	(2inp_C:1.3574810000	1mty_B:6.2596050000):2.2292100000):4.2941300000):0.8645830000	(((((((1oqu_A:0.2556410000	1r2f_A:0.3274440000):0.1768990000	1uzr_A:0.0000020000):1.5088200000	3ee4_A:3.0362980000):1.2340200000	1mxr_A:2.0157570000):1.4758300000	((1jk0_A:0.7502160000	2uw2_A:0.0845690000):0.0348281000	1w68_A:0.0000020000):2.0811600000):5.3007300000	3dhg_A:1.2413500000):4.0606000000	1mty_D:1.6589780000):2.0983800000):3.8541700000	((2uw1_A:0.0000010000	2uw1_B:0.0000010000):0.0000022956	(1afr_A:0.4199330000	1za0_A:8.6340760000):0.0315564000):2.6269100000):2.1536700000):0.4396320000	(((((((1lb3_A:0.0944650000	2za7_A:0.1538740000):0.5468970000	1bg7_A:0.1777640000):0.1124070000	1r03_A:0.4025170000):0.4947090000	(1z6o_A:2.6139200000	1z6o_M:1.3442430000):0.4030730000):0.9985150000	3e6s_A:2.0533930000):0.7011790000	(2jd7_A:0.5004150000	1vlg_A:0.7734130000):0.0000022923):0.4907100000	(1eum_A:0.7758300000	1krq_A:0.6515630000):0.6437300000):3.4343200000):0.0000028416):0.7502920000):0.9012210000):1.0629900000):0.5460540000):0.8183990000):0.1384420000	2chp_A:0.9734440000):0.2359600000);
(1ji5_A:0.3207810000	(1jig_A:0.3645390000	((1n1q_A:0.5250120000	((((1dps_A:0.0000020000	1jts_A:0.0000020000):0.4432580000	1o9r_A:0.6394710000):0.8189410000	1uvh_A:1.6707930000):0.5115700000	((1tjo_A:0.0000020000	1tk6_A:0.0000020000):2.0601100000	(((2fzf_A:5.8994010000	1nfv_A:0.9812170000):1.0520500000	2vzb_A:3.3226910000):0.2259510000	(((((1bcf_A:0.0000010000	3e1q_A:0.0000010000):0.4801360000	2fkz_A:0.3532940000):1.0074200000	1jgc_A:0.6930370000):2.4278400000	(((((((1lb3_A:0.1616610000	2za7_A:0.0969190000):0.6938810000	1bg7_A:0.2056520000):0.1324560000	1r03_A:0.3377750000):0.4529510000	(1z6o_A:3.0603870000	1z6o_M:1.6092540000):1.0962200000):0.9998370000	3e6s_A:2.6214920000):0.3668270000	(1eum_A:1.0320290000	1krq_A:0.4278160000):0.7009710000):0.1281390000	(2jd7_A:0.6490080000	1vlg_A:0.7688290000):0.3455760000):2.3862900000):0.0387473000	(((1lko_A:1.1814620000	1yuz_A:1.9214590000):2.3888100000	3qhb_A:0.6822280000):2.7784500000	((((1otk_A:6.6281140000	((2inc_B:5.2267570000	1mty_B:6.3492890000):1.6155600000	2inp_C:1.2645850000):1.7101100000):1.5356700000	(1mty_D:4.1154520000	3dhg_A:3.0465180000):2.8705800000):2.1345200000	(((((1oqu_A:0.2977290000	1r2f_A:0.2858450000):0.1266420000	1uzr_A:0.0280660000):1.9278900000	1mxr_A:3.4132920000):0.5454580000	(1jk0_A:0.6630130000	(2uw2_A:0.0353530000	1w68_A:0.0540920000):0.1993850000):2.6000200000):1.9281600000	3ee4_A:1.2303420000):1.8399500000):0.9518110000	(((2uw1_A:0.0000010000	2uw1_B:0.0000010000):0.1937020000	1za0_A:8.6517360000):0.0381304000	1afr_A:0.1936810000):5.5313600000):3.3142200000):0.8397050000):0.3074000000):1.9552900000):1.4870800000):1.2032700000):0.2153870000	((1qgh_A:0.4059010000	2ux1_A:1.5364060000):0.1892810000	(1ji4_A:1.9675270000	2fjc_A:1.9182200000):0.8671060000):0.3804160000):0.1578070000):0.1961850000	2chp_A:1.3131470000);
(1ji5_A:0.4111150000	(1jig_A:0.1822980000	((1qgh_A:0.6416360000	(2ux1_A:1.0218710000	(((1dps_A:0.0000010000	1jts_A:0.0000010000):0.7133430000	1o9r_A:0.4090290000):1.1737200000	1uvh_A:1.7523220000):0.9861550000):0.3195120000):0.6879200000	((1ji4_A:1.8470890000	2fjc_A:1.2202000000):0.4057480000	((1tjo_A:0.0000010000	1tk6_A:0.0000010000):2.1797500000	((2fzf_A:9.9999990000	1nfv_A:2.2543300000):1.4795100000	(2vzb_A:3.0047300000	((((1bcf_A:0.0000010000	3e1q_A:0.0000010000):0.4674570000	2fkz_A:0.3404440000):0.7200640000	1jgc_A:0.6873720000):0.6049020000	(((1lko_A:2.4045390000	1yuz_A:1.6494860000):1.4452200000	3qhb_A:1.3705460000):5.7801300000	((((((((1lb3_A:0.0991320000	2za7_A:0.1080770000):0.5923070000	1bg7_A:0.1976980000):0.0738470000	1r03_A:0.3024200000):0.5322350000	(1z6o_A:2.8597970000	1z6o_M:1.6910850000):1.1704700000):0.7211940000	(1eum_A:1.2681010000	1krq_A:0.2969630000):0.6587660000):0.2248610000	3e6s_A:1.8924950000):0.6459430000	(2jd7_A:0.4681620000	1vlg_A:0.5663850000):0.2709430000):2.3333100000	((((1otk_A:5.6365860000	(2inc_B:2.3059800000	(2inp_C:1.9248250000	1mty_B:9.9999990000):0.6463810000):2.8243400000):2.2967600000	(1mty_D:1.3476390000	3dhg_A:5.2923390000):1.2052100000):2.6671100000	(((((1oqu_A:0.3561980000	1uzr_A:0.1211390000):0.0500088000	1r2f_A:0.2579300000):2.2763400000	1mxr_A:2.4348330000):1.6873200000	(1jk0_A:0.7793190000	(2uw2_A:0.0616300000	1w68_A:0.0688190000):0.1927730000):2.2294900000):3.7437100000	3ee4_A:1.6053320000):4.5427400000):1.0835600000	((2uw1_A:0.0000010000	2uw1_B:0.0000010000):0.3655840000	(1afr_A:0.0869040000	1za0_A:8.0114030000):0.0429056000):3.4937300000):2.5119000000):1.6197100000):0.2171580000):1.2036100000):0.3330970000):1.2564200000):0.2373880000):0.1639830000):0.2694370000):0.2726030000	(1n1q_A:0.3761240000	2chp_A:1.3922190000):0.2534140000);
(1ji5_A:0.7709980000	(1jig_A:0.4278400000	((1n1q_A:0.3922570000	((((1dps_A:0.0000010000	1jts_A:0.0000010000):0.8646830000	1o9r_A:0.6418200000):0.6944310000	1uvh_A:2.3904390000):1.6274000000	((1tjo_A:0.0000020000	1tk6_A:0.0000020000):1.7856200000	((((2fzf_A:5.3930720000	(1nfv_A:1.8231150000	((((((1otk_A:7.4518810000	(2inp_C:1.9838660000	1mty_B:6.1355690000):0.9812680000):0.7256260000	2inc_B:6.0910190000):2.1967800000	1mty_D:4.2493640000):0.0404433000	3dhg_A:2.9611140000):4.3697700000	(((((1oqu_A:0.3873770000	1r2f_A:0.4238640000):0.0765730000	1uzr_A:0.0867790000):1.6256000000	1mxr_A:3.7253120000):1.1756000000	((1jk0_A:0.9423570000	2uw2_A:0.0438620000):0.1042170000	1w68_A:0.0048950000):2.7039100000):3.3081100000	3ee4_A:0.6010730000):2.5581400000):2.1427100000	(((2uw1_A:0.0000010000	2uw1_B:0.0000010000):0.1632220000	1afr_A:0.2821730000):0.7682860000	1za0_A:6.0121140000):3.7394200000):1.3279300000):0.9980980000):0.4335380000	2vzb_A:2.3428130000):0.4634160000	(((1lko_A:0.6447020000	1yuz_A:3.2789800000):1.5591400000	3qhb_A:2.2154180000):3.5578400000	(((((1lb3_A:0.1378210000	2za7_A:0.1725240000):0.6295300000	1bg7_A:0.1847910000):0.1239050000	1r03_A:0.5040950000):0.6693960000	(1z6o_A:3.4217930000	1z6o_M:0.9954240000):1.0220500000):0.3115150000	((1eum_A:0.9602690000	1krq_A:0.5169530000):0.5253750000	(3e6s_A:2.4537100000	(2jd7_A:0.6451540000	1vlg_A:0.6257420000):0.2039110000):0.4092010000):0.8062010000):1.1671200000):0.5649810000):0.1617220000	(((1bcf_A:0.0000010000	3e1q_A:0.0000010000):0.3085540000	2fkz_A:0.3059320000):0.6854610000	1jgc_A:0.8758300000):1.6200100000):2.2814100000):1.1341600000):0.3703350000):0.2894260000	2chp_A:1.3217740000):0.0621440000):0.1243850000	((1qgh_A:0.7948980000	2ux1_A:1.2552800000):0.2550020000	(1ji4_A:1.5565470000	2fjc_A:1.8010100000):0.5796040000):0.8113730000);
(1ji5_A:0.4849690000	((1jig_A:0.3296050000	((1qgh_A:0.6041630000	2ux1_A:1.3307640000):0.6246130000	(1ji4_A:1.2038490000	2fjc_A:2.2003460000):0.9012510000):0.4490040000):0.1007960000	(1n1q_A:0.4437970000	((((1dps_A:0.0000010000	1jts_A:0.0000010000):0.7451060000	1o9r_A:0.4352730000):0.7619230000	1uvh_A:2.4403110000):1.2744700000	((1tjo_A:0.0000020000	1tk6_A:0.0000020000):2.6717300000	((2fzf_A:7.8059130000	2vzb_A:1.5208460000):0.2355920000	(((((1bcf_A:0.0000010000	3e1q_A:0.0000010000):0.3622740000	2fkz_A:0.2205130000):0.6912070000	1jgc_A:0.2377460000):2.6465200000	((((1lko_A:1.8769110000	1yuz_A:2.4274610000):1.6128600000	3qhb_A:1.7707070000):2.9633200000	(((((1lb3_A:0.2296590000	2za7_A:0.1315230000):0.6521270000	1bg7_A:0.3141910000):0.2372340000	1r03_A:0.4110230000):0.8892930000	(1z6o_A:4.0392460000	1z6o_M:1.8113080000):0.9769650000):1.3887300000	(((1eum_A:0.9740530000	1krq_A:0.2948180000):0.6668600000	3e6s_A:1.9070530000):0.4834640000	(2jd7_A:0.4527050000	1vlg_A:0.6954840000):0.3203260000):0.1811520000):3.0893200000):0.2267280000	((1otk_A:3.1321120000	(((((((1oqu_A:0.3240010000	1r2f_A:0.3311930000):0.1068400000	1uzr_A:0.0561340000):1.4966400000	1mxr_A:2.6643950000):0.3520500000	((1jk0_A:0.8713940000	2uw2_A:0.0551240000):0.0640733000	1w68_A:0.0100680000):2.8308500000):2.1050000000	3ee4_A:1.5692480000):1.2284000000	(((2uw1_A:0.0000010000	2uw1_B:0.0000010000):0.2150390000	1afr_A:0.1697020000):0.2446640000	1za0_A:9.8979200000):6.4851200000):1.9903100000	(1mty_D:2.8084760000	3dhg_A:3.1540270000):2.1843600000):1.9300200000):0.6556750000	(2inc_B:5.2246350000	(2inp_C:1.0357930000	1mty_B:8.6567380000):0.4820970000):1.5728400000):1.7989100000):0.8313380000):0.1377590000	1nfv_A:1.3904120000):0.9579760000):1.0693300000):1.0162900000):0.3319780000):0.0972577000):0.1090640000	2chp_A:1.1958520000);
(1ji5_A:0.4681080000	(1jig_A:0.3349570000	(((1n1q_A:0.4590180000	(((1dps_A:0.0000010000	1jts_A:0.0000010000):0.5468290000	1o9r_A:0.4895290000):0.3849530000	1uvh_A:2.0154680000):1.9282400000):0.0000026036	((1ji4_A:1.4234070000	2fjc_A:1.6966990000):0.3544290000	((1tjo_A:0.0000020000	1tk6_A:0.0000020000):2.1685800000	(((((2fzf_A:9.6043990000	2vzb_A:2.3955310000):0.8619220000	((1lko_A:1.7164000000	1yuz_A:1.5322760000):1.5364900000	3qhb_A:1.3598980000):4.4508000000):0.0000028790	(((1bcf_A:0.0000010000	3e1q_A:0.0000010000):0.3370330000	2fkz_A:0.3146900000):0.4366980000	1jgc_A:1.0241450000):0.9403380000):0.5095780000	(((((1lb3_A:0.0981440000	2za7_A:0.0802390000):0.3021970000	(1bg7_A:0.0672980000	(1z6o_A:2.1477710000	1z6o_M:1.5510150000):1.1558300000):0.3020810000):0.3341550000	1r03_A:0.1172390000):1.4042900000	((((1eum_A:0.9800800000	1krq_A:0.5550480000):0.6802470000	3e6s_A:2.0141110000):0.7193780000	1vlg_A:0.5464060000):0.1718060000	2jd7_A:0.4540760000):0.6842460000):1.5923600000	((((1otk_A:4.6495660000	(2inc_B:4.6034230000	(2inp_C:0.4571860000	1mty_B:9.9999990000):1.2707600000):1.3257600000):1.8850700000	(1mty_D:2.9343900000	3dhg_A:4.4340590000):0.4433950000):4.0055300000	(((((1oqu_A:0.2532020000	1r2f_A:0.4025260000):0.1350160000	1uzr_A:0.0157970000):1.7197800000	1mxr_A:2.8927350000):0.3914260000	((1jk0_A:0.8629460000	2uw2_A:0.0354280000):0.0714384000	1w68_A:0.0000020000):2.3421700000):2.9733100000	3ee4_A:1.2009370000):3.1970000000):1.0904800000	(((2uw1_A:0.0000010000	2uw1_B:0.0000010000):0.2958910000	1afr_A:0.2146570000):1.0926300000	1za0_A:8.2977450000):1.1602100000):3.4035100000):0.8027500000):0.7750170000	1nfv_A:2.2770080000):1.1344700000):0.4861360000):0.2148150000):0.4807100000	2chp_A:1.4955310000):0.1324810000):0.2072990000	(1qgh_A:0.6043200000	2ux1_A:1.2806840000):1.1634400000);
(1ji5_A:0.4406490000	((1jig_A:0.3257040000	(((1qgh_A:0.6839490000	(2ux1_A:0.8982550000	(((1dps_A:0.0000010000	1jts_A:0.0000010000):0.4168140000	1o9r_A:0.6920630000):0.8279190000	1uvh_A:2.2112870000):0.8317290000):0.4681320000):0.4273640000	(1ji4_A:1.5933000000	2fjc_A:1.3561610000):0.5114540000):0.2213230000	((1tjo_A:0.0000010000	1tk6_A:0.0000010000):2.2763600000	(((2fzf_A:5.9701270000	2vzb_A:2.2069390000):0.0827555000	1nfv_A:1.6440550000):0.4345330000	((((1bcf_A:0.0000010000	3e1q_A:0.0000010000):0.4847420000	2fkz_A:0.4164700000):0.8046560000	1jgc_A:0.4583000000):1.2160000000	((((1lko_A:0.9307940000	1yuz_A:2.8389640000):3.3917200000	3qhb_A:0.5661020000):2.1994600000	(((((1lb3_A:0.1370860000	2za7_A:0.1203830000):0.7832070000	1bg7_A:0.2833540000):0.1678380000	1r03_A:0.2544650000):0.2012290000	(1z6o_A:2.8070150000	1z6o_M:1.9113610000):0.7278570000):0.0693223000	(((1eum_A:0.9992210000	1krq_A:0.3883020000):0.5850210000	(2jd7_A:0.3391540000	1vlg_A:0.4840910000):0.4262060000):0.4153210000	3e6s_A:2.2333900000):0.8935200000):1.6003900000):0.2103270000	((1otk_A:9.5231100000	(((((1oqu_A:0.3982870000	1uzr_A:0.1055790000):0.1061070000	1r2f_A:0.2811470000):2.1289600000	(1mxr_A:2.3427480000	(1jk0_A:0.6253570000	(2uw2_A:0.0431780000	1w68_A:0.0878510000):0.2053530000):2.4285800000):0.5249680000):2.7819500000	3ee4_A:1.7092660000):0.5423110000	(((2inc_B:4.0254030000	(2inp_C:2.2601680000	1mty_B:5.6446160000):0.8626360000):4.3216100000	1mty_D:2.9103250000):0.7985410000	3dhg_A:2.3584290000):2.3244900000):1.9133700000):1.4892900000	(((2uw1_A:0.0000010000	2uw1_B:0.0000010000):0.1728310000	1za0_A:5.2078070000):0.0090738900	1afr_A:0.2355420000):2.5044700000):2.7654800000):2.2206600000):0.2551420000):1.2802700000):1.1967900000):0.3558960000):0.1023420000	1n1q_A:0.4648690000):0.0928143000	2chp_A:0.7357970000);
(1ji5_A:0.3612690000	(1jig_A:0.2698340000	((1n1q_A:0.3955720000	(((((1dps_A:0.0000020000	1jts_A:0.0000020000):0.5052900000	1o9r_A:0.7196720000):1.0969900000	1uvh_A:1.6627140000):1.3441300000	(1tjo_A:0.0000020000	1tk6_A:0.0000020000):1.6631300000):0.4064030000	(((((((2fzf_A:9.9999990000	((((1lb3_A:0.0821170000	2za7_A:0.1454880000):0.5345130000	1bg7_A:0.2071860000):0.2095900000	1r03_A:0.3930320000):0.7018530000	1z6o_A:2.8806010000):0.1419230000):0.0608788000	1z6o_M:2.0255390000):0.2428850000	((1eum_A:0.8792540000	1krq_A:0.6760120000):0.6086990000	(3e6s_A:2.7560830000	(2jd7_A:0.6372700000	1vlg_A:0.5647860000):0.3775120000):0.2990860000):0.8134440000):1.3323700000	(((1lko_A:0.9640600000	1yuz_A:2.3870640000):2.2070100000	3qhb_A:1.3653820000):3.4125100000	((((1otk_A:6.4982130000	((2inc_B:4.6964530000	1mty_B:5.8364070000):0.7435600000	2inp_C:1.1776270000):4.8082300000):2.1390700000	(1mty_D:4.6300130000	3dhg_A:2.8042570000):0.5477450000):0.8807630000	(((((1oqu_A:0.3371740000	1uzr_A:0.1404900000):0.0677080000	1r2f_A:0.3464180000):1.9163100000	1mxr_A:3.3077640000):0.9282080000	((1jk0_A:0.8600740000	2uw2_A:0.0684140000):0.0524157000	1w68_A:0.0000030000):2.3437400000):3.0204000000	3ee4_A:0.6326120000):5.4096800000):2.7665000000	(((2uw1_A:0.0000010000	2uw1_B:0.0000010000):0.0000021801	1afr_A:0.4263680000):1.7742100000	1za0_A:6.5229220000):0.9698720000):3.5732000000):1.1545700000):1.1143400000	(((1bcf_A:0.0000010000	3e1q_A:0.0000010000):0.4527990000	2fkz_A:0.2492310000):0.3236260000	1jgc_A:1.1064930000):1.1934100000):0.0500090000	1nfv_A:2.2777450000):1.2078100000	2vzb_A:2.0879340000):1.3581500000):0.3950480000):0.1017240000	2chp_A:1.0816570000):0.1454140000):0.2366600000	((1qgh_A:0.4492460000	2ux1_A:1.3565270000):0.5191530000	(1ji4_A:1.6713330000	2fjc_A:1.7390450000):0.4517350000):0.3479510000);
(1ji5_A:0.6022640000	(1jig_A:0.4164360000	((1n1q_A:0.4548790000	((((1dps_A:0.0000020000	1jts_A:0.0000020000):0.7422150000	1o9r_A:0.2786290000):0.7240060000	1uvh_A:2.6171690000):0.5569700000	((1tjo_A:0.0000020000	1tk6_A:0.0000020000):1.4933400000	(((2fzf_A:6.9355080000	(2vzb_A:2.0542230000	1nfv_A:3.5816970000):0.4494190000):0.7296160000	(((1lko_A:0.6872280000	1yuz_A:4.5602000000):0.8989760000	3qhb_A:5.5979820000):4.3643500000	((((((1lb3_A:0.1310640000	2za7_A:0.1453510000):0.5924590000	1r03_A:0.4987840000):0.0000028624	1bg7_A:0.2087780000):0.7106300000	(((1eum_A:1.0877450000	1krq_A:0.5277930000):0.4269810000	(2jd7_A:0.7468000000	1vlg_A:0.8535260000):0.6346210000):0.8252770000	3e6s_A:2.1984570000):0.7975130000):0.2837740000	(1z6o_A:3.2551570000	1z6o_M:1.1943290000):0.5237060000):2.1868200000	(((((1otk_A:3.0396460000	((2inc_B:6.5673250000	2inp_C:0.6900610000):1.9397200000	1mty_B:5.7866640000):2.8517100000):3.0732700000	(1mty_D:3.3636480000	3dhg_A:3.7138520000):2.3540800000):5.1760300000	((((1oqu_A:0.3144580000	1r2f_A:0.4238010000):0.0783749000	1uzr_A:0.0805010000):1.5731500000	1mxr_A:3.0432750000):1.3845800000	((1jk0_A:0.7905440000	2uw2_A:0.0574470000):0.0491698000	1w68_A:0.0000020000):2.4364700000):2.1854900000):1.3359400000	3ee4_A:0.3370980000):7.1760900000	(((2uw1_A:0.0000010000	2uw1_B:0.0000010000):0.0424315000	1za0_A:9.1646870000):0.3439410000	1afr_A:0.0310080000):2.4975300000):3.9633600000):0.3207520000):1.1811400000):0.0000027599	(((1bcf_A:0.0000010000	3e1q_A:0.0000010000):0.4764390000	2fkz_A:0.4001890000):0.8611320000	1jgc_A:0.5575000000):1.8066000000):1.5269500000):0.7281810000):0.9415420000):0.2861190000	((1qgh_A:0.6751390000	2ux1_A:1.3947340000):0.3049100000	(1ji4_A:1.6579840000	2fjc_A:1.3397340000):0.8424090000):0.4099170000):0.1125250000):0.4329720000	2chp_A:0.8308230000);
(1ji5_A:0.6489200000	(1jig_A:0.2720540000	(((1qgh_A:0.5632030000	2ux1_A:1.3916260000):0.4243560000	(((1dps_A:0.0000010000	1jts_A:0.0000010000):0.4929110000	1o9r_A:0.4549750000):0.4369060000	1uvh_A:2.4506730000):1.3669100000):0.4583280000	((1ji4_A:1.4498280000	2fjc_A:1.6110210000):0.6908110000	((1tjo_A:0.0000010000	1tk6_A:0.0000010000):2.2585800000	(((2fzf_A:9.9999980000	1nfv_A:1.6434780000):0.4439900000	2vzb_A:2.7729130000):0.4027050000	((((1bcf_A:0.0000010000	3e1q_A:0.0000010000):0.4341880000	2fkz_A:0.4015120000):0.1457570000	1jgc_A:1.1249100000):1.1993000000	((((1lko_A:1.6534000000	1yuz_A:1.5658630000):1.1788600000	3qhb_A:1.3491380000):3.1310200000	((((1otk_A:6.5336170000	((2inc_B:2.0890470000	(2inp_C:2.9150720000	1mty_B:7.5413420000):1.8386100000):4.2734600000	1mty_D:1.2877280000):0.7642790000):1.1438700000	3dhg_A:2.4272530000):1.5847700000	(((((1oqu_A:0.2985240000	1uzr_A:0.1335540000):0.1426190000	1r2f_A:0.2617400000):1.9843400000	1mxr_A:2.9636510000):0.8577130000	(1jk0_A:0.5474290000	(2uw2_A:0.0798000000	1w68_A:0.0771420000):0.2494800000):2.1948100000):2.7167800000	3ee4_A:0.8398050000):3.1206100000):2.1522200000	((2uw1_A:0.0000010000	2uw1_B:0.0000010000):0.2052950000	(1afr_A:0.1084480000	1za0_A:9.9999990000):0.1501340000):2.9878600000):1.8568100000):0.7559320000	((((1lb3_A:0.1278710000	2za7_A:0.1095430000):0.4989430000	1bg7_A:0.2253120000):0.3257070000	1r03_A:0.1629110000):0.6927130000	((1z6o_A:2.8153720000	1z6o_M:1.1856720000):0.7883790000	((((1eum_A:0.8915620000	1krq_A:0.7193940000):0.8658240000	2jd7_A:0.4873210000):0.1479170000	3e6s_A:2.2488790000):0.2213910000	1vlg_A:0.3800890000):1.1430600000):0.3266880000):1.9865000000):0.3963550000):0.2087110000):1.2660900000):0.6587370000):0.0172097000):0.2765060000):0.1176640000	(1n1q_A:0.6962640000	2chp_A:1.0824190000):0.1083130000);
(1ji5_A:0.6019910000	(1jig_A:0.2075580000	(((1qgh_A:0.5387440000	2ux1_A:1.4673480000):0.3412210000	(1ji4_A:1.1848390000	2fjc_A:2.6855970000):0.7374430000):0.6943620000	((((1dps_A:0.0000010000	1jts_A:0.0000010000):0.5822010000	1o9r_A:0.7641180000):0.5128380000	1uvh_A:2.0254100000):0.9045490000	((1tjo_A:0.0000010000	1tk6_A:0.0000010000):0.9524080000	((2fzf_A:9.5396180000	2vzb_A:1.0512960000):2.3566100000	(((((1bcf_A:0.0000010000	3e1q_A:0.0000010000):0.6668400000	2fkz_A:0.4883830000):0.4964840000	1jgc_A:0.8692860000):0.8848880000	(((1lko_A:1.2403230000	1yuz_A:1.9094370000):1.7584700000	3qhb_A:1.4470560000):3.5908400000	(((((((1lb3_A:0.0709860000	2za7_A:0.2024060000):0.6473180000	1bg7_A:0.2363830000):0.1168010000	1r03_A:0.5030200000):0.9026230000	(1z6o_A:2.5019610000	1z6o_M:1.1518760000):0.3892210000):0.9138670000	3e6s_A:1.9240850000):0.0792508000	((1eum_A:1.0304120000	1krq_A:0.4297380000):0.6413240000	(2jd7_A:0.7254840000	1vlg_A:0.6282400000):0.3259660000):0.1983610000):2.2347700000	((((1otk_A:4.6779340000	(2inc_B:4.1176210000	(2inp_C:2.1176790000	1mty_B:6.5061050000):0.6834780000):1.7279100000):0.9586910000	(1mty_D:3.7801270000	3dhg_A:2.3605290000):2.3792800000):2.9180300000	((((1oqu_A:0.2723170000	1r2f_A:0.4626560000):0.1592700000	1uzr_A:0.0324560000):2.2334400000	(1mxr_A:2.9160900000	(1jk0_A:0.3443950000	(2uw2_A:0.0600260000	1w68_A:0.0612080000):0.3865810000):2.5852500000):0.3370760000):1.5097100000	3ee4_A:1.9203690000):2.6706600000):1.2998100000	((2uw1_A:0.0000010000	2uw1_B:0.0000010000):0.0663736000	(1afr_A:0.0250700000	1za0_A:7.5633750000):0.3449850000):4.7625100000):1.1259300000):0.0000021765):1.2941800000):0.4888920000	1nfv_A:2.0202610000):0.6492980000):1.8038800000):1.5085200000):1.2084400000):0.0891579000):0.1308580000	(1n1q_A:0.4525840000	2chp_A:1.1810000000):0.2152900000);
(1ji5_A:0.8153700000	(1jig_A:0.3525570000	(((1qgh_A:1.1622960000	2ux1_A:1.5968210000):0.3481150000	(1ji4_A:1.5875350000	2fjc_A:1.6622720000):1.0056200000):0.5278570000	((((1dps_A:0.0000010000	1jts_A:0.0000010000):0.9857200000	1o9r_A:0.5032260000):0.7899030000	1uvh_A:2.2172660000):0.8106820000	((1tjo_A:0.0000010000	1tk6_A:0.0000010000):1.9589200000	(((2fzf_A:9.9999980000	2vzb_A:1.1898660000):1.6883500000	1otk_A:8.3860430000):0.4360840000	((((((1bcf_A:0.0000010000	3e1q_A:0.0000010000):0.6599420000	2fkz_A:0.2287270000):0.8098390000	1jgc_A:0.4473850000):1.3095700000	(((1lko_A:2.1842220000	1yuz_A:1.1668260000):1.5189100000	3qhb_A:2.1947410000):3.3267400000	((((((1lb3_A:0.0621420000	2za7_A:0.2422180000):0.7703780000	1bg7_A:0.1870590000):0.2933790000	1r03_A:0.3035010000):0.3683520000	(1z6o_A:3.8111950000	1z6o_M:1.2739560000):0.7335380000):0.6584670000	((((1eum_A:1.0694020000	1krq_A:0.6024980000):1.3878300000	2jd7_A:0.5039970000):0.2069180000	1vlg_A:0.6874600000):0.6063040000	3e6s_A:2.1849060000):0.2944900000):1.2476900000	(((2uw1_A:0.0000010000	2uw1_B:0.0000010000):0.2252210000	1za0_A:8.2954020000):0.0874975000	1afr_A:0.1779130000):5.1357000000):1.2386300000):0.9773190000):0.2520000000	(((((1oqu_A:0.1918630000	1uzr_A:0.1568540000):0.1478480000	1r2f_A:0.2050310000):2.3687200000	1mxr_A:3.8586370000):0.8543780000	(1jk0_A:0.5140870000	(2uw2_A:0.0372270000	1w68_A:0.0716260000):0.3151480000):2.0312400000):1.8169100000	(3ee4_A:1.4750610000	(1mty_D:3.4258140000	3dhg_A:3.6294550000):4.6903800000):0.4284270000):5.5149800000):0.4382080000	(1nfv_A:0.0444150000	(2inc_B:1.7231210000	(2inp_C:4.3038440000	1mty_B:5.9965530000):1.5248800000):8.7214500000):1.8376000000):0.5488800000):1.0663100000):0.8026060000):0.5369920000):0.2642510000):0.2110440000	(1n1q_A:0.6143590000	2chp_A:1.4791490000):0.2812560000);
(1ji5_A:0.5820490000	((1jig_A:0.4688610000	2chp_A:0.8028740000):0.0400650000	(1n1q_A:0.2104400000	((((1dps_A:0.0000010000	1jts_A:0.0000010000):0.5220890000	1o9r_A:0.3808430000):0.5547100000	1uvh_A:2.5185390000):1.1877700000	((1tjo_A:0.0000020000	1tk6_A:0.0000020000):1.8987700000	((2fzf_A:8.8337820000	(((((1bcf_A:0.0000010000	3e1q_A:0.0000010000):0.5460430000	2fkz_A:0.3638090000):1.2847200000	1jgc_A:0.1896610000):2.4730600000	((((1lko_A:1.4328320000	1yuz_A:2.3401010000):0.9579690000	3qhb_A:1.5454830000):3.2381200000	(((((1otk_A:2.8077500000	((2inc_B:3.0858490000	1mty_B:9.1108220000):1.0074700000	2inp_C:1.2919010000):2.4124100000):2.4696400000	1mty_D:2.2525410000):1.1918000000	3dhg_A:2.7713270000):2.0290100000	(((((1oqu_A:0.3703230000	1uzr_A:0.1120400000):0.0328178000	1r2f_A:0.3331070000):2.0028200000	(1jk0_A:0.6796920000	(2uw2_A:0.0843000000	1w68_A:0.0260410000):0.3623440000):2.5653700000):0.8722500000	1mxr_A:1.5492950000):1.0742800000	3ee4_A:2.0148000000):0.8153940000):2.2206300000	(((2uw1_A:0.0000010000	2uw1_B:0.0000010000):0.0377731000	1za0_A:7.8846130000):0.2688760000	1afr_A:0.1582870000):2.5327200000):1.5367500000):0.8949200000	((((1lb3_A:0.1678040000	2za7_A:0.1530040000):0.5757040000	(1bg7_A:0.3771210000	1r03_A:0.3832250000):0.1576120000):0.7478710000	(1z6o_A:4.0157610000	1z6o_M:2.1888490000):0.6315670000):0.7389160000	((((1eum_A:1.0895830000	1krq_A:0.5433990000):0.6349180000	3e6s_A:1.7158770000):0.4901040000	2jd7_A:0.3614520000):0.1955100000	1vlg_A:0.9518590000):0.7062430000):1.0381300000):0.3266920000):0.0000021456	1nfv_A:2.5328880000):0.9462120000):0.2905100000	2vzb_A:1.5323650000):0.9807620000):1.1844500000):0.4253070000):0.1843070000):0.1644550000	((1qgh_A:0.6013430000	2ux1_A:1.1538400000):0.2729120000	(1ji4_A:1.7071970000	2fjc_A:1.9557960000):0.4680390000):0.5479350000);
(1ji5_A:0.6177000000	(1jig_A:0.3704110000	(((1qgh_A:1.0564530000	2ux1_A:1.2678520000):0.3288360000	(((1dps_A:0.0000010000	1jts_A:0.0000010000):0.6892870000	1o9r_A:0.4387260000):1.2445900000	(1uvh_A:1.8285010000	((1tjo_A:0.0000010000	1tk6_A:0.0000010000):0.9306060000	(((2fzf_A:8.8465210000	2vzb_A:0.4414920000):1.3976900000	(((((1bcf_A:0.0000010000	3e1q_A:0.0000010000):0.5083230000	2fkz_A:0.2271030000):0.8992850000	1jgc_A:0.4633630000):1.0675900000	(((1lko_A:0.6409610000	1yuz_A:2.4359390000):1.2690000000	3qhb_A:2.4107850000):2.5302800000	(((((((1lb3_A:0.1391690000	2za7_A:0.1022770000):0.4279900000	1bg7_A:0.2991030000):0.1384240000	1r03_A:0.2735770000):0.5540050000	(1z6o_A:3.2649870000	1z6o_M:1.6806340000):0.4611740000):0.9926160000	((1eum_A:1.1182880000	1krq_A:0.6502320000):0.9355300000	(2jd7_A:0.3638480000	1vlg_A:0.8782620000):0.1985120000):0.8854390000):0.3527500000	3e6s_A:2.1210190000):1.2486000000	(((((((1oqu_A:0.2666830000	1r2f_A:0.4517530000):0.0435089000	1uzr_A:0.0465930000):1.8156700000	1mxr_A:2.0686770000):0.9937030000	(1jk0_A:0.4137060000	(2uw2_A:0.0790530000	1w68_A:0.0625860000):0.4590230000):1.9773800000):3.1222700000	3ee4_A:0.0000030000):3.9092200000	(1mty_D:5.0873880000	3dhg_A:1.8638120000):3.2903300000):3.8693100000	(((2uw1_A:0.0000010000	2uw1_B:0.0000010000):0.1929770000	1afr_A:0.3368820000):0.3639330000	1za0_A:9.7392960000):2.1098700000):2.5900500000):1.8487900000):0.8365320000):0.9793670000	(1nfv_A:0.0000020000	(2inc_B:2.9020770000	(2inp_C:1.0982340000	1mty_B:9.9999980000):1.9420000000):5.0040000000):2.9611300000):1.1891900000):1.4010400000	1otk_A:9.9999990000):1.4352600000):1.0769500000):0.4292320000):0.7282620000):0.3370670000	(1ji4_A:1.1391080000	2fjc_A:2.5013990000):0.6861700000):0.4171420000):0.1138880000	(1n1q_A:0.5138030000	2chp_A:0.9768800000):0.2842330000);
(1ji5_A:0.4020430000	(1jig_A:0.4007230000	((1qgh_A:0.4456740000	2ux1_A:1.2205610000):0.9788870000	(1ji4_A:1.8767170000	2fjc_A:1.6062200000):0.5139820000):0.3081970000):0.2462720000	((1n1q_A:0.2959650000	((((1dps_A:0.0000010000	1jts_A:0.0000010000):0.6059440000	1o9r_A:0.6614320000):1.0574200000	1uvh_A:1.7491770000):0.9148840000	((1tjo_A:0.0000020000	1tk6_A:0.0000020000):1.5430800000	((((((2fzf_A:8.6234890000	(2inc_B:5.1030290000	2inp_C:1.4988780000):1.2037000000):1.3288700000	(1otk_A:3.5654640000	1mty_B:7.3598000000):0.9975660000):1.7215500000	((((((1oqu_A:0.3210260000	1r2f_A:0.3379520000):0.0155564000	1uzr_A:0.0945700000):2.3632100000	1mxr_A:2.9150010000):1.2366100000	((1jk0_A:0.7952120000	2uw2_A:0.0546890000):0.0415004000	1w68_A:0.0000020000):1.9994600000):1.9790400000	3ee4_A:1.8511400000):4.3102100000	(1mty_D:3.4434920000	3dhg_A:2.6699400000):2.7013700000):0.6853260000):4.2042900000	1nfv_A:0.8686270000):1.4212000000	2vzb_A:2.6244840000):0.7475320000	((((1bcf_A:0.0000010000	3e1q_A:0.0000010000):0.5631010000	2fkz_A:0.3031550000):0.8766090000	1jgc_A:0.6097730000):0.8356490000	(((1lko_A:1.7182810000	1yuz_A:1.7545540000):1.8798300000	3qhb_A:2.3918030000):3.5586500000	((((((1lb3_A:0.1454910000	2za7_A:0.1843970000):0.5512370000	1bg7_A:0.2620950000):0.0463863000	1r03_A:0.5134940000):0.4765470000	(1z6o_A:2.5975860000	1z6o_M:1.8105600000):0.3005900000):0.2962570000	(((1eum_A:0.9901780000	1krq_A:0.3819540000):0.6630520000	3e6s_A:2.2108670000):0.2748580000	(2jd7_A:0.4533840000	1vlg_A:0.5308350000):0.1703050000):0.7341700000):1.0790600000	((2uw1_A:0.0000010000	2uw1_B:0.0000010000):0.0751942000	(1afr_A:0.1996450000	1za0_A:8.1960240000):0.2394730000):5.5883400000):1.1317100000):0.8800850000):0.1534760000):1.7785100000):1.2807700000):0.8527200000):0.2455600000	2chp_A:1.2006490000):0.3545440000);
(1ji5_A:0.3552810000	((1jig_A:0.4834730000	((1qgh_A:1.1560780000	2ux1_A:1.2445600000):0.3065050000	(1ji4_A:1.8256980000	2fjc_A:1.6315890000):0.6270290000):0.4955820000):0.1661710000	(1n1q_A:0.2472960000	((((1dps_A:0.0000010000	1jts_A:0.0000010000):0.9638370000	1o9r_A:0.3878190000):1.3929700000	1uvh_A:2.3605120000):0.6904200000	((1tjo_A:0.0000020000	1tk6_A:0.0000020000):1.0613000000	((((2fzf_A:7.0008570000	1nfv_A:1.4220210000):1.3265000000	2vzb_A:1.5641070000):0.2446430000	((((1lko_A:1.1271500000	1yuz_A:2.4791830000):1.4305800000	3qhb_A:1.8602760000):3.1304000000	((((1lb3_A:0.1409460000	2za7_A:0.1151400000):0.6098070000	1bg7_A:0.2195720000):0.1060140000	1r03_A:0.4163270000):0.6041900000	((1z6o_A:3.5435750000	1z6o_M:1.6583630000):0.4367850000	(((1eum_A:0.9140870000	1krq_A:0.7084070000):1.0012900000	(2jd7_A:0.3596000000	1vlg_A:0.7988780000):0.2147920000):0.2460240000	3e6s_A:2.3476120000):0.7613490000):0.3335610000):1.4455700000):0.0780680000	((((1otk_A:5.2025640000	(2inc_B:4.5830240000	(2inp_C:0.3791340000	1mty_B:6.5354690000):0.9441520000):3.5713600000):0.7788630000	(1mty_D:2.9501850000	3dhg_A:4.2074360000):1.6004900000):2.4739600000	(((((1oqu_A:0.2698570000	1r2f_A:0.3382550000):0.0654052000	1uzr_A:0.0510520000):2.0069800000	1mxr_A:2.0800160000):0.6628280000	((1jk0_A:0.7431700000	2uw2_A:0.0610450000):0.0501361000	1w68_A:0.0000020000):3.0852700000):2.4870200000	3ee4_A:1.1167200000):1.7920900000):1.9744100000	(((2uw1_A:0.0000010000	2uw1_B:0.0000010000):0.2113280000	1za0_A:6.4439020000):0.0069968600	1afr_A:0.2529250000):3.9988400000):3.5538200000):0.4317880000):0.2989100000	(((1bcf_A:0.0000010000	3e1q_A:0.0000010000):0.3808630000	2fkz_A:0.2948990000):0.4625110000	1jgc_A:0.6119100000):1.4392300000):1.7013500000):0.9281550000):1.4370900000):0.3771150000):0.0633682000	2chp_A:1.2880490000);
(1ji5_A:0.6559880000	1jig_A:0.3521640000	(((1n1q_A:0.3092560000	((((1dps_A:0.0000010000	1jts_A:0.0000010000):0.8164460000	1o9r_A:0.3357610000):1.2427700000	1uvh_A:1.4364790000):0.6242720000	((1tjo_A:0.0000010000	1tk6_A:0.0000010000):1.4217800000	((2fzf_A:7.0404980000	2vzb_A:1.5151330000):0.7743520000	(((((1bcf_A:0.0000010000	3e1q_A:0.0000010000):0.4025370000	2fkz_A:0.2118930000):0.9854270000	1jgc_A:0.4678780000):2.0508000000	((((1lko_A:1.7695780000	1yuz_A:2.6229730000):2.3126800000	3qhb_A:0.8189540000):3.1846700000	((((((1lb3_A:0.2147610000	2za7_A:0.1686570000):0.5518800000	1bg7_A:0.2953780000):0.0758955000	1r03_A:0.2959270000):0.1792800000	(1z6o_A:2.2695080000	1z6o_M:1.9427840000):0.8318570000):0.9170350000	3e6s_A:2.6929280000):0.6049840000	(((1eum_A:0.6537960000	1krq_A:0.8555760000):1.2968800000	2jd7_A:0.5125970000):0.2015350000	1vlg_A:0.6237680000):0.1277300000):0.9108320000):0.6562530000	(((1otk_A:6.6960490000	((2inc_B:4.1886530000	(2inp_C:3.3922980000	1mty_B:7.2705970000):1.3500000000):2.8128700000	(1mty_D:3.9770790000	3dhg_A:3.8414460000):1.2064100000):3.2125500000):2.4373600000	(((((1oqu_A:0.2522150000	1uzr_A:0.1788320000):0.1270800000	1r2f_A:0.2656310000):2.2442000000	1mxr_A:2.4071530000):0.7726530000	(1jk0_A:0.5689600000	(2uw2_A:0.0414780000	1w68_A:0.0843040000):0.1807390000):2.2129100000):2.4198200000	3ee4_A:0.7323020000):3.8450500000):0.9322040000	(((2uw1_A:0.0000010000	2uw1_B:0.0000010000):0.2387470000	1za0_A:6.6864940000):0.0222463000	1afr_A:0.1492680000):4.0486800000):2.4690200000):1.1349400000):0.2192220000	1nfv_A:1.7569800000):0.9887620000):1.5214700000):1.0362100000):0.9553640000):0.1259780000	((1qgh_A:0.8146150000	2ux1_A:1.2526100000):0.4505790000	(1ji4_A:1.2791040000	2fjc_A:1.5637590000):0.7117920000):0.4515090000):0.4299180000	2chp_A:1.2928420000):0.0247509000);
(1ji5_A:0.4229330000	((1jig_A:0.2490240000	((1qgh_A:0.5938150000	2ux1_A:1.3457210000):0.5006220000	(1ji4_A:1.3728230000	2fjc_A:1.6883020000):0.6801760000):0.4919690000):0.2407790000	(1n1q_A:0.5515500000	((((1dps_A:0.0000010000	1jts_A:0.0000010000):0.9478040000	1o9r_A:0.4378750000):0.4744250000	1uvh_A:2.9202580000):1.1578200000	((1tjo_A:0.0000020000	1tk6_A:0.0000020000):1.7929100000	(((2fzf_A:9.9999990000	(1nfv_A:1.6120210000	(1otk_A:2.7126240000	(((((((1oqu_A:0.3112770000	1uzr_A:0.1470040000):0.1552810000	1r2f_A:0.2038630000):2.1269800000	1mxr_A:3.9417940000):1.4853900000	((1jk0_A:0.7034170000	2uw2_A:0.0817890000):0.0248525000	1w68_A:0.0000020000):1.6925500000):1.3090500000	3ee4_A:2.9573510000):3.9411500000	(1mty_D:3.9083030000	3dhg_A:2.9121240000):1.1164500000):2.3797900000	((2inc_B:3.5690320000	1mty_B:6.1181260000):0.8185370000	2inp_C:1.5815320000):2.8512000000):0.7509970000):4.5683200000):0.3256670000):0.3434220000	2vzb_A:2.1702160000):0.4087700000	((((1bcf_A:0.0000010000	3e1q_A:0.0000010000):0.1672520000	2fkz_A:0.3586550000):0.8644170000	1jgc_A:0.4441310000):1.6133200000	(((1lko_A:1.0421110000	1yuz_A:1.9494710000):2.4559900000	3qhb_A:2.1363400000):4.0245900000	(((((1lb3_A:0.1545230000	2za7_A:0.1825610000):0.4974980000	1bg7_A:0.1369210000):0.0935176000	1r03_A:0.3879740000):1.0222000000	((1z6o_A:3.1221530000	1z6o_M:1.1154420000):0.7808980000	(((1eum_A:0.8614410000	1krq_A:0.5573010000):0.8560030000	(2jd7_A:0.6338980000	1vlg_A:0.5423680000):0.5273700000):0.7024000000	3e6s_A:3.2773760000):0.3902730000):0.2217060000):1.0021200000	(((2uw1_A:0.0000010000	2uw1_B:0.0000010000):0.1923090000	1za0_A:9.9999990000):0.0169728000	1afr_A:0.2123090000):6.2515500000):0.7887710000):0.8023470000):0.4213970000):0.9402360000):1.0144700000):0.7848810000):0.2575890000):0.1183030000	2chp_A:1.0045660000);
(1ji5_A:0.5228720000	(1jig_A:0.2825450000	((1qgh_A:0.5114710000	2ux1_A:1.1504260000):0.6962710000	(1ji4_A:1.2857700000	2fjc_A:1.5052040000):1.0278400000):0.5612900000):0.2344040000	((1n1q_A:0.6203910000	((((1dps_A:0.0000010000	1jts_A:0.0000010000):0.6759550000	1o9r_A:0.3710410000):0.8071730000	1uvh_A:2.1620670000):0.8609040000	((1tjo_A:0.0000020000	1tk6_A:0.0000020000):2.2895000000	((((2fzf_A:5.8872140000	((1otk_A:2.7055310000	(2inc_B:6.9774980000	(2inp_C:1.5998750000	1mty_B:7.1593500000):0.9151430000):2.3294800000):0.4252550000	((((((1oqu_A:0.3618890000	1r2f_A:0.3781520000):0.0819324000	1uzr_A:0.0000030000):1.3574700000	1mxr_A:2.4982820000):0.7741640000	((1jk0_A:0.8447730000	2uw2_A:0.0945120000):0.0580001000	1w68_A:0.0000020000):3.1896400000):1.2646900000	3ee4_A:1.4182470000):4.7495400000	(1mty_D:3.8617670000	3dhg_A:2.5277890000):0.2739060000):2.6100700000):1.6019000000):1.2130400000	1nfv_A:0.6279640000):1.0635400000	((((1bcf_A:0.0000010000	3e1q_A:0.0000010000):0.2981790000	2fkz_A:0.2304260000):0.4625420000	1jgc_A:0.3225690000):1.5090600000	((((1lko_A:1.6021260000	1yuz_A:1.8156330000):0.8627110000	3qhb_A:2.8786560000):3.4862700000	(((2uw1_A:0.0000010000	2uw1_B:0.0000010000):0.2001850000	1za0_A:7.0917850000):0.1647010000	1afr_A:0.1336160000):5.9310100000):0.6222890000	(((((1lb3_A:0.1776950000	2za7_A:0.0195180000):0.5754370000	1bg7_A:0.2270960000):0.1884640000	1r03_A:0.5650380000):0.6991100000	(1z6o_A:2.4839590000	1z6o_M:1.4664460000):0.6246800000):0.9739080000	(((1eum_A:1.1137970000	1krq_A:0.5692100000):0.5872100000	3e6s_A:2.3386670000):0.3578110000	(2jd7_A:0.7842260000	1vlg_A:0.4612420000):0.2958800000):0.4523380000):1.4290400000):0.5975400000):0.1956970000):0.6508980000	2vzb_A:2.2065710000):1.4036000000):0.7193750000):0.3038130000):0.3294970000	2chp_A:1.3350610000):0.0964691000);
(1ji5_A:0.4874590000	(1jig_A:0.1317800000	(((1qgh_A:0.5855440000	2ux1_A:0.8272350000):0.6848670000	(1ji4_A:0.9804450000	2fjc_A:1.1797680000):0.3747490000):0.1943010000	((((1dps_A:0.0000010000	1jts_A:0.0000010000):0.7528020000	1o9r_A:0.2479270000):0.6919350000	1uvh_A:1.9373660000):0.7641690000	((1tjo_A:0.0000010000	1tk6_A:0.0000020000):1.6048700000	(((((2fzf_A:6.7153410000	((1lko_A:0.3375120000	1yuz_A:2.2675120000):1.2779500000	3qhb_A:1.6619790000):0.7294270000):2.7771800000	(((1lb3_A:0.1170690000	2za7_A:0.0875610000):0.5365160000	(1bg7_A:0.1203720000	1r03_A:0.4509300000):0.0300421000):0.6829480000	((1z6o_A:3.2704800000	1z6o_M:0.7462400000):1.1187000000	((1eum_A:0.9529530000	1krq_A:0.6212550000):0.8305830000	(3e6s_A:2.1947090000	(2jd7_A:0.5043120000	1vlg_A:0.3934080000):0.3972880000):0.2199800000):0.7820970000):0.1930490000):1.0363500000):0.4041910000	(((1bcf_A:0.0000010000	3e1q_A:0.0000010000):0.3537300000	2fkz_A:0.2356330000):0.6210790000	1jgc_A:0.5829190000):1.6896100000):0.0661845000	(1nfv_A:2.9316120000	(((1otk_A:7.4266940000	((2inc_B:4.2705240000	(2inp_C:1.2241290000	1mty_B:9.6204050000):0.8285140000):6.6289400000	(1mty_D:3.5100040000	3dhg_A:3.2162460000):2.3266200000):1.4148700000):2.4593900000	(((((1oqu_A:0.3297250000	1r2f_A:0.4202520000):0.0962041000	1uzr_A:0.0160680000):1.2511900000	1mxr_A:2.5205250000):1.9995000000	(1jk0_A:0.5671240000	(2uw2_A:0.0239360000	1w68_A:0.0914130000):0.3167130000):2.3100400000):1.7639000000	3ee4_A:1.4536490000):1.2673200000):4.1216100000	(((2uw1_A:0.0000010000	2uw1_B:0.0000010000):0.2679870000	1afr_A:0.2522120000):0.6365150000	1za0_A:7.5807580000):3.8786200000):3.0206700000):0.6449230000):1.1416700000	2vzb_A:1.6661690000):1.8333000000):0.6285530000):0.5037010000):0.1573510000):0.2815480000	(1n1q_A:0.4239010000	2chp_A:1.0062070000):0.0953315000);
(1ji5_A:0.5598050000	1jig_A:0.5884400000	(((1n1q_A:0.0431190000	(((1dps_A:0.0000010000	1jts_A:0.0000010000):0.7435020000	1o9r_A:0.4368400000):0.7094710000	1uvh_A:2.3152330000):2.0771700000):0.3520130000	(2chp_A:0.8145950000	((1tjo_A:0.0000020000	1tk6_A:0.0000020000):1.8603600000	(2fzf_A:7.3506520000	(2vzb_A:2.0974610000	((((1bcf_A:0.0000010000	3e1q_A:0.0000010000):0.4435340000	2fkz_A:0.2959020000):1.0069200000	1jgc_A:0.7115710000):2.1851900000	((1nfv_A:1.3356690000	(1otk_A:7.3435580000	((2inc_B:2.2494490000	(2inp_C:2.8046650000	1mty_B:6.3502220000):0.9020720000):2.5509000000	(1mty_D:2.3618480000	3dhg_A:5.0334380000):1.2441300000):0.8292360000):3.0193900000):0.4253650000	((((1lko_A:2.5776720000	1yuz_A:2.1664660000):2.3613600000	3qhb_A:1.9538410000):4.9910200000	((((((1oqu_A:0.2459370000	1r2f_A:0.3363140000):0.0281549000	1uzr_A:0.1018130000):3.5335800000	1mxr_A:2.7291310000):0.4229040000	((1jk0_A:0.9261490000	2uw2_A:0.0477950000):0.0638242000	1w68_A:0.0196930000):2.5647400000):3.9044400000	3ee4_A:1.2816670000):3.3114800000	(((2uw1_A:0.0000010000	2uw1_B:0.0000010000):0.2166280000	1za0_A:6.9003050000):0.1694490000	1afr_A:0.0850900000):4.6320200000):1.8802200000):1.1315700000	(((((1lb3_A:0.1080290000	2za7_A:0.1206920000):0.6290100000	1bg7_A:0.3115130000):0.1570500000	1r03_A:0.3535200000):0.2387690000	(1z6o_A:3.1826160000	1z6o_M:1.7612770000):0.8461200000):1.1886800000	(((1eum_A:0.9153240000	1krq_A:0.8582690000):0.5312600000	3e6s_A:2.3995200000):0.3356990000	(2jd7_A:0.6868710000	1vlg_A:0.6267900000):0.3432270000):0.4916830000):2.2045500000):0.7801760000):0.2560650000):0.9708360000):0.1277610000):0.9903880000):1.1297200000):0.7263080000):0.2761880000	((1qgh_A:0.7554210000	2ux1_A:1.2016210000):0.3711530000	(1ji4_A:1.1498080000	2fjc_A:1.6406360000):1.0305300000):0.2690430000):0.2969980000);
(1ji5_A:0.5000230000	(1jig_A:0.2416140000	((1n1q_A:0.4819360000	((((1dps_A:0.0000010000	1jts_A:0.0000010000):0.6606810000	1o9r_A:0.6791800000):0.6188460000	1uvh_A:3.0572970000):2.6616400000	((1tjo_A:0.0000020000	1tk6_A:0.0000020000):2.2265200000	((((2fzf_A:9.6462230000	2vzb_A:1.6008510000):0.5307260000	(1nfv_A:0.3118830000	((1otk_A:5.3028010000	(1mty_D:1.5327710000	3dhg_A:6.6002920000):2.0570800000):0.5580860000	(2inc_B:3.1063620000	(2inp_C:2.0543770000	1mty_B:6.6869860000):0.4940410000):3.0806400000):1.8927300000):1.6124100000):0.3707450000	((((1lko_A:1.5761030000	1yuz_A:1.5141500000):1.9861600000	3qhb_A:0.1709520000):4.1606600000	(((((1lb3_A:0.0510010000	2za7_A:0.2105910000):0.5051320000	(1bg7_A:0.2284500000	1r03_A:0.3574540000):0.0944558000):0.2204820000	1z6o_M:2.4030340000):0.6948930000	1z6o_A:2.7730140000):0.7229730000	((((1eum_A:0.8399670000	1krq_A:0.3109500000):1.0353400000	3e6s_A:2.0186660000):0.3059730000	2jd7_A:0.4090850000):0.2053170000	1vlg_A:0.6125900000):0.5801220000):1.4744300000):0.2287380000	((((((1oqu_A:0.3116690000	1r2f_A:0.3975400000):0.0873727000	1uzr_A:0.0442570000):2.2676500000	1mxr_A:2.5964460000):0.3495230000	((1jk0_A:0.9708970000	2uw2_A:0.0501750000):0.0687579000	1w68_A:0.0314190000):2.3607600000):3.5777400000	3ee4_A:0.0002420000):4.8557000000	(((2uw1_A:0.0000010000	2uw1_B:0.0000010000):0.2188920000	1za0_A:9.9999980000):0.1750050000	1afr_A:0.0903500000):3.9475000000):2.4324800000):1.0042200000):0.2945510000	(((1bcf_A:0.0000010000	3e1q_A:0.0000010000):0.5307800000	2fkz_A:0.1508760000):0.6511070000	1jgc_A:0.8637360000):1.3656000000):1.0652400000):0.7015160000):0.8460970000):0.2464820000	2chp_A:1.1499270000):0.1923320000):0.1274560000	((1qgh_A:0.5092840000	2ux1_A:1.3031830000):0.9083390000	(1ji4_A:2.0991000000	2fjc_A:1.2937060000):1.1036900000):0.3072610000);
(1ji5_A:0.4905710000	((1jig_A:0.1470530000	((1qgh_A:0.3532360000	2ux1_A:1.3438260000):0.6571260000	(1ji4_A:1.3936500000	2fjc_A:1.9072650000):0.5785430000):0.5534440000):0.0543201000	((((1dps_A:0.0000010000	1jts_A:0.0000010000):0.6255920000	1o9r_A:0.6952230000):1.0971300000	1uvh_A:1.3351770000):0.7379430000	((1tjo_A:0.0000010000	1tk6_A:0.0000010000):1.6307900000	((((2fzf_A:7.1766940000	((1otk_A:5.2742770000	((2inc_B:2.9675500000	1mty_B:7.5855850000):2.1891000000	2inp_C:0.8223750000):2.5277400000):0.0000024661	(((((((1oqu_A:0.3675900000	1uzr_A:0.1060730000):0.1525870000	1r2f_A:0.2076700000):3.2955400000	1mxr_A:2.4795150000):0.8924300000	3ee4_A:3.2242910000):0.9938840000	(1jk0_A:0.4783620000	(2uw2_A:0.0074860000	1w68_A:0.0732400000):0.2515140000):1.0222000000):3.9873200000	3dhg_A:3.4215490000):3.2263800000	1mty_D:1.3479530000):3.5666100000):2.0305500000):0.4480260000	2vzb_A:1.5524500000):1.8796000000	1nfv_A:1.8596370000):0.4432430000	(((((1bcf_A:0.0000010000	3e1q_A:0.0000010000):0.5287430000	2fkz_A:0.2163120000):0.4629160000	1jgc_A:0.8326620000):0.8708780000	((1lko_A:1.2974380000	1yuz_A:1.3364280000):2.1506800000	3qhb_A:1.2642830000):4.9227900000):0.8767870000	((((((((1lb3_A:0.0640570000	2za7_A:0.1718910000):0.5744460000	1bg7_A:0.2237000000):0.0890793000	1r03_A:0.3543710000):0.6633730000	(1z6o_A:2.9109330000	1z6o_M:1.1413040000):0.7746760000):0.6869870000	((1eum_A:1.5163290000	1krq_A:0.3860090000):1.0756900000	3e6s_A:2.8671420000):0.0000021271):0.4988270000	1vlg_A:0.4499150000):0.0000028869	2jd7_A:0.7601850000):1.0144100000	(((2uw1_A:0.0000010000	2uw1_B:0.0000010000):0.0129129000	1afr_A:0.3883360000):0.3654340000	1za0_A:7.0702960000):4.8090000000):2.1784100000):0.5917750000):1.9521000000):0.8739910000):1.4632700000):0.0614041000	(1n1q_A:0.5515690000	2chp_A:0.8758400000):0.2510150000);
(1ji5_A:0.6049040000	1jig_A:0.3944330000	((1n1q_A:0.4432180000	2chp_A:1.1588990000):0.1345110000	((1qgh_A:0.5399120000	2ux1_A:1.5390550000):0.6237960000	((1ji4_A:1.7518070000	2fjc_A:1.8536080000):0.2313650000	((((1dps_A:0.0000010000	1jts_A:0.0000010000):0.5597510000	1o9r_A:0.4262190000):0.5666500000	1uvh_A:1.7153520000):1.0149100000	((1tjo_A:0.0000010000	1tk6_A:0.0000010000):1.8138600000	(((2fzf_A:6.4209330000	((1lko_A:1.7229170000	1yuz_A:2.0449390000):0.8885830000	3qhb_A:2.4324940000):2.5603700000):1.9833600000	(((((1bcf_A:0.0000010000	3e1q_A:0.0000010000):0.5611910000	2fkz_A:0.1266070000):0.5079350000	1jgc_A:0.8437460000):1.4978100000	(1nfv_A:1.8985410000	((1otk_A:3.3618780000	((2inc_B:4.3015740000	1mty_B:9.9999990000):0.8126450000	2inp_C:0.8901310000):3.5209800000):1.9089700000	((((((1oqu_A:0.3058910000	1uzr_A:0.1330220000):0.0825506000	1r2f_A:0.2156360000):2.0498800000	1mxr_A:2.2133370000):0.6740270000	(1jk0_A:0.6343930000	(2uw2_A:0.0137570000	1w68_A:0.1010060000):0.3051320000):2.7495300000):1.4645300000	3ee4_A:2.1142030000):4.0986300000	(1mty_D:3.2279010000	3dhg_A:4.2889510000):4.9495800000):1.5422300000):2.7965800000):1.0809900000):0.2242670000	((((((1lb3_A:0.0904600000	2za7_A:0.1028340000):0.6923870000	1bg7_A:0.1673160000):0.2054370000	1r03_A:0.4262860000):0.4101550000	(1z6o_A:3.0227610000	1z6o_M:1.4369440000):0.8087700000):0.8070160000	((1eum_A:1.1060380000	1krq_A:0.4483950000):0.8837250000	(3e6s_A:2.1321360000	(2jd7_A:0.5343640000	1vlg_A:0.5998340000):0.2437130000):0.3060660000):0.3019690000):0.6471730000	(((2uw1_A:0.0000010000	2uw1_B:0.0000010000):0.2862780000	1afr_A:0.1059410000):1.4693500000	1za0_A:6.9428720000):5.9005000000):1.1448400000):0.6897700000):0.0771686000	2vzb_A:2.4974720000):1.6321300000):1.2516400000):0.4642100000):0.3236640000):0.1673860000):0.1500020000);
(1ji5_A:0.6197130000	((1jig_A:0.2685570000	((1qgh_A:0.8756730000	2ux1_A:1.2448750000):0.9769650000	(1ji4_A:1.1498410000	2fjc_A:1.3371230000):0.6298130000):0.2499420000):0.0777677000	(1n1q_A:0.5213920000	((((1dps_A:0.0000010000	1jts_A:0.0000010000):0.5326520000	1o9r_A:0.6313900000):0.7672450000	1uvh_A:1.5953010000):1.2176700000	((1tjo_A:0.0000020000	1tk6_A:0.0000020000):1.5075500000	((2fzf_A:9.9999990000	2vzb_A:0.2097180000):1.3575700000	((((1bcf_A:0.0000010000	3e1q_A:0.0000010000):0.5507390000	2fkz_A:0.2257990000):0.8504620000	1jgc_A:0.7869280000):1.4677300000	(1nfv_A:1.5900710000	(((1lko_A:1.8145520000	1yuz_A:1.7858380000):1.0995200000	3qhb_A:2.3482100000):4.3235400000	((((((((1lb3_A:0.1779060000	2za7_A:0.0984200000):0.4977840000	1bg7_A:0.3223800000):0.1688240000	1r03_A:0.4520600000):0.4684920000	(1z6o_A:3.4601660000	1z6o_M:1.7269000000):1.0253700000):1.1692200000	3e6s_A:2.2325010000):0.5889450000	(2jd7_A:0.4268050000	1vlg_A:0.8283590000):0.4077790000):0.1525040000	(1eum_A:0.8300140000	1krq_A:0.7433520000):0.5503300000):2.1375500000	((((((1otk_A:3.7383090000	((2inc_B:5.1925170000	1mty_B:6.7826360000):2.4329800000	2inp_C:3.5527080000):4.9776700000):4.8005500000	((1jk0_A:0.7450010000	2uw2_A:0.0566890000):0.0484785000	1w68_A:0.0000020000):0.6847430000):0.6415540000	(1mty_D:5.3052740000	3dhg_A:2.5106110000):4.4894100000):0.9292120000	(((1oqu_A:0.2915100000	1r2f_A:0.2602890000):0.0640410000	1uzr_A:0.0432090000):1.6228600000	1mxr_A:2.3233280000):1.3771500000):2.3366300000	3ee4_A:0.1579350000):6.8244800000	(((2uw1_A:0.0000010000	2uw1_B:0.0000010000):0.2287730000	1za0_A:7.6355270000):0.0547400000	1afr_A:0.2228870000):0.7691110000):2.5029300000):0.2621760000):0.9492640000):0.9753940000):1.4518600000):2.4568300000):0.6775950000):1.1162600000):0.1977060000):0.1203290000	2chp_A:0.9142710000);
(1ji5_A:0.5118740000	((1jig_A:0.4065530000	2chp_A:1.0554420000):0.1327280000	(1qgh_A:0.6400180000	2ux1_A:1.0212400000):1.1704600000):0.0549821000	(1n1q_A:0.3121590000	(((1ji4_A:0.9451270000	2fjc_A:1.8281060000):0.3208840000	((1tjo_A:0.0000020000	1tk6_A:0.0000020000):1.0910400000	(((2fzf_A:9.2818710000	1nfv_A:1.3310690000):1.8927700000	((((1bcf_A:0.0000010000	3e1q_A:0.0000010000):0.2960080000	2fkz_A:0.3997890000):0.5379990000	((((1lko_A:1.9324010000	1yuz_A:1.8048790000):3.6891500000	3qhb_A:0.7616510000):4.0012500000	((((1lb3_A:0.1846570000	2za7_A:0.0338770000):0.5571850000	1bg7_A:0.2004000000):0.1650430000	1r03_A:0.3431310000):0.4015280000	((1z6o_A:2.3409500000	1z6o_M:1.6768080000):0.6027830000	((((1eum_A:0.6117010000	1krq_A:0.7822720000):1.5790400000	1vlg_A:0.5999520000):0.1658500000	2jd7_A:0.5589690000):0.3616300000	3e6s_A:2.2020640000):0.9315050000):0.3837410000):3.3017700000):0.0000021629	((((1otk_A:5.2282940000	((2inc_B:3.2799550000	1mty_B:6.3360320000):1.3346400000	2inp_C:2.3518880000):3.1202200000):2.1486800000	(1mty_D:2.5465740000	3dhg_A:4.2109870000):2.7193300000):1.5515300000	(((((1oqu_A:0.2814720000	1r2f_A:0.3820960000):0.1395440000	1uzr_A:0.0091380000):2.0195700000	1mxr_A:2.7477650000):0.8813640000	((1jk0_A:0.7699420000	2uw2_A:0.0545420000):0.0388632000	1w68_A:0.0000020000):2.2875900000):4.3182100000	3ee4_A:0.0408950000):4.2576900000):3.6868700000	((2uw1_A:0.0000010000	2uw1_B:0.0000010000):0.1846470000	(1afr_A:0.0638620000	1za0_A:9.9999980000):0.2614720000):5.0945500000):1.8917400000):3.5848800000):0.3294850000	1jgc_A:0.7121040000):1.1339200000):0.6891100000	2vzb_A:3.0945160000):0.4774000000):1.5238300000):0.3508320000	(((1dps_A:0.0000010000	1jts_A:0.0000010000):0.4228480000	1o9r_A:0.4945410000):0.7401900000	1uvh_A:1.3842340000):2.2467000000):0.3193680000):0.2238610000);
(1ji5_A:0.4294800000	(1jig_A:0.5784210000	((1n1q_A:0.2914560000	((((1dps_A:0.0000010000	1jts_A:0.0000010000):0.8094690000	1o9r_A:0.3430800000):0.3800340000	1uvh_A:2.0154070000):1.1950000000	((1tjo_A:0.0000020000	1tk6_A:0.0000020000):3.0916300000	((((2fzf_A:8.6599150000	2vzb_A:1.9836080000):0.6139540000	1nfv_A:3.1753580000):1.0847200000	(((1lko_A:1.3609890000	1yuz_A:2.3121060000):2.5262800000	3qhb_A:0.9007160000):3.8356000000	((((1lb3_A:0.1129020000	2za7_A:0.1565950000):0.6116710000	(1bg7_A:0.3352680000	1r03_A:0.3806840000):0.0673648000):0.5679790000	((1z6o_A:3.2641750000	(((1eum_A:1.0739210000	1krq_A:0.3255040000):0.3985040000	3e6s_A:2.1025790000):0.5959520000	(2jd7_A:0.7194400000	1vlg_A:0.6431710000):0.4584760000):0.8137900000):0.3983310000	1z6o_M:1.9231190000):0.3281520000):1.0209800000	((((1otk_A:7.6502730000	((2inc_B:1.6745260000	(2inp_C:3.6670430000	1mty_B:6.7590020000):2.7213700000):4.5246300000	1mty_D:1.4080670000):0.3727750000):1.1123400000	3dhg_A:2.0833160000):3.4870300000	(((((1oqu_A:0.2227580000	1r2f_A:0.2862990000):0.1126730000	1uzr_A:0.0000020000):1.7021600000	1mxr_A:2.9219340000):1.0205700000	((1jk0_A:0.8257810000	2uw2_A:0.0117450000):0.0753908000	1w68_A:0.0257260000):1.2370600000):2.7843600000	3ee4_A:0.3960780000):3.2009300000):2.1494200000	(((2uw1_A:0.0000010000	2uw1_B:0.0000010000):0.3301900000	1za0_A:7.5569900000):0.0696220000	1afr_A:0.1545280000):2.6534900000):1.8748300000):0.4489400000):1.4820000000):0.0058705200	(((1bcf_A:0.0000010000	3e1q_A:0.0000010000):0.4095540000	2fkz_A:0.5159230000):0.7283030000	1jgc_A:0.5341440000):1.7702300000):1.4845600000):0.5072220000):0.2385820000):0.1825700000	2chp_A:1.1293730000):0.1921180000):0.2070230000	((1qgh_A:0.4608490000	2ux1_A:1.3118460000):0.5749850000	(1ji4_A:1.4821590000	2fjc_A:2.1401380000):0.6144530000):0.3048740000);
(1ji5_A:0.5733180000	(1jig_A:0.3026730000	((1n1q_A:0.5059380000	((((1dps_A:0.0000020000	1jts_A:0.0000020000):0.8755260000	1o9r_A:0.4409500000):1.2431900000	1uvh_A:2.6732780000):0.7003680000	((1tjo_A:0.0000020000	1tk6_A:0.0000020000):1.4969900000	((2fzf_A:7.7646400000	1nfv_A:2.2942640000):1.1062300000	((2vzb_A:2.1302830000	(((1lko_A:0.3682560000	1yuz_A:2.6405830000):2.3012400000	3qhb_A:2.3084220000):3.4542400000	((((((1lb3_A:0.0890140000	2za7_A:0.1486180000):0.6413700000	1bg7_A:0.1614180000):0.2616240000	1r03_A:0.2023280000):0.6970220000	(1z6o_A:3.4715300000	1z6o_M:1.7797130000):0.5644830000):0.2711700000	((((1eum_A:0.8696940000	1krq_A:0.4478150000):1.1417500000	2jd7_A:0.4747440000):0.1054400000	1vlg_A:0.6723340000):0.4555820000	3e6s_A:2.7167160000):0.6082060000):0.8206740000	((((1otk_A:6.6835820000	(2inc_B:5.7140230000	(2inp_C:0.3293840000	1mty_B:8.2998130000):1.6924100000):1.5132100000):3.3651300000	(1mty_D:3.4023460000	3dhg_A:3.2538340000):0.7719300000):3.0719500000	(((((1oqu_A:0.2363380000	1r2f_A:0.3159680000):0.1100920000	1uzr_A:0.0341390000):1.8264800000	1mxr_A:3.6434350000):0.5775020000	(1jk0_A:0.6716730000	(2uw2_A:0.0480870000	1w68_A:0.0779040000):0.1711920000):2.7409700000):3.6666800000	3ee4_A:0.1776850000):3.4810200000):2.4094300000	(((2uw1_A:0.0000010000	2uw1_B:0.0000010000):0.2357450000	1afr_A:0.2610690000):2.1078800000	1za0_A:7.3927420000):2.8553800000):3.7527700000):0.3160750000):0.5030770000):0.4388020000	(((1bcf_A:0.0000010000	3e1q_A:0.0000010000):0.5829510000	2fkz_A:0.4446540000):1.0089700000	1jgc_A:0.6522000000):1.8007400000):0.0013688400):1.9602200000):1.1333900000):1.3055400000):0.2275180000	((1qgh_A:0.9814080000	2ux1_A:1.1049920000):0.6222290000	(1ji4_A:1.6563860000	2fjc_A:1.7538180000):0.7297640000):0.5479690000):0.3198000000):0.0992947000	2chp_A:1.2889060000);
(1ji5_A:0.5646620000	(1jig_A:0.3240950000	((1qgh_A:0.7411450000	2ux1_A:1.0835010000):0.3021320000	(1ji4_A:1.4274690000	2fjc_A:1.3720080000):0.7235510000):0.6585260000):0.1001360000	((1n1q_A:0.3755640000	(((((1dps_A:0.0000010000	1jts_A:0.0000010000):0.7623580000	1o9r_A:0.7551310000):0.4073220000	1uvh_A:2.0697890000):0.9852000000	(1tjo_A:0.0000020000	1tk6_A:0.0000020000):2.1603800000):0.7265360000	(((2fzf_A:9.0674480000	2vzb_A:1.9585760000):0.9169380000	(1nfv_A:0.8788600000	((1otk_A:3.6282290000	(2inc_B:5.2803340000	(2inp_C:1.5604900000	1mty_B:6.7572300000):0.6617490000):1.3581100000):0.9018460000	(1mty_D:2.6220550000	3dhg_A:3.2214270000):2.0532000000):3.5508500000):0.8212550000):0.4826760000	((((1bcf_A:0.0000010000	3e1q_A:0.0000010000):0.2903160000	2fkz_A:0.3614470000):0.7540680000	1jgc_A:0.6384790000):0.7572290000	((((1lko_A:1.0441220000	1yuz_A:2.6873350000):1.5911800000	3qhb_A:2.1256180000):3.3797500000	(((((1oqu_A:0.3121710000	1r2f_A:0.3053980000):0.1049960000	1uzr_A:0.0447760000):1.3829200000	(1mxr_A:3.9603050000	((1jk0_A:0.7281430000	2uw2_A:0.0516100000):0.0485299000	1w68_A:0.0000020000):2.0290500000):0.6260250000):3.4394900000	3ee4_A:0.0409030000):4.5603700000	(((2uw1_A:0.0000010000	2uw1_B:0.0000010000):0.1889450000	1za0_A:7.9002190000):0.1697040000	1afr_A:0.0768850000):2.0187900000):2.2714900000):0.7573180000	(((((1lb3_A:0.1177930000	2za7_A:0.1438680000):0.2626860000	1bg7_A:0.2337870000):0.2249330000	1r03_A:0.3948410000):1.1220400000	(1z6o_A:3.3541940000	1z6o_M:1.0327750000):0.6701380000):0.5190880000	(((1eum_A:0.9420780000	1krq_A:0.6960160000):0.3191370000	3e6s_A:3.1057120000):0.4044710000	(2jd7_A:0.4948500000	1vlg_A:0.5686700000):0.3886890000):0.7374000000):1.0596800000):1.0047300000):0.2015270000):1.6543200000):0.4620710000):0.3321980000	2chp_A:1.4120600000):0.1339590000);
(1ji5_A:0.5330460000	(1jig_A:0.3150110000	((1qgh_A:0.3678860000	2ux1_A:1.4385950000):0.8721690000	((1ji4_A:1.6681730000	2fjc_A:1.7908960000):0.7148890000	((((1dps_A:0.0000010000	1jts_A:0.0000010000):0.8249970000	1o9r_A:0.4137360000):0.6331920000	1uvh_A:1.9933530000):1.3847300000	((1tjo_A:0.0000010000	1tk6_A:0.0000010000):2.3768700000	((((2fzf_A:8.0840900000	(1otk_A:6.8611280000	((2inc_B:4.7540510000	1mty_B:7.3182100000):1.3231300000	2inp_C:1.3550360000):1.6840300000):0.6960610000):1.1538000000	(((((((1oqu_A:0.2903470000	1uzr_A:0.0806890000):0.1082460000	1r2f_A:0.2594880000):1.8988900000	(1jk0_A:0.8025260000	(2uw2_A:0.0636900000	1w68_A:0.0449230000):0.0480390000):2.3731900000):0.3727980000	1mxr_A:2.4585020000):1.8363700000	3ee4_A:0.8405240000):1.9448200000	(1mty_D:1.5769680000	3dhg_A:4.3845790000):4.5415700000):0.7691250000	(((2uw1_A:0.0000010000	2uw1_B:0.0000010000):0.2387520000	1afr_A:0.2484980000):0.1390120000	1za0_A:9.9999990000):5.0748000000):3.0958200000):0.6033830000	((((((1bcf_A:0.0000010000	3e1q_A:0.0000010000):0.5154100000	2fkz_A:0.3274500000):0.5815400000	1jgc_A:0.7960900000):2.6421200000	((1lko_A:1.4578450000	1yuz_A:1.9277960000):1.2300400000	3qhb_A:1.1864340000):3.6868700000):0.4906140000	1nfv_A:1.4720040000):0.6381980000	(((((1lb3_A:0.1944650000	2za7_A:0.1155230000):0.5598000000	1bg7_A:0.2258870000):0.3744300000	1r03_A:0.2569160000):0.7884400000	(1z6o_A:2.9644520000	1z6o_M:2.4213930000):0.7993990000):1.0223800000	(((1eum_A:0.7667670000	1krq_A:0.7790460000):0.7526440000	3e6s_A:2.2395260000):0.2870600000	(2jd7_A:0.4405750000	1vlg_A:0.8241750000):0.0997432000):0.6722110000):2.8491400000):0.1486460000):0.9531120000	2vzb_A:2.1378450000):1.0507800000):0.8437640000):0.3329250000):0.5308560000):0.3221010000):0.0916560000	(1n1q_A:0.4476300000	2chp_A:1.4114160000):0.1969180000);
(1ji5_A:0.6219180000	(1jig_A:0.2799430000	(((1qgh_A:1.0900970000	(2ux1_A:0.8451690000	(((1dps_A:0.0000010000	1jts_A:0.0000010000):0.6989580000	1o9r_A:0.2873790000):0.7638060000	1uvh_A:2.1766110000):1.1821100000):0.5185830000):0.4927150000	(1ji4_A:1.7450280000	2fjc_A:1.7056880000):0.7381170000):0.2837380000	((1tjo_A:0.0000010000	1tk6_A:0.0000010000):1.3530100000	(((2fzf_A:8.5850810000	2vzb_A:0.7376060000):1.7600100000	(((((1bcf_A:0.0000010000	3e1q_A:0.0000010000):0.4613400000	2fkz_A:0.3070930000):0.4521530000	1jgc_A:0.4272330000):1.1279100000	(((1lko_A:1.6024570000	1yuz_A:1.7342610000):2.4806900000	3qhb_A:0.0000020000):3.6836200000	((((((1lb3_A:0.1335590000	2za7_A:0.1172510000):0.5867140000	1bg7_A:0.2655980000):0.2039870000	1r03_A:0.4170460000):0.4370110000	(1z6o_A:2.3810560000	1z6o_M:1.1970730000):0.7205040000):0.3536800000	((1eum_A:1.0968450000	1krq_A:0.4277790000):0.8104950000	(3e6s_A:2.1063290000	(2jd7_A:0.6860790000	1vlg_A:0.3724110000):0.0463339000):0.4168840000):0.7864380000):0.5824950000	(((((((1oqu_A:0.3812780000	1uzr_A:0.1464800000):0.1192430000	1r2f_A:0.2201470000):0.9772050000	1mxr_A:3.3836160000):0.8422050000	(1jk0_A:0.7582000000	(2uw2_A:0.0827260000	1w68_A:0.0629400000):0.0666096000):2.1012800000):3.7972100000	3ee4_A:0.0000030000):4.3677400000	(1mty_D:4.2864580000	3dhg_A:2.2527250000):1.9168500000):5.3900100000	(((2uw1_A:0.0000010000	2uw1_B:0.0000010000):0.0000028851	1za0_A:6.6031950000):0.2776270000	1afr_A:0.1372660000):2.3888600000):6.0528800000):0.5142050000):1.3083000000):0.1221750000	(1nfv_A:0.0000030000	(2inc_B:2.5806000000	(2inp_C:1.7927300000	1mty_B:5.7379130000):3.4175800000):8.0909400000):2.4553800000):0.6364080000):0.7412550000	1otk_A:8.2976660000):0.0737009000):0.8967190000):0.4718580000):0.2021430000	(1n1q_A:0.5946380000	2chp_A:1.0801280000):0.0936341000);
(1ji5_A:0.4316660000	(1jig_A:0.2414830000	(((1qgh_A:0.6287030000	2ux1_A:1.2702460000):0.5039890000	(1ji4_A:1.7783720000	2fjc_A:1.8338210000):0.4649480000):0.2046340000	((((1dps_A:0.0000020000	1jts_A:0.0000020000):0.6472060000	1o9r_A:0.7649820000):0.4901840000	1uvh_A:1.4483270000):0.7602750000	((1tjo_A:0.0000020000	1tk6_A:0.0000020000):1.8039700000	((2fzf_A:7.7093010000	2vzb_A:0.1363100000):3.8136500000	((((1bcf_A:0.0000010000	3e1q_A:0.0000010000):0.5691120000	2fkz_A:0.2222200000):0.6341250000	1jgc_A:0.5953290000):1.3439500000	(1nfv_A:2.9114910000	((((1lko_A:0.8470710000	1yuz_A:2.1869460000):2.8144400000	3qhb_A:0.6852360000):2.9464000000	(((((1lb3_A:0.1553390000	2za7_A:0.1511510000):0.7576870000	1bg7_A:0.2671330000):0.1844340000	1r03_A:0.4306890000):0.4574130000	(1z6o_A:2.2741450000	1z6o_M:1.3781850000):0.8673170000):0.3628060000	(((1eum_A:1.2337590000	1krq_A:0.7082230000):0.8047180000	(2jd7_A:0.6945860000	1vlg_A:0.5311200000):0.5803350000):0.3039740000	3e6s_A:2.0881780000):0.5766710000):1.2986600000):0.1449340000	(((((1otk_A:5.1346580000	(2inp_C:1.1472390000	1mty_B:6.4684070000):1.1059500000):1.0220500000	2inc_B:5.7093220000):1.2420900000	(1mty_D:2.3043830000	3dhg_A:3.3807770000):0.9115190000):3.4984700000	(((((1oqu_A:0.2777760000	1r2f_A:0.3579500000):0.0664267000	1uzr_A:0.0211810000):1.6496800000	1mxr_A:2.4142620000):0.5678180000	(1jk0_A:0.5029720000	(2uw2_A:0.0584790000	1w68_A:0.0353770000):0.2547940000):2.4998700000):2.7549200000	3ee4_A:0.2954130000):1.7875500000):3.5585400000	(((2uw1_A:0.0000010000	2uw1_B:0.0000010000):0.0474260000	1za0_A:6.3390370000):0.3157720000	1afr_A:0.0806370000):2.7012200000):2.6026100000):0.9416790000):0.1108380000):1.6234800000):0.3642750000):1.4520900000):0.5777750000):0.3016470000):0.1836640000	(1n1q_A:0.6442860000	2chp_A:1.0106570000):0.1067600000);
(1ji5_A:0.7483860000	(1jig_A:0.4178220000	((1n1q_A:0.4879410000	((((1dps_A:0.0000010000	1jts_A:0.0000010000):0.7543050000	1o9r_A:0.6361680000):0.0638218000	1uvh_A:3.2908000000):2.1515400000	((1tjo_A:0.0000020000	1tk6_A:0.0000020000):1.7983000000	((2fzf_A:8.2106250000	2vzb_A:1.1775220000):1.8949400000	(((((1bcf_A:0.0000010000	3e1q_A:0.0000010000):0.5678720000	2fkz_A:0.3274630000):0.5721180000	1jgc_A:0.8503180000):2.0518700000	(1nfv_A:2.2312310000	(1otk_A:4.1690640000	((2inc_B:3.3913030000	(1mty_D:2.4452460000	3dhg_A:4.2072430000):1.2490800000):1.5611000000	(2inp_C:0.6992220000	1mty_B:9.1506410000):1.8835400000):0.5534810000):3.7702600000):0.4714970000):0.5868290000	((((1lko_A:1.6147340000	1yuz_A:2.1683630000):1.9110700000	3qhb_A:1.2786770000):5.0852000000	((((((1oqu_A:0.3181880000	1r2f_A:0.3635670000):0.0752174000	1uzr_A:0.0467610000):1.4294600000	1mxr_A:4.0897160000):0.9339900000	((1jk0_A:0.8873180000	2uw2_A:0.0365420000):0.0657575000	1w68_A:0.0000020000):2.2811400000):3.6939600000	3ee4_A:0.0000020000):6.8240600000	(((2uw1_A:0.0000010000	2uw1_B:0.0000010000):0.1755890000	1za0_A:8.6417740000):0.1771080000	1afr_A:0.1193630000):3.2770600000):1.4257300000):1.1713600000	((((((1lb3_A:0.0409150000	2za7_A:0.1795880000):0.4406990000	1bg7_A:0.1691300000):0.0770753000	1r03_A:0.6036400000):0.7950720000	1z6o_M:1.4947710000):0.3436370000	1z6o_A:3.3890090000):0.3156630000	(((1eum_A:0.8186880000	1krq_A:0.5126680000):0.7179870000	3e6s_A:2.1255720000):0.4170510000	(2jd7_A:0.7867390000	1vlg_A:0.6203830000):0.1310610000):0.7190970000):1.2017800000):0.7459440000):0.2375910000):1.6104600000):1.1664200000):0.4234350000):0.2273350000	2chp_A:1.1784830000):0.2045290000):0.1873200000	((1qgh_A:0.4337360000	2ux1_A:1.5273220000):0.5311560000	(1ji4_A:1.7977800000	2fjc_A:2.2560920000):0.8590800000):0.3699690000);
(1ji5_A:0.4620730000	1jig_A:0.4196440000	((1n1q_A:0.2976280000	((((1dps_A:0.0000010000	1jts_A:0.0000010000):0.6404830000	1o9r_A:0.4451250000):0.7371020000	1uvh_A:1.3798270000):1.3151100000	((1tjo_A:0.0000020000	1tk6_A:0.0000020000):1.5066000000	(((2fzf_A:7.4468050000	((1otk_A:4.4007670000	(2inc_B:6.4811120000	(2inp_C:0.3262670000	1mty_B:9.9999990000):0.7754130000):2.8249500000):1.1878200000	(((((1oqu_A:0.3088090000	1uzr_A:0.1243650000):0.1398120000	1r2f_A:0.2389160000):1.6526000000	(1mxr_A:3.3922690000	((1jk0_A:0.9836800000	2uw2_A:0.0720900000):0.0687070000	1w68_A:0.0000030000):3.0538700000):0.3304880000):2.3211900000	3ee4_A:1.4682780000):6.3432800000	(1mty_D:2.2651180000	3dhg_A:6.6659160000):2.6702800000):2.4983300000):1.9760300000):0.0543263000	2vzb_A:1.3289830000):1.3124400000	((((1bcf_A:0.0000010000	3e1q_A:0.0000010000):0.4521150000	2fkz_A:0.0838920000):0.8121500000	1jgc_A:0.5680240000):2.3848600000	(1nfv_A:2.3047950000	(((1lko_A:1.9632930000	1yuz_A:2.0325530000):0.9647220000	3qhb_A:1.8564490000):5.4181400000	((((((((1lb3_A:0.0486460000	2za7_A:0.1782160000):0.7176360000	1bg7_A:0.1749260000):0.1594130000	1r03_A:0.5353650000):0.4558410000	(1z6o_A:1.8536850000	1z6o_M:1.6303060000):0.8133320000):1.0793300000	3e6s_A:2.2873850000):0.7180560000	((1eum_A:0.6189270000	1krq_A:0.9062740000):1.4712500000	2jd7_A:0.4869290000):0.2078790000):0.0440258000	1vlg_A:0.2773610000):1.2605700000	(((2uw1_A:0.0000010000	2uw1_B:0.0000010000):0.0039216600	1za0_A:7.7994620000):0.0448488000	1afr_A:0.4627960000):6.7263500000):0.4610760000):1.3528300000):0.0300658000):1.0132400000):1.1043600000):1.3544300000):0.8823210000):0.2511860000	(2chp_A:0.9313080000	((1qgh_A:0.3568490000	2ux1_A:1.4674690000):0.8050730000	(1ji4_A:1.3982610000	2fjc_A:1.8783260000):0.7140030000):0.3440380000):0.1525660000):0.0301294000);
(1ji5_A:0.5037520000	(1jig_A:0.4023010000	(1n1q_A:0.5111290000	(((1ji4_A:1.4868500000	2fjc_A:2.5224690000):0.2334460000	((1tjo_A:0.0000020000	1tk6_A:0.0000020000):1.7555500000	(((((2fzf_A:7.4246390000	((1otk_A:6.2859000000	((2inc_B:5.6418310000	(2inp_C:1.0103880000	1mty_B:9.9999990000):0.2557940000):1.6147300000	(1mty_D:3.5214670000	3dhg_A:6.3542220000):2.1840800000):1.7213300000):1.7935600000	((((((1oqu_A:0.2759420000	1uzr_A:0.1191160000):0.2116710000	1r2f_A:0.2533590000):2.7348500000	1mxr_A:2.6285460000):0.5457660000	((1jk0_A:0.8839750000	2uw2_A:0.0204690000):0.0671946000	1w68_A:0.0354760000):1.9564500000):2.3725200000	3ee4_A:0.9224260000):3.0057200000	(((2uw1_A:0.0000010000	2uw1_B:0.0000010000):0.1872320000	1za0_A:8.6897660000):0.2621140000	1afr_A:0.0637810000):5.6463800000):2.5434500000):1.0541400000):0.6265280000	2vzb_A:3.3507260000):0.0071010400	1nfv_A:2.2912050000):0.7510230000	(((1lko_A:0.8969940000	1yuz_A:2.0370500000):2.0697500000	3qhb_A:1.3584340000):4.4753800000	(((((1lb3_A:0.1459190000	2za7_A:0.1652720000):0.5832760000	1bg7_A:0.2448160000):0.1505680000	1r03_A:0.4314810000):0.7233260000	(1z6o_A:3.2704510000	1z6o_M:1.5339600000):0.3904580000):0.7870040000	(((1eum_A:0.7512880000	1krq_A:0.7433420000):1.1447400000	(2jd7_A:0.3799920000	1vlg_A:0.7136390000):0.0677805000):0.3272700000	3e6s_A:3.4177530000):0.7007290000):2.0239300000):0.4423820000):0.1047580000	(((1bcf_A:0.0000010000	3e1q_A:0.0000010000):0.4379940000	2fkz_A:0.2226510000):0.9013070000	1jgc_A:0.9699630000):1.9527400000):1.3072000000):1.5973300000):0.7177930000	(((1dps_A:0.0000010000	1jts_A:0.0000010000):0.5904890000	1o9r_A:0.7792450000):0.8094870000	1uvh_A:2.6343180000):1.9373100000):0.0114867000):0.4486910000):0.1877050000	(2chp_A:0.9796010000	(1qgh_A:0.2007320000	2ux1_A:1.5055970000):1.4043400000):0.2962580000);
(1ji5_A:0.4386970000	(1jig_A:0.3364890000	(1n1q_A:0.5668480000	(((1qgh_A:0.8658590000	2ux1_A:1.4145450000):0.2758090000	(1ji4_A:1.4015730000	2fjc_A:1.1857030000):0.8591770000):0.1037810000	((((1dps_A:0.0000010000	1jts_A:0.0000010000):0.5842060000	1o9r_A:0.5932000000):0.8736730000	1uvh_A:1.7766640000):0.7173400000	((1tjo_A:0.0000010000	1tk6_A:0.0000010000):1.5619900000	((2fzf_A:6.8770570000	2vzb_A:0.9375430000):1.6285100000	(((((1bcf_A:0.0000010000	3e1q_A:0.0000010000):0.6330510000	2fkz_A:0.2304170000):0.8947770000	1jgc_A:0.4421450000):1.3395100000	((((1lko_A:2.2753330000	1yuz_A:1.4008150000):1.6752800000	3qhb_A:1.2827570000):2.1985800000	((((1otk_A:5.9510250000	(2inc_B:5.0632780000	(2inp_C:0.8740720000	1mty_B:8.2197250000):1.8622800000):2.8103900000):1.3152400000	(1mty_D:3.1389430000	3dhg_A:2.7830240000):2.4794800000):2.0873900000	(((((1oqu_A:0.2415300000	1uzr_A:0.0845550000):0.1017540000	1r2f_A:0.2079410000):2.3148800000	1mxr_A:2.2384550000):0.8964790000	((1jk0_A:0.6960650000	2uw2_A:0.0479320000):0.0552165000	1w68_A:0.0000020000):1.5999100000):3.3855900000	3ee4_A:0.5831750000):2.2008800000):2.3640400000	(((2uw1_A:0.0000010000	2uw1_B:0.0000010000):0.2389410000	1za0_A:7.0210830000):0.0197956000	1afr_A:0.1815030000):2.0229400000):2.6393200000):0.0529081000	(((((1lb3_A:0.1448500000	2za7_A:0.0967660000):0.5548250000	1bg7_A:0.2004560000):0.1171740000	1r03_A:0.4399060000):0.3010180000	(1z6o_A:2.3983400000	1z6o_M:1.3369240000):0.5343110000):0.5359580000	(((1eum_A:0.7353000000	1krq_A:0.4684850000):0.4730850000	3e6s_A:2.4092850000):0.5095320000	(2jd7_A:0.3539870000	1vlg_A:0.8263300000):0.3191800000):0.6958050000):1.6659800000):1.0496600000):1.0510200000	1nfv_A:1.6815290000):1.1936400000):1.6091800000):1.4110000000):0.5667880000):0.1768860000):0.2558880000):0.1569220000	2chp_A:1.4521790000);
(1ji5_A:0.5406140000	(1jig_A:0.3509090000	((1qgh_A:0.4567420000	2ux1_A:0.9583580000):0.7284890000	((1ji4_A:1.3862170000	2fjc_A:1.2295950000):0.6809420000	(((((1dps_A:0.0000010000	1jts_A:0.0000010000):0.3896870000	1o9r_A:0.4662310000):0.8582900000	1uvh_A:1.0117470000):0.7797360000	(1tjo_A:0.0000010000	1tk6_A:0.0000010000):2.1468200000):0.8390940000	(((2fzf_A:8.6373080000	((((1lko_A:2.1955380000	1yuz_A:1.9152820000):1.5057700000	3qhb_A:1.5706000000):3.2099900000	(((((1lb3_A:0.1056800000	2za7_A:0.1407810000):0.5125490000	1bg7_A:0.2752490000):0.1846110000	1r03_A:0.6005140000):0.7830820000	(1z6o_A:1.9236480000	1z6o_M:1.1260210000):1.3262600000):0.9401950000	(((1eum_A:0.5906280000	1krq_A:0.7353640000):0.6146550000	3e6s_A:2.8283110000):0.4956310000	(2jd7_A:0.5653680000	1vlg_A:0.5083380000):0.4154480000):0.3441370000):4.1946000000):0.4371900000	((((1otk_A:5.3754490000	(1mty_D:2.3477860000	3dhg_A:4.7308680000):1.2152400000):1.2255400000	(2inc_B:4.1307090000	(2inp_C:1.1423700000	1mty_B:7.2955750000):2.9135500000):1.3117000000):4.2778800000	(((2uw1_A:0.0000010000	2uw1_B:0.0000010000):0.0076679200	1za0_A:7.6417990000):0.2815050000	1afr_A:0.1692760000):4.7549000000):0.5677170000	(((((1oqu_A:0.1580830000	1uzr_A:0.1082730000):0.1660580000	1r2f_A:0.2609420000):3.0106000000	((1jk0_A:0.9480510000	2uw2_A:0.0465850000):0.0088884600	1w68_A:0.0649300000):3.2368800000):0.9729020000	1mxr_A:1.5929670000):1.9030000000	3ee4_A:3.7665120000):1.4336100000):1.6313700000):1.8952100000):0.0000024829	(2vzb_A:2.7821010000	1nfv_A:1.6759490000):0.3784820000):0.2520690000	(((1bcf_A:0.0000010000	3e1q_A:0.0000010000):0.4454990000	2fkz_A:0.1896430000):0.5042380000	1jgc_A:0.4328440000):2.5783100000):0.9785750000):0.3883330000):0.1012130000):0.0948450000):0.1023210000	(1n1q_A:0.3295350000	2chp_A:1.1702550000):0.1823290000);
(1ji5_A:0.7191830000	((1jig_A:0.3252270000	((((1dps_A:0.0000010000	1jts_A:0.0000010000):0.4597850000	1o9r_A:0.5189170000):1.2885100000	1uvh_A:1.4939970000):0.7441290000	((1tjo_A:0.0000010000	1tk6_A:0.0000020000):0.5018780000	(((2fzf_A:8.9850330000	1nfv_A:0.5997510000):1.9252300000	(1lko_A:0.4384660000	(1yuz_A:2.4049380000	3qhb_A:2.9628550000):0.6122620000):4.0330500000):0.1416040000	(2vzb_A:3.0084900000	((((1bcf_A:0.0000010000	3e1q_A:0.0000010000):0.2307920000	2fkz_A:0.3121480000):0.5888100000	1jgc_A:0.6870310000):1.2932200000	((((((1lb3_A:0.0390020000	2za7_A:0.1700560000):0.5763330000	1bg7_A:0.1910150000):0.1785770000	1r03_A:0.3075470000):0.7463400000	(1z6o_A:3.3902260000	1z6o_M:1.7064910000):0.4457090000):0.5282750000	(((1eum_A:1.0613400000	1krq_A:0.4179450000):0.7503970000	3e6s_A:2.0955990000):0.3277870000	(2jd7_A:0.2679450000	1vlg_A:0.7951210000):0.1597240000):0.5825350000):1.7037600000	((((((1otk_A:6.2171970000	1mty_B:9.2118430000):2.6445500000	2inp_C:0.3521610000):2.8953200000	2inc_B:2.6509330000):4.6721400000	1mty_D:1.7165380000):1.5592500000	3dhg_A:5.0604870000):2.2504100000	((((((1oqu_A:0.2877750000	1r2f_A:0.3700510000):0.1768000000	1uzr_A:0.0000020000):2.2531400000	1mxr_A:3.5933780000):0.4400500000	(1jk0_A:0.5135880000	(2uw2_A:0.1058410000	1w68_A:0.0353590000):0.2420020000):3.0497500000):1.7230100000	3ee4_A:1.0471960000):6.0308600000	(((2uw1_A:0.0000010000	2uw1_B:0.0000010000):0.0000023585	1za0_A:6.5740350000):0.0302770000	1afr_A:0.4430010000):2.1670800000):2.8575300000):2.0582500000):1.5492900000):0.6651570000):1.0254200000):1.8619400000):2.0374700000):1.6328900000):0.0461266000	(1qgh_A:1.1700850000	(2ux1_A:1.9558480000	(1ji4_A:2.5115670000	2fjc_A:1.3968300000):0.8776230000):0.6032480000):0.6707690000):0.2315980000	(1n1q_A:0.6864480000	2chp_A:1.4783880000):0.1455090000);
(1ji5_A:0.5081160000	((1jig_A:0.3993190000	((1qgh_A:0.7782670000	2ux1_A:1.2494760000):0.5106240000	(1ji4_A:1.7382650000	2fjc_A:1.3677840000):0.8020190000):0.2873670000):0.1080080000	((((1dps_A:0.0000010000	1jts_A:0.0000010000):0.4482760000	1o9r_A:0.2750190000):0.6569250000	1uvh_A:2.4776680000):1.4058600000	((1tjo_A:0.0000010000	1tk6_A:0.0000010000):1.9203300000	(((2fzf_A:9.9999980000	2vzb_A:1.7370850000):0.8413930000	(1nfv_A:0.8286650000	((1otk_A:9.0640880000	(1mty_D:1.1340740000	3dhg_A:4.5490120000):4.4821800000):0.0547328000	(2inc_B:3.6223750000	(2inp_C:0.9800230000	1mty_B:9.9999980000):2.4749500000):2.9434900000):1.0616500000):1.4245100000):0.7604470000	((((1bcf_A:0.0000010000	3e1q_A:0.0000010000):0.4144760000	2fkz_A:0.3910970000):0.3785420000	1jgc_A:0.7234080000):1.2889500000	((((1lko_A:2.2073170000	1yuz_A:1.5062910000):1.2728800000	3qhb_A:2.6117230000):4.3189600000	((((((1oqu_A:0.3438390000	1r2f_A:0.2738190000):0.1066910000	1uzr_A:0.0463970000):0.9449610000	1mxr_A:3.8892780000):1.5269900000	((1jk0_A:0.8091310000	2uw2_A:0.0329090000):0.0711982000	1w68_A:0.0134300000):2.3555000000):3.7381000000	3ee4_A:0.0000030000):6.4311600000	(((2uw1_A:0.0000010000	2uw1_B:0.0000010000):0.0000027150	1za0_A:7.2340500000):0.2322040000	1afr_A:0.1854740000):1.9034900000):4.8665700000):1.0592700000	(((((1lb3_A:0.1709970000	2za7_A:0.0871880000):0.4094040000	1bg7_A:0.3001450000):0.2602450000	1r03_A:0.2825050000):0.3263970000	(1z6o_A:2.7043650000	1z6o_M:0.9683600000):1.1310600000):0.5660150000	(((1eum_A:0.9984620000	1krq_A:0.6046120000):0.8290200000	(2jd7_A:0.6606070000	1vlg_A:0.5862910000):0.3844310000):0.3136190000	3e6s_A:2.5729150000):0.2434590000):1.4566500000):0.4730130000):0.4985220000):1.5761500000):0.6582980000):0.3382360000):0.1857940000	(1n1q_A:0.5933450000	2chp_A:0.7865050000):0.1843820000);
(1ji5_A:0.5932620000	(1jig_A:0.2738220000	((1qgh_A:0.6978660000	2ux1_A:0.9520690000):0.4676990000	(1ji4_A:1.5973150000	2fjc_A:1.4737580000):0.2655320000):0.6381370000):0.1859360000	(1n1q_A:0.4626360000	(2chp_A:0.7335610000	((((1dps_A:0.0000010000	1jts_A:0.0000010000):0.9315780000	1o9r_A:0.3965210000):0.9535440000	1uvh_A:1.5708450000):1.8248000000	((1tjo_A:0.0000020000	1tk6_A:0.0000020000):1.0499600000	(((2fzf_A:6.4452990000	(((1lko_A:1.0451690000	(1yuz_A:2.8210270000	3qhb_A:2.7986970000):0.3890560000):4.2764200000	(((((1otk_A:7.0182800000	(2inc_B:3.1615360000	(2inp_C:2.1368580000	1mty_B:7.8734010000):1.7966500000):3.5660900000):0.8077900000	1mty_D:3.0879780000):0.6447160000	3dhg_A:2.1961830000):3.1147300000	(((((1oqu_A:0.3584870000	1uzr_A:0.1647880000):0.0639396000	1r2f_A:0.2983000000):1.7384000000	1mxr_A:3.1523880000):2.5504100000	(1jk0_A:0.7513350000	(2uw2_A:0.0302360000	1w68_A:0.1069620000):0.1193300000):0.9669960000):2.0655300000	3ee4_A:3.2280800000):1.4728200000):5.6746100000	(((2uw1_A:0.0000010000	2uw1_B:0.0000010000):0.0000023095	1za0_A:7.5938520000):0.2144050000	1afr_A:0.1933560000):3.2582900000):2.1677300000):0.4496620000	((((((1lb3_A:0.0858310000	2za7_A:0.1415070000):0.2444590000	1z6o_A:4.4126200000):0.4899360000	1bg7_A:0.1958890000):0.0268181000	1r03_A:0.5005210000):0.3370480000	1z6o_M:2.1557390000):0.3545310000	(((1eum_A:1.0194900000	1krq_A:0.8263570000):0.7563300000	(2jd7_A:0.3344130000	1vlg_A:0.9804650000):0.2939560000):0.4690710000	3e6s_A:2.2761030000):0.5426650000):1.0988200000):0.4559940000):0.8135110000	2vzb_A:1.2898060000):0.3106850000	((((1bcf_A:0.0000010000	3e1q_A:0.0000010000):0.2099430000	2fkz_A:0.5594040000):0.7919920000	1jgc_A:0.4834420000):0.8982990000	1nfv_A:4.5030500000):0.4422370000):2.6511300000):0.9430340000):0.6959550000):0.3170000000):0.2102040000);
(1ji5_A:0.5300380000	(1jig_A:0.2641060000	(((1qgh_A:0.8947410000	2ux1_A:1.2719900000):0.5340530000	(1ji4_A:1.6916280000	2fjc_A:1.2739800000):0.2779650000):0.3202110000	((((1dps_A:0.0000010000	1jts_A:0.0000010000):0.5859960000	1o9r_A:0.4107710000):1.1226000000	1uvh_A:2.1031430000):0.5518730000	((1tjo_A:0.0000010000	1tk6_A:0.0000010000):1.4490800000	(2fzf_A:6.5041080000	((2vzb_A:2.3022540000	((((1bcf_A:0.0000010000	3e1q_A:0.0000010000):0.3371080000	2fkz_A:0.3499720000):0.7082320000	1jgc_A:0.8173780000):1.5657900000	((1nfv_A:1.9629080000	((((1otk_A:3.3623670000	(2inc_B:6.3820400000	(2inp_C:0.5393220000	1mty_B:9.9999990000):1.1434600000):3.2242500000):2.9516600000	(1mty_D:3.1697470000	3dhg_A:3.2276750000):1.3065800000):3.3730700000	(((((1oqu_A:0.3400530000	1uzr_A:0.1245540000):0.1651930000	1r2f_A:0.2435010000):2.7705400000	1mxr_A:3.1848860000):0.7584310000	(1jk0_A:0.6458950000	(2uw2_A:0.0906330000	1w68_A:0.0406350000):0.1180950000):2.5711300000):2.2425900000	3ee4_A:1.2415790000):2.2773200000):4.4201700000	(((2uw1_A:0.0000010000	2uw1_B:0.0000010000):0.4000760000	1za0_A:8.7829770000):0.0901285000	1afr_A:0.0209300000):2.7961200000):2.0825700000):1.8489100000	((1lko_A:1.5591680000	1yuz_A:1.8962390000):1.4263100000	3qhb_A:1.7550880000):3.4823600000):0.7299720000):0.0000021786):0.1553760000	((((((1lb3_A:0.1561500000	2za7_A:0.0289990000):0.6793790000	1bg7_A:0.0883250000):0.2107650000	1r03_A:0.5226540000):0.5115750000	1z6o_A:2.6444650000):0.4451290000	1z6o_M:1.3588940000):0.5150990000	(((1eum_A:0.5974540000	1krq_A:0.5645630000):0.7893770000	3e6s_A:2.3050690000):0.3788080000	(2jd7_A:0.2396300000	1vlg_A:1.0268390000):0.1459900000):1.1679200000):2.3081500000):0.5064970000):1.9430500000):1.1813300000):2.0584100000):0.2176730000):0.2117340000	(1n1q_A:0.4395750000	2chp_A:1.2916100000):0.1672230000);
(1ji5_A:0.3376910000	((1jig_A:0.2482350000	(((1qgh_A:0.2630310000	2ux1_A:1.5801650000):0.9149190000	(1ji4_A:1.4515120000	2fjc_A:1.1744400000):0.7598930000):0.1275340000	(((((1dps_A:0.0000010000	1jts_A:0.0000010000):0.4735440000	1o9r_A:0.5806740000):1.2873300000	1uvh_A:1.5308420000):1.0743800000	(1tjo_A:0.0000010000	1tk6_A:0.0000010000):1.8966000000):0.5281560000	(((2fzf_A:9.5199710000	2vzb_A:1.7012110000):0.7553870000	(1nfv_A:2.1466110000	((1otk_A:6.4975070000	(2inc_B:6.0865630000	(2inp_C:2.9033990000	1mty_B:7.5342780000):1.2569500000):0.0774265000):0.7424150000	(1mty_D:1.5777970000	3dhg_A:4.9097220000):3.4592700000):2.8482400000):0.5883570000):0.7399470000	((((1bcf_A:0.0000010000	3e1q_A:0.0000010000):0.3634130000	2fkz_A:0.3121660000):0.4687130000	1jgc_A:0.6103320000):0.8292060000	(((((1lko_A:1.5937140000	1yuz_A:1.6040510000):0.6934450000	3qhb_A:2.1649400000):4.1182500000	(((2uw1_A:0.0000010000	2uw1_B:0.0000010000):0.0000023243	1za0_A:8.6102010000):0.2435470000	1afr_A:0.2267400000):2.4859000000):0.1643020000	(((((1lb3_A:0.1704970000	2za7_A:0.1111360000):0.4750470000	1bg7_A:0.2408890000):0.3614510000	1r03_A:0.2940140000):1.0178100000	(1z6o_A:2.6951690000	1z6o_M:0.8024770000):1.1451400000):0.5143120000	(((1eum_A:0.7435070000	1krq_A:0.7321430000):1.0646200000	(2jd7_A:0.5171990000	1vlg_A:0.5187810000):0.3235390000):0.5132280000	3e6s_A:3.3323750000):0.3788940000):1.0186300000):1.1470700000	(((((1oqu_A:0.3166030000	1r2f_A:0.3822420000):0.0676130000	1uzr_A:0.0000020000):2.0227100000	1mxr_A:2.7704560000):1.1778000000	((1jk0_A:0.8048990000	2uw2_A:0.0390390000):0.0525031000	1w68_A:0.0000020000):2.2367800000):3.4909400000	3ee4_A:0.4531800000):5.9714000000):0.6258150000):1.4533000000):1.1892000000):0.7014350000):0.2517970000):0.1889240000	1n1q_A:0.5554850000):0.2314790000	2chp_A:0.7908100000);
(1ji5_A:0.5273820000	(1jig_A:0.4141000000	((1n1q_A:0.3010110000	((((1dps_A:0.0000020000	1jts_A:0.0000020000):0.7967270000	1o9r_A:0.2601540000):0.7422490000	1uvh_A:2.1610970000):1.0625100000	((1tjo_A:0.0000020000	1tk6_A:0.0000020000):1.2120000000	((((2fzf_A:9.9999990000	1nfv_A:1.4793920000):1.8260600000	((((1bcf_A:0.0000010000	3e1q_A:0.0000010000):0.3312380000	2fkz_A:0.3158720000):1.5372800000	1jgc_A:0.4746690000):1.8725200000	(((1lko_A:2.0644120000	1yuz_A:2.4401560000):2.8364200000	3qhb_A:0.4817580000):4.3594600000	((1otk_A:3.2422620000	(((2inc_B:6.4772360000	2inp_C:0.9745050000):0.7832790000	1mty_B:8.0843390000):1.0957400000	(1mty_D:3.4122080000	3dhg_A:5.0431250000):4.2468000000):0.7627880000):3.5774300000	((((((1oqu_A:0.3399070000	1r2f_A:0.3821700000):0.1001640000	1uzr_A:0.0000030000):2.3339100000	1mxr_A:3.1663890000):1.0077000000	(1jk0_A:0.6870020000	(2uw2_A:0.0717900000	1w68_A:0.0278700000):0.1997520000):2.1740300000):2.8567400000	3ee4_A:1.1667890000):3.3827200000	(((2uw1_A:0.0000010000	2uw1_B:0.0000010000):0.1995430000	1afr_A:0.2898780000):0.5337160000	1za0_A:7.2949990000):7.0510200000):2.2827300000):1.4546900000):1.6190000000):0.2828610000):0.2923710000	(((((1lb3_A:0.1137070000	2za7_A:0.1680080000):0.7757080000	1bg7_A:0.1187410000):0.0401485000	1r03_A:0.5751960000):0.5006290000	(1z6o_A:3.2315160000	1z6o_M:2.0504310000):0.6752600000):0.7124510000	((((1eum_A:0.7037600000	1krq_A:0.6543700000):0.9205020000	2jd7_A:0.4323340000):0.1473630000	1vlg_A:0.7504470000):0.1526330000	3e6s_A:2.0651430000):0.5998360000):2.2579100000):0.4272990000	2vzb_A:1.4588530000):1.2621700000):1.3677500000):0.8675310000):0.2191810000	((1qgh_A:0.4146640000	2ux1_A:0.9028450000):0.3906570000	(1ji4_A:1.2237850000	2fjc_A:1.9735650000):0.9546590000):0.4754080000):0.2259200000):0.0511826000	2chp_A:0.9289900000);
(1ji5_A:0.5011430000	(1jig_A:0.1434040000	((1qgh_A:0.5151170000	2ux1_A:1.4186960000):0.6518670000	(1ji4_A:2.1595660000	2fjc_A:1.5145060000):0.8773360000):0.4987680000):0.2279500000	((1n1q_A:0.2805990000	((((1dps_A:0.0000010000	1jts_A:0.0000010000):0.8009880000	1o9r_A:0.4340390000):0.9093080000	1uvh_A:1.9100810000):0.2379020000	((1tjo_A:0.0000010000	1tk6_A:0.0000010000):1.1886200000	((((2fzf_A:7.7993990000	2vzb_A:1.1046750000):0.8324070000	1nfv_A:3.3323170000):0.5015870000	((((1lko_A:1.5648040000	1yuz_A:1.8253340000):1.4106400000	3qhb_A:1.7488470000):3.2508700000	(((((((((1otk_A:2.9705050000	(2inc_B:4.8670020000	(2inp_C:1.2342450000	1mty_B:7.4655970000):0.4835760000):2.9240500000):4.9341300000	1mty_D:4.2729670000):1.7450900000	3dhg_A:1.2518870000):8.3422300000	1jk0_A:0.7220860000):0.0311127000	2uw2_A:0.0544860000):0.0094238500	1w68_A:0.0482330000):2.6781300000	(((1oqu_A:0.2780660000	1uzr_A:0.1248500000):0.1030280000	1r2f_A:0.2466930000):1.7918500000	1mxr_A:3.6988810000):1.0201800000):1.0031200000	3ee4_A:2.1011030000):4.7463000000	(((2uw1_A:0.0000010000	2uw1_B:0.0000010000):0.0525273000	1za0_A:6.6941500000):0.3151190000	1afr_A:0.0353880000):4.0555800000):3.4358900000):0.0000021555	((((1lb3_A:0.0885800000	2za7_A:0.1603630000):0.4654370000	1bg7_A:0.2210260000):0.0980682000	1r03_A:0.4918060000):0.2403160000	((1z6o_A:2.2635450000	1z6o_M:1.6327910000):0.4483490000	(((1eum_A:0.9065110000	1krq_A:0.5015580000):1.0192700000	(2jd7_A:0.4433510000	1vlg_A:0.8324350000):0.4750890000):0.3413500000	3e6s_A:2.6884000000):0.6070830000):0.3477470000):1.2700200000):0.8531650000):0.1115310000	(((1bcf_A:0.0000010000	3e1q_A:0.0000010000):0.5383530000	2fkz_A:0.2134610000):0.7344180000	1jgc_A:0.6956060000):1.4951500000):2.0422800000):1.1563300000):1.2522800000):0.4361960000	2chp_A:0.9888030000):0.2379650000);
(1ji5_A:0.5694270000	((1jig_A:0.3001130000	((1qgh_A:0.5313430000	2ux1_A:1.1272730000):1.1413200000	(1ji4_A:1.6791560000	2fjc_A:1.3435230000):0.6533300000):0.5404440000):0.1213970000	(1n1q_A:0.5903190000	(((((1dps_A:0.0000010000	1jts_A:0.0000010000):0.6808410000	1o9r_A:0.5078390000):1.1261900000	1uvh_A:1.9472540000):0.9851770000	(1tjo_A:0.0000020000	1tk6_A:0.0000020000):2.2475000000):1.1336100000	((((2fzf_A:7.5865580000	((1otk_A:6.1037310000	(2inp_C:0.8239690000	1mty_B:8.7524650000):3.3207200000):0.1064040000	(((((((1oqu_A:0.3074380000	1uzr_A:0.1701740000):0.1947060000	1r2f_A:0.2165600000):1.8740500000	1mxr_A:2.6967530000):0.8036130000	((1jk0_A:0.7945660000	2uw2_A:0.0490280000):0.0708193000	1w68_A:0.0000030000):1.9170900000):1.2451900000	3ee4_A:1.8317980000):3.2346000000	3dhg_A:2.4719110000):0.9795710000	(2inc_B:6.0088090000	1mty_D:2.2766460000):0.8226140000):1.2726500000):1.5148400000):1.7994700000	1nfv_A:1.7257830000):0.4553670000	2vzb_A:2.3610640000):0.5534880000	(((((1bcf_A:0.0000010000	3e1q_A:0.0000010000):0.4777180000	2fkz_A:0.2664540000):0.5924170000	1jgc_A:1.0262930000):0.9969080000	(((((1lb3_A:0.1693240000	2za7_A:0.2693460000):0.3240240000	1bg7_A:0.3368000000):0.0889745000	1r03_A:0.4991440000):0.3393030000	(1z6o_A:2.6041470000	1z6o_M:1.6890040000):0.8074330000):0.8400130000	(((1eum_A:0.8052690000	1krq_A:0.6302190000):0.6451820000	(2jd7_A:0.3835060000	1vlg_A:0.6168780000):0.3280040000):0.4214560000	3e6s_A:1.5367480000):0.3801880000):2.0542300000):0.5640700000	(((1lko_A:0.8445100000	1yuz_A:2.8650770000):0.9561870000	3qhb_A:2.0406030000):1.9139400000	(((2uw1_A:0.0000010000	2uw1_B:0.0000010000):0.1250850000	1afr_A:0.3711210000):0.7837800000	1za0_A:8.0045300000):1.5399400000):3.4177600000):0.4194540000):2.3397000000):0.1787520000):0.3574070000):0.0673288000	2chp_A:1.2765480000);
(1ji5_A:0.5999450000	(1jig_A:0.3895880000	(((1qgh_A:0.7258020000	2ux1_A:1.2555440000):0.5931870000	(1ji4_A:1.6825790000	2fjc_A:1.1513030000):0.5998700000):0.3444140000	((((1dps_A:0.0000010000	1jts_A:0.0000010000):0.4628590000	1o9r_A:0.3478650000):0.9129320000	1uvh_A:1.7691770000):0.4679200000	((1tjo_A:0.0000010000	1tk6_A:0.0000010000):1.6373500000	(((2fzf_A:5.3115950000	2vzb_A:1.1376790000):1.0635800000	(1nfv_A:1.5295930000	((1otk_A:6.1143910000	(2inc_B:6.2688480000	(2inp_C:0.0000030000	1mty_B:9.8914150000):2.9867400000):1.7289300000):0.1433920000	(((((((1oqu_A:0.2411540000	1r2f_A:0.4206960000):0.0680678000	1uzr_A:0.0790870000):2.2124800000	1mxr_A:2.0238040000):1.3049800000	3ee4_A:3.0268040000):1.8288500000	(1jk0_A:0.4112170000	(2uw2_A:0.0463360000	1w68_A:0.0625000000):0.3303390000):0.1456080000):5.2570300000	3dhg_A:3.2434290000):1.0807500000	1mty_D:2.6879270000):1.4812500000):3.0308300000):0.4756680000):0.5375220000	((((1bcf_A:0.0000010000	3e1q_A:0.0000010000):0.5024820000	2fkz_A:0.1494340000):0.4334300000	1jgc_A:0.7686610000):1.1000900000	((((1lko_A:1.1106920000	1yuz_A:2.0740470000):1.6316000000	3qhb_A:0.9961100000):2.7570200000	(((2uw1_A:0.0000010000	2uw1_B:0.0000010000):0.0261348000	1afr_A:0.4129110000):1.1191900000	1za0_A:7.9812720000):4.3821600000):0.9507210000	(((((1lb3_A:0.1349850000	2za7_A:0.1584590000):0.6480260000	(1bg7_A:0.1390860000	1r03_A:0.3791680000):0.0406623000):0.6565090000	1z6o_M:1.5684400000):0.2549010000	1z6o_A:3.5078510000):0.3645310000	(((1eum_A:0.8388880000	1krq_A:0.6073950000):0.5357820000	3e6s_A:1.9771920000):0.3001140000	(2jd7_A:0.5836510000	1vlg_A:0.6694450000):0.3354400000):0.3903850000):1.8898100000):0.4383920000):0.4349500000):2.4015800000):1.2693500000):0.8886440000):0.0800663000):0.1313000000	(1n1q_A:0.6551600000	2chp_A:1.3053750000):0.2185410000);
(1ji5_A:0.4570400000	((1jig_A:0.2506220000	((1qgh_A:0.4914010000	2ux1_A:1.2522790000):0.8125050000	(1ji4_A:1.5883610000	2fjc_A:1.4838730000):0.4276950000):0.3204360000):0.0585935000	((((1dps_A:0.0000010000	1jts_A:0.0000010000):0.6435080000	1o9r_A:0.5647580000):0.3976450000	1uvh_A:1.7583480000):2.2161800000	((1tjo_A:0.0000010000	1tk6_A:0.0000010000):1.7200700000	(((2fzf_A:8.9333540000	(1nfv_A:0.9036040000	(1otk_A:5.4476560000	((2inc_B:3.6293660000	(2inp_C:2.1912690000	1mty_B:7.0268460000):1.0450700000):3.1014600000	(1mty_D:1.9479520000	3dhg_A:5.6538990000):3.2734900000):0.8447710000):4.1799100000):1.0151400000):0.6279020000	((((1bcf_A:0.0000010000	3e1q_A:0.0000010000):0.4522020000	2fkz_A:0.4477040000):0.4654350000	1jgc_A:0.9262890000):1.4077800000	(((1lko_A:1.5977310000	1yuz_A:1.8455280000):1.7680900000	3qhb_A:1.3037970000):4.5322500000	(((((1lb3_A:0.1762640000	2za7_A:0.0311900000):0.5631720000	1bg7_A:0.2283460000):0.3534790000	1r03_A:0.3683870000):0.5623700000	((1z6o_A:2.9375140000	1z6o_M:2.0663600000):0.1708010000	(((1eum_A:1.1324120000	1krq_A:0.4037990000):0.9308690000	3e6s_A:1.6831510000):0.2264630000	(2jd7_A:0.5261550000	1vlg_A:0.7550680000):0.3206360000):1.0183200000):0.1044940000):2.5232200000	((((((1oqu_A:0.3113120000	1r2f_A:0.3211220000):0.0521633000	1uzr_A:0.0301930000):1.5209300000	1mxr_A:3.0945820000):0.2346820000	((1jk0_A:0.7888930000	2uw2_A:0.0330380000):0.0380990000	1w68_A:0.0013720000):2.8232600000):3.2947800000	3ee4_A:0.0000020000):3.9107700000	(((2uw1_A:0.0000010000	2uw1_B:0.0000010000):0.2449750000	1afr_A:0.1915100000):0.1388660000	1za0_A:5.1431680000):4.0845600000):2.6762400000):0.4592880000):0.7209980000):0.4550800000):0.5950490000	2vzb_A:2.3157390000):1.0165400000):1.0911500000):0.4500140000):0.1859200000	(1n1q_A:0.5575360000	2chp_A:0.9631530000):0.0961855000);
(1ji5_A:0.7339950000	(1jig_A:0.4893410000	(1qgh_A:1.0029890000	(2ux1_A:1.1798640000	(1ji4_A:1.7518330000	2fjc_A:1.8123190000):0.8331590000):0.4439600000):0.8217370000):0.0962344000	((1n1q_A:0.4236910000	(((((1dps_A:0.0000010000	1jts_A:0.0000010000):0.7553580000	1o9r_A:0.5056190000):0.9501680000	1uvh_A:2.0069220000):0.7600640000	(1tjo_A:0.0000020000	1tk6_A:0.0000020000):2.0266900000):0.7320530000	(((2fzf_A:8.3391730000	1nfv_A:1.9539160000):2.5383300000	2vzb_A:2.5414890000):0.7378290000	((((1bcf_A:0.0000010000	3e1q_A:0.0000010000):0.3521770000	2fkz_A:0.5337220000):0.4529840000	1jgc_A:0.9455000000):2.3378600000	((((1lko_A:2.4297310000	1yuz_A:1.7102580000):1.9937400000	3qhb_A:0.5618410000):3.6757600000	((((1lb3_A:0.1168640000	2za7_A:0.1673330000):0.5547840000	1bg7_A:0.1897130000):0.0886849000	1r03_A:0.4536770000):0.4963130000	((1z6o_A:3.1218530000	1z6o_M:1.5944210000):0.4709490000	((1eum_A:1.0699640000	1krq_A:0.6504740000):0.8075430000	(3e6s_A:2.6452700000	(2jd7_A:0.6863970000	1vlg_A:0.4643930000):0.1242540000):0.3754130000):1.0446100000):0.1651980000):1.3085900000):1.0553300000	((((1otk_A:4.8093440000	(2inc_B:4.0721580000	(2inp_C:1.9652720000	1mty_B:7.0999050000):1.0917400000):4.5471500000):0.4781890000	(1mty_D:2.0984900000	3dhg_A:4.9635130000):2.0888800000):0.7227250000	(((((1oqu_A:0.2459380000	1r2f_A:0.3525430000):0.1236260000	1uzr_A:0.0263590000):1.6874100000	1mxr_A:2.9488480000):1.6662100000	(1jk0_A:0.6458140000	(2uw2_A:0.0700970000	1w68_A:0.0455480000):0.2036530000):1.9256000000):2.2841700000	3ee4_A:0.9071510000):3.4419900000):3.5521300000	(((2uw1_A:0.0000010000	2uw1_B:0.0000010000):0.0120615000	1afr_A:0.4204620000):1.5660900000	1za0_A:9.9999980000):4.6328700000):1.3184900000):0.4532050000):0.5433040000):1.4729000000):0.7899120000):0.1503190000	2chp_A:1.2008760000):0.2713840000);
(1ji5_A:0.5567240000	(1jig_A:0.3830210000	((1qgh_A:0.3840110000	2ux1_A:1.0675720000):0.6897570000	(1ji4_A:1.3638600000	2fjc_A:1.6738490000):0.4601070000):0.2668830000):0.0554949000	(1n1q_A:0.2688240000	(2chp_A:0.6686890000	((((1dps_A:0.0000010000	1jts_A:0.0000010000):0.7402450000	1o9r_A:0.2999660000):1.3497000000	1uvh_A:2.0008040000):0.5145040000	((1tjo_A:0.0000020000	1tk6_A:0.0000020000):0.9558100000	(((2fzf_A:6.7476480000	2vzb_A:0.9004190000):0.8616700000	1nfv_A:2.9215190000):0.4395140000	((((1bcf_A:0.0000010000	3e1q_A:0.0000010000):0.3725490000	2fkz_A:0.2998990000):0.2823380000	((((1lko_A:2.1145270000	1yuz_A:2.6364030000):2.6917200000	3qhb_A:0.0676810000):3.9296200000	((((1otk_A:3.6921420000	(2inc_B:6.1714250000	(2inp_C:1.0563650000	1mty_B:8.4576900000):1.9809100000):1.9622600000):2.1362300000	(1mty_D:3.9992230000	3dhg_A:2.3546190000):2.2539900000):2.8846800000	(((((1oqu_A:0.2750310000	1r2f_A:0.3538780000):0.1385900000	1uzr_A:0.0411650000):1.6124600000	1mxr_A:2.7162340000):0.7103260000	(1jk0_A:0.5020800000	(2uw2_A:0.0394530000	1w68_A:0.0731890000):0.1980330000):1.9198600000):2.6177700000	3ee4_A:0.2254920000):3.5686200000):3.0352400000	((2uw1_A:0.0000010000	2uw1_B:0.0000010000):0.0593566000	(1afr_A:0.3529050000	1za0_A:8.4948880000):0.0117844000):4.0831600000):1.8910900000):0.6257350000	((((1lb3_A:0.2254160000	2za7_A:0.1271360000):0.8122170000	1bg7_A:0.1925240000):0.0210786000	(1z6o_A:2.8545020000	(1z6o_M:1.9590890000	((((1eum_A:0.9183360000	1krq_A:0.7282770000):1.2641100000	2jd7_A:0.4665860000):0.2182020000	1vlg_A:0.5392830000):0.6512630000	3e6s_A:2.1795010000):1.0523600000):0.2073730000):0.5428800000):0.0489759000	1r03_A:0.5471150000):2.2370700000):2.7790700000):0.4977440000	1jgc_A:0.3348900000):1.4792100000):1.3339200000):0.8432100000):0.2750350000):0.2900610000):0.1282610000);
(1ji5_A:0.7115740000	1jig_A:0.2767330000	((1n1q_A:0.5381150000	2chp_A:0.8766180000):0.2279530000	(((1qgh_A:0.6244520000	2ux1_A:1.4550920000):0.5606240000	(1ji4_A:1.6790610000	2fjc_A:2.1645090000):0.8128750000):0.1483890000	((((1dps_A:0.0000010000	1jts_A:0.0000010000):0.5756930000	1o9r_A:0.5073360000):0.7461860000	1uvh_A:1.9151860000):0.6411450000	((1tjo_A:0.0000010000	1tk6_A:0.0000010000):1.3931100000	(((2fzf_A:6.9547840000	2vzb_A:0.9570090000):1.4778000000	(1nfv_A:2.4400060000	((1otk_A:4.3397680000	(2inc_B:5.5693570000	(2inp_C:0.0000020000	1mty_B:8.4094780000):1.2595300000):2.5975000000):0.1075460000	(((((((1oqu_A:0.3540530000	1r2f_A:0.3792360000):0.1013770000	1uzr_A:0.0000020000):2.0855100000	1mxr_A:2.6834260000):0.4720430000	3ee4_A:3.1450660000):1.6491600000	(1jk0_A:0.3940620000	(2uw2_A:0.0597260000	1w68_A:0.0617030000):0.4956700000):0.1039560000):5.7009400000	3dhg_A:1.8533020000):2.4610500000	1mty_D:1.9417250000):3.4732500000):3.1645300000):0.5359510000):0.1863380000	((((1bcf_A:0.0000010000	3e1q_A:0.0000010000):0.4851860000	2fkz_A:0.2568590000):0.5366440000	1jgc_A:0.8709410000):1.6655900000	(((1lko_A:1.2979910000	1yuz_A:1.7920500000):2.0383500000	3qhb_A:0.8825370000):3.7102300000	(((((1lb3_A:0.1076150000	2za7_A:0.1560100000):0.4983410000	1bg7_A:0.2839350000):0.0595251000	1r03_A:0.4107120000):0.5345180000	(((1eum_A:0.8771710000	1krq_A:0.5861380000):0.2566090000	3e6s_A:2.6334620000):0.3121080000	((2jd7_A:0.6121530000	1vlg_A:0.6681740000):0.2910290000	(((2uw1_A:0.0000010000	2uw1_B:0.0000010000):0.1032130000	1afr_A:0.3731110000):0.3412270000	1za0_A:6.9347950000):5.4264900000):0.3042370000):0.7693770000):0.2638590000	(1z6o_A:2.7083060000	1z6o_M:1.4075660000):0.2501110000):0.6240550000):0.7306000000):1.1723200000):1.3463400000):1.4052600000):1.0595200000):0.1963470000):0.0902896000);
(1ji5_A:0.4313540000	((1jig_A:0.0913670000	((1qgh_A:0.3687440000	2ux1_A:1.1456500000):0.9845660000	((1ji4_A:1.7002190000	2fjc_A:1.7098370000):0.8616190000	((((1dps_A:0.0000010000	1jts_A:0.0000010000):0.7481740000	1o9r_A:0.5160280000):0.6874840000	1uvh_A:2.2224690000):1.8351700000	((1tjo_A:0.0000010000	1tk6_A:0.0000010000):1.4088100000	(((2fzf_A:7.5411240000	2vzb_A:1.5918640000):0.5652670000	(1nfv_A:2.1510600000	((1otk_A:3.9154600000	((2inc_B:4.9992650000	1mty_B:5.3582950000):0.7925410000	2inp_C:1.9225680000):4.0809400000):0.7128930000	((((((1oqu_A:0.2540730000	1uzr_A:0.2033710000):0.1224020000	1r2f_A:0.1730740000):1.7758700000	1mxr_A:2.9505740000):0.6973030000	(1jk0_A:0.7190770000	(2uw2_A:0.0576980000	1w68_A:0.0398050000):0.0352580000):1.8449100000):0.7487520000	3ee4_A:2.4195420000):2.7735800000	(1mty_D:5.0471730000	3dhg_A:2.8179880000):1.8268700000):3.2094900000):2.3471400000):0.8025090000):0.4987400000	((((1bcf_A:0.0000010000	3e1q_A:0.0000010000):0.4731790000	2fkz_A:0.2766080000):0.6876960000	1jgc_A:0.7312500000):1.8675100000	(((1lko_A:0.6503970000	1yuz_A:2.2763510000):1.9928300000	3qhb_A:0.8277200000):4.4880900000	(((((1lb3_A:0.1708380000	2za7_A:0.1871000000):0.5366560000	1bg7_A:0.2743050000):0.1755880000	1r03_A:0.3620390000):0.3869950000	((1z6o_A:2.4746100000	1z6o_M:1.6258540000):1.0337200000	((((1eum_A:0.5985910000	1krq_A:0.4554720000):1.1736600000	2jd7_A:0.3400160000):0.1566180000	1vlg_A:0.4750770000):0.7909080000	3e6s_A:2.3162760000):0.9374950000):0.1921060000):3.1318500000	(((2uw1_A:0.0000010000	2uw1_B:0.0000010000):0.0172567000	1za0_A:8.2320430000):0.3734850000	1afr_A:0.0272400000):6.8525900000):0.7842790000):0.8314490000):1.0219400000):0.9518260000):0.8124400000):0.9784160000):0.1048780000):0.2562240000):0.2085660000	1n1q_A:0.7837060000):0.1733990000	2chp_A:1.1959160000);
(1ji5_A:0.6905510000	(1jig_A:0.3881980000	(((1qgh_A:0.4933170000	2ux1_A:2.3714120000):0.4588440000	(1ji4_A:2.3868850000	2fjc_A:2.4603960000):1.6312900000):0.2822710000	((((1dps_A:0.0000010000	1jts_A:0.0000010000):0.5153390000	1o9r_A:0.7369460000):0.8973260000	1uvh_A:1.9192980000):1.0276700000	((1tjo_A:0.0000010000	1tk6_A:0.0000010000):1.3582000000	((((2fzf_A:5.7840020000	((1otk_A:5.0289350000	((2inc_B:7.6378710000	2inp_C:0.4416530000):1.0804400000	1mty_B:6.6233670000):2.0887400000):3.1874000000	((((((1oqu_A:0.4076160000	1uzr_A:0.1817990000):0.2185580000	1r2f_A:0.2707130000):2.2117800000	1mxr_A:2.4824530000):1.9204200000	(1jk0_A:0.7127770000	(2uw2_A:0.0597630000	1w68_A:0.0737830000):0.3083520000):2.5464400000):0.5333330000	3ee4_A:2.5045120000):2.2723600000	(1mty_D:4.4818110000	3dhg_A:2.2723930000):2.3428100000):2.3930600000):2.6441700000):0.0000027346	1nfv_A:2.6675170000):0.8292490000	2vzb_A:1.7392290000):0.7955920000	((((1bcf_A:0.0000010000	3e1q_A:0.0000010000):0.3809590000	2fkz_A:0.2370200000):0.7311390000	1jgc_A:0.2392500000):1.8396900000	((((1lko_A:1.6424130000	1yuz_A:2.3865470000):1.6207300000	3qhb_A:1.1721350000):1.3689600000	(((2uw1_A:0.0000010000	2uw1_B:0.0000010000):0.0352300000	1za0_A:7.9823160000):0.4085940000	1afr_A:0.0000020000):6.7649500000):0.2207260000	(((((1lb3_A:0.1115490000	2za7_A:0.1238000000):0.9522980000	1bg7_A:0.1092680000):0.0685605000	1r03_A:0.5114450000):0.4687360000	(1z6o_A:2.9492900000	1z6o_M:1.0098380000):0.7179490000):0.6565170000	((1eum_A:0.8156930000	1krq_A:0.6068310000):0.7257040000	(3e6s_A:2.9545360000	(2jd7_A:0.3162320000	1vlg_A:0.9170060000):0.1828950000):0.2621680000):1.0081900000):1.3161700000):1.3220700000):0.4305660000):1.4882700000):3.2586200000):0.9509780000):0.4401040000):0.0556841000	(1n1q_A:0.6188300000	2chp_A:1.3698820000):0.1269260000);
(1ji5_A:0.6177670000	(1jig_A:0.2706850000	(((1qgh_A:0.7750630000	2ux1_A:0.9476280000):0.5008310000	(1ji4_A:1.5887100000	2fjc_A:1.4570050000):0.8940040000):0.2100210000	((((1dps_A:0.0000010000	1jts_A:0.0000010000):0.8944440000	1o9r_A:0.2874110000):0.7298700000	1uvh_A:1.9625900000):0.7405160000	((1tjo_A:0.0000010000	1tk6_A:0.0000010000):1.0162100000	(((2fzf_A:9.9999990000	2vzb_A:0.1610600000):0.8307170000	((1lko_A:2.1863780000	1yuz_A:2.3548400000):1.2322700000	3qhb_A:0.7024330000):5.0222900000):0.4427640000	(((((1bcf_A:0.0000010000	3e1q_A:0.0000010000):0.5741130000	2fkz_A:0.2561380000):0.4701270000	1jgc_A:0.4605980000):1.6961300000	(1nfv_A:1.1984340000	((1otk_A:3.9773980000	(2inc_B:2.1704170000	(2inp_C:1.9821390000	1mty_B:9.9999990000):0.8032060000):0.8924170000):0.8479660000	(((((((1oqu_A:0.2895930000	1r2f_A:0.3126300000):0.0463412000	1uzr_A:0.0578180000):1.9450500000	1mxr_A:2.2678040000):1.1658300000	3ee4_A:3.3392810000):3.1594700000	(1jk0_A:0.4514360000	(2uw2_A:0.0300870000	1w68_A:0.1031710000):0.4921300000):0.0404549000):7.5390900000	3dhg_A:2.4786230000):3.3562800000	1mty_D:2.0047070000):3.6595000000):2.7124200000):1.5168800000):0.4987940000	((((((1lb3_A:0.1157820000	2za7_A:0.1065200000):0.4833650000	1bg7_A:0.1655190000):0.1386590000	1r03_A:0.3207390000):0.5708470000	(1z6o_A:2.6715740000	1z6o_M:1.4378780000):0.6163940000):0.7284560000	((((1eum_A:0.9204300000	1krq_A:0.9732800000):1.2835900000	2jd7_A:0.6072730000):0.2652290000	1vlg_A:0.6120000000):0.2833260000	3e6s_A:2.5254730000):0.4016190000):1.2349500000	(((2uw1_A:0.0000010000	2uw1_B:0.0000010000):0.0286247000	1afr_A:0.4741100000):0.1218080000	1za0_A:8.8144790000):8.4973200000):1.1564400000):0.6613680000):1.4338300000):0.9681390000):0.6065000000):0.1391840000):0.2256270000	(1n1q_A:0.6231610000	2chp_A:1.2089320000):0.4377400000);
(1ji5_A:0.4201040000	((1jig_A:0.2372820000	((1qgh_A:0.5437840000	2ux1_A:1.7353210000):0.9344170000	((1ji4_A:1.8342170000	2fjc_A:1.5907610000):0.9625080000	(((((1dps_A:0.0000010000	1jts_A:0.0000010000):0.5440080000	1o9r_A:0.7134270000):0.3678510000	1uvh_A:1.9458150000):1.1065600000	(1tjo_A:0.0000010000	1tk6_A:0.0000010000):2.0190200000):0.6805400000	(((2fzf_A:8.7898150000	2vzb_A:1.1631900000):1.2568200000	(1nfv_A:0.8294010000	(1otk_A:6.1018750000	(((((((1oqu_A:0.4091720000	1uzr_A:0.1363900000):0.1575220000	1r2f_A:0.2097120000):1.5046400000	1mxr_A:2.9226660000):0.8838770000	(1jk0_A:0.7525120000	(2uw2_A:0.0854030000	1w68_A:0.1162350000):0.2807190000):1.8823000000):1.4322200000	3ee4_A:2.1221790000):2.9477200000	(1mty_D:2.5735060000	3dhg_A:2.5812870000):1.3504600000):1.6588300000	(2inc_B:5.2072700000	(2inp_C:1.5169450000	1mty_B:9.4575710000):0.6542880000):2.3298200000):0.1932250000):2.5455700000):1.0116900000):0.4112240000	((((1bcf_A:0.0000010000	3e1q_A:0.0000010000):0.3746880000	2fkz_A:0.3947970000):0.5939320000	1jgc_A:0.7895540000):1.3423100000	((((1lko_A:1.2395270000	1yuz_A:2.1806940000):1.5184100000	3qhb_A:1.1743170000):3.4417700000	(((2uw1_A:0.0000010000	2uw1_B:0.0000010000):0.0226598000	1za0_A:9.9999990000):0.0023772400	1afr_A:0.3776650000):4.5501500000):0.5773340000	(((((1lb3_A:0.1205060000	2za7_A:0.1033170000):0.5878950000	1bg7_A:0.1284420000):0.1816290000	1r03_A:0.4034370000):0.3510000000	(1z6o_A:2.5111320000	1z6o_M:1.3514350000):1.0921100000):0.6148420000	(((1eum_A:0.8875550000	1krq_A:0.6463980000):0.6226550000	(2jd7_A:0.5437000000	1vlg_A:0.7018110000):0.3027260000):0.5171070000	3e6s_A:2.4143690000):0.5538580000):1.6622200000):0.4075810000):1.2169600000):2.1671000000):0.4544320000):0.0000028886):0.4118670000):0.1929350000	1n1q_A:0.6356500000):0.1828580000	2chp_A:1.1118070000);
(1ji5_A:0.3859810000	(1jig_A:0.1937260000	(((1qgh_A:0.5755410000	2ux1_A:1.2760340000):0.3928970000	(1ji4_A:1.9108150000	2fjc_A:1.4742570000):0.4371410000):0.1893450000	((((1dps_A:0.0000010000	1jts_A:0.0000010000):0.5144910000	1o9r_A:0.5361900000):0.9229210000	1uvh_A:1.6611630000):0.4735260000	((1tjo_A:0.0000010000	1tk6_A:0.0000010000):1.2011000000	((((2fzf_A:7.5099410000	((1otk_A:5.1236620000	(((((((1oqu_A:0.3548000000	1r2f_A:0.3815660000):0.1188850000	1uzr_A:0.0000020000):1.9127600000	1mxr_A:4.1534570000):0.8615910000	3ee4_A:3.6394820000):2.8074200000	(1jk0_A:0.6584840000	(2uw2_A:0.0175160000	1w68_A:0.1065050000):0.3056050000):0.5102430000):4.6587200000	3dhg_A:1.0791330000):3.5155700000	1mty_D:2.3925930000):3.5545200000):0.4902150000	((2inc_B:4.7407930000	2inp_C:1.3772860000):1.0005000000	1mty_B:6.4610130000):0.6127490000):3.2849100000):0.0000028763	2vzb_A:2.6129540000):1.6433200000	1nfv_A:2.8695130000):0.3715330000	(((((1bcf_A:0.0000010000	3e1q_A:0.0000010000):0.6409690000	2fkz_A:0.1729230000):0.6520430000	1jgc_A:0.9818460000):1.0735200000	((1lko_A:1.4753480000	1yuz_A:2.0428860000):2.5718300000	3qhb_A:2.2648200000):4.9368900000):0.5670090000	((((((1lb3_A:0.0935790000	2za7_A:0.1756490000):0.6156090000	1bg7_A:0.2140030000):0.1866400000	1r03_A:0.4234870000):0.5069140000	(1z6o_A:2.7408330000	1z6o_M:1.1127700000):1.2169200000):0.4495410000	((1eum_A:0.7556350000	1krq_A:0.7583030000):1.0529000000	((3e6s_A:2.7647280000	2jd7_A:0.4888720000):0.1913800000	1vlg_A:0.5552810000):0.4785180000):0.2321720000):1.0012700000	(((2uw1_A:0.0000010000	2uw1_B:0.0000010000):0.0211634000	1za0_A:7.2158980000):0.0466386000	1afr_A:0.3371790000):7.3933900000):1.6739000000):0.0000025893):2.1221000000):1.7737000000):1.2829900000):0.1598070000):0.1746430000	(1n1q_A:0.4934010000	2chp_A:0.8549530000):0.2016640000);
(1ji5_A:0.5159440000	(1jig_A:0.4666790000	((1n1q_A:0.2984140000	((((1dps_A:0.0000010000	1jts_A:0.0000010000):0.6670060000	1o9r_A:0.4219240000):1.0649600000	1uvh_A:2.4696090000):1.7197400000	((1tjo_A:0.0000020000	1tk6_A:0.0000020000):1.6291900000	(((2fzf_A:5.4715890000	2vzb_A:2.6726590000):0.0000027591	1nfv_A:2.3807170000):0.8729840000	((((1bcf_A:0.0000010000	3e1q_A:0.0000010000):0.5020370000	2fkz_A:0.4323210000):0.6860040000	1jgc_A:0.4437790000):1.1819500000	((((1lko_A:1.1862410000	1yuz_A:2.1177290000):1.6369700000	3qhb_A:1.9153790000):2.5843700000	(((((1lb3_A:0.1602410000	2za7_A:0.1740670000):0.6352460000	1bg7_A:0.2442640000):0.2326180000	1r03_A:0.3740540000):0.5278940000	(1z6o_A:3.5223710000	1z6o_M:1.1580070000):0.5442110000):0.2248810000	((((1eum_A:0.5001770000	1krq_A:0.8613920000):1.0727300000	2jd7_A:0.1714180000):0.6934640000	1vlg_A:0.2656840000):0.8218040000	3e6s_A:2.2806390000):0.3688460000):1.0994700000):0.0000020435	((((1otk_A:7.3399950000	(2inc_B:4.8747070000	(2inp_C:2.0400940000	1mty_B:6.6874510000):0.9421420000):6.7806500000):2.5613000000	(1mty_D:3.6354510000	3dhg_A:3.5795970000):1.0407900000):1.6816300000	(((((1oqu_A:0.2943180000	1r2f_A:0.3552180000):0.0555422000	1uzr_A:0.1268230000):2.6495100000	1mxr_A:2.1972020000):1.7188800000	((1jk0_A:0.7680870000	2uw2_A:0.0408170000):0.0599514000	1w68_A:0.0314120000):2.0446400000):3.2792300000	3ee4_A:1.4578760000):1.8781200000):2.7034800000	(((2uw1_A:0.0000010000	2uw1_B:0.0000010000):0.0467751000	1afr_A:0.3987900000):0.8619380000	1za0_A:5.7371910000):2.9336400000):3.0262300000):2.3327200000):0.0000020361):2.8562100000):1.2524000000):0.2359280000):0.1767450000	2chp_A:1.2534710000):0.3454400000):0.2257770000	((1qgh_A:0.6494300000	2ux1_A:1.6777420000):0.5200200000	(1ji4_A:1.5193620000	2fjc_A:2.3493080000):0.6780880000):0.6687880000);
(1ji5_A:0.4658660000	((1jig_A:0.2239190000	(((1qgh_A:0.8619760000	2ux1_A:0.7793450000):0.6438030000	(1ji4_A:1.3899820000	2fjc_A:1.3867980000):0.2373280000):0.2908370000	((((1dps_A:0.0000010000	1jts_A:0.0000010000):0.8234350000	1o9r_A:0.4756020000):1.1301000000	1uvh_A:1.4516040000):0.6014700000	((1tjo_A:0.0000010000	1tk6_A:0.0000010000):0.7722070000	(((2fzf_A:9.9999990000	2vzb_A:0.9712680000):0.6535170000	1otk_A:9.4728250000):1.3086700000	((((((1bcf_A:0.0000010000	3e1q_A:0.0000010000):0.4830570000	2fkz_A:0.3734850000):0.6840290000	1jgc_A:0.8346350000):0.6270460000	((1lko_A:1.6577820000	1yuz_A:1.3892130000):2.4703500000	3qhb_A:1.4603970000):4.7322600000):0.4177340000	((((((1lb3_A:0.1838210000	2za7_A:0.1444900000):0.4459130000	1bg7_A:0.2081990000):0.2015970000	1r03_A:0.4573270000):0.6006650000	(1z6o_A:2.7285030000	1z6o_M:1.5188400000):0.5755750000):0.5624460000	(((1eum_A:1.0063450000	1krq_A:0.5300140000):0.7291890000	(2jd7_A:0.5849340000	1vlg_A:0.5285980000):0.5832150000):0.4714040000	3e6s_A:2.7449640000):0.3891250000):1.4793100000	(((((((1oqu_A:0.2274990000	1r2f_A:0.3546070000):0.0175119000	1uzr_A:0.1122850000):1.7850400000	1mxr_A:2.8776010000):0.9330990000	(1jk0_A:0.6500950000	(2uw2_A:0.0468910000	1w68_A:0.0514180000):0.2190180000):2.6487900000):2.5983500000	3ee4_A:1.1167450000):2.4632100000	(1mty_D:5.1035190000	3dhg_A:3.0492960000):3.7221700000):4.6310600000	(((2uw1_A:0.0000010000	2uw1_B:0.0000010000):0.0000026859	1afr_A:0.4294730000):0.0000024064	1za0_A:9.7849010000):4.4262500000):2.9834000000):0.4789220000):0.8688520000	(1nfv_A:0.4621410000	((2inc_B:3.2736930000	1mty_B:6.8485350000):1.3306600000	2inp_C:2.2538870000):6.2821000000):2.3794100000):1.0720200000):1.1324500000):0.8356000000):0.9352100000):0.3930410000):0.1278690000	1n1q_A:0.7760230000):0.0931946000	2chp_A:1.1323500000);
(1ji5_A:0.6215510000	(1jig_A:0.2324880000	((((1qgh_A:0.7222330000	2ux1_A:1.1051370000):0.2831820000	(((1dps_A:0.0000010000	1jts_A:0.0000010000):0.5100710000	1o9r_A:0.6864830000):0.8567320000	1uvh_A:1.9780750000):1.4707900000):0.4799190000	(1ji4_A:1.7844980000	2fjc_A:2.0069700000):0.3919280000):0.1566710000	((1tjo_A:0.0000010000	1tk6_A:0.0000010000):2.5606300000	(((2fzf_A:6.0570700000	1nfv_A:0.7290040000):1.5879900000	2vzb_A:2.5548420000):0.6101270000	((((1bcf_A:0.0000010000	3e1q_A:0.0000010000):0.2190490000	2fkz_A:0.3018920000):0.5948790000	1jgc_A:0.8545240000):1.6950700000	((((1lko_A:1.5397250000	1yuz_A:2.4099780000):1.8990000000	3qhb_A:1.2334330000):2.9568200000	(((((((1lb3_A:0.0998810000	2za7_A:0.1813190000):0.5201340000	1bg7_A:0.2234060000):0.2224600000	1r03_A:0.3553980000):0.8036730000	(1z6o_A:3.1386420000	1z6o_M:1.2255110000):0.9447850000):1.0381100000	((1eum_A:1.1503750000	1krq_A:0.4320980000):0.8032790000	3e6s_A:1.7479930000):0.6705270000):0.4874840000	2jd7_A:0.6846270000):0.0348492000	1vlg_A:0.6283150000):2.0040800000):0.3731000000	((((1otk_A:4.6153580000	(2inc_B:6.2507140000	(2inp_C:0.3651950000	1mty_B:8.0033580000):1.9715200000):0.5545190000):1.1208800000	(1mty_D:3.3349530000	3dhg_A:4.2967720000):1.4958900000):1.9784100000	(((((1oqu_A:0.3900900000	1r2f_A:0.3579540000):0.0709397000	1uzr_A:0.1546530000):1.5318200000	1mxr_A:2.6879780000):1.5783100000	(1jk0_A:0.4398840000	(2uw2_A:0.0637330000	1w68_A:0.0896270000):0.3555260000):1.6365600000):2.8968000000	3ee4_A:0.4626280000):5.1397100000):2.6918200000	(((2uw1_A:0.0000010000	2uw1_B:0.0000010000):0.1748210000	1za0_A:8.1739180000):0.0491344000	1afr_A:0.1528860000):7.2299700000):2.4145500000):0.8672410000):0.4777510000):1.5447400000):1.5502400000):0.2287560000):0.1334950000	(1n1q_A:0.5331530000	2chp_A:1.1817190000):0.1489500000);
(1ji5_A:0.6094030000	((1jig_A:0.2489500000	((1qgh_A:0.6090850000	2ux1_A:1.4321800000):0.8218860000	(1ji4_A:1.6741320000	2fjc_A:1.4384050000):0.6255630000):0.4237280000):0.0546450000	((((1dps_A:0.0000010000	1jts_A:0.0000010000):0.6070780000	1o9r_A:0.2601640000):1.1356800000	1uvh_A:1.5544680000):0.8492520000	((1tjo_A:0.0000010000	1tk6_A:0.0000010000):1.3075800000	((2fzf_A:9.5719440000	2vzb_A:0.8104130000):1.3057000000	(((((1bcf_A:0.0000010000	3e1q_A:0.0000010000):0.4063600000	2fkz_A:0.3902300000):0.8312440000	1jgc_A:0.5997950000):2.1578100000	1nfv_A:1.6266390000):0.2901490000	((((1lko_A:1.3241950000	1yuz_A:2.0592390000):2.2460900000	3qhb_A:1.3271710000):3.4162300000	((((1otk_A:4.2566940000	((2inc_B:3.9412490000	2inp_C:1.7871160000):1.1086200000	1mty_B:5.7167940000):2.0259700000):3.0317600000	(1mty_D:2.8961000000	3dhg_A:4.0440860000):1.5597800000):2.6243900000	((((1oqu_A:0.2714940000	1r2f_A:0.3048510000):0.0449720000	1uzr_A:0.0523590000):2.0561800000	(1mxr_A:2.3194870000	(1jk0_A:0.5304220000	(2uw2_A:0.0491410000	1w68_A:0.0813870000):0.2016560000):2.7635000000):0.2822350000):2.2721900000	3ee4_A:1.6382520000):0.8130810000):2.2123200000	(((2uw1_A:0.0000010000	2uw1_B:0.0000010000):0.0912752000	1za0_A:7.8937790000):0.3506000000	1afr_A:0.0243460000):3.6764900000):2.1741300000):0.6481380000	(((((1lb3_A:0.1299410000	2za7_A:0.0410260000):0.6515590000	(1bg7_A:0.0796710000	(1z6o_A:2.5837170000	1z6o_M:1.7483840000):0.8316590000):0.1256720000):0.2285970000	1r03_A:0.3032510000):1.1142600000	3e6s_A:2.5181760000):0.2910110000	((1eum_A:0.8213370000	1krq_A:0.6704690000):1.1511000000	(2jd7_A:0.6026860000	1vlg_A:0.4811310000):0.2058770000):0.1108550000):2.2062600000):0.2816530000):1.0682500000):1.4278400000):0.7625700000):1.5183600000):0.1505700000	(1n1q_A:0.3635690000	2chp_A:1.0988890000):0.1358980000);
(1ji5_A:0.3658040000	(1jig_A:0.2905760000	((1n1q_A:0.4644920000	((1ji4_A:1.5650340000	2fjc_A:1.5121720000):0.7364510000	((((1dps_A:0.0000010000	1jts_A:0.0000010000):0.5974780000	1o9r_A:0.5944560000):0.9638300000	1uvh_A:2.0027610000):0.9154940000	((1tjo_A:0.0000020000	1tk6_A:0.0000020000):1.1489800000	(((2fzf_A:9.9999980000	2vzb_A:1.5373730000):1.5846700000	1nfv_A:2.5353040000):0.4844310000	((((1bcf_A:0.0000010000	3e1q_A:0.0000010000):0.5106210000	2fkz_A:0.3325120000):0.6299830000	1jgc_A:0.5243840000):1.3809400000	(((1lko_A:0.7449190000	1yuz_A:2.4667050000):1.4651200000	3qhb_A:1.9654960000):1.5499500000	((((((1lb3_A:0.0865620000	2za7_A:0.2107630000):0.6395470000	1bg7_A:0.2211360000):0.2176700000	1r03_A:0.4816270000):0.3228610000	(1z6o_A:2.9224900000	1z6o_M:1.2555080000):0.8916680000):0.1611950000	(((1eum_A:0.8445590000	1krq_A:0.3952350000):0.8150790000	(2jd7_A:0.2398080000	1vlg_A:0.9300830000):0.3688670000):0.1963810000	3e6s_A:2.3163560000):0.8038730000):1.4952100000	(((1otk_A:6.8908100000	((2inc_B:3.3574000000	1mty_B:8.6805470000):0.9130420000	2inp_C:1.6257730000):2.4066700000):3.8954200000	((((((1oqu_A:0.3514100000	1uzr_A:0.0825590000):0.0291322000	1r2f_A:0.3194090000):1.4589800000	1mxr_A:3.1921050000):0.8577880000	((1jk0_A:0.8775250000	2uw2_A:0.0299000000):0.0762882000	1w68_A:0.0106730000):2.8170800000):1.4084700000	3ee4_A:1.0857090000):3.9687800000	(1mty_D:3.4966680000	3dhg_A:3.2313490000):2.3934900000):0.4997850000):3.7121700000	(((2uw1_A:0.0000010000	2uw1_B:0.0000010000):0.3805690000	1za0_A:7.9905070000):0.0166560000	1afr_A:0.0682360000):2.4639400000):3.4029500000):0.9082100000):2.2836900000):0.2824080000):2.6203200000):0.7399070000):0.6727490000):0.4900750000):0.3603540000	2chp_A:1.0540680000):0.1818200000):0.2446010000	(1qgh_A:0.1546860000	2ux1_A:1.3297510000):1.3536400000);
(1ji5_A:0.6083320000	((1jig_A:0.2334780000	((1qgh_A:0.6124980000	2ux1_A:0.9772450000):0.7708130000	2fjc_A:2.1985870000):0.3897360000):0.3031300000	(1n1q_A:0.4160340000	(1ji4_A:1.8242490000	((((1dps_A:0.0000010000	1jts_A:0.0000010000):0.6856310000	1o9r_A:0.6415570000):0.5052000000	1uvh_A:1.9639390000):1.1522300000	((1tjo_A:0.0000020000	1tk6_A:0.0000020000):1.9940700000	(((2fzf_A:6.2891300000	2vzb_A:1.3967900000):0.6547990000	1nfv_A:2.5257350000):0.3959250000	((((1bcf_A:0.0000010000	3e1q_A:0.0000010000):0.3708990000	2fkz_A:0.4402350000):0.7596510000	1jgc_A:0.3469830000):1.5954200000	(((1lko_A:0.9070800000	1yuz_A:1.7440460000):2.5928600000	3qhb_A:1.5890450000):2.9568000000	((((((1lb3_A:0.1889350000	2za7_A:0.1596600000):0.6019430000	1bg7_A:0.1378990000):0.1187170000	1r03_A:0.5233190000):0.5627700000	(1z6o_A:3.3797760000	1z6o_M:0.8782450000):0.7082790000):0.0961895000	(((1eum_A:1.0106300000	1krq_A:0.6063380000):0.5747890000	(2jd7_A:0.5680420000	1vlg_A:0.6323110000):0.6168880000):0.4469870000	3e6s_A:1.9833920000):0.4156590000):1.2781600000	((((((1otk_A:3.1911390000	((2inc_B:3.6826880000	2inp_C:2.8930880000):0.4572560000	1mty_B:4.7212640000):7.3789800000):3.2800800000	1mty_D:2.1056610000):3.4989800000	3dhg_A:0.9923260000):3.2864500000	((((1oqu_A:0.2540630000	1r2f_A:0.3714520000):0.0464212000	1uzr_A:0.0507670000):1.6947900000	1mxr_A:2.4443170000):1.7294100000	((1jk0_A:0.7479840000	2uw2_A:0.0571160000):0.0513571000	1w68_A:0.0000020000):1.0214300000):1.0456800000):1.8975200000	3ee4_A:0.8081650000):5.4981200000	(((2uw1_A:0.0000010000	2uw1_B:0.0000020000):0.0505433000	1za0_A:8.1631060000):0.1946090000	1afr_A:0.1822850000):1.9679200000):3.4087300000):0.3779390000):0.4226890000):0.1211300000):2.2594100000):0.4057270000):0.2646870000):0.0000020769):0.3065770000):0.0000025814	2chp_A:0.6994820000);
(1ji5_A:0.5661600000	((1jig_A:0.2486360000	((1qgh_A:0.5877020000	2ux1_A:1.2416890000):0.2833570000	(1ji4_A:1.4589450000	2fjc_A:1.2788510000):0.6059090000):0.8287570000):0.1318380000	(1n1q_A:0.3125400000	((((1dps_A:0.0000010000	1jts_A:0.0000010000):0.5781530000	1o9r_A:0.4891130000):0.9273010000	1uvh_A:1.6772180000):1.1125300000	((1tjo_A:0.0000020000	1tk6_A:0.0000020000):1.5984600000	((2fzf_A:6.2495870000	(((((1bcf_A:0.0000010000	3e1q_A:0.0000010000):0.4374370000	2fkz_A:0.2882580000):1.0244200000	1jgc_A:0.3050990000):0.6760830000	((((1lko_A:1.9161400000	1yuz_A:1.2109710000):1.3183400000	3qhb_A:2.6377160000):2.8990400000	((((1otk_A:4.5730790000	(2inc_B:5.3658770000	(2inp_C:0.8260850000	1mty_B:6.6732360000):1.2674100000):2.3596600000):2.5512900000	(1mty_D:4.3567070000	3dhg_A:3.6971900000):1.0692400000):2.3569500000	(((((1oqu_A:0.3007180000	1r2f_A:0.2694360000):0.1256300000	1uzr_A:0.0211860000):2.0732000000	1mxr_A:2.7740520000):1.2225400000	(1jk0_A:0.6129690000	(2uw2_A:0.0177460000	1w68_A:0.0685390000):0.1253840000):2.0078200000):3.0219300000	3ee4_A:1.3467800000):1.0247500000):3.0925000000	(((2uw1_A:0.0000010000	2uw1_B:0.0000010000):0.0300136000	1za0_A:6.7377100000):0.2311020000	1afr_A:0.1449890000):3.7487600000):2.1049300000):0.3506930000	(((((1lb3_A:0.1471550000	2za7_A:0.1719790000):0.6350790000	1bg7_A:0.1643710000):0.1257550000	1r03_A:0.5267290000):0.8271930000	(((1eum_A:0.9371520000	1krq_A:0.5920100000):0.5743950000	(2jd7_A:0.4572450000	1vlg_A:0.8465850000):0.1915520000):0.5937800000	3e6s_A:2.4022850000):0.8833050000):0.4241290000	(1z6o_A:3.4444230000	1z6o_M:1.7721410000):0.2338410000):1.8248300000):0.4549910000):0.2066010000	1nfv_A:2.6855310000):0.1988960000):1.7844700000	2vzb_A:1.5202630000):3.9895300000):0.8649610000):0.7035820000):0.5387910000):0.0800844000	2chp_A:1.2730830000);
(1ji5_A:0.7285730000	(1jig_A:0.2190730000	((1qgh_A:0.8213070000	2ux1_A:1.4121710000):0.4300140000	(1ji4_A:1.3823330000	2fjc_A:1.7497280000):1.3680400000):0.7581990000):0.0490717000	((1n1q_A:0.3251140000	((((1dps_A:0.0000010000	1jts_A:0.0000010000):0.6320520000	1o9r_A:0.6085260000):0.8406760000	1uvh_A:2.1321290000):0.9113970000	((1tjo_A:0.0000020000	1tk6_A:0.0000020000):1.7542200000	(((2fzf_A:9.3079370000	((1otk_A:4.4495260000	((2inc_B:3.9421430000	1mty_B:6.7077170000):1.7475200000	2inp_C:1.7125090000):2.0144100000):0.8128440000	(((((((1oqu_A:0.2726140000	1r2f_A:0.3686210000):0.2078160000	1uzr_A:0.0049140000):2.2403100000	1mxr_A:2.2397790000):0.8025600000	((1jk0_A:0.8744590000	2uw2_A:0.0792180000):0.0957724000	1w68_A:0.0037890000):2.1409900000):0.5758380000	3ee4_A:3.5756740000):2.1505100000	3dhg_A:3.9371400000):1.1983800000	1mty_D:3.8041630000):1.8526900000):1.5175900000):1.1418800000	1nfv_A:0.8313040000):0.9116230000	((2vzb_A:1.7777600000	((((1lko_A:0.9107500000	1yuz_A:2.6413650000):1.4623000000	3qhb_A:2.2195490000):1.7068800000	(((2uw1_A:0.0000010000	2uw1_B:0.0000010000):0.0000026277	1za0_A:7.3948940000):0.2568570000	1afr_A:0.1389320000):5.8624800000):1.1111700000	((((((1lb3_A:0.0806540000	2za7_A:0.1750020000):0.4744240000	1bg7_A:0.3150990000):0.1240600000	1r03_A:0.4013680000):0.3770380000	(1z6o_A:3.6879030000	1z6o_M:1.0724480000):1.2137200000):0.4993130000	3e6s_A:2.6185470000):0.3629770000	((1eum_A:1.0590240000	1krq_A:0.3484000000):0.9176310000	(2jd7_A:0.6313800000	1vlg_A:0.6820210000):0.4962550000):0.2350320000):1.2048600000):0.6616960000):0.1724300000	(((1bcf_A:0.0000010000	3e1q_A:0.0000010000):0.2913010000	2fkz_A:0.2938690000):0.5925920000	1jgc_A:0.7200140000):1.7239400000):0.5608850000):1.1921600000):0.6783450000):0.6739410000):0.3098970000	2chp_A:1.0379460000):0.1111860000);
(1ji5_A:0.3221670000	((1jig_A:0.4283070000	(1qgh_A:0.3156640000	2ux1_A:1.7607090000):0.8042610000):0.1161280000	(1n1q_A:0.3848030000	((1ji4_A:1.2217980000	2fjc_A:1.6765250000):0.5077820000	((((1dps_A:0.0000010000	1jts_A:0.0000010000):0.4911530000	1o9r_A:0.4463750000):1.2106000000	1uvh_A:1.3601070000):1.2572200000	((1tjo_A:0.0000020000	1tk6_A:0.0000020000):1.1459700000	((2fzf_A:8.1882750000	2vzb_A:1.8571890000):1.4936100000	(((((1bcf_A:0.0000010000	3e1q_A:0.0000010000):0.5004310000	2fkz_A:0.2617740000):0.3346850000	1jgc_A:0.6943590000):2.0136100000	((1lko_A:1.0855750000	(1yuz_A:1.6376700000	3qhb_A:3.8874560000):1.3115500000):5.9684300000	(((((((1lb3_A:0.1725750000	2za7_A:0.1666440000):0.4132880000	1bg7_A:0.2775500000):0.1006860000	1r03_A:0.5464780000):0.4809530000	(1z6o_A:2.7601350000	1z6o_M:0.9995280000):0.9232940000):1.3382600000	3e6s_A:2.5352910000):0.6550390000	(((1eum_A:0.5343660000	1krq_A:1.0911360000):1.4376200000	1vlg_A:0.4000830000):0.0954350000	2jd7_A:0.7178010000):0.1117090000):0.7297070000	(((((1otk_A:5.0928200000	(2inc_B:3.2350540000	(2inp_C:1.9736040000	1mty_B:7.0606700000):0.8130480000):2.9363900000):1.5589600000	1mty_D:2.5927850000):0.4660770000	3dhg_A:3.4370830000):3.8947700000	(((((1oqu_A:0.2548300000	1r2f_A:0.3635480000):0.0571717000	1uzr_A:0.0600800000):1.8824300000	1mxr_A:3.7379760000):0.9109180000	((1jk0_A:0.9305140000	2uw2_A:0.0188720000):0.0820701000	1w68_A:0.0349550000):2.3753800000):4.5384000000	3ee4_A:0.7995680000):2.5675600000):2.6195500000	(((2uw1_A:0.0000010000	2uw1_B:0.0000010000):0.2181180000	1afr_A:0.2310970000):0.0000028742	1za0_A:7.0979880000):2.6895200000):4.0229700000):0.1169230000):1.4782000000):0.1605740000	1nfv_A:1.9850410000):1.1493100000):1.2881300000):1.3378800000):0.2682490000):0.4525800000):0.2883080000):0.1663180000	2chp_A:1.0782830000);
(1ji5_A:0.3961130000	(1jig_A:0.2467960000	((1n1q_A:0.3440130000	((((1dps_A:0.0000010000	1jts_A:0.0000010000):0.5313830000	1o9r_A:0.5661130000):0.8098680000	1uvh_A:1.6001030000):1.1547200000	((1tjo_A:0.0000020000	1tk6_A:0.0000020000):1.0457200000	(((2fzf_A:6.9778850000	((1otk_A:3.0955470000	((2inc_B:4.5912560000	(2inp_C:2.2400180000	1mty_B:6.0517670000):1.5944800000):2.5122100000	(1mty_D:3.3319870000	3dhg_A:4.1799360000):0.3489460000):2.7277400000):3.1830100000	(((((1oqu_A:0.2952650000	1r2f_A:0.3776860000):0.0545670000	1uzr_A:0.1181730000):2.7895200000	1mxr_A:3.1108010000):0.6945930000	((1jk0_A:0.8744910000	2uw2_A:0.0483710000):0.0765723000	1w68_A:0.0000030000):1.9494200000):2.0392900000	3ee4_A:1.2358860000):3.6195700000):0.8739090000):0.0000023919	(((((1bcf_A:0.0000010000	3e1q_A:0.0000010000):0.4037040000	2fkz_A:0.3091430000):0.9868210000	1jgc_A:0.2166590000):2.8395700000	(((1lko_A:2.0077180000	1yuz_A:1.9803220000):2.1247100000	3qhb_A:1.6206580000):3.8363300000	((((((1lb3_A:0.1656280000	2za7_A:0.1306500000):0.4880930000	1bg7_A:0.1672630000):0.1842060000	1r03_A:0.3666690000):0.6164690000	(1z6o_A:3.1536550000	1z6o_M:2.0064240000):0.0896524000):0.5814590000	(((1eum_A:0.8124990000	1krq_A:0.7074110000):0.3137090000	3e6s_A:2.0229750000):0.2682800000	(2jd7_A:0.4551330000	1vlg_A:0.8952160000):0.2734880000):0.3400350000):0.6559160000	(((2uw1_A:0.0000010000	2uw1_B:0.0000010000):0.1866430000	1za0_A:7.7677700000):0.2233440000	1afr_A:0.0004610000):4.7726000000):0.2841860000):1.6183000000):0.1418390000	1nfv_A:2.1241390000):0.0834972000):1.3369800000	2vzb_A:2.4894900000):1.2465500000):1.3901700000):1.0777400000):0.2308140000	2chp_A:0.9867860000):0.1314340000):0.3028290000	((1qgh_A:0.7123440000	2ux1_A:1.4637710000):0.3780460000	(1ji4_A:1.6338060000	2fjc_A:1.2247640000):0.8253660000):0.5309610000);
(1ji5_A:0.6737920000	(1jig_A:0.1138710000	((1qgh_A:0.8830970000	2ux1_A:1.3279250000):0.4601780000	(1ji4_A:1.9621490000	2fjc_A:2.3061570000):0.8414260000):0.9564370000):0.2318750000	((1n1q_A:0.6828220000	((((1dps_A:0.0000010000	1jts_A:0.0000010000):0.8248700000	1o9r_A:0.4862190000):0.9712700000	1uvh_A:1.7466550000):0.7099830000	((1tjo_A:0.0000020000	1tk6_A:0.0000020000):1.1842700000	((2fzf_A:8.2291880000	2vzb_A:0.6952300000):1.3762200000	(((((1bcf_A:0.0000010000	3e1q_A:0.0000010000):0.4846020000	2fkz_A:0.3712590000):0.3255720000	1jgc_A:0.7384530000):1.6814400000	(((1lko_A:1.1044540000	(1yuz_A:1.1198750000	3qhb_A:3.5451900000):1.4351100000):3.9444000000	(((((1otk_A:5.1447870000	(2inc_B:3.6234230000	(2inp_C:3.2186690000	1mty_B:7.3624500000):0.9956670000):3.8525600000):1.4370600000	1mty_D:2.1031120000):1.8079300000	3dhg_A:3.8201180000):3.5914100000	(((((1oqu_A:0.3745110000	1uzr_A:0.1200070000):0.1134160000	1r2f_A:0.2395190000):2.0121000000	1mxr_A:3.0764140000):0.6530530000	((1jk0_A:0.6802590000	2uw2_A:0.0461940000):0.0742290000	1w68_A:0.0000020000):2.4827000000):2.1260700000	3ee4_A:1.1473440000):2.9455500000):2.0766500000	((2uw1_A:0.0000010000	2uw1_B:0.0000010000):0.1945200000	(1afr_A:0.1228500000	1za0_A:7.3211870000):0.0178421000):2.5128800000):2.8851800000):0.8673410000	(((((1lb3_A:0.1452090000	2za7_A:0.1171590000):0.4396130000	1bg7_A:0.3099540000):0.2042210000	1r03_A:0.2573850000):0.5617800000	(1z6o_A:3.2545850000	1z6o_M:1.4364270000):0.9107890000):0.5022140000	(((1eum_A:1.5391840000	1krq_A:0.3043660000):0.7988810000	(2jd7_A:0.5506040000	1vlg_A:0.6106580000):0.3706400000):0.2744900000	3e6s_A:2.1148990000):0.5911600000):0.8558260000):0.7301880000):0.3959280000	1nfv_A:2.6636510000):0.8206080000):2.2223400000):0.7235470000):0.5370900000):0.3964320000	2chp_A:0.9900060000):0.1790790000);
(1ji5_A:0.3094190000	(1jig_A:0.2846150000	((1n1q_A:0.4462840000	((((1dps_A:0.0000020000	1jts_A:0.0000020000):0.6384000000	1o9r_A:0.5239640000):0.5216510000	1uvh_A:2.0886340000):0.8317870000	((1tjo_A:0.0000020000	1tk6_A:0.0000020000):0.8089480000	(((2fzf_A:8.0377000000	1nfv_A:1.2089500000):2.3791400000	((((1bcf_A:0.0000010000	3e1q_A:0.0000010000):0.4114690000	2fkz_A:0.2929550000):0.7648430000	1jgc_A:0.4720770000):2.1795900000	((((1lko_A:1.6380130000	1yuz_A:2.6894770000):1.6929300000	3qhb_A:1.2352190000):4.0427900000	((((1lb3_A:0.1007820000	2za7_A:0.1210100000):0.5143760000	1bg7_A:0.2168950000):0.1552190000	1r03_A:0.4669390000):0.3723780000	((1z6o_A:2.9998550000	1z6o_M:1.9097360000):0.6296990000	((((1eum_A:0.9983520000	1krq_A:0.7192840000):0.9621660000	1vlg_A:0.8613740000):0.1377320000	2jd7_A:0.5695330000):0.7285940000	3e6s_A:2.1571880000):1.0895200000):0.3735080000):1.8130700000):0.0977633000	(((1otk_A:4.4960900000	((2inc_B:4.1775350000	(2inp_C:1.2053800000	1mty_B:7.5304140000):1.3252100000):2.0775600000	(1mty_D:2.8515130000	3dhg_A:3.0578430000):1.8629300000):1.0089400000):2.2940900000	(((((1oqu_A:0.3435250000	1r2f_A:0.3753730000):0.1419030000	1uzr_A:0.0180160000):1.7183000000	1mxr_A:2.7725730000):0.9390050000	(1jk0_A:0.5978830000	(2uw2_A:0.0596590000	1w68_A:0.0647250000):0.2734820000):3.2421500000):2.5515900000	3ee4_A:0.8832260000):2.6673500000):1.6780600000	(((2uw1_A:0.0000010000	2uw1_B:0.0000010000):0.1823470000	1za0_A:9.9999980000):0.0162071000	1afr_A:0.1497330000):5.2007900000):2.6683900000):0.4810950000):0.3052680000):0.7981480000	2vzb_A:2.1799840000):1.4893000000):1.5719900000):1.0664300000):0.1241850000	((1qgh_A:0.5392230000	2ux1_A:1.3485580000):0.5335500000	(1ji4_A:1.1837400000	2fjc_A:1.4663170000):1.1134300000):0.4415090000):0.1535850000):0.1517100000	2chp_A:1.0328370000);
(1ji5_A:0.4838130000	((1jig_A:0.1687510000	((1qgh_A:0.5492450000	2ux1_A:1.2943930000):0.3905310000	(1ji4_A:1.5688810000	2fjc_A:2.1794460000):0.9117230000):0.3909320000):0.0370968000	((((1dps_A:0.0000020000	1jts_A:0.0000020000):0.6230470000	1o9r_A:0.4746710000):1.0309500000	1uvh_A:2.4012400000):1.6141500000	((1tjo_A:0.0000020000	1tk6_A:0.0000020000):1.3896600000	((((2fzf_A:5.7876550000	1nfv_A:2.1017020000):0.8475990000	(((1bcf_A:0.0000010000	3e1q_A:0.0000010000):0.6578150000	2fkz_A:0.2469470000):0.8500120000	1jgc_A:0.7655400000):1.3238400000):0.0000021230	(((((1lko_A:0.8629480000	1yuz_A:1.6839140000):1.3368600000	3qhb_A:1.3904840000):3.5355300000	((((((1oqu_A:0.3590910000	1uzr_A:0.1472650000):0.0695783000	1r2f_A:0.2534640000):1.8573200000	(1jk0_A:0.4844030000	(2uw2_A:0.0234940000	1w68_A:0.1093730000):0.2671510000):3.2394800000):0.6728850000	1mxr_A:1.6663110000):3.4959400000	3ee4_A:1.3801770000):2.9028500000	(((2uw1_A:0.0000010000	2uw1_B:0.0000010000):0.1977680000	1afr_A:0.2262700000):0.6890880000	1za0_A:5.3806010000):3.3025100000):3.2917100000):0.4400670000	((((((1lb3_A:0.0785130000	2za7_A:0.1378370000):0.6917870000	1bg7_A:0.1769460000):0.2786060000	1r03_A:0.4916180000):0.5479390000	1z6o_M:2.0749480000):0.0941051000	1z6o_A:3.8244170000):0.0000027619	((1eum_A:0.8944280000	1krq_A:0.4643070000):0.8943350000	(3e6s_A:2.0572070000	(2jd7_A:0.4022960000	1vlg_A:0.5933970000):0.2766960000):0.2040830000):0.7343810000):1.0570300000):0.2708150000	(1otk_A:5.3619880000	((2inc_B:2.9090460000	(2inp_C:0.4996970000	1mty_B:9.9999990000):2.7496300000):3.2519000000	(1mty_D:0.8780370000	3dhg_A:5.4519210000):2.4585700000):0.0000025129):3.2328900000):0.5764370000):0.8460200000	2vzb_A:1.9208800000):1.5502100000):1.5557900000):0.5768290000):0.2028550000	(1n1q_A:0.3495040000	2chp_A:1.0011310000):0.2668030000);
(1ji5_A:0.6202720000	((1jig_A:0.2411240000	((1qgh_A:0.7460400000	(2ux1_A:1.0739670000	(1ji4_A:1.9022270000	2fjc_A:1.8954610000):0.4798010000):0.2968110000):0.6991040000	((((1dps_A:0.0000010000	1jts_A:0.0000010000):0.7365050000	1o9r_A:0.4656170000):0.7248760000	1uvh_A:2.3273520000):1.0315500000	((1tjo_A:0.0000010000	1tk6_A:0.0000010000):1.5921000000	(((((((2fzf_A:7.0712490000	(1z6o_A:3.0274300000	1z6o_M:1.7158200000):0.6417190000):0.1032220000	((((1lb3_A:0.1478610000	2za7_A:0.1713920000):0.5398660000	1bg7_A:0.3336480000):0.1349520000	1r03_A:0.4541470000):0.6806800000	(((1eum_A:0.7180960000	1krq_A:0.7384320000):0.5152820000	(2jd7_A:0.2996030000	1vlg_A:0.8277080000):0.6837310000):0.3747640000	3e6s_A:1.4128820000):0.7219780000):0.1154850000):1.1521700000	(((((1otk_A:6.1834050000	((2inc_B:4.6836200000	1mty_B:7.5633610000):1.3287100000	2inp_C:1.0770100000):3.7387200000):2.8613300000	1mty_D:2.6070370000):1.2776500000	3dhg_A:2.8845020000):3.9373600000	(((((1oqu_A:0.2870210000	1r2f_A:0.3302120000):0.0914394000	1uzr_A:0.0275280000):1.6417000000	1mxr_A:2.6078520000):1.4173900000	((1jk0_A:0.7331300000	2uw2_A:0.0527270000):0.0492090000	1w68_A:0.0000020000):2.2215800000):1.0799200000	3ee4_A:1.7187040000):2.5780100000):2.4621100000	(((2uw1_A:0.0000010000	2uw1_B:0.0000010000):0.0000022072	1afr_A:0.4302090000):0.5784490000	1za0_A:5.3565700000):2.4901900000):3.4469400000):0.3073060000	((1lko_A:1.3413780000	1yuz_A:1.9253940000):1.8414200000	3qhb_A:1.6469840000):2.1011600000):0.7282520000	(((1bcf_A:0.0000010000	3e1q_A:0.0000010000):0.4182520000	2fkz_A:0.3557650000):0.4412670000	1jgc_A:0.6648980000):1.3869200000):0.2103500000	1nfv_A:3.5961790000):0.3230760000	2vzb_A:1.7029480000):1.3827900000):0.8465960000):0.8105600000):0.1422470000):0.1118600000	1n1q_A:0.4022380000):0.1237800000	2chp_A:1.0067440000);
(1ji5_A:0.4609700000	(1jig_A:0.1339330000	(((1qgh_A:0.7904400000	2ux1_A:1.0684600000):0.3303040000	(1ji4_A:1.9293270000	2fjc_A:0.8380890000):0.8155820000):0.2407520000	(((1dps_A:0.0000010000	1jts_A:0.0000010000):0.5099500000	1o9r_A:0.5711600000):0.9336740000	(1uvh_A:1.5452720000	((1tjo_A:0.0000010000	1tk6_A:0.0000010000):0.3510360000	((((2fzf_A:5.4889400000	(((1otk_A:6.6233980000	(2inp_C:2.3443790000	1mty_B:7.1685060000):0.8097830000):1.0222400000	(((((((1oqu_A:0.2008340000	1r2f_A:0.3778900000):0.0579011000	1uzr_A:0.1076830000):1.9875100000	1mxr_A:2.8435530000):0.5514850000	3ee4_A:3.1262200000):2.1658800000	(1jk0_A:0.6119390000	(2uw2_A:0.0307420000	1w68_A:0.0809380000):0.2029870000):0.7096890000):5.8019200000	3dhg_A:1.1809280000):2.8306400000	1mty_D:2.1998000000):4.1632500000):0.0000021652	2inc_B:8.0154580000):0.6834510000):1.6147900000	2vzb_A:2.0421470000):0.5789620000	1nfv_A:2.5047020000):0.8427000000	((((1bcf_A:0.0000010000	3e1q_A:0.0000010000):0.3635800000	2fkz_A:0.3052410000):0.2277350000	1jgc_A:0.8821520000):1.2609400000	(((1lko_A:1.6066030000	1yuz_A:1.2513450000):2.1851300000	3qhb_A:1.8344400000):2.8634300000	((((((1lb3_A:0.1589390000	2za7_A:0.1749430000):0.4676620000	1bg7_A:0.2368080000):0.1553770000	1r03_A:0.3802340000):0.5947430000	(1z6o_A:2.5099540000	1z6o_M:1.1020110000):0.6874070000):0.0000021816	(((1eum_A:0.9819270000	1krq_A:0.6049850000):0.5357860000	(2jd7_A:0.5709570000	1vlg_A:0.6009540000):0.4033390000):0.3420800000	3e6s_A:2.3602440000):0.3678910000):0.8938250000	((2uw1_A:0.0000010000	2uw1_B:0.0000010000):0.1204230000	(1afr_A:0.2564180000	1za0_A:5.6863300000):0.0210060000):7.7318700000):1.3349300000):1.0288100000):0.1025870000):2.2251500000):1.7065000000):0.2559560000):1.5013700000):0.6248110000):0.2841360000	(1n1q_A:0.8048010000	2chp_A:0.9967210000):0.1158760000);
(1ji5_A:0.4584170000	(1jig_A:0.2192110000	(1n1q_A:0.5007590000	((1qgh_A:0.6262100000	2ux1_A:1.6369250000):0.5572960000	((1ji4_A:1.4495590000	2fjc_A:1.4507610000):0.5217800000	((((1dps_A:0.0000010000	1jts_A:0.0000010000):0.6411710000	1o9r_A:0.4873060000):0.6668970000	1uvh_A:1.3662630000):0.8900190000	((1tjo_A:0.0000020000	1tk6_A:0.0000020000):0.9004790000	(((2fzf_A:8.1468060000	2vzb_A:1.2453040000):2.2082500000	1nfv_A:1.3374340000):0.3435920000	((((1bcf_A:0.0000010000	3e1q_A:0.0000010000):0.5692960000	2fkz_A:0.1728540000):0.7549310000	1jgc_A:0.4664270000):1.5238400000	(((1lko_A:1.9886470000	1yuz_A:1.8493010000):1.5025500000	3qhb_A:1.0309810000):2.7090600000	(((((1lb3_A:0.1205300000	2za7_A:0.1388180000):0.5626640000	1bg7_A:0.1902330000):0.1500970000	1r03_A:0.5678050000):0.4936130000	((1z6o_A:2.6891380000	1z6o_M:1.3700190000):0.9125060000	(((1eum_A:0.9716720000	1krq_A:0.4779390000):0.7275740000	(2jd7_A:0.5557130000	1vlg_A:0.5558760000):0.3363560000):0.3784190000	3e6s_A:2.1696370000):0.4149940000):0.1832900000):1.3974300000	((((1otk_A:5.0889770000	((2inc_B:7.3397440000	2inp_C:1.0678650000):0.4430610000	1mty_B:6.6686100000):1.6991400000):3.4211700000	(1mty_D:6.2717450000	3dhg_A:1.2021700000):3.6717500000):2.8917100000	(((((1oqu_A:0.2139380000	1r2f_A:0.4095060000):0.0330910000	1uzr_A:0.0880030000):1.8491600000	1mxr_A:2.3829540000):1.5428100000	(1jk0_A:0.5017440000	(2uw2_A:0.0721660000	1w68_A:0.0275620000):0.1589780000):2.3204200000):3.4834400000	3ee4_A:0.0000020000):4.5025000000):3.3450300000	(((2uw1_A:0.0000010000	2uw1_B:0.0000010000):0.0027289300	1afr_A:0.3533610000):0.2537970000	1za0_A:7.0324060000):3.7120300000):1.6233500000):0.5896410000):2.2646500000):0.6149490000):2.3410000000):1.9384400000):0.4508890000):0.5373140000):0.2554180000):0.2644570000):0.1979100000	2chp_A:1.4767510000);
(1ji5_A:0.5989600000	(1jig_A:0.3166730000	((1qgh_A:1.0125670000	2ux1_A:1.0896850000):0.4466190000	(1ji4_A:1.4780340000	2fjc_A:1.3477960000):0.6525540000):0.6386310000):0.1133230000	((1n1q_A:0.4621280000	((((1dps_A:0.0000010000	1jts_A:0.0000010000):0.6550810000	1o9r_A:0.3866390000):0.3743550000	1uvh_A:2.1082330000):0.9546340000	((1tjo_A:0.0000020000	1tk6_A:0.0000020000):1.7340400000	(((2fzf_A:7.1286290000	1nfv_A:1.3041890000):1.3823400000	((((1bcf_A:0.0000010000	3e1q_A:0.0000010000):0.5143110000	2fkz_A:0.3376110000):1.0204700000	1jgc_A:0.5826680000):1.3908900000	((((1lko_A:1.6050800000	1yuz_A:2.3707410000):0.6862570000	3qhb_A:1.9512810000):4.1004000000	((((1otk_A:2.5309800000	(2inc_B:4.7314770000	(2inp_C:1.1363890000	1mty_B:7.5665070000):1.0037700000):4.9339300000):5.0565000000	(1mty_D:5.6551670000	3dhg_A:1.7478370000):3.0395600000):1.2481400000	(((((1oqu_A:0.2262590000	1r2f_A:0.4184350000):0.1351380000	1uzr_A:0.0009980000):1.5971200000	1mxr_A:2.7986090000):0.8463920000	((1jk0_A:0.7667010000	2uw2_A:0.0436740000):0.0758788000	1w68_A:0.0029510000):2.6384700000):2.1947300000	3ee4_A:0.8231730000):2.4356100000):3.8665800000	(((2uw1_A:0.0000010000	2uw1_B:0.0000010000):0.4129330000	1afr_A:0.0422170000):1.4019700000	1za0_A:6.8387810000):0.7800190000):3.0327800000):0.3911200000	(((((1lb3_A:0.1676060000	2za7_A:0.1222420000):0.3648410000	1bg7_A:0.2181240000):0.1569480000	1r03_A:0.3481380000):0.3874700000	(1z6o_A:2.9544270000	1z6o_M:1.3761400000):0.8830100000):0.8965860000	((1eum_A:0.6659100000	1krq_A:0.6054250000):0.8726160000	((3e6s_A:2.1909590000	2jd7_A:0.3989920000):0.1899100000	1vlg_A:0.6937930000):0.7986200000):0.3531700000):0.7798320000):0.4785850000):0.2560960000):0.5556380000	2vzb_A:1.9448220000):1.5116000000):0.8763860000):0.6540270000):0.1551710000	2chp_A:1.0302930000):0.2055590000);
(1ji5_A:0.4934520000	(1jig_A:0.2285660000	(((1qgh_A:0.5722450000	2ux1_A:1.6962410000):0.5201580000	(1ji4_A:1.5749030000	2fjc_A:1.5952770000):0.6609540000):0.1584390000	((((1dps_A:0.0000010000	1jts_A:0.0000010000):0.7547230000	1o9r_A:0.3039510000):1.4891200000	1uvh_A:1.2650060000):0.8668610000	((1tjo_A:0.0000010000	1tk6_A:0.0000010000):1.1238000000	((((2fzf_A:9.8943830000	((1lko_A:1.9063110000	1yuz_A:1.2704220000):2.0260500000	3qhb_A:1.2812800000):1.5080800000):4.0416600000	(((((((1lb3_A:0.1155750000	2za7_A:0.1678740000):0.5752390000	1bg7_A:0.3910910000):0.1796350000	1r03_A:0.3811030000):0.3969900000	(1z6o_A:3.1025950000	1z6o_M:1.2762010000):0.6152820000):0.5943840000	(((1eum_A:0.9896190000	1krq_A:0.8869850000):0.8015410000	(2jd7_A:0.7318710000	1vlg_A:0.4155190000):0.4280970000):0.3537650000	3e6s_A:2.7114150000):0.0000026380):0.8713790000	((2uw1_A:0.0000010000	2uw1_B:0.0000010000):0.1243270000	(1afr_A:0.3039650000	1za0_A:6.7351170000):0.0309730000):4.8912800000):0.7517110000	((1otk_A:5.1546980000	((2inc_B:3.1538730000	(2inp_C:0.8722670000	1mty_B:9.9999980000):1.6419800000):2.5282400000	(1mty_D:1.7695170000	3dhg_A:4.7771750000):1.1497700000):1.1467600000):1.9440800000	((((1oqu_A:0.2433490000	1uzr_A:0.1614000000):0.0772576000	1r2f_A:0.2524740000):2.1139000000	(1mxr_A:2.9764420000	(1jk0_A:0.4591460000	(2uw2_A:0.0414260000	1w68_A:0.0396100000):0.3461050000):2.2647100000):0.9341340000):4.6565100000	3ee4_A:0.0607920000):6.4079400000):0.9818890000):0.0000021138):1.1910200000	((((1bcf_A:0.0000010000	3e1q_A:0.0000010000):0.4126260000	2fkz_A:0.2506090000):0.4294520000	1jgc_A:1.2595110000):2.0068800000	1nfv_A:2.5068490000):0.5319080000):0.9897900000	2vzb_A:3.5035110000):1.4113900000):0.6697580000):0.8406280000):0.1418700000):0.1313200000	(1n1q_A:0.4092020000	2chp_A:1.1008270000):0.1844830000);
(1ji5_A:0.5688400000	((1jig_A:0.3022350000	((1qgh_A:0.8876560000	2ux1_A:1.8006580000):0.3530970000	(1ji4_A:1.9244080000	2fjc_A:2.0851050000):0.4727470000):0.5947720000):0.1138910000	(1n1q_A:0.5465520000	((((1dps_A:0.0000010000	1jts_A:0.0000010000):0.6323050000	1o9r_A:0.4338390000):0.7740430000	1uvh_A:1.6157560000):1.1931800000	((1tjo_A:0.0000020000	1tk6_A:0.0000020000):1.2047100000	(((((2fzf_A:5.0933630000	((1otk_A:3.6761550000	((2inc_B:5.0823440000	1mty_B:6.6061160000):1.2087200000	2inp_C:1.5127980000):2.8085500000):2.4375400000	((((((1oqu_A:0.3347420000	1uzr_A:0.1116120000):0.1184860000	1r2f_A:0.2650000000):2.2045300000	1mxr_A:3.2373760000):1.6162400000	((1jk0_A:0.7284660000	2uw2_A:0.0712000000):0.0760306000	1w68_A:0.0186030000):2.1074300000):1.0592000000	3ee4_A:2.3153600000):2.7790800000	(1mty_D:4.6366930000	3dhg_A:1.5166410000):2.7840500000):4.7933700000):2.0981600000):1.2825900000	1nfv_A:1.4829260000):1.8699700000	2vzb_A:1.6320270000):0.4254000000	(((1lko_A:0.8718450000	(1yuz_A:1.7750270000	3qhb_A:2.7017680000):1.2623800000):3.4473600000	(((2uw1_A:0.0000010000	2uw1_B:0.0000010000):0.2326780000	1afr_A:0.2528140000):0.5625840000	1za0_A:7.0013820000):5.3073700000):0.7955490000	(((((1lb3_A:0.1550580000	2za7_A:0.2224290000):0.5806210000	1bg7_A:0.2616750000):0.1386710000	1r03_A:0.4754340000):0.4274320000	(1z6o_A:2.9267520000	1z6o_M:2.0164740000):0.7729710000):0.2977640000	(((1eum_A:0.7080130000	1krq_A:0.4878420000):0.4785000000	3e6s_A:1.9413830000):0.1345990000	(2jd7_A:0.3031070000	1vlg_A:0.8512240000):0.1680070000):0.7300710000):0.9697230000):0.8929260000):0.2140750000	(((1bcf_A:0.0000010000	3e1q_A:0.0000010000):0.5024560000	2fkz_A:0.3117900000):0.7536630000	1jgc_A:0.5046970000):2.0702700000):1.9640300000):2.1829600000):0.4590490000):0.3779370000):0.0775708000	2chp_A:1.0023820000);
(1ji5_A:0.6968190000	1jig_A:0.2463750000	(((1n1q_A:0.3855610000	((((1dps_A:0.0000010000	1jts_A:0.0000010000):0.8231880000	1o9r_A:0.5621830000):1.0426800000	1uvh_A:2.4478890000):0.6290750000	((1tjo_A:0.0000010000	1tk6_A:0.0000010000):1.7737200000	(((2fzf_A:8.6253680000	2vzb_A:0.4743630000):2.0511800000	1nfv_A:3.1688920000):0.3681580000	((((1bcf_A:0.0000010000	3e1q_A:0.0000010000):0.4481910000	2fkz_A:0.3084020000):0.7162020000	1jgc_A:0.4536090000):1.1517700000	(((1lko_A:1.2432100000	1yuz_A:1.6547700000):2.4445900000	3qhb_A:0.9914460000):3.2465300000	((((((1lb3_A:0.1163500000	2za7_A:0.1392990000):0.6094250000	1bg7_A:0.2907610000):0.1112490000	1r03_A:0.4155850000):0.5776780000	(1z6o_A:2.3812050000	1z6o_M:1.2140160000):0.6303550000):0.4663820000	(((1eum_A:0.8650790000	1krq_A:0.4057510000):0.4738680000	3e6s_A:2.0440510000):0.3822960000	(2jd7_A:0.4715510000	1vlg_A:0.7230810000):0.2858060000):1.0808500000):1.7062700000	((((1otk_A:5.6752280000	(2inc_B:4.0788270000	(2inp_C:2.1434100000	1mty_B:7.2352260000):0.6926170000):1.3270100000):2.4460200000	(1mty_D:2.3708640000	3dhg_A:4.3026130000):1.0732600000):1.6137500000	(((((1oqu_A:0.2649470000	1uzr_A:0.1099860000):0.1114240000	1r2f_A:0.2909620000):1.8680900000	1mxr_A:2.6281010000):0.3783570000	((1jk0_A:0.7215650000	2uw2_A:0.0275880000):0.0659835000	1w68_A:0.0177380000):2.1773800000):2.0666100000	3ee4_A:1.3164340000):1.8117700000):2.7176200000	((2uw1_A:0.0000010000	2uw1_B:0.0000010000):0.2158320000	(1afr_A:0.1704850000	1za0_A:8.7982240000):0.0178172000):3.2620000000):3.7053700000):0.0000021253):0.5723840000):0.2337170000):1.9994300000):0.7328530000):0.9084730000):0.2001480000	((1qgh_A:1.1260290000	2ux1_A:1.1449740000):0.4712440000	(1ji4_A:1.7912180000	2fjc_A:1.8371350000):0.8622050000):0.5388100000):0.2942710000	2chp_A:1.2653230000):0.0048934800);
(1ji5_A:0.3082450000	(1jig_A:0.1481850000	((1n1q_A:0.6014720000	((((1dps_A:0.0000010000	1jts_A:0.0000010000):0.7546800000	1o9r_A:0.2611650000):0.8137640000	1uvh_A:1.7934340000):0.4838500000	((1tjo_A:0.0000020000	1tk6_A:0.0000020000):2.4433000000	(((2fzf_A:7.7268400000	2vzb_A:0.6620140000):3.1371900000	1nfv_A:2.2599390000):0.3606880000	((((1bcf_A:0.0000010000	3e1q_A:0.0000010000):0.6565120000	2fkz_A:0.1339010000):0.6848150000	1jgc_A:0.9516650000):0.5645540000	((((1lko_A:1.4124840000	1yuz_A:2.5262190000):2.6283700000	3qhb_A:1.9207280000):3.3918300000	(((((1lb3_A:0.0705830000	2za7_A:0.1457990000):0.7007340000	1bg7_A:0.2414320000):0.0975118000	1r03_A:0.2799290000):0.4739130000	(1z6o_A:2.4483080000	1z6o_M:1.4427610000):0.8338580000):0.5777220000	(((1eum_A:1.2139380000	1krq_A:0.3402600000):0.7020200000	(2jd7_A:0.6952780000	1vlg_A:0.8857680000):0.4394020000):0.6524660000	3e6s_A:2.3805330000):0.3587120000):1.7360600000):0.3185450000	((((1otk_A:4.7076630000	(2inc_B:4.4069080000	(2inp_C:0.5765360000	1mty_B:7.9671810000):0.6566360000):1.4038100000):4.5789400000	(((((1oqu_A:0.2195980000	1r2f_A:0.3300780000):0.0983043000	1uzr_A:0.0472160000):1.8478700000	1mxr_A:2.0486570000):0.4942930000	(1jk0_A:0.3341800000	(2uw2_A:0.0213320000	1w68_A:0.0696780000):0.2965740000):1.9815200000):2.2659100000	3ee4_A:1.6204190000):4.4540500000):0.4132980000	(1mty_D:2.9955500000	3dhg_A:2.6416270000):2.0763900000):2.4657200000	((2uw1_A:0.0000010000	2uw1_B:0.0000010000):0.0298849000	(1afr_A:0.3266140000	1za0_A:7.8379570000):0.0131100000):3.5741000000):3.9543300000):0.0736269000):0.9457200000):2.2624600000):0.6306010000):0.8837000000):0.0000021746	((1qgh_A:0.7005650000	2ux1_A:1.5172360000):0.5044690000	(1ji4_A:1.1066960000	2fjc_A:1.7018110000):1.0925200000):0.4094640000):0.4723140000):0.2439550000	2chp_A:1.3062200000);
(1ji5_A:0.4833050000	((1jig_A:0.3153470000	((1qgh_A:0.6966150000	2ux1_A:1.1047510000):0.6017410000	(1ji4_A:1.2694740000	2fjc_A:1.8246050000):1.1044500000):0.2221920000):0.0601268000	((((1dps_A:0.0000010000	1jts_A:0.0000010000):0.8934730000	1o9r_A:0.5045460000):0.5262790000	1uvh_A:1.9726960000):1.5434200000	((1tjo_A:0.0000010000	1tk6_A:0.0000010000):2.1577000000	((((2fzf_A:7.2029590000	((((((1lb3_A:0.1395580000	2za7_A:0.0965160000):0.5679990000	1bg7_A:0.1811970000):0.2395920000	1r03_A:0.4431270000):0.5592220000	1z6o_M:1.9620830000):0.2462460000	1z6o_A:3.0970520000):0.2541510000	(((1eum_A:1.3297980000	1krq_A:0.3564730000):1.0151100000	(2jd7_A:0.5546720000	1vlg_A:0.8581570000):0.3996850000):0.4150110000	3e6s_A:2.4432200000):0.6788110000):0.9135230000):1.6977200000	(((1lko_A:1.4709110000	1yuz_A:2.1031220000):2.4108100000	3qhb_A:0.6946520000):3.5113100000	((((1otk_A:3.3569640000	(2inc_B:3.6750540000	(2inp_C:1.5089140000	1mty_B:7.6523030000):1.3736900000):3.4017600000):1.3185500000	(1mty_D:2.3180060000	3dhg_A:3.1648600000):1.6844400000):2.4861800000	(((((1oqu_A:0.3089630000	1r2f_A:0.3886530000):0.0828662000	1uzr_A:0.0435400000):2.2207100000	((1jk0_A:0.6681720000	2uw2_A:0.0929680000):0.0303050000	1w68_A:0.0000020000):2.4928200000):0.4073890000	1mxr_A:2.7287920000):3.1335400000	3ee4_A:0.0000030000):2.9476200000):1.9137700000	((2uw1_A:0.0000010000	2uw1_B:0.0000010000):0.1330200000	(1afr_A:0.1074470000	1za0_A:9.0508510000):0.1948080000):3.7637800000):2.6956100000):0.0000021992):1.7572100000	((((1bcf_A:0.0000010000	3e1q_A:0.0000010000):0.3411610000	2fkz_A:0.4492270000):0.5868270000	1jgc_A:0.4689580000):0.7720570000	1nfv_A:2.7880200000):0.1609680000):0.8264210000	2vzb_A:2.3972650000):0.5492320000):0.8448240000):0.7266140000):0.1680660000	(1n1q_A:0.4939710000	2chp_A:1.1402120000):0.1603410000);
(1ji5_A:0.4007000000	(1jig_A:0.2891180000	(((1qgh_A:0.6014800000	2ux1_A:1.1295960000):0.4349120000	(1ji4_A:1.2761190000	2fjc_A:1.1260820000):0.5041190000):0.2668800000	((((1dps_A:0.0000010000	1jts_A:0.0000010000):0.4941710000	1o9r_A:0.4414220000):1.0576200000	1uvh_A:1.7233000000):1.1248900000	((1tjo_A:0.0000010000	1tk6_A:0.0000010000):1.7080900000	(((((2fzf_A:5.9017820000	((1otk_A:6.8844940000	(((((((1oqu_A:0.2049480000	1r2f_A:0.2646030000):0.0812253000	1uzr_A:0.0952160000):1.6776400000	1mxr_A:3.7862840000):0.9859850000	(1jk0_A:0.7312700000	(2uw2_A:0.0440810000	1w68_A:0.0715330000):0.0622472000):2.2058700000):3.0074600000	3ee4_A:1.3286000000):2.3778600000	(1mty_D:3.4939140000	3dhg_A:3.5101240000):2.9130600000):0.3313200000	(2inc_B:5.0995680000	(2inp_C:0.5055640000	1mty_B:7.4223070000):0.5558020000):2.6171200000):0.1873130000):0.9389830000	(((2uw1_A:0.0000010000	2uw1_B:0.0000010000):0.0007502670	1afr_A:0.5180320000):3.0201500000	1za0_A:4.4581750000):5.0135200000):0.6473570000):2.4100000000	((1lko_A:1.8186110000	1yuz_A:1.7416990000):2.9351200000	3qhb_A:1.6709520000):3.0237500000):0.0000026715	(((((1lb3_A:0.0753640000	2za7_A:0.1751160000):0.5522180000	1bg7_A:0.2588950000):0.0405168000	1r03_A:0.4494120000):0.7278270000	(1z6o_A:2.4968850000	1z6o_M:1.4465760000):0.5079840000):0.4135920000	((1eum_A:0.6269200000	1krq_A:0.5768990000):0.7009410000	((3e6s_A:2.9665980000	2jd7_A:0.4785540000):0.2431050000	1vlg_A:0.5950530000):0.4998640000):1.0330900000):2.2358300000):1.1915700000	(2vzb_A:4.3283370000	1nfv_A:2.0890240000):0.0000021210):0.5650430000	(((1bcf_A:0.0000010000	3e1q_A:0.0000010000):0.6687510000	2fkz_A:0.1839230000):0.9920460000	1jgc_A:0.5810070000):1.6663500000):1.6651400000):0.6773090000):0.7716720000):0.3731000000):0.1726080000	(1n1q_A:0.5868480000	2chp_A:0.9748000000):0.1536050000);
(1ji5_A:0.6976360000	(1jig_A:0.2774060000	(((1qgh_A:0.6290420000	2ux1_A:1.4173100000):0.6446160000	(1ji4_A:1.9187260000	2fjc_A:1.7248140000):0.6145930000):0.5175670000	((((1dps_A:0.0000020000	1jts_A:0.0000020000):0.7412140000	1o9r_A:0.4680250000):0.8422870000	1uvh_A:1.8905610000):0.6536070000	((1tjo_A:0.0000020000	1tk6_A:0.0000020000):1.5038500000	((2fzf_A:9.3208440000	2vzb_A:0.5392730000):1.9753900000	(((((1bcf_A:0.0000010000	3e1q_A:0.0000010000):0.4139250000	2fkz_A:0.3366350000):0.2190090000	1jgc_A:0.8418210000):1.2841400000	((((((1lb3_A:0.0598600000	2za7_A:0.2111040000):0.4625640000	1bg7_A:0.2511800000):0.0624033000	1r03_A:0.4536920000):0.4595520000	(1z6o_A:3.1098190000	1z6o_M:1.1800450000):1.1337700000):0.6776000000	3e6s_A:2.6331610000):0.2920440000	((1eum_A:1.0990780000	1krq_A:0.4950020000):0.7752630000	(2jd7_A:0.5135300000	1vlg_A:0.6619390000):0.3423820000):0.4045860000):1.4353600000):0.2055910000	(1nfv_A:1.7006110000	(((1lko_A:1.1072610000	1yuz_A:2.4511330000):0.4179840000	3qhb_A:2.3465390000):3.1901400000	((((1otk_A:4.7871940000	((2inc_B:4.4757260000	1mty_B:6.6772970000):1.4906700000	2inp_C:1.3858780000):0.5104210000):4.5995800000	(1mty_D:3.7567450000	3dhg_A:3.5671990000):1.0837600000):3.6875700000	(((((1oqu_A:0.3322550000	1r2f_A:0.3286990000):0.0890840000	1uzr_A:0.0437410000):2.2115900000	1mxr_A:2.2605990000):0.3453110000	(1jk0_A:0.6816070000	(2uw2_A:0.0305570000	1w68_A:0.0959900000):0.2475750000):2.8157700000):1.6863300000	3ee4_A:1.6076850000):2.5858200000):2.9530100000	(((2uw1_A:0.0000010000	2uw1_B:0.0000010000):0.0508893000	1za0_A:6.9220550000):0.3643920000	1afr_A:0.0145810000):3.0414700000):2.8347200000):0.8661160000):0.9484010000):0.6216490000):1.2433100000):0.9148440000):1.4221700000):0.0000021126):0.2622530000	(1n1q_A:0.7199340000	2chp_A:1.6571070000):0.1583740000);
(1ji5_A:0.3517690000	((1jig_A:0.3786620000	((1qgh_A:0.7047290000	2ux1_A:1.3721210000):0.5928040000	(1ji4_A:1.4687740000	2fjc_A:2.4893010000):0.3549150000):0.5359870000):0.1682160000	(1n1q_A:0.4706620000	((((1dps_A:0.0000020000	1jts_A:0.0000020000):0.6933620000	1o9r_A:0.3038510000):0.7717460000	1uvh_A:1.7412930000):1.1810800000	((1tjo_A:0.0000020000	1tk6_A:0.0000020000):1.0958400000	(((2fzf_A:9.9999980000	2vzb_A:1.9516130000):0.6705040000	1nfv_A:2.4202530000):0.3511580000	((((1bcf_A:0.0000010000	3e1q_A:0.0000010000):0.5707550000	2fkz_A:0.2566730000):0.4762620000	1jgc_A:0.6631730000):1.1822600000	(((1lko_A:1.3992310000	1yuz_A:1.2467700000):2.7576700000	3qhb_A:0.8459910000):3.8348900000	(((((1lb3_A:0.1174320000	2za7_A:0.1105130000):0.4996330000	1bg7_A:0.2185210000):0.2368490000	((1z6o_A:2.3907490000	1z6o_M:1.3124410000):0.5884010000	(((1eum_A:1.1433720000	1krq_A:0.5823900000):1.0853500000	(2jd7_A:0.3465820000	1vlg_A:0.5033970000):0.1599350000):0.6193820000	3e6s_A:2.1543930000):0.5854380000):0.7677350000):0.3027560000	1r03_A:0.0000030000):1.3284600000	(((((1otk_A:6.1227570000	(2inc_B:2.5304490000	(2inp_C:1.7249170000	1mty_B:7.2783360000):1.6808300000):5.0871200000):1.1884800000	1mty_D:1.1862030000):2.7089100000	3dhg_A:3.1214250000):2.7137100000	(((((1oqu_A:0.2835840000	1r2f_A:0.3307110000):0.0967475000	1uzr_A:0.0376390000):1.7004900000	1mxr_A:3.4198210000):0.8392760000	(1jk0_A:0.4729230000	(2uw2_A:0.0655250000	1w68_A:0.0574530000):0.2594570000):2.3291600000):3.5599800000	3ee4_A:1.6462720000):2.9101000000):1.8437000000	((2uw1_A:0.0000010000	2uw1_B:0.0000010000):0.2631950000	(1afr_A:0.1858810000	1za0_A:8.1377590000):0.0096052200):4.6368100000):2.4834400000):0.0111871000):2.2248600000):1.2653900000):0.7509550000):1.0199700000):0.7197520000):0.2644470000):0.1638040000	2chp_A:0.9161110000);
(1ji5_A:0.3602440000	((1jig_A:0.3341470000	((1qgh_A:0.6638830000	2ux1_A:1.3275370000):0.4003990000	(1ji4_A:1.3299120000	2fjc_A:1.2291420000):0.7960740000):0.4610950000):0.0551311000	(1n1q_A:0.3795730000	((((1dps_A:0.0000020000	1jts_A:0.0000020000):0.7067050000	1o9r_A:0.5951290000):0.4704080000	1uvh_A:1.8416870000):0.9821050000	((1tjo_A:0.0000020000	1tk6_A:0.0000020000):1.0050200000	((2fzf_A:9.9999980000	2vzb_A:0.2788130000):1.8108200000	(((((1bcf_A:0.0000010000	3e1q_A:0.0000010000):0.4433070000	2fkz_A:0.3155410000):0.4398840000	1jgc_A:0.7609400000):1.5783000000	1nfv_A:2.0408130000):0.6137770000	((((1lko_A:0.3888280000	1yuz_A:3.0048880000):1.4274500000	3qhb_A:2.0629130000):3.8860400000	(((1otk_A:2.5255780000	((2inc_B:5.2659350000	1mty_B:7.6907390000):0.9272420000	2inp_C:1.7216710000):4.6128200000):2.2273100000	((((((1oqu_A:0.3227410000	1r2f_A:0.3644330000):0.0569043000	1uzr_A:0.0280830000):2.1237800000	1mxr_A:2.6399760000):0.5744450000	(1jk0_A:0.4777080000	(2uw2_A:0.0639660000	1w68_A:0.0614530000):0.3246010000):2.7267200000):1.7655100000	3ee4_A:1.9810390000):1.9785500000	(1mty_D:4.1483950000	3dhg_A:2.4207820000):3.0848200000):2.1464800000):2.9703100000	(((2uw1_A:0.0000010000	2uw1_B:0.0000010000):0.2142240000	1za0_A:6.7451090000):0.0065015300	1afr_A:0.2110580000):5.3256400000):1.6259900000):0.0000021812	(((((1lb3_A:0.0511690000	2za7_A:0.1713160000):0.6021560000	1bg7_A:0.3049790000):0.0431808000	1r03_A:0.4583840000):0.1110240000	(1z6o_A:3.2777770000	1z6o_M:1.5681160000):1.2249600000):0.7071460000	((1eum_A:1.1246990000	1krq_A:0.4356880000):0.5655510000	((3e6s_A:2.6573110000	1vlg_A:0.4916020000):0.1049360000	2jd7_A:0.4311340000):0.3619750000):1.0264700000):1.3661200000):0.5812590000):0.9210810000):1.4032900000):1.4219600000):0.1573830000):0.2417130000):0.2386280000	2chp_A:0.9890700000);
(1ji5_A:0.6257220000	1jig_A:0.3356550000	(((1n1q_A:0.3822370000	(((1dps_A:0.0000020000	1jts_A:0.0000020000):0.6494450000	1o9r_A:0.4702070000):0.9058450000	(1uvh_A:1.3858190000	((1tjo_A:0.0000020000	1tk6_A:0.0000020000):2.0629400000	((((2fzf_A:6.7986770000	1nfv_A:0.7637480000):0.0000023492	2vzb_A:3.8675940000):0.2660240000	((((1lko_A:1.4561920000	1yuz_A:1.9946900000):2.5491700000	3qhb_A:1.5248870000):3.6333000000	(((((((1lb3_A:0.0833980000	2za7_A:0.1763260000):0.6715670000	1bg7_A:0.2079880000):0.1020240000	1r03_A:0.4219180000):0.6581320000	(1z6o_A:4.4312540000	1z6o_M:1.2880810000):0.4855270000):0.5934030000	3e6s_A:1.8277380000):0.4817690000	(2jd7_A:0.5973350000	1vlg_A:0.5202330000):0.4015990000):0.1533110000	(1eum_A:1.4532160000	1krq_A:0.4491790000):0.6595260000):2.3609800000):0.0113766000	((((1otk_A:5.9648040000	(2inc_B:5.2081700000	(2inp_C:2.7018590000	1mty_B:9.7477500000):1.4513200000):7.3241200000):0.0000027764	(1mty_D:4.3575680000	3dhg_A:2.9889440000):2.0538300000):1.7808900000	(((((1oqu_A:0.2684370000	1r2f_A:0.4059280000):0.1797020000	1uzr_A:0.0002260000):2.9317000000	1mxr_A:2.4745480000):0.8946740000	(1jk0_A:0.4929420000	(2uw2_A:0.0364810000	1w68_A:0.0772300000):0.4904290000):1.4693000000):3.6189000000	3ee4_A:0.5375560000):2.3226100000):1.1767100000	(((2uw1_A:0.0000010000	2uw1_B:0.0000010000):0.3872770000	1afr_A:0.1420240000):0.6173300000	1za0_A:7.6418350000):5.5272300000):1.9165700000):1.1481500000):0.1462200000	(((1bcf_A:0.0000010000	3e1q_A:0.0000010000):0.3915490000	2fkz_A:0.3204820000):0.7865400000	1jgc_A:0.4671690000):1.1201500000):4.0122100000):0.8136900000):0.7551230000):1.1732500000):0.0578180000	((1qgh_A:0.9484040000	2ux1_A:1.1395240000):0.5406940000	(1ji4_A:0.8833080000	2fjc_A:1.9589770000):0.2736480000):0.7736460000):0.3354390000	2chp_A:1.4965730000):0.1809500000);
(1ji5_A:0.4538920000	(1jig_A:0.3305660000	((1qgh_A:0.2361780000	2ux1_A:1.5796190000):0.8830140000	(1ji4_A:1.6678720000	2fjc_A:1.7095410000):0.8130380000):0.4416610000):0.1350210000	((1n1q_A:0.5716440000	((((1dps_A:0.0000010000	1jts_A:0.0000010000):0.7707480000	1o9r_A:0.6472120000):0.5549750000	1uvh_A:1.6717150000):0.9794530000	((1tjo_A:0.0000020000	1tk6_A:0.0000020000):1.9963400000	(((2fzf_A:9.9999980000	2vzb_A:1.7342320000):2.0249000000	(1nfv_A:0.4329010000	(1otk_A:4.7943230000	(((2inc_B:3.5002010000	1mty_B:8.6673950000):0.1584790000	2inp_C:2.2889530000):2.1659300000	(1mty_D:1.9148510000	3dhg_A:5.6909760000):2.6490100000):0.6964470000):3.7662500000):1.4234000000):0.4052080000	((((1bcf_A:0.0000010000	3e1q_A:0.0000010000):0.5489730000	2fkz_A:0.3467800000):0.6560320000	1jgc_A:0.8988900000):1.4420600000	((((1lko_A:1.2008940000	1yuz_A:2.3543160000):1.3057900000	3qhb_A:2.6052010000):5.6134800000	(((((1lb3_A:0.1227780000	2za7_A:0.1283240000):0.5423420000	1bg7_A:0.3000610000):0.1353460000	1r03_A:0.3239490000):0.3946490000	(1z6o_A:2.3388220000	1z6o_M:1.6094400000):0.7252030000):1.0388100000	((1eum_A:1.0244860000	1krq_A:0.4330590000):0.7163380000	(3e6s_A:3.1788670000	(2jd7_A:0.4971950000	1vlg_A:0.4911630000):0.1380360000):0.0794383000):0.5837910000):1.0296800000):0.0191026000	((((((1oqu_A:0.2608970000	1r2f_A:0.4593670000):0.0408583000	1uzr_A:0.0466360000):2.3188600000	1mxr_A:3.4557460000):0.6575550000	((1jk0_A:0.8884970000	2uw2_A:0.0183870000):0.0854701000	1w68_A:0.0247950000):2.7006900000):2.6706900000	3ee4_A:0.6708650000):5.0472200000	((2uw1_A:0.0000010000	2uw1_B:0.0000010000):0.2211580000	(1afr_A:0.0519290000	1za0_A:8.2362660000):0.1362030000):3.7027300000):3.9860800000):0.5329540000):0.6493520000):1.2747000000):0.6967670000):0.6562710000):0.2963360000	2chp_A:1.1487630000):0.2218840000);
(1ji5_A:0.4696770000	((1jig_A:0.3327020000	((1qgh_A:0.5356510000	2ux1_A:1.2474350000):0.5021660000	(1ji4_A:1.6350310000	2fjc_A:1.6905950000):1.0076400000):0.6516560000):0.1314930000	(1n1q_A:0.3866200000	((((1dps_A:0.0000010000	1jts_A:0.0000010000):0.5974460000	1o9r_A:0.3174920000):0.8291710000	1uvh_A:1.7158830000):0.8321410000	((1tjo_A:0.0000020000	1tk6_A:0.0000020000):0.5917690000	((((2fzf_A:7.9637790000	1nfv_A:2.0029870000):0.7878330000	((1otk_A:4.5101240000	(((((1oqu_A:0.3251890000	1r2f_A:0.4474720000):0.1226380000	1uzr_A:0.0212880000):1.4072100000	1mxr_A:3.4697710000):1.2674800000	(3ee4_A:1.8860260000	(1mty_D:5.9447750000	3dhg_A:1.9503640000):3.7127400000):1.3374400000):0.7864930000	((1jk0_A:0.7444140000	2uw2_A:0.0700820000):0.0574121000	1w68_A:0.0000030000):1.5423700000):4.7871800000):0.9034800000	((2inc_B:4.3394960000	1mty_B:9.9999980000):1.1098100000	2inp_C:0.9039450000):3.5536200000):2.5313000000):0.0000027843	((((1bcf_A:0.0000010000	3e1q_A:0.0000010000):0.4571720000	2fkz_A:0.3139740000):0.3162970000	1jgc_A:0.6018040000):1.2978300000	(((1lko_A:1.2041460000	1yuz_A:1.8206460000):1.9153000000	3qhb_A:0.8608640000):2.4089500000	(((((1lb3_A:0.1034210000	2za7_A:0.1613260000):0.5035990000	1bg7_A:0.3535070000):0.3643730000	1r03_A:0.2347770000):0.2871590000	((1z6o_A:2.7637670000	1z6o_M:1.6230640000):0.5797730000	((((1eum_A:0.7455480000	1krq_A:0.7473370000):1.3462400000	2jd7_A:0.3582680000):0.1394890000	1vlg_A:0.5630300000):0.5940410000	3e6s_A:2.5268740000):0.7810360000):0.1580540000):0.4416380000	(((2uw1_A:0.0000010000	2uw1_B:0.0000010000):0.0012060500	1afr_A:0.3850860000):1.0545900000	1za0_A:6.5838130000):6.3595800000):1.3851600000):1.4626200000):0.4924790000):0.9097520000	2vzb_A:2.0426780000):1.3893800000):1.5271300000):1.2770500000):0.2963670000):0.0739171000	2chp_A:0.6876070000);
(1ji5_A:0.4412930000	(1jig_A:0.3277720000	((1n1q_A:0.4867010000	((1ji4_A:1.6010600000	2fjc_A:2.0981970000):0.8228790000	((((1dps_A:0.0000010000	1jts_A:0.0000010000):0.5806430000	1o9r_A:0.8078000000):0.2027690000	1uvh_A:2.4743080000):1.4129600000	((1tjo_A:0.0000020000	1tk6_A:0.0000020000):3.2685700000	(((2fzf_A:5.4263350000	2vzb_A:1.1353240000):1.0483500000	1nfv_A:2.6951580000):0.2842910000	((((1bcf_A:0.0000010000	3e1q_A:0.0000010000):0.4675190000	2fkz_A:0.2028280000):0.9072450000	1jgc_A:0.3082130000):1.8925000000	(((1lko_A:1.6887570000	1yuz_A:2.6187930000):2.3867800000	3qhb_A:1.6633440000):2.1906200000	((((((((1lb3_A:0.0685920000	2za7_A:0.1358280000):0.7955230000	1bg7_A:0.2154850000):0.1018480000	1r03_A:0.2855860000):0.7566200000	(1z6o_A:2.5976290000	1z6o_M:1.3267340000):0.3852280000):0.7434540000	3e6s_A:1.5847890000):0.4066690000	(1eum_A:1.3751730000	1krq_A:0.4000630000):0.6152880000):0.3045900000	(2jd7_A:0.3473200000	1vlg_A:0.7816040000):0.6520270000):1.8332200000	(((((1otk_A:3.5982060000	((2inc_B:5.6104670000	2inp_C:1.5092400000):0.5208770000	1mty_B:8.1507080000):3.1529800000):2.1749100000	1mty_D:2.9419960000):1.7641600000	3dhg_A:2.9445160000):2.2806400000	(((((1oqu_A:0.2719800000	1r2f_A:0.3706830000):0.0307281000	1uzr_A:0.0740350000):1.4220300000	1mxr_A:3.0468980000):0.8263940000	((1jk0_A:0.9063220000	2uw2_A:0.0459460000):0.0525920000	1w68_A:0.0000020000):2.6449200000):2.1005300000	3ee4_A:0.8667780000):1.6620400000):3.3980400000	(((2uw1_A:0.0000010000	2uw1_B:0.0000010000):0.0000023039	1za0_A:7.0595250000):0.3400460000	1afr_A:0.0682220000):3.6468200000):3.3306700000):0.2246750000):0.5563960000):0.6142060000):1.8175000000):0.6612250000):0.1959510000):0.2311890000):0.1153640000	2chp_A:1.4092200000):0.1263930000):0.1153060000	(1qgh_A:0.5478770000	2ux1_A:1.8779020000):0.9204390000);
(1ji5_A:0.6594080000	(1jig_A:0.3546820000	(((1qgh_A:0.7163220000	2ux1_A:1.4040840000):0.3665000000	(1ji4_A:1.4896850000	2fjc_A:1.6563020000):0.8130830000):0.3122770000	((((1dps_A:0.0000010000	1jts_A:0.0000010000):0.8339550000	1o9r_A:0.3725160000):0.8752870000	1uvh_A:1.7473130000):1.2981900000	((1tjo_A:0.0000010000	1tk6_A:0.0000010000):1.8558200000	(((2fzf_A:7.3797960000	1nfv_A:2.3437220000):0.6764810000	((((1bcf_A:0.0000010000	3e1q_A:0.0000010000):0.3625690000	2fkz_A:0.2834080000):1.0590900000	1jgc_A:0.2691040000):2.1606600000	(((1lko_A:1.5814120000	1yuz_A:2.1507940000):1.3654400000	3qhb_A:1.1230600000):2.5243400000	(((((((1lb3_A:0.0994700000	2za7_A:0.1420410000):0.6932850000	1bg7_A:0.1440750000):0.2094340000	1r03_A:0.5477560000):0.7685810000	(1z6o_A:3.0818110000	1z6o_M:2.2218850000):0.6157670000):0.9730410000	((((1eum_A:0.5897100000	1krq_A:0.8559790000):0.3971840000	3e6s_A:2.6298770000):0.7249940000	2jd7_A:0.4844850000):0.3810820000	1vlg_A:0.7536280000):0.7248850000):2.2886000000	(((2uw1_A:0.0000010000	2uw1_B:0.0000010000):0.3233900000	1za0_A:9.8930530000):0.0275803000	1afr_A:0.0938840000):4.8796200000):0.6222850000	((1otk_A:4.7663630000	((2inc_B:3.9941760000	2inp_C:2.6472800000):0.5143900000	1mty_B:6.0264930000):0.4634540000):2.0910000000	((((((1oqu_A:0.2780610000	1r2f_A:0.3728470000):0.1483610000	1uzr_A:0.0498100000):1.6735100000	1mxr_A:2.6012150000):1.5552300000	((1jk0_A:0.9042120000	2uw2_A:0.0355070000):0.0708076000	1w68_A:0.0134940000):2.6054300000):2.0288800000	3ee4_A:1.8143330000):2.2042800000	(1mty_D:4.9488730000	3dhg_A:3.6862340000):2.6520000000):0.8084230000):2.0502400000):0.5030370000):1.3164500000):0.3806760000):0.4609180000	2vzb_A:2.4001380000):1.5922000000):1.1082600000):0.6707810000):0.2188330000):0.0774434000	(1n1q_A:0.3591250000	2chp_A:1.3694200000):0.1585870000);
(1ji5_A:0.5610200000	((1jig_A:0.1870150000	(((1qgh_A:0.6565130000	2ux1_A:1.0426090000):0.8468050000	(1ji4_A:1.3665340000	2fjc_A:1.5500720000):0.4189400000):0.2873140000	((((1dps_A:0.0000010000	1jts_A:0.0000010000):0.7333590000	1o9r_A:0.4113770000):0.4997730000	1uvh_A:1.9485670000):0.9855750000	((1tjo_A:0.0000010000	1tk6_A:0.0000020000):1.1900500000	(((((2fzf_A:8.2107090000	1nfv_A:1.9526990000):0.7092290000	(((1bcf_A:0.0000010000	3e1q_A:0.0000010000):0.3871220000	2fkz_A:0.1874810000):0.7652560000	1jgc_A:0.4747280000):1.9689000000):0.1360050000	(((((1lb3_A:0.1003850000	2za7_A:0.1288930000):0.6297640000	1bg7_A:0.0775470000):0.2533840000	1r03_A:0.2953680000):0.3953290000	(1z6o_A:2.6467200000	(1z6o_M:1.6904320000	(((1eum_A:0.8589930000	1krq_A:0.3366270000):0.5617380000	3e6s_A:1.6316760000):0.2768810000	(2jd7_A:0.3407120000	1vlg_A:0.6628700000):0.3757010000):1.0996900000):0.2172220000):0.3750240000):0.8325040000	(((2uw1_A:0.0000010000	2uw1_B:0.0000010000):0.0598474000	1afr_A:0.4170030000):1.9395400000	1za0_A:8.0974070000):4.7578500000):1.3568200000):0.3259740000	(((1lko_A:1.6760780000	1yuz_A:2.0955900000):0.9562130000	3qhb_A:1.8107100000):2.9762800000	((1otk_A:3.5920470000	(2inc_B:4.6759920000	(2inp_C:1.1475620000	1mty_B:7.6435790000):0.7793260000):2.3195100000):0.6576120000	(((((((1oqu_A:0.2892440000	1uzr_A:0.0827860000):0.0626689000	1r2f_A:0.2645170000):1.6715200000	1mxr_A:4.4162970000):0.7045900000	3ee4_A:3.5737310000):2.5732100000	(1jk0_A:0.8050830000	(2uw2_A:0.0615580000	1w68_A:0.0688300000):0.0789640000):1.0891400000):5.5329100000	3dhg_A:2.8645090000):1.4872900000	1mty_D:2.1998330000):3.4742500000):4.2848300000):1.2327900000):0.3538810000	2vzb_A:1.4996060000):1.9903000000):1.2131000000):0.4975380000):0.3375670000):0.1816380000	1n1q_A:0.5096730000):0.0502119000	2chp_A:0.8085570000);
(1ji5_A:0.6973400000	(1jig_A:0.3385040000	((1qgh_A:1.0940350000	(2ux1_A:1.3578000000	(((1dps_A:0.0000010000	1jts_A:0.0000010000):0.4159160000	1o9r_A:0.5856800000):0.7084620000	1uvh_A:2.1659160000):1.3962000000):0.3907090000):0.7554560000	((1ji4_A:1.5592370000	2fjc_A:1.7280160000):0.2097320000	((1tjo_A:0.0000010000	1tk6_A:0.0000010000):3.2490400000	((2fzf_A:9.9999980000	2vzb_A:1.4311520000):0.6560230000	(((((1bcf_A:0.0000010000	3e1q_A:0.0000010000):0.3213310000	2fkz_A:0.2844670000):0.4593290000	1jgc_A:0.6503380000):0.7604380000	(((1lko_A:1.3316520000	1yuz_A:2.9744060000):1.5043400000	3qhb_A:1.6353080000):4.5093200000	(((((((1lb3_A:0.1169550000	2za7_A:0.1042440000):0.4702970000	(1bg7_A:0.2769230000	1r03_A:0.4766440000):0.1445350000):0.3315990000	(1z6o_A:2.1737210000	1z6o_M:2.1454760000):0.8290540000):1.3805100000	(1eum_A:0.8766920000	1krq_A:0.6135290000):0.5025160000):0.5057220000	(2jd7_A:0.4696650000	1vlg_A:0.7474250000):0.2634780000):0.6171040000	3e6s_A:1.2118700000):1.4076700000	(((2uw1_A:0.0000010000	2uw1_B:0.0000010000):0.0000027627	1za0_A:7.0829460000):0.0318989000	1afr_A:0.4067850000):5.3894300000):1.8255700000):0.5634020000):0.4538690000	(1nfv_A:2.2061070000	((1otk_A:3.3711870000	(2inc_B:2.9946660000	(2inp_C:1.1028510000	1mty_B:7.5422040000):0.8952330000):1.9471900000):1.1478700000	(((((((1oqu_A:0.2701330000	1r2f_A:0.4187290000):0.1882920000	1uzr_A:0.0027510000):2.8280500000	1mxr_A:1.7002010000):0.7638130000	3ee4_A:3.2682060000):1.6136000000	(1jk0_A:0.5175850000	(2uw2_A:0.0942700000	1w68_A:0.0540770000):0.4825100000):0.1850190000):8.7962600000	3dhg_A:1.3971950000):4.5176400000	1mty_D:1.8786730000):2.7253300000):2.2226800000):1.6450800000):1.1926300000):1.0971400000):1.2055300000):1.1020200000):0.2944200000):0.0724317000	(1n1q_A:0.4304770000	2chp_A:1.0371300000):0.1256330000);
(1ji5_A:0.4689650000	(1jig_A:0.3545100000	((1n1q_A:0.4109440000	((((1dps_A:0.0000010000	1jts_A:0.0000010000):0.8901900000	1o9r_A:0.6275320000):1.3007100000	1uvh_A:1.0393050000):0.7244200000	((1tjo_A:0.0000010000	1tk6_A:0.0000010000):0.9411990000	((2fzf_A:9.9999990000	2vzb_A:1.4152110000):1.4349800000	(((((1bcf_A:0.0000010000	3e1q_A:0.0000010000):0.5291790000	2fkz_A:0.2696820000):0.3287440000	1jgc_A:1.2387770000):1.5732500000	1nfv_A:2.5665590000):0.7975740000	((((1lko_A:1.1970080000	1yuz_A:2.4186790000):1.6164800000	3qhb_A:1.4180190000):3.0457500000	((((1otk_A:5.0830250000	((2inc_B:3.6381960000	1mty_B:6.0325590000):2.4001300000	2inp_C:1.8420520000):0.8735660000):1.9909400000	(1mty_D:5.1557730000	3dhg_A:1.8764600000):2.3698800000):4.6185000000	(((((1oqu_A:0.3593200000	1uzr_A:0.0990110000):0.1325940000	1r2f_A:0.1994380000):3.1657200000	1mxr_A:2.4564160000):0.7794580000	(1jk0_A:0.6830620000	(2uw2_A:0.0669130000	1w68_A:0.1258140000):0.2194120000):2.6226100000):3.4806900000	3ee4_A:1.2321370000):2.6048000000):2.4616500000	(((2uw1_A:0.0000010000	2uw1_B:0.0000010000):0.0100350000	1za0_A:7.0173830000):0.0026266100	1afr_A:0.4386420000):4.7085500000):2.3170600000):0.0000020959	(((((1lb3_A:0.0756050000	2za7_A:0.1550830000):0.5909060000	1bg7_A:0.1541200000):0.1565310000	1r03_A:0.4506340000):0.4310560000	(1z6o_A:2.7430620000	1z6o_M:1.2156330000):0.9522990000):0.7736360000	(((1eum_A:0.6772100000	1krq_A:1.0445900000):0.5899980000	(2jd7_A:0.6507100000	1vlg_A:0.5546230000):0.4042390000):0.6126810000	3e6s_A:2.5076240000):0.2660190000):1.6454900000):0.6984300000):0.4712010000):1.2959400000):1.4830500000):1.2196900000):0.1557830000	((1qgh_A:0.6212210000	2ux1_A:1.1871760000):0.3892410000	(1ji4_A:1.3254940000	2fjc_A:1.1353180000):0.6887710000):0.4922530000):0.1393480000):0.1890470000	2chp_A:1.3358210000);
(1ji5_A:0.7213230000	(1jig_A:0.0178040000	(((1qgh_A:0.7248170000	2ux1_A:1.3222110000):0.6840150000	(1ji4_A:1.9267250000	2fjc_A:1.6130650000):0.7378250000):0.4253190000	(((((1dps_A:0.0000020000	1jts_A:0.0000020000):0.8440340000	1o9r_A:0.4170620000):1.3700400000	1uvh_A:1.4304450000):0.6681980000	(1tjo_A:0.0000020000	1tk6_A:0.0000020000):1.7374000000):0.9499030000	(((2fzf_A:7.4081540000	2vzb_A:0.5950300000):2.0770800000	((((1bcf_A:0.0000010000	3e1q_A:0.0000010000):0.7325020000	2fkz_A:0.3097490000):0.8332730000	1jgc_A:0.3390090000):1.2467700000	((((1lko_A:1.1408010000	1yuz_A:2.4930870000):1.8867900000	3qhb_A:1.4138480000):5.2144900000	((((1otk_A:6.0570130000	((2inc_B:4.8596440000	1mty_B:7.4713240000):0.3643370000	2inp_C:1.2466280000):0.8613010000):2.9324800000	(1mty_D:3.3309340000	3dhg_A:2.9741830000):0.6312690000):3.7815100000	(((((1oqu_A:0.3118100000	1r2f_A:0.4377060000):0.1074780000	1uzr_A:0.0502940000):1.8131600000	1mxr_A:3.1328080000):0.5978190000	(1jk0_A:0.6287520000	(2uw2_A:0.0719930000	1w68_A:0.1072820000):0.2067500000):2.8161100000):2.0483500000	3ee4_A:1.6357420000):1.6376000000):2.1138800000	((2uw1_A:0.0000010000	2uw1_B:0.0000010000):0.0754471000	(1afr_A:0.0138620000	1za0_A:6.6746190000):0.3336390000):3.9008800000):3.4911800000):0.0000027925	(((((1lb3_A:0.1267370000	2za7_A:0.1322320000):0.4247850000	1bg7_A:0.2376290000):0.3214710000	1r03_A:0.3726400000):0.4477610000	(1z6o_A:3.7718360000	1z6o_M:1.6396070000):1.5323800000):0.8460820000	(((1eum_A:1.0481260000	1krq_A:0.5137480000):1.1390200000	(2jd7_A:0.4465570000	1vlg_A:1.3115670000):0.3968330000):0.4477330000	3e6s_A:2.6862400000):0.3839110000):1.9665500000):0.4246150000):0.4704530000):0.6260540000	1nfv_A:1.6684420000):2.3411500000):0.8017610000):0.5293300000):0.2599330000	(1n1q_A:0.6329760000	2chp_A:1.1537770000):0.2008030000);
(1ji5_A:0.5773540000	(1jig_A:0.4457050000	((1n1q_A:0.4112120000	(1ji4_A:2.6353120000	((((1dps_A:0.0000010000	1jts_A:0.0000010000):0.9276720000	1o9r_A:0.3066680000):0.5805900000	1uvh_A:2.1520520000):1.1048700000	((1tjo_A:0.0000020000	1tk6_A:0.0000020000):2.3633700000	((2fzf_A:8.7210190000	1nfv_A:1.8956830000):0.1737810000	(2vzb_A:3.4995300000	((((1bcf_A:0.0000010000	3e1q_A:0.0000010000):0.5088450000	2fkz_A:0.4263030000):0.7269960000	1jgc_A:0.7023930000):1.2914800000	(((((1lko_A:1.8263260000	1yuz_A:1.5937920000):3.5553900000	3qhb_A:0.0000030000):3.3331700000	((((((1oqu_A:0.3123170000	1r2f_A:0.4076320000):0.0759540000	1uzr_A:0.1093710000):2.3264400000	((1jk0_A:0.7667210000	2uw2_A:0.0413030000):0.0771154000	1w68_A:0.0390680000):2.7550300000):0.3296610000	1mxr_A:3.6083630000):2.9569100000	3ee4_A:1.5035430000):3.1753200000	(((2uw1_A:0.0000010000	2uw1_B:0.0000010000):0.2032520000	1za0_A:7.9394120000):0.1812630000	1afr_A:0.0122930000):4.5240100000):2.7481300000):1.4816200000	(1otk_A:4.2723700000	((2inc_B:3.3355120000	(2inp_C:1.3932680000	1mty_B:8.4949470000):1.3167800000):1.2489000000	(1mty_D:1.7159850000	3dhg_A:4.2077980000):2.7507800000):0.8176360000):4.6740200000):0.0000024950	((((1lb3_A:0.1428680000	2za7_A:0.1511900000):0.6451550000	(1bg7_A:0.1710940000	(1z6o_A:2.5876550000	1z6o_M:2.3764820000):1.1942800000):0.1161460000):0.2662670000	1r03_A:0.3100360000):0.8398420000	(((1eum_A:1.1003520000	1krq_A:0.5046030000):0.9602970000	(2jd7_A:0.3914610000	1vlg_A:0.7325300000):0.3361970000):0.3650800000	3e6s_A:2.2945000000):0.7337630000):1.3203700000):0.5783700000):0.4400560000):0.5495220000):0.9665140000):0.6863050000):0.5981270000):0.1966460000):0.2961770000	2chp_A:1.1833140000):0.0788918000):0.1336080000	(1qgh_A:1.0088150000	(2ux1_A:1.1899290000	2fjc_A:2.1529510000):0.7262120000):0.4275380000);
(1ji5_A:0.6164440000	1jig_A:0.4584050000	((1n1q_A:0.5894230000	2chp_A:1.0286530000):0.1834420000	(((1qgh_A:0.5648000000	2ux1_A:1.2626770000):0.6343410000	(1ji4_A:1.2676200000	2fjc_A:1.4904620000):1.0392200000):0.4892040000	((((1dps_A:0.0000020000	1jts_A:0.0000020000):0.6221180000	1o9r_A:0.5980770000):0.7214600000	1uvh_A:1.9001250000):0.4971610000	((1tjo_A:0.0000020000	1tk6_A:0.0000020000):1.0086100000	((2fzf_A:8.8837970000	2vzb_A:0.0551080000):2.6074100000	(((((1bcf_A:0.0000010000	3e1q_A:0.0000010000):0.3287620000	2fkz_A:0.4695130000):0.4655570000	1jgc_A:0.7143970000):2.8682900000	((((1lko_A:1.3789300000	1yuz_A:2.1920040000):2.1249500000	3qhb_A:1.1692680000):4.3347800000	(((((1lb3_A:0.1203750000	2za7_A:0.1305140000):0.4769950000	(1bg7_A:0.1879930000	1r03_A:0.4526330000):0.0493342000):0.3783940000	(1z6o_A:2.8447050000	1z6o_M:1.1565870000):0.7229900000):0.9246160000	3e6s_A:2.1917700000):0.2831060000	((1eum_A:0.9100940000	1krq_A:0.7026170000):0.3608870000	(2jd7_A:0.5209630000	1vlg_A:0.6699550000):0.4574360000):0.2527320000):1.5202500000):0.0749001000	((((1otk_A:7.3483940000	(2inc_B:6.3408600000	(2inp_C:2.0819780000	1mty_B:6.8274110000):2.4594700000):1.7347500000):1.2195900000	(1mty_D:2.7768650000	3dhg_A:3.8581230000):0.7189340000):1.8364100000	(((((1oqu_A:0.2578100000	1r2f_A:0.3876390000):0.1012240000	1uzr_A:0.0266320000):2.1107100000	1mxr_A:2.6949170000):0.9395410000	((1jk0_A:0.7558540000	2uw2_A:0.0327860000):0.0810205000	1w68_A:0.0014850000):1.7111500000):3.4067000000	3ee4_A:0.1580750000):3.8837100000):1.4898100000	(((2uw1_A:0.0000010000	2uw1_B:0.0000010000):0.0000029427	1za0_A:7.3763410000):0.0142753000	1afr_A:0.2819180000):2.5317500000):3.7214200000):0.6254910000):0.2713990000	1nfv_A:2.2771260000):0.5255750000):1.5575800000):1.3888600000):1.0038200000):0.0524638000):0.1565910000);
(1ji5_A:0.3486040000	(1jig_A:0.4081190000	((1n1q_A:0.4423880000	((((1dps_A:0.0000010000	1jts_A:0.0000010000):0.7068670000	1o9r_A:0.3454010000):0.3151790000	1uvh_A:2.1112530000):1.3226600000	((1tjo_A:0.0000020000	1tk6_A:0.0000020000):1.9347100000	((((2fzf_A:7.7454490000	2vzb_A:1.7821870000):0.6433420000	1nfv_A:2.5732320000):0.3512080000	((((1lko_A:1.2916190000	1yuz_A:2.6434520000):1.5252300000	3qhb_A:0.9217560000):3.0542600000	(((((1lb3_A:0.1547930000	2za7_A:0.1611630000):0.6031000000	1bg7_A:0.2710080000):0.0243956000	1r03_A:0.3969670000):0.6817760000	(1z6o_A:2.6238860000	1z6o_M:1.5709700000):0.8695320000):0.3255320000	((((1eum_A:0.6233040000	1krq_A:0.6731840000):0.7552560000	2jd7_A:0.5810060000):0.0447772000	1vlg_A:0.9361830000):0.6325960000	3e6s_A:3.0301280000):0.8124900000):1.3419400000):0.3185240000	(((1otk_A:6.1469580000	((2inc_B:5.1166850000	(2inp_C:1.1146130000	1mty_B:9.1565170000):2.2142400000):1.5619400000	(1mty_D:3.2771660000	3dhg_A:3.1220250000):0.2552230000):0.6262580000):2.3981700000	(((((1oqu_A:0.2963310000	1r2f_A:0.3263980000):0.1763340000	1uzr_A:0.0000030000):1.9104800000	1mxr_A:2.5549980000):1.2810800000	((1jk0_A:0.7853040000	2uw2_A:0.0552480000):0.0753710000	1w68_A:0.0000030000):2.3286900000):2.1782900000	3ee4_A:1.8655460000):1.3350900000):2.2855500000	(((2uw1_A:0.0000010000	2uw1_B:0.0000010000):0.1396840000	1afr_A:0.2571230000):0.0930628000	1za0_A:8.1811050000):4.0721900000):1.7201100000):1.4301600000):0.5577690000	(((1bcf_A:0.0000010000	3e1q_A:0.0000010000):0.3100010000	2fkz_A:0.3699700000):0.6197750000	1jgc_A:0.6971440000):2.5664700000):1.9249700000):0.6319010000):0.4295510000):0.2408890000	2chp_A:1.1265940000):0.2605810000):0.3001200000	((1qgh_A:0.4163950000	2ux1_A:1.2376660000):0.5730890000	(1ji4_A:1.8982370000	2fjc_A:1.4198280000):0.8959830000):0.6374510000);
(1ji5_A:0.4194850000	((1jig_A:0.2936340000	((1qgh_A:0.4353910000	2ux1_A:1.2688460000):0.6478790000	(1ji4_A:1.5346380000	2fjc_A:1.4229960000):1.0408700000):0.4587810000):0.0513136000	(1n1q_A:0.2755300000	((((1dps_A:0.0000010000	1jts_A:0.0000010000):0.4988190000	1o9r_A:0.5039830000):0.7638880000	1uvh_A:1.7030580000):1.3224000000	((1tjo_A:0.0000020000	1tk6_A:0.0000020000):1.8735800000	(((2fzf_A:7.9619510000	2vzb_A:1.0264450000):0.8447620000	1nfv_A:2.5154820000):0.7077130000	((((1bcf_A:0.0000010000	3e1q_A:0.0000010000):0.4863540000	2fkz_A:0.2614460000):0.5330980000	1jgc_A:0.7082080000):1.0978600000	((((1lko_A:1.3934470000	1yuz_A:1.7450240000):2.4227800000	3qhb_A:0.6692250000):3.6315000000	((((1otk_A:4.5585840000	(2inc_B:4.7142090000	(2inp_C:1.3882010000	1mty_B:8.5458670000):1.3107700000):1.4032900000):3.2835700000	(1mty_D:3.4755920000	3dhg_A:3.0604430000):0.4639970000):1.6718100000	(((((1oqu_A:0.3964520000	1uzr_A:0.1099580000):0.2661850000	1r2f_A:0.1975410000):2.2748100000	1mxr_A:4.3994250000):0.6394930000	((1jk0_A:0.8234410000	2uw2_A:0.0662040000):0.0417006000	1w68_A:0.0000020000):2.0376600000):1.4092400000	3ee4_A:2.7376460000):1.9382400000):2.4560700000	((2uw1_A:0.0000010000	2uw1_B:0.0000010000):0.1033560000	(1afr_A:0.3739750000	1za0_A:8.0818380000):0.0278699000):2.9430000000):3.4296600000):0.4403070000	(((((1lb3_A:0.2012540000	2za7_A:0.2344470000):0.6114300000	1bg7_A:0.2842490000):0.1231050000	1r03_A:0.2499830000):0.4957700000	(1z6o_A:2.6755250000	1z6o_M:1.5515840000):0.9007720000):0.3827080000	((((1eum_A:0.9966370000	1krq_A:0.5157800000):0.9730670000	2jd7_A:0.2873010000):0.3413390000	1vlg_A:0.3331330000):0.6621550000	3e6s_A:2.0050650000):0.3710150000):1.5430400000):0.4865050000):0.7576870000):2.0232400000):0.8505460000):0.6054690000):0.3923390000):0.0855638000	2chp_A:0.7789840000);
(1ji5_A:0.4418330000	(1jig_A:0.2875550000	(1n1q_A:0.3879870000	((1ji4_A:0.9724090000	2fjc_A:1.8237610000):0.3702360000	((((1dps_A:0.0000010000	1jts_A:0.0000010000):0.4382130000	1o9r_A:0.6029440000):0.0832658000	1uvh_A:2.1330530000):1.5352500000	((1tjo_A:0.0000020000	1tk6_A:0.0000020000):2.1416400000	(((2fzf_A:9.9999980000	1nfv_A:1.1505470000):1.4143000000	((((1bcf_A:0.0000010000	3e1q_A:0.0000010000):0.2632210000	2fkz_A:0.5260210000):0.8246260000	1jgc_A:0.9214190000):1.2280000000	((((1lko_A:1.8556660000	1yuz_A:1.4397780000):2.0102800000	3qhb_A:0.7279820000):4.1005600000	((((1otk_A:3.8412590000	(2inc_B:3.5176950000	(2inp_C:1.4612810000	1mty_B:9.6742730000):1.6319000000):2.2245800000):0.1504880000	(1mty_D:2.8305070000	3dhg_A:4.7337430000):2.0350300000):3.1567000000	(((((1oqu_A:0.2611340000	1r2f_A:0.4398900000):0.0694413000	1uzr_A:0.0294920000):1.8994900000	1mxr_A:3.0273300000):1.3101500000	((1jk0_A:0.7763210000	2uw2_A:0.0386750000):0.0643509000	1w68_A:0.0073560000):2.2139800000):3.7273500000	3ee4_A:0.0000020000):6.0880900000):1.3118300000	(((2uw1_A:0.0000010000	2uw1_B:0.0000010000):0.0630393000	1za0_A:9.1943330000):0.2808090000	1afr_A:0.1151120000):4.0681200000):2.5444000000):0.0000021629	(((((1lb3_A:0.1884060000	2za7_A:0.1501160000):0.4634200000	1r03_A:0.5786370000):0.0000022124	1bg7_A:0.1750530000):0.4507230000	(1z6o_A:2.7357180000	1z6o_M:1.5493660000):0.7033060000):0.4312920000	((1eum_A:1.1671220000	1krq_A:0.5167430000):0.5983670000	(3e6s_A:2.5216800000	(2jd7_A:0.4292370000	1vlg_A:0.8581960000):0.4023790000):0.1472400000):0.6644910000):1.1406600000):1.6053600000):0.2838780000):0.6816620000	2vzb_A:3.1535780000):0.6375740000):0.8372260000):0.2630560000):0.2608280000):0.2677250000):0.2001690000	(2chp_A:0.9652320000	(1qgh_A:0.4753770000	2ux1_A:1.1927200000):0.6602810000):0.2021970000);
(1ji5_A:0.5724850000	(1jig_A:0.2926180000	(((1qgh_A:0.5596630000	2ux1_A:0.8840250000):0.2401760000	(1ji4_A:1.4966130000	2fjc_A:1.0776960000):1.2960600000):0.3901440000	((((1dps_A:0.0000010000	1jts_A:0.0000010000):0.5491690000	1o9r_A:0.3932360000):0.6346730000	1uvh_A:1.3780020000):1.4338100000	((1tjo_A:0.0000010000	1tk6_A:0.0000010000):1.5634400000	((((2fzf_A:6.9072400000	(1nfv_A:1.7210260000	(1otk_A:4.3598320000	(((((((((1oqu_A:0.2566170000	1r2f_A:0.2893840000):0.1726240000	1uzr_A:0.0037780000):2.0885600000	1mxr_A:2.5129330000):0.7070630000	3ee4_A:4.1202300000):2.1264900000	1jk0_A:0.6772660000):0.0000024829	(2uw2_A:0.0619450000	1w68_A:0.0815610000):0.1701740000):5.9154400000	3dhg_A:1.2958880000):6.0539000000	1mty_D:0.0000030000):3.8406300000	((2inc_B:3.5206120000	2inp_C:4.1153450000):0.7733620000	1mty_B:5.9868080000):1.6290000000):1.9327600000):1.7294300000):0.3929490000):0.2874740000	2vzb_A:1.9722750000):0.2408430000	(((1lko_A:2.2930400000	1yuz_A:1.3370970000):2.1478400000	3qhb_A:0.8142680000):3.4535200000	((((((1lb3_A:0.1772340000	2za7_A:0.1247280000):0.3976560000	1r03_A:0.3166070000):0.0000023477	1bg7_A:0.1831270000):0.4947240000	(1z6o_A:1.9156170000	1z6o_M:1.8365310000):0.5480090000):0.3788620000	((1eum_A:0.6851940000	1krq_A:0.5500790000):0.8495950000	(3e6s_A:1.8471140000	(2jd7_A:0.6250580000	1vlg_A:0.5618970000):0.2257990000):0.2644260000):0.6951650000):0.5575440000	(((2uw1_A:0.0000010000	2uw1_B:0.0000010000):0.0811555000	1afr_A:0.4530750000):1.2618900000	1za0_A:6.1066000000):4.1121400000):1.3481300000):1.3532200000):0.5533470000	(((1bcf_A:0.0000010000	3e1q_A:0.0000010000):0.3071570000	2fkz_A:0.4342930000):0.1914380000	1jgc_A:0.7062640000):1.6109800000):0.9954750000):1.0734000000):0.3121830000):0.1841290000):0.1479020000	(1n1q_A:0.5027860000	2chp_A:0.8420820000):0.1914080000);
(1ji5_A:0.5770660000	(1jig_A:0.2889620000	((1n1q_A:0.4616310000	((1ji4_A:1.5019810000	2fjc_A:2.2014080000):0.2754170000	((((1dps_A:0.0000010000	1jts_A:0.0000010000):0.7841200000	1o9r_A:0.3420570000):0.6873430000	1uvh_A:2.4419850000):1.0390000000	((1tjo_A:0.0000020000	1tk6_A:0.0000020000):1.3248700000	((2fzf_A:9.9999980000	2vzb_A:1.0476120000):1.5573700000	(((((1bcf_A:0.0000010000	3e1q_A:0.0000010000):0.5296250000	2fkz_A:0.3820470000):0.6340590000	1jgc_A:0.6871680000):1.8662800000	((((1lko_A:1.0147760000	1yuz_A:1.8760690000):0.9359020000	(((((1otk_A:5.8096850000	(2inc_B:3.2941480000	(2inp_C:1.3282670000	1mty_B:7.5045950000):1.3598900000):2.7078300000):2.4387600000	1mty_D:2.6166890000):1.8529300000	3dhg_A:2.4600850000):3.3549100000	(((((1oqu_A:0.2130800000	1r2f_A:0.4178290000):0.1427310000	1uzr_A:0.0480580000):2.1558000000	1mxr_A:3.3161090000):0.3379850000	((1jk0_A:0.8575090000	2uw2_A:0.0071390000):0.0788625000	1w68_A:0.0571470000):2.3085500000):2.4254000000	3ee4_A:1.8914280000):0.8325260000):5.2068600000	(((2uw1_A:0.0000010000	2uw1_B:0.0000010000):0.0000026453	1za0_A:6.8743040000):0.3525910000	1afr_A:0.1797980000):0.5254280000):6.8739500000):2.2925700000	3qhb_A:1.5958910000):2.7473600000	(((((1lb3_A:0.1486770000	2za7_A:0.1600850000):0.4976550000	1bg7_A:0.2838500000):0.2000900000	1r03_A:0.2718850000):0.7257770000	(1z6o_A:2.8157970000	1z6o_M:1.6592360000):1.0421900000):0.6593580000	((((1eum_A:1.0697200000	1krq_A:0.5046240000):1.0168400000	2jd7_A:0.4798540000):0.1957990000	1vlg_A:0.7066510000):0.2942270000	3e6s_A:2.4914090000):0.6141790000):1.6444800000):1.3999600000):0.5348100000	1nfv_A:3.0184170000):0.5791360000):0.8289590000):1.2976800000):0.0670231000):0.3401910000):0.2758050000	2chp_A:1.0936980000):0.1074790000):0.1772120000	(1qgh_A:0.5370500000	2ux1_A:1.3856280000):0.8526530000);
(1ji5_A:0.4826730000	(1jig_A:0.2952290000	(1n1q_A:0.3246910000	(((1qgh_A:0.7161920000	2ux1_A:1.4342990000):0.4543030000	(1ji4_A:1.4413330000	2fjc_A:1.4900770000):0.9975900000):0.2217600000	((((1dps_A:0.0000010000	1jts_A:0.0000010000):0.4872950000	1o9r_A:0.6389480000):0.3127540000	1uvh_A:2.1873400000):1.6692900000	((1tjo_A:0.0000020000	1tk6_A:0.0000020000):2.0404200000	((((2fzf_A:9.9999980000	2vzb_A:0.8055460000):1.0570700000	(((1otk_A:7.6664460000	(2inc_B:3.9224010000	(2inp_C:2.1572010000	1mty_B:6.6861270000):0.1054880000):5.8563900000):3.2682600000	1mty_D:0.9457660000):0.9134390000	((((((1oqu_A:0.3875960000	1r2f_A:0.3751590000):0.0338228000	1uzr_A:0.0969210000):2.2348700000	(1jk0_A:0.6910680000	(2uw2_A:0.0668180000	1w68_A:0.0582270000):0.2434370000):2.7162000000):0.1777230000	1mxr_A:2.3149140000):1.5583000000	(3ee4_A:1.2848340000	((2uw1_A:0.0000010000	2uw1_B:0.0000010000):0.0125462000	(1afr_A:0.0305290000	1za0_A:7.8824490000):0.3768650000):7.3089000000):1.8133500000):2.1634800000	3dhg_A:5.1024820000):0.9154320000):3.4228400000):0.0371072000	1nfv_A:2.7035930000):0.4659470000	(((((1bcf_A:0.0000010000	3e1q_A:0.0000010000):0.3593770000	2fkz_A:0.2700970000):0.7039430000	1jgc_A:0.6265790000):1.0673500000	((((1lb3_A:0.1183390000	2za7_A:0.1125970000):0.5931930000	1bg7_A:0.2105030000):0.1266190000	1r03_A:0.2940460000):0.4105980000	((1z6o_A:2.5659570000	1z6o_M:1.0716160000):1.0839000000	(((1eum_A:1.4528150000	1krq_A:0.5491080000):0.3763040000	(2jd7_A:0.5407390000	1vlg_A:0.5023110000):0.5162840000):0.4630580000	3e6s_A:1.4714660000):0.8345830000):0.1826650000):1.9662200000):0.8699460000	((1lko_A:0.6092130000	1yuz_A:2.8766080000):3.7490000000	3qhb_A:1.2982180000):2.8428700000):0.8589700000):0.5881000000):0.5838230000):0.3669990000):0.0841053000):0.2107590000):0.1985400000	2chp_A:1.1201430000);
(1ji5_A:0.6064180000	((1jig_A:0.3141150000	((1qgh_A:0.6983990000	2ux1_A:1.3438580000):0.3735540000	(1ji4_A:2.0129510000	2fjc_A:1.4396090000):0.7632710000):0.6509840000):0.0615262000	(1n1q_A:0.4705420000	((((1dps_A:0.0000010000	1jts_A:0.0000010000):0.3957870000	1o9r_A:0.5619600000):0.8501300000	1uvh_A:2.4751660000):1.7698400000	((1tjo_A:0.0000020000	1tk6_A:0.0000020000):2.2029200000	(((((2fzf_A:4.4878170000	1nfv_A:1.4784850000):0.5715280000	(2vzb_A:2.7476460000	(1otk_A:5.2372480000	((2inc_B:4.0843870000	(2inp_C:1.0868640000	1mty_B:9.9999980000):1.1808800000):2.0870200000	(1mty_D:2.2918420000	3dhg_A:6.2256020000):2.2903500000):0.2254720000):2.1910200000):0.3523180000):0.3114110000	((((((1oqu_A:0.3136650000	1r2f_A:0.3625030000):0.1584610000	1uzr_A:0.0447530000):2.4185400000	1mxr_A:4.2459520000):0.4783090000	((1jk0_A:0.7138820000	2uw2_A:0.0514350000):0.0707622000	1w68_A:0.0000020000):3.3328600000):2.7800700000	3ee4_A:0.2362550000):4.2355500000	(((2uw1_A:0.0000010000	2uw1_B:0.0000010000):0.1916060000	1za0_A:6.8724430000):0.1801660000	1afr_A:0.0325020000):3.9933500000):3.9928500000):0.3146040000	(((1lko_A:1.1027830000	1yuz_A:1.6144890000):1.7998800000	3qhb_A:1.3695180000):3.9846900000	((((((1lb3_A:0.0897600000	2za7_A:0.2249440000):0.6557270000	1bg7_A:0.1840460000):0.1380580000	1r03_A:0.1778950000):0.6108040000	1z6o_M:1.7289100000):0.3333760000	1z6o_A:2.3677710000):0.5270310000	(((1eum_A:0.7110560000	1krq_A:0.4008920000):0.5405240000	3e6s_A:2.0593540000):0.3801660000	(2jd7_A:0.5192770000	1vlg_A:0.5586800000):0.3469920000):0.5762890000):2.4864400000):0.3118260000):0.2287210000	(((1bcf_A:0.0000010000	3e1q_A:0.0000010000):0.2808450000	2fkz_A:0.3716650000):0.8362080000	1jgc_A:0.5114580000):1.6607400000):1.3538300000):1.4791200000):0.4098830000):0.3593900000):0.1018720000	2chp_A:0.9718820000);
(1ji5_A:0.4663970000	(1jig_A:0.2012910000	((1qgh_A:0.6393370000	2ux1_A:1.0452900000):0.7257090000	((1ji4_A:1.6090690000	2fjc_A:1.5036080000):0.2657840000	((((1dps_A:0.0000010000	1jts_A:0.0000010000):0.7947530000	1o9r_A:0.3418550000):0.5650220000	1uvh_A:1.6894340000):1.3953600000	((1tjo_A:0.0000010000	1tk6_A:0.0000010000):1.0714400000	(((((((((2fzf_A:5.7379910000	1za0_A:5.2932880000):2.1011200000	(2inp_C:0.4788670000	1mty_B:9.9999990000):1.5442700000):0.7549950000	2inc_B:6.5364330000):1.7314500000	1otk_A:5.5747200000):0.5749990000	((((((1oqu_A:0.3217630000	1uzr_A:0.0977460000):0.2449200000	1r2f_A:0.1663870000):2.5133800000	1mxr_A:2.5019680000):0.7225190000	(1jk0_A:0.5655130000	(2uw2_A:0.0505430000	1w68_A:0.0420510000):0.1325280000):1.4906100000):2.8538000000	3ee4_A:2.4966670000):2.8342100000	((1mty_D:4.2065040000	3dhg_A:2.3177590000):4.5277700000	((2uw1_A:0.0000010000	2uw1_B:0.0000010000):0.0518763000	1afr_A:0.4223470000):3.4175100000):2.2166500000):1.5917900000):1.6944100000	((1lko_A:1.3438650000	1yuz_A:1.9819080000):1.7631400000	3qhb_A:1.0626740000):3.4456700000):0.2123490000	((((1bcf_A:0.0000010000	3e1q_A:0.0000010000):0.4660270000	2fkz_A:0.2302290000):0.5642190000	1jgc_A:0.6671920000):1.1379200000	((((((1lb3_A:0.1261590000	2za7_A:0.1606660000):0.4144140000	1bg7_A:0.2162760000):0.1376110000	1r03_A:0.3996260000):0.4146600000	1z6o_M:1.8191050000):0.1598180000	1z6o_A:2.2826040000):0.3004060000	((((1eum_A:0.7356530000	1krq_A:0.5242310000):0.4004580000	3e6s_A:1.8372390000):0.4703350000	2jd7_A:0.3225990000):0.2871750000	1vlg_A:0.3845810000):0.9652630000):1.2229300000):0.2230290000):0.4673930000	1nfv_A:2.7080020000):0.9257080000	2vzb_A:1.7274040000):1.4582300000):0.9197040000):0.5637420000):0.3969020000):0.3240660000):0.1411810000	(1n1q_A:0.4698260000	2chp_A:1.0850400000):0.2792300000);
(1ji5_A:0.5702660000	(1jig_A:0.3869300000	(((1qgh_A:0.7650150000	2ux1_A:1.1921210000):0.4011220000	(1ji4_A:1.3677370000	2fjc_A:1.5210020000):1.0438300000):0.4758940000	((((1dps_A:0.0000010000	1jts_A:0.0000010000):0.7891450000	1o9r_A:0.4696500000):0.3575700000	1uvh_A:2.4480590000):1.1498500000	((1tjo_A:0.0000010000	1tk6_A:0.0000010000):1.8382100000	(((((((2fzf_A:8.9342950000	3qhb_A:0.5130910000):1.7928400000	(1lko_A:1.5900830000	1yuz_A:2.4769720000):0.9248950000):4.8552100000	(((((1lb3_A:0.0780760000	2za7_A:0.1470370000):0.4976170000	1bg7_A:0.1937000000):0.0548172000	1r03_A:0.5565460000):0.6707980000	(1z6o_A:3.2700210000	1z6o_M:1.4216580000):0.8804280000):0.4645610000	(((1eum_A:0.9177130000	1krq_A:0.4707070000):0.7888270000	(2jd7_A:0.4722700000	1vlg_A:0.9066440000):0.4259300000):0.4434400000	3e6s_A:2.7232240000):0.5415080000):2.5180100000):0.1053020000	((((1otk_A:3.7830190000	((2inc_B:4.0243780000	1mty_B:7.8765960000):1.0370500000	2inp_C:1.8702130000):2.4989000000):1.0259200000	(1mty_D:3.3685990000	3dhg_A:3.4429710000):3.7754800000):3.5866200000	(((((1oqu_A:0.2657030000	1uzr_A:0.0634330000):0.0932251000	1r2f_A:0.2478450000):1.9507000000	1mxr_A:2.4136080000):1.0785900000	(1jk0_A:0.6540110000	(2uw2_A:0.0746130000	1w68_A:0.0939500000):0.4206230000):2.0509700000):2.4542500000	3ee4_A:0.8862580000):3.6232300000):1.2801000000	(((2uw1_A:0.0000010000	2uw1_B:0.0000010000):0.1681190000	1za0_A:9.4472920000):0.0151235000	1afr_A:0.2435550000):4.0335900000):2.9077000000):0.5204970000	(((1bcf_A:0.0000010000	3e1q_A:0.0000010000):0.4510540000	2fkz_A:0.3506360000):0.5178080000	1jgc_A:0.6152820000):0.9547210000):0.2540510000	1nfv_A:2.8153850000):1.0534000000	2vzb_A:2.9364850000):0.3894400000):1.2452000000):0.7283870000):0.1137020000):0.0865755000	(1n1q_A:0.6273510000	2chp_A:1.2742810000):0.2047730000);
(1ji5_A:0.4107370000	(1jig_A:0.3105530000	((1n1q_A:0.3796950000	((((1dps_A:0.0000020000	1jts_A:0.0000020000):0.5084640000	1o9r_A:0.4840370000):0.5023690000	1uvh_A:2.3173230000):1.5587300000	((1tjo_A:0.0000020000	1tk6_A:0.0000020000):1.5960200000	(((2fzf_A:8.6290370000	1nfv_A:1.3832940000):0.9012360000	((((1bcf_A:0.0000010000	3e1q_A:0.0000010000):0.4347920000	2fkz_A:0.2753770000):0.6819850000	1jgc_A:0.5601560000):2.2989400000	(((1lko_A:1.5515340000	1yuz_A:2.2745860000):2.4094400000	3qhb_A:0.6090330000):3.1704900000	(((((1lb3_A:0.1635870000	2za7_A:0.1464440000):0.4148650000	(1bg7_A:0.2696760000	1r03_A:0.3851390000):0.1504730000):0.3302590000	(1z6o_A:2.6196920000	1z6o_M:1.9616670000):0.6133410000):0.6787060000	(((1eum_A:0.9373460000	1krq_A:0.6184500000):0.4290370000	(2jd7_A:0.3029580000	1vlg_A:1.0652140000):0.8690960000):0.4661160000	3e6s_A:1.9716780000):1.0951600000):1.1600100000	(((1otk_A:4.7902520000	((2inc_B:5.3951810000	1mty_B:7.6307280000):1.3202400000	2inp_C:2.6621550000):2.2567800000):1.2233100000	(1mty_D:3.3371090000	3dhg_A:2.8038980000):2.6816200000):2.1701400000	((((((1oqu_A:0.2917940000	1r2f_A:0.3230090000):0.1546360000	1uzr_A:0.0000030000):2.1450400000	1mxr_A:2.4981030000):0.9715580000	(1jk0_A:0.6133200000	(2uw2_A:0.0566560000	1w68_A:0.0553540000):0.3277730000):2.3975500000):2.3549300000	3ee4_A:0.7052940000):3.5954500000	(((2uw1_A:0.0000010000	2uw1_B:0.0000010000):0.0008902980	1afr_A:0.4146590000):0.2568950000	1za0_A:8.9004540000):4.7271700000):2.5806100000):1.3289500000):0.2269310000):1.2979300000):0.2082960000):1.0873200000	2vzb_A:2.9512890000):1.1590800000):1.3779400000):0.1754300000):0.1409160000	2chp_A:0.6841120000):0.2881000000):0.1799400000	((1qgh_A:0.4619750000	2ux1_A:1.2881220000):0.2876190000	(1ji4_A:1.3166850000	2fjc_A:1.5582100000):0.7266930000):0.4340500000);
(1ji5_A:0.6160140000	(1jig_A:0.2872670000	((1qgh_A:0.5299760000	2ux1_A:1.2893940000):1.0218600000	(1ji4_A:1.6950940000	2fjc_A:1.3932130000):0.8307180000):0.5583650000):0.0889661000	(1n1q_A:0.5366110000	(2chp_A:0.7810520000	((((1dps_A:0.0000010000	1jts_A:0.0000010000):0.7376220000	1o9r_A:0.5350500000):1.2503000000	1uvh_A:1.1556050000):1.0152300000	((1tjo_A:0.0000020000	1tk6_A:0.0000020000):0.7287290000	((2fzf_A:9.5681070000	2vzb_A:0.6921870000):0.2184710000	(((((1bcf_A:0.0000010000	3e1q_A:0.0000010000):0.3025360000	2fkz_A:0.3412090000):0.5872920000	1jgc_A:0.4479010000):1.7516500000	((1nfv_A:0.0230710000	(1otk_A:5.5332220000	(2inc_B:3.9102330000	(2inp_C:1.1879070000	1mty_B:7.4653010000):1.1013500000):1.3115600000):4.3210600000):2.3688700000	(((((((1lb3_A:0.0613330000	2za7_A:0.1045220000):0.5168970000	1bg7_A:0.2163220000):0.2029410000	1r03_A:0.2729860000):0.2732090000	1z6o_M:2.1755050000):0.2878220000	1z6o_A:3.0438220000):0.5183110000	((((1eum_A:0.9194840000	1krq_A:0.6426640000):0.9679130000	2jd7_A:0.3668190000):0.2411130000	1vlg_A:0.3578040000):0.3624150000	3e6s_A:2.2194660000):0.1107620000):1.3857100000	(((((((1oqu_A:0.3101310000	1uzr_A:0.0777440000):0.0373138000	1r2f_A:0.3591520000):1.8030700000	1mxr_A:2.5882610000):0.6649590000	((1jk0_A:0.7283590000	2uw2_A:0.0316030000):0.0543811000	1w68_A:0.0100750000):2.5150200000):2.4344400000	3ee4_A:0.5790640000):3.1995100000	(1mty_D:3.9362990000	3dhg_A:2.1989090000):2.7933900000):1.6436700000	((2uw1_A:0.0000010000	2uw1_B:0.0000010000):0.0000028686	(1afr_A:0.3761060000	1za0_A:7.4648820000):0.0795221000):3.7981600000):2.2879100000):0.6963550000):0.9275920000):0.9300670000	((1lko_A:1.5543380000	1yuz_A:1.8211780000):2.1649800000	3qhb_A:0.3889550000):3.6517200000):0.1856130000):2.3693900000):0.5788630000):0.7137410000):0.4063190000):0.2649570000);
(1ji5_A:0.3094180000	((1jig_A:0.4260890000	((1qgh_A:0.4683200000	2ux1_A:1.4952420000):0.5451510000	((1ji4_A:1.3755280000	2fjc_A:1.3614690000):0.3973750000	((((1dps_A:0.0000010000	1jts_A:0.0000010000):0.7208870000	1o9r_A:0.5037410000):0.2322710000	1uvh_A:1.7330770000):1.1359400000	((1tjo_A:0.0000010000	1tk6_A:0.0000010000):1.3529900000	(((2fzf_A:8.8242320000	1otk_A:5.7591740000):1.7602000000	2vzb_A:2.4802530000):1.3884600000	(((((((1bcf_A:0.0000010000	3e1q_A:0.0000010000):0.8317790000	2fkz_A:0.1747670000):0.3864580000	1jgc_A:0.9731860000):2.2718500000	((1lko_A:3.0893870000	1yuz_A:1.2892480000):1.8486400000	3qhb_A:1.5169080000):3.8747000000):0.5474360000	((((((((1oqu_A:0.2934700000	1uzr_A:0.0949860000):0.1305480000	1r2f_A:0.2843550000):2.2182800000	1mxr_A:3.1109830000):0.8483400000	(1jk0_A:0.5798050000	(2uw2_A:0.0743180000	1w68_A:0.0379960000):0.2288760000):2.2078000000):2.2966700000	3ee4_A:1.4510560000):2.4393400000	(1mty_D:3.6123390000	3dhg_A:2.1274070000):3.8906900000):1.2648600000	(((2uw1_A:0.0000010000	2uw1_B:0.0000010000):0.2964460000	1za0_A:9.1357280000):0.0260430000	1afr_A:0.1122420000):3.4198300000):1.4462700000	(2inc_B:3.5027240000	(2inp_C:1.2988350000	1mty_B:9.9999980000):2.4101000000):4.0315900000):1.2649500000):0.0748387000	((((1lb3_A:0.0586870000	2za7_A:0.1269990000):0.6380210000	(1bg7_A:0.2232800000	1r03_A:0.5819650000):0.0312791000):0.1683340000	(1z6o_A:2.3654860000	1z6o_M:1.0136690000):1.0458100000):1.1111500000	((1eum_A:0.8607150000	1krq_A:0.7816480000):0.6172160000	(3e6s_A:2.2802490000	(2jd7_A:0.8795930000	1vlg_A:0.4781010000):0.6293970000):0.1876600000):0.1783480000):2.7369000000):0.7096400000	1nfv_A:1.4079280000):1.1645600000):1.5469900000):1.1644500000):0.4213860000):0.6866590000):0.4073640000):0.1463960000	1n1q_A:0.6602400000):0.1886230000	2chp_A:1.2572310000);
(1ji5_A:0.4831140000	(1jig_A:0.2691330000	((1qgh_A:0.4751770000	2ux1_A:1.5834830000):0.6634450000	(1ji4_A:1.9423830000	2fjc_A:1.0713600000):0.9605990000):0.5286450000):0.1912330000	((1n1q_A:0.0000020000	((((1dps_A:0.0000010000	1jts_A:0.0000010000):0.6781230000	1o9r_A:0.6564560000):0.8344940000	1uvh_A:1.2776800000):0.8337190000	((1tjo_A:0.0000020000	1tk6_A:0.0000020000):1.4037200000	(((2fzf_A:7.3129960000	2vzb_A:0.6535850000):1.3598000000	(1nfv_A:1.3863090000	((1otk_A:6.9389130000	((((((((1oqu_A:0.3525230000	1r2f_A:0.4069070000):0.1238720000	1uzr_A:0.0000020000):1.9654700000	1mxr_A:2.7505300000):0.9781410000	3ee4_A:3.9675960000):2.1501900000	1w68_A:0.0000020000):0.0170480000	(1jk0_A:1.0013030000	2uw2_A:0.0740960000):0.0412972000):8.9093800000	3dhg_A:1.7436170000):2.6384400000	1mty_D:3.0721360000):3.2067400000):0.9392050000	(2inc_B:2.9456850000	(2inp_C:1.1663680000	1mty_B:9.8470310000):2.5045000000):1.1469500000):2.5284200000):1.8465500000):1.2464900000	((((1bcf_A:0.0000010000	3e1q_A:0.0000010000):0.3208860000	2fkz_A:0.3741200000):0.2403180000	1jgc_A:0.7581200000):1.1622700000	(((1lko_A:2.2211120000	1yuz_A:1.1852410000):1.0765000000	3qhb_A:0.8611320000):3.1056400000	(((((1lb3_A:0.1137040000	2za7_A:0.1678000000):0.5611630000	(1bg7_A:0.2421720000	(1z6o_A:2.9638470000	1z6o_M:2.0930480000):0.5668600000):0.0765044000):0.2074690000	1r03_A:0.3449280000):0.4035520000	(((1eum_A:1.0927110000	1krq_A:0.4063830000):0.7789070000	(2jd7_A:0.5417720000	1vlg_A:0.5137340000):0.5143900000):0.5559340000	3e6s_A:1.9836020000):0.6086270000):1.3877400000	(((2uw1_A:0.0000010000	2uw1_B:0.0000010000):0.0000025349	1afr_A:0.4669900000):1.0023200000	1za0_A:7.6488770000):4.8457900000):0.9894100000):0.8574900000):0.1398890000):2.0502000000):1.0630000000):1.1893600000):0.6694710000	2chp_A:1.0302480000):0.1111420000);
(1ji5_A:0.3430250000	(1jig_A:0.1526750000	(((1qgh_A:0.6290670000	2ux1_A:1.1459460000):0.9387330000	(1ji4_A:2.2266770000	2fjc_A:1.4685650000):0.7345480000):0.0061782300	(((((1dps_A:0.0000010000	1jts_A:0.0000010000):0.4987810000	1o9r_A:0.6892200000):0.8966250000	1uvh_A:2.2157950000):1.3031200000	(1tjo_A:0.0000010000	1tk6_A:0.0000010000):1.6115900000):0.6192000000	(((((2fzf_A:6.0031160000	((1otk_A:4.7615440000	(((((1oqu_A:0.3709710000	1r2f_A:0.3696010000):0.0292816000	1uzr_A:0.0863730000):1.4803100000	(1mxr_A:2.7534980000	(1jk0_A:0.6042800000	(2uw2_A:0.0411390000	1w68_A:0.0528530000):0.3328510000):3.3081800000):0.2178680000):2.4436100000	3ee4_A:0.8831800000):2.1535400000	((1mty_D:3.3937490000	3dhg_A:4.3949560000):2.4455500000	((2uw1_A:0.0000010000	2uw1_B:0.0000010000):0.2552770000	(1afr_A:0.0120330000	1za0_A:8.5299760000):0.0379723000):4.4541600000):1.4360300000):3.5543600000):1.1077800000	(2inc_B:4.4288340000	(2inp_C:0.6060290000	1mty_B:9.7554060000):1.4144300000):2.7421300000):0.1406240000):2.0298200000	(1nfv_A:1.6052030000	((1lko_A:1.4076210000	1yuz_A:1.8652600000):2.0065200000	3qhb_A:0.6331710000):3.9570600000):0.2872060000):0.4023640000	(((1bcf_A:0.0000010000	3e1q_A:0.0000010000):0.7239550000	2fkz_A:0.2971740000):0.8007370000	1jgc_A:0.8025500000):1.6801400000):0.0371428000	((((((1lb3_A:0.1213410000	2za7_A:0.0737600000):0.5284060000	1bg7_A:0.2410510000):0.2215700000	1r03_A:0.2119560000):0.1399840000	(1z6o_A:2.3272470000	1z6o_M:1.8862090000):0.7368240000):1.4487700000	3e6s_A:1.8615020000):0.6572660000	(((1eum_A:0.9595640000	1krq_A:0.3343010000):1.3969600000	2jd7_A:0.3779090000):0.1371300000	1vlg_A:0.5890660000):0.0000021380):2.3275700000):0.6822160000	2vzb_A:1.7211930000):1.6488900000):0.5198680000):0.3407160000):0.2521750000	(1n1q_A:0.7294180000	2chp_A:0.6750290000):0.2188430000);
(1ji5_A:0.5181380000	(1jig_A:0.4139770000	((1qgh_A:0.5181740000	2ux1_A:1.0659240000):0.4608220000	(1ji4_A:1.3105520000	2fjc_A:1.8012640000):0.7601040000):0.2026490000):0.0646672000	(1n1q_A:0.5079160000	(2chp_A:0.4032460000	((((1dps_A:0.0000010000	1jts_A:0.0000010000):0.6689850000	1o9r_A:0.3104680000):0.6332970000	1uvh_A:1.6607120000):1.1289900000	((1tjo_A:0.0000020000	1tk6_A:0.0000020000):1.3613600000	((2fzf_A:9.4651300000	2vzb_A:1.5206150000):0.8890400000	(((((1bcf_A:0.0000010000	3e1q_A:0.0000010000):0.4338270000	2fkz_A:0.1996400000):0.5978260000	1jgc_A:0.5044560000):1.8129300000	((((1lko_A:1.7332460000	1yuz_A:1.4670580000):1.9961200000	3qhb_A:1.2726460000):2.5391500000	((1otk_A:4.9573850000	((2inc_B:4.3505630000	(2inp_C:0.9093960000	1mty_B:9.9999980000):1.2043400000):0.6393930000	(1mty_D:3.9357720000	3dhg_A:4.4037210000):2.8306800000):0.7825440000):2.0196000000	((((((1oqu_A:0.3408610000	1r2f_A:0.3167490000):0.1260320000	1uzr_A:0.0110320000):1.9863800000	1mxr_A:2.9291530000):1.1883300000	((1jk0_A:0.7544100000	2uw2_A:0.0245990000):0.0881897000	1w68_A:0.0000020000):2.3373500000):2.6107200000	3ee4_A:1.1294550000):2.5420100000	(((2uw1_A:0.0000010000	2uw1_B:0.0000010000):0.1937590000	1afr_A:0.1817290000):0.9217570000	1za0_A:5.7072350000):4.5281800000):1.2424000000):4.3901100000):0.7757380000	((((((1lb3_A:0.1221340000	2za7_A:0.1567200000):0.5022530000	1bg7_A:0.1319870000):0.0360640000	1r03_A:0.4352640000):0.2506100000	1z6o_M:2.4983750000):0.3335520000	1z6o_A:2.4527150000):0.8040420000	((((1eum_A:0.5874840000	1krq_A:0.5027000000):0.8174020000	3e6s_A:1.9688660000):0.4704370000	2jd7_A:0.3266480000):0.2517200000	1vlg_A:0.3709170000):0.3313660000):1.6204700000):0.7277670000):0.0000022512	1nfv_A:2.8079320000):0.9393600000):0.5131090000):1.0950400000):0.5782330000):0.4262900000):0.1084070000);
(1ji5_A:0.5057180000	((1jig_A:0.1342070000	((1qgh_A:0.5665140000	2ux1_A:1.0569790000):0.9000240000	(1ji4_A:2.1350750000	2fjc_A:1.0307800000):0.5933570000):0.4851330000):0.1932060000	(1n1q_A:0.5979860000	(((((1dps_A:0.0000010000	1jts_A:0.0000010000):0.2369220000	1o9r_A:0.5308850000):0.9247630000	1uvh_A:1.4599980000):0.6934670000	(1tjo_A:0.0000020000	1tk6_A:0.0000020000):2.0163600000):0.8416210000	((((2fzf_A:5.5272330000	((1otk_A:4.4573600000	(1mty_D:3.0395330000	3dhg_A:3.1005400000):2.6242400000):0.0000027141	(2inc_B:5.1757420000	(2inp_C:0.6551490000	1mty_B:8.7103940000):0.1866440000):1.8442800000):2.2650100000):0.2984700000	2vzb_A:1.9751250000):1.0579100000	(((((1bcf_A:0.0000010000	3e1q_A:0.0000010000):0.4149670000	2fkz_A:0.1370970000):0.3190420000	1jgc_A:0.7188090000):1.0972900000	(((((1lb3_A:0.1416770000	2za7_A:0.1390930000):0.5735030000	1bg7_A:0.1275080000):0.1002710000	1r03_A:0.4274210000):0.6795050000	(1z6o_A:2.7201210000	1z6o_M:1.2748900000):0.9988110000):0.4407000000	(((1eum_A:0.6790600000	1krq_A:0.6077970000):0.7114350000	3e6s_A:1.9086980000):0.1837510000	(2jd7_A:0.5089880000	1vlg_A:0.6391620000):0.0740323000):0.4411540000):1.8114900000):1.4300300000	(((1lko_A:1.1124420000	1yuz_A:1.9691650000):0.6454950000	3qhb_A:2.2043690000):3.8350200000	((((((1oqu_A:0.2875320000	1r2f_A:0.3716130000):0.0603435000	1uzr_A:0.0867880000):1.7650900000	((1jk0_A:0.7329750000	2uw2_A:0.0211360000):0.0768310000	1w68_A:0.0014400000):3.1779500000):0.7013530000	3ee4_A:2.5382700000):0.6566150000	1mxr_A:2.2764590000):2.6810800000	((2uw1_A:0.0000010000	2uw1_B:0.0000010000):0.2314370000	(1afr_A:0.0427300000	1za0_A:6.7709760000):0.1320740000):3.7846800000):0.8875320000):1.7066000000):0.4262180000):0.5449070000	1nfv_A:0.9208220000):2.3223400000):0.3728520000):0.1406160000):0.1039910000	2chp_A:0.9785780000);
(1ji5_A:0.7158340000	(1jig_A:0.3560730000	((1qgh_A:0.8729860000	2ux1_A:1.1824120000):0.7024090000	2fjc_A:2.1403400000):0.5134700000):0.2529390000	((1n1q_A:0.6461340000	(1ji4_A:2.0038970000	((((1dps_A:0.0000010000	1jts_A:0.0000010000):0.3529470000	1o9r_A:0.5722420000):0.8978500000	1uvh_A:1.6365570000):0.3108280000	((1tjo_A:0.0000020000	1tk6_A:0.0000020000):1.2032200000	(((2fzf_A:8.2616340000	2vzb_A:1.6681580000):1.3021500000	1nfv_A:2.0771260000):0.3596570000	((((1bcf_A:0.0000010000	3e1q_A:0.0000010000):0.2823510000	2fkz_A:0.5994650000):0.3904500000	1jgc_A:0.9359100000):1.0686600000	(((1lko_A:1.2582420000	1yuz_A:1.6856780000):0.9564780000	3qhb_A:2.6756140000):5.5933500000	(((((((1lb3_A:0.1527210000	2za7_A:0.1045070000):0.5049250000	1bg7_A:0.2669700000):0.0825239000	1r03_A:0.2676690000):0.4002240000	(1z6o_A:2.7944700000	1z6o_M:1.3390250000):0.8816370000):0.4951170000	((1eum_A:1.0111570000	1krq_A:0.2987420000):1.1584800000	(2jd7_A:0.2962690000	1vlg_A:0.6805800000):0.2610890000):0.5320380000):0.2560990000	3e6s_A:2.7430150000):2.3820700000	((((1otk_A:5.2211280000	(2inc_B:7.0207570000	(2inp_C:3.7358650000	1mty_B:8.0287050000):0.6995860000):1.6931500000):2.3273200000	(1mty_D:3.0811430000	3dhg_A:3.7230940000):3.2906000000):1.9956300000	(((((1oqu_A:0.2899420000	1r2f_A:0.3654600000):0.1366470000	1uzr_A:0.0011920000):1.3352100000	1mxr_A:3.5177500000):0.7170050000	((1jk0_A:0.8633680000	2uw2_A:0.0608750000):0.0463685000	1w68_A:0.0000020000):2.9679900000):2.6753700000	3ee4_A:0.7792630000):3.9768000000):3.4018100000	((2uw1_A:0.0000010000	2uw1_B:0.0000020000):0.2046080000	(1afr_A:0.2292120000	1za0_A:7.5282560000):0.0111207000):4.6268000000):2.8510800000):0.3886470000):0.9867940000):1.9277100000):1.4796100000):1.1585200000):0.8390070000):0.0953041000):0.4195300000	2chp_A:1.2522100000):0.1058570000);
(1ji5_A:0.3528900000	((1jig_A:0.2907260000	(((1qgh_A:0.4152880000	2ux1_A:1.3707660000):0.5079220000	(1ji4_A:1.3567470000	2fjc_A:1.7464000000):0.5033810000):0.4668370000	((((1dps_A:0.0000010000	1jts_A:0.0000010000):0.6699720000	1o9r_A:0.5101210000):0.8780960000	1uvh_A:1.2190490000):0.9464840000	((1tjo_A:0.0000010000	1tk6_A:0.0000010000):0.8941410000	((2fzf_A:9.9999990000	2vzb_A:0.6892430000):0.9541850000	(((((1bcf_A:0.0000010000	3e1q_A:0.0000010000):0.5907440000	2fkz_A:0.1669970000):0.8153670000	1jgc_A:0.5947280000):2.5194400000	(((1lko_A:2.2070910000	1yuz_A:1.5452220000):1.9500300000	3qhb_A:1.0429930000):3.6063500000	((((((1lb3_A:0.0767680000	2za7_A:0.1097380000):0.6268020000	1bg7_A:0.1601520000):0.1621930000	1r03_A:0.4197190000):0.7698200000	(1z6o_A:3.0932340000	1z6o_M:1.4728330000):0.4160990000):0.5249100000	(((1eum_A:1.8166480000	1krq_A:0.5899030000):0.3126820000	3e6s_A:1.8621870000):0.4233880000	(2jd7_A:0.7718820000	1vlg_A:0.6546960000):0.2832780000):0.2249760000):1.7352600000	((((1otk_A:3.9121890000	((2inc_B:3.8986130000	2inp_C:1.1582100000):0.6209040000	1mty_B:6.4856670000):2.1790300000):2.9848500000	(1mty_D:4.3508890000	3dhg_A:3.4821360000):2.1753800000):3.6647400000	(((((1oqu_A:0.3135990000	1r2f_A:0.3778490000):0.1145680000	1uzr_A:0.0185640000):1.7176200000	1mxr_A:3.2718800000):0.9263550000	((1jk0_A:0.8654010000	2uw2_A:0.0517990000):0.0704137000	1w68_A:0.0041270000):2.6014900000):1.9067400000	3ee4_A:1.9039230000):2.8137500000):1.8808400000	(((2uw1_A:0.0000010000	2uw1_B:0.0000010000):0.2281260000	1afr_A:0.1561000000):0.5521090000	1za0_A:9.0749600000):2.6060700000):3.1431100000):0.0664815000):0.7329720000):0.5489500000	1nfv_A:1.5518320000):1.1752900000):1.4537900000):1.4723200000):1.1873800000):0.1161420000):0.1025020000	1n1q_A:0.4601520000):0.1822410000	2chp_A:1.4082300000);
(1ji5_A:0.5557340000	(1jig_A:0.3533660000	((1n1q_A:0.4161670000	((1qgh_A:1.0382110000	2ux1_A:0.9462680000):0.5678820000	(1ji4_A:1.1920370000	2fjc_A:1.8820030000):0.5099470000):0.2915520000):0.0914996000	((((1dps_A:0.0000020000	1jts_A:0.0000020000):0.7379680000	1o9r_A:0.3833320000):0.9517070000	1uvh_A:2.2147730000):0.8880880000	((1tjo_A:0.0000020000	1tk6_A:0.0000020000):0.8577490000	(((2fzf_A:9.5715060000	1nfv_A:1.2759900000):0.8330420000	((((1bcf_A:0.0000010000	3e1q_A:0.0000010000):0.5279070000	2fkz_A:0.2417060000):0.2721580000	1jgc_A:0.7144420000):1.3378900000	((((1lko_A:0.8437120000	1yuz_A:2.5867010000):3.0686000000	3qhb_A:1.3389250000):2.9995700000	((((1lb3_A:0.0894650000	2za7_A:0.0981620000):0.6849790000	1bg7_A:0.1866360000):0.1901060000	1r03_A:0.3493310000):0.7045220000	((1z6o_A:3.3981230000	1z6o_M:1.2473650000):0.4045290000	((1eum_A:1.1874490000	1krq_A:0.3534990000):0.8338620000	(3e6s_A:2.4572970000	(2jd7_A:0.5852010000	1vlg_A:0.3812170000):0.4832830000):0.2716970000):0.6629430000):0.1690170000):0.6790680000):0.4606310000	((((1otk_A:4.6867790000	(2inc_B:4.6839570000	(2inp_C:1.4370610000	1mty_B:8.3205190000):1.9183900000):2.5443400000):1.3894700000	(1mty_D:2.4835650000	3dhg_A:4.4612150000):2.6215500000):4.0241900000	(((((1oqu_A:0.3230100000	1r2f_A:0.3017490000):0.0635134000	1uzr_A:0.0604070000):2.0849900000	1mxr_A:2.9575090000):0.9077160000	(1jk0_A:0.5220880000	(2uw2_A:0.0492270000	1w68_A:0.0486710000):0.4114230000):2.2339300000):2.6091400000	3ee4_A:1.0825510000):1.8003100000):2.6575800000	(((2uw1_A:0.0000010000	2uw1_B:0.0000010000):0.2404070000	1afr_A:0.1800160000):0.9839810000	1za0_A:8.2795560000):4.2823300000):4.8960300000):1.5062000000):0.3900120000):0.5924490000	2vzb_A:2.1056520000):0.6804030000):1.5267600000):0.3994860000):0.3184430000):0.1606440000	2chp_A:1.1257950000);
(1ji5_A:0.4520690000	(1jig_A:0.2024310000	((1qgh_A:0.6500060000	2ux1_A:1.6404150000):0.9813460000	((1ji4_A:1.3035820000	2fjc_A:1.9924400000):0.0000022029	(((((1dps_A:0.0000010000	1jts_A:0.0000010000):0.6197420000	1o9r_A:0.3937390000):0.8052420000	1uvh_A:1.6290490000):0.6913840000	(1tjo_A:0.0000010000	1tk6_A:0.0000010000):2.2037200000):0.3131950000	(((2fzf_A:5.0623310000	(1otk_A:5.4249700000	((((((((1oqu_A:0.2985150000	1r2f_A:0.3907330000):0.1530770000	1uzr_A:0.0000030000):1.6182700000	1mxr_A:2.7303310000):1.2304100000	3ee4_A:2.3195040000):1.5778800000	(1jk0_A:0.4663230000	(2uw2_A:0.0657730000	1w68_A:0.0533690000):0.2944040000):0.9066790000):4.6172300000	3dhg_A:3.7737330000):1.8349200000	1mty_D:4.1572090000):3.1323700000	(2inc_B:5.1045740000	(2inp_C:0.0594760000	1mty_B:9.8634810000):1.0248800000):2.3738100000):0.5121230000):1.4179000000):2.7559000000	2vzb_A:1.1226350000):2.3306100000	(((((1bcf_A:0.0000010000	3e1q_A:0.0000010000):0.6419560000	2fkz_A:0.1440250000):1.1582300000	1jgc_A:0.1466020000):1.8347700000	(((1lko_A:1.6271940000	1yuz_A:1.7523490000):1.0052400000	3qhb_A:1.9675930000):2.7084700000	(((((((1lb3_A:0.1375660000	2za7_A:0.1669480000):0.4925390000	1bg7_A:0.2724030000):0.1731010000	1r03_A:0.4259990000):0.6875410000	1z6o_M:1.7463300000):0.2512540000	1z6o_A:2.7813040000):0.7716820000	(((1eum_A:0.9585150000	1krq_A:0.3918570000):0.5078760000	3e6s_A:2.1267980000):0.2659510000	(2jd7_A:0.5282810000	1vlg_A:0.6851850000):0.2588180000):0.5247440000):0.9287970000	(((2uw1_A:0.0000010000	2uw1_B:0.0000010000):0.0556056000	1afr_A:0.3418130000):0.5413350000	1za0_A:8.5062970000):5.3659300000):0.9234620000):0.7190860000):1.5140100000	1nfv_A:1.2988690000):1.1971600000):2.5270600000):0.2440170000):0.7737450000):0.2210220000):0.1614300000	(1n1q_A:0.8542400000	2chp_A:1.0699050000):0.2390070000);
(1ji5_A:0.5070910000	(1jig_A:0.5387780000	(1qgh_A:0.5521710000	2ux1_A:1.8883070000):0.6795160000):0.0843458000	((1n1q_A:0.2839140000	(((1ji4_A:1.6431900000	2fjc_A:1.8752060000):0.5180590000	(((1dps_A:0.0000010000	1jts_A:0.0000010000):0.5109730000	1o9r_A:0.4095970000):0.5891790000	1uvh_A:2.2176620000):1.3417600000):0.4570230000	((1tjo_A:0.0000020000	1tk6_A:0.0000020000):1.8067600000	(((2fzf_A:7.4525160000	2vzb_A:1.1578830000):1.4143100000	(((1bcf_A:0.0000010000	3e1q_A:0.0000010000):0.4143210000	2fkz_A:0.2126580000):0.6975040000	1jgc_A:0.3391510000):1.8996500000):0.3910410000	(1nfv_A:1.7974510000	((((1lko_A:2.3856060000	1yuz_A:1.5187410000):0.9055090000	3qhb_A:2.0215070000):4.9566600000	(((((((1lb3_A:0.0983000000	2za7_A:0.2088490000):0.5888790000	1bg7_A:0.2119440000):0.1431870000	1r03_A:0.5170520000):0.4908840000	(1z6o_A:3.3543730000	1z6o_M:1.4329340000):0.6678470000):1.4846000000	(3e6s_A:3.3096530000	(2jd7_A:0.4633200000	1vlg_A:0.6199350000):0.2116460000):0.3658260000):0.2501230000	(1eum_A:0.6071390000	1krq_A:0.7161280000):0.6232010000):1.6737600000	(((2uw1_A:0.0000010000	2uw1_B:0.0000010000):0.2163550000	1afr_A:0.2163010000):0.0532159000	1za0_A:9.1365570000):6.7516800000):0.8066040000):0.9085010000	((1otk_A:5.4222190000	(2inc_B:5.8197100000	(2inp_C:0.7616080000	1mty_B:9.4189900000):0.5919660000):2.6175200000):0.3428910000	((((((1oqu_A:0.3016960000	1r2f_A:0.3376470000):0.1243370000	1uzr_A:0.0307370000):2.5636200000	1mxr_A:2.3946520000):1.0205400000	((1jk0_A:0.9482810000	2uw2_A:0.0549750000):0.0722096000	1w68_A:0.0000020000):2.6977200000):2.7727800000	3ee4_A:0.4781760000):3.4640900000	(1mty_D:3.0500440000	3dhg_A:3.6543710000):3.2512800000):3.6264300000):2.1694800000):0.2541880000):1.2368500000):1.6267700000):2.0949800000):0.1947780000):0.4030850000	2chp_A:0.9882500000):0.1043380000);
(1ji5_A:0.6879660000	(1jig_A:0.1731060000	((1qgh_A:0.8212950000	2ux1_A:1.7976790000):0.8127330000	((1ji4_A:1.6380540000	2fjc_A:1.5627650000):0.3475700000	((((1dps_A:0.0000010000	1jts_A:0.0000010000):0.6753400000	1o9r_A:0.3866170000):1.0910900000	1uvh_A:1.6386170000):1.3808300000	((1tjo_A:0.0000010000	1tk6_A:0.0000010000):0.7970390000	(((2fzf_A:4.4723750000	((1lko_A:1.9765430000	1yuz_A:1.9625910000):0.6567320000	3qhb_A:3.3447670000):0.7596460000):4.1474700000	2vzb_A:1.1887770000):0.4478090000	((((1bcf_A:0.0000010000	3e1q_A:0.0000010000):0.4324700000	2fkz_A:0.1346410000):0.5526050000	1jgc_A:0.6189260000):1.4910500000	((1nfv_A:1.3837440000	((1otk_A:7.0739010000	(2inc_B:5.7628000000	(2inp_C:0.0000030000	1mty_B:7.6467130000):3.1939500000):1.4958600000):1.1381400000	((((((1oqu_A:0.2658770000	1uzr_A:0.1098320000):0.1401990000	1r2f_A:0.2638740000):1.5697000000	1mxr_A:2.9982780000):1.1373200000	(1jk0_A:0.6709190000	(2uw2_A:0.0280040000	1w68_A:0.0706800000):0.0223865000):1.8178300000):2.7244600000	3ee4_A:0.3061300000):4.1222400000	(1mty_D:5.6045880000	3dhg_A:2.5548230000):2.1342800000):4.8101000000):2.6915900000):0.6504900000	((((((((1lb3_A:0.1092610000	2za7_A:0.0911140000):0.4183380000	1bg7_A:0.1865140000):0.0973133000	1r03_A:0.2961190000):0.5067030000	(1z6o_A:2.7426310000	1z6o_M:1.1825650000):0.7950130000):0.6013400000	3e6s_A:1.7196430000):0.9965660000	(2jd7_A:0.4798670000	1vlg_A:0.6810020000):0.0000026614):0.3101680000	(1eum_A:0.4696390000	1krq_A:0.7473210000):0.7396400000):1.0643500000	(((2uw1_A:0.0000010000	2uw1_B:0.0000010000):0.2215490000	1za0_A:7.1161670000):0.1058820000	1afr_A:0.0812080000):4.6245000000):1.8646200000):0.6833130000):1.0466500000):1.5825900000):1.2306000000):0.4598660000):0.3617400000):0.4094210000):0.0824517000	(1n1q_A:0.7479400000	2chp_A:1.0617650000):0.1272480000);
(1ji5_A:0.5342440000	(1jig_A:0.3188340000	2chp_A:1.0713220000):0.1209840000	(1n1q_A:0.6459230000	(((1qgh_A:0.8901890000	2ux1_A:1.3993740000):0.5632840000	(1ji4_A:1.3674610000	2fjc_A:1.4716030000):0.4005250000):0.1905240000	((((1dps_A:0.0000010000	1jts_A:0.0000010000):0.5333350000	1o9r_A:0.7079940000):0.4915020000	1uvh_A:2.7488510000):1.1021200000	((1tjo_A:0.0000020000	1tk6_A:0.0000020000):1.7549300000	(((2fzf_A:5.8170360000	2vzb_A:1.7223740000):1.5264800000	1nfv_A:3.2500620000):0.3138150000	((((1bcf_A:0.0000010000	3e1q_A:0.0000010000):0.5541440000	2fkz_A:0.1610810000):0.5166890000	((((1lko_A:1.1702720000	1yuz_A:3.2452570000):1.6658300000	3qhb_A:1.3170360000):2.6359200000	(((((1otk_A:5.8987460000	(2inc_B:5.3681570000	(2inp_C:0.2407910000	1mty_B:8.1262360000):2.0256600000):2.3891500000):1.0119800000	1mty_D:3.0087810000):1.1535600000	3dhg_A:2.9383230000):0.8219270000	(((((1oqu_A:0.2208260000	1r2f_A:0.3690620000):0.2047540000	1uzr_A:0.0106710000):2.8517500000	1mxr_A:3.3764730000):0.8425610000	(1jk0_A:0.5107650000	(2uw2_A:0.0603310000	1w68_A:0.0925260000):0.3724750000):2.9095700000):2.4431700000	3ee4_A:0.1880380000):3.8262700000):5.4447800000	(((2uw1_A:0.0000010000	2uw1_B:0.0000010000):0.0291158000	1afr_A:0.4261230000):1.1206500000	1za0_A:7.2621800000):1.0966500000):3.7325300000):0.0000022737	((((1lb3_A:0.0847350000	2za7_A:0.2205560000):0.6759490000	1bg7_A:0.2184150000):0.0798656000	1r03_A:0.4089240000):0.2178950000	((1z6o_A:2.2087250000	1z6o_M:1.3194430000):0.4906600000	((((1eum_A:0.7493500000	1krq_A:0.5586110000):1.1074500000	2jd7_A:0.3276290000):0.3010040000	1vlg_A:0.5914100000):0.4518380000	3e6s_A:2.3537470000):1.1441100000):0.4413320000):0.9573520000):2.4633300000):0.4995790000	1jgc_A:0.4378430000):0.7293700000):1.9900300000):1.1884500000):0.5322980000):0.1326120000):0.1631980000);
(1ji5_A:0.6168350000	(1jig_A:0.2453670000	(((1qgh_A:0.6911330000	2ux1_A:1.2054720000):0.2947520000	(1ji4_A:1.4157960000	2fjc_A:1.3425570000):0.8294320000):0.2790200000	((((1dps_A:0.0000020000	1jts_A:0.0000020000):0.9467950000	1o9r_A:0.3094650000):0.6760870000	1uvh_A:1.7741420000):1.2312600000	((1tjo_A:0.0000020000	1tk6_A:0.0000020000):1.6624100000	(((2fzf_A:8.2006090000	2vzb_A:1.5576380000):0.2728840000	1nfv_A:4.1157940000):0.3620370000	((((1bcf_A:0.0000010000	3e1q_A:0.0000010000):0.3584400000	2fkz_A:0.2956140000):0.5431800000	1jgc_A:0.7248200000):1.8141500000	(((1lko_A:1.3612380000	1yuz_A:2.1683850000):1.7106600000	3qhb_A:2.3571790000):3.7527200000	(((((1lb3_A:0.0215090000	2za7_A:0.2432450000):0.3693590000	1bg7_A:0.2985360000):0.1255700000	1r03_A:0.4244000000):0.5898320000	((1z6o_A:2.4145350000	1z6o_M:1.8535030000):0.9671540000	(((((1otk_A:6.6793340000	(2inc_B:4.1615790000	(2inp_C:0.0849220000	1mty_B:9.9999990000):1.0656300000):2.9803200000):1.1595200000	1mty_D:3.4655470000):0.6435800000	3dhg_A:2.8595180000):3.7835200000	(((((1oqu_A:0.2825870000	1r2f_A:0.3697280000):0.0529758000	1uzr_A:0.0581010000):3.5184100000	1mxr_A:2.3936930000):1.1570500000	(1jk0_A:0.5565970000	(2uw2_A:0.0546780000	1w68_A:0.0587730000):0.2279640000):1.5810300000):2.8378900000	3ee4_A:2.3461280000):2.6490600000):3.7246300000	(((2uw1_A:0.0000010000	2uw1_B:0.0000010000):0.2253410000	1afr_A:0.3025610000):1.8695100000	1za0_A:7.4816110000):3.8439400000):2.6022100000):0.1467790000):0.7616290000	((((1eum_A:0.7585860000	1krq_A:0.7381920000):1.0178300000	2jd7_A:0.3676020000):0.2869450000	1vlg_A:0.5203070000):0.2882480000	3e6s_A:2.9762540000):0.5889220000):0.8966370000):1.3904000000):0.0923342000):0.9345970000):0.6799000000):0.5214560000):0.1128620000):0.0841649000	(1n1q_A:0.2850290000	2chp_A:1.0414420000):0.1207860000);
(1ji5_A:0.5501660000	(1jig_A:0.2104800000	(((1qgh_A:0.6911800000	2ux1_A:0.9946690000):0.6389030000	(1ji4_A:2.0990970000	2fjc_A:1.6972060000):0.1949520000):0.2504480000	(((1dps_A:0.0000010000	1jts_A:0.0000010000):0.6268280000	1o9r_A:0.2869600000):1.3947100000	(1uvh_A:2.2394880000	((1tjo_A:0.0000010000	1tk6_A:0.0000010000):0.9886040000	((((2fzf_A:5.8630020000	(1otk_A:7.3409230000	((((((((1oqu_A:0.2189270000	1r2f_A:0.4252950000):0.0780065000	1uzr_A:0.0462880000):1.8228500000	1mxr_A:2.0266660000):0.6442400000	3ee4_A:2.8002300000):1.7137100000	(1jk0_A:0.5326570000	(2uw2_A:0.0661980000	1w68_A:0.0659350000):0.2403880000):0.5298090000):4.6851300000	3dhg_A:2.4086250000):1.5381100000	1mty_D:2.3999590000):1.6753300000	(2inc_B:4.4912140000	(2inp_C:0.3515670000	1mty_B:9.9999990000):1.6321400000):2.6343900000):0.0000021468):1.7707400000):1.8553600000	2vzb_A:0.9143280000):0.6732220000	1nfv_A:3.4889440000):0.4355040000	(((((1bcf_A:0.0000010000	3e1q_A:0.0000010000):0.4982710000	2fkz_A:0.1511620000):0.5338610000	1jgc_A:0.6730170000):0.9854740000	((1lko_A:2.0843460000	1yuz_A:1.2414410000):1.7357100000	3qhb_A:0.9971360000):4.2106300000):0.2852300000	((((((1lb3_A:0.1327980000	2za7_A:0.1744510000):0.5261090000	1bg7_A:0.2830660000):0.1184390000	1r03_A:0.3921760000):0.8581840000	((((1eum_A:0.5470530000	1krq_A:0.7787210000):0.9599380000	2jd7_A:0.5579990000):0.1811960000	1vlg_A:0.4614840000):0.4934710000	3e6s_A:1.9726140000):0.4872020000):0.0447341000	(1z6o_A:2.3998120000	1z6o_M:1.0044870000):0.4995020000):1.4487300000	((2uw1_A:0.0000010000	2uw1_B:0.0000010000):0.0892366000	(1afr_A:0.3424140000	1za0_A:8.3415620000):0.0558260000):7.5167900000):0.7374380000):1.2805200000):1.5902100000):0.6120930000):0.4469630000):1.0328800000):0.3238460000):0.1292150000	(1n1q_A:0.4080500000	2chp_A:0.9234480000):0.2661620000);
(1ji5_A:0.5569600000	(1jig_A:0.3847010000	((((1qgh_A:0.6098010000	2ux1_A:1.0311610000):0.5578040000	1ji4_A:1.2961960000):0.2098680000	2fjc_A:1.3434150000):0.3196250000	((((1dps_A:0.0000010000	1jts_A:0.0000010000):0.7367230000	1o9r_A:0.3312310000):0.7977540000	(1uvh_A:1.3285900000	(1tjo_A:0.0000010000	1tk6_A:0.0000020000):1.8308800000):0.9473230000):1.0066700000	(((2fzf_A:9.1993490000	2vzb_A:1.4591280000):0.8286010000	(((1bcf_A:0.0000010000	3e1q_A:0.0000010000):0.3231650000	2fkz_A:0.3579080000):1.1038200000	1jgc_A:0.1684960000):1.9543700000):0.8811270000	(1nfv_A:2.1113740000	((((1lko_A:2.9950570000	1yuz_A:1.8344180000):1.7378400000	3qhb_A:0.6723470000):4.0589600000	((((1lb3_A:0.1261440000	2za7_A:0.1616480000):0.6224910000	(1bg7_A:0.2664610000	1r03_A:0.6401630000):0.0000021672):0.6303260000	(1z6o_A:3.9312990000	1z6o_M:1.7268240000):0.8485490000):0.4697780000	(((1eum_A:1.0837050000	1krq_A:0.8481080000):0.4153200000	3e6s_A:2.0681300000):0.3434740000	(2jd7_A:0.8154400000	1vlg_A:0.4440010000):0.6690860000):1.0020500000):2.0634300000):0.7462560000	(((((1otk_A:7.5233120000	(2inc_B:3.3292440000	(2inp_C:2.6693210000	1mty_B:8.3076920000):0.9156440000):0.8690010000):1.3557500000	1mty_D:2.5844120000):0.7464330000	3dhg_A:3.0088000000):3.0096100000	(((((1oqu_A:0.2886760000	1r2f_A:0.4532580000):0.1844550000	1uzr_A:0.0000020000):2.4382000000	1mxr_A:2.2937180000):0.8421260000	(1jk0_A:0.5279330000	(2uw2_A:0.0396510000	1w68_A:0.0840970000):0.2197510000):1.8014900000):2.9216300000	3ee4_A:0.1637300000):3.4033000000):1.7084600000	(((2uw1_A:0.0000010000	2uw1_B:0.0000010000):0.0000021641	1za0_A:8.8394450000):0.1146860000	1afr_A:0.3137400000):4.4010400000):2.1419700000):0.9535390000):0.0000026451):2.2735300000):0.2150950000):0.2585340000):0.0767916000	(1n1q_A:0.4813820000	2chp_A:1.4437420000):0.2246980000);
(1ji5_A:0.3115870000	((1jig_A:0.4589660000	(1n1q_A:0.3715110000	((((1dps_A:0.0000010000	1jts_A:0.0000010000):0.7003000000	1o9r_A:0.4299380000):0.6385600000	1uvh_A:2.8568970000):1.1054500000	((1tjo_A:0.0000020000	1tk6_A:0.0000020000):2.3853100000	((((2fzf_A:4.8054780000	2vzb_A:2.4079840000):0.6988670000	(1nfv_A:1.7431390000	((1otk_A:6.7042560000	(2inc_B:4.8183600000	(2inp_C:0.7557800000	1mty_B:9.0166480000):1.4153600000):1.4660400000):0.5108580000	(1mty_D:1.0663230000	3dhg_A:5.3725210000):2.1329500000):2.4661000000):0.8317960000):0.0879245000	((((1lko_A:1.2367660000	1yuz_A:2.3150150000):2.9347300000	3qhb_A:0.9839050000):2.8103500000	((((((1oqu_A:0.2648360000	1r2f_A:0.3633090000):0.0477014000	1uzr_A:0.1005740000):1.8033400000	((1jk0_A:0.7544500000	2uw2_A:0.0460270000):0.0651313000	1w68_A:0.0000020000):2.9142900000):0.5847870000	1mxr_A:2.9107350000):3.6073800000	3ee4_A:0.0000020000):3.0452400000	(((2uw1_A:0.0000010000	2uw1_B:0.0000010000):0.1902140000	1za0_A:5.5599800000):0.2106200000	1afr_A:0.0600170000):3.9517500000):3.2624500000):1.9528300000	(((((1lb3_A:0.1343910000	2za7_A:0.2155360000):0.6002300000	1bg7_A:0.2368120000):0.1422110000	1r03_A:0.3649640000):0.4433300000	(1z6o_A:3.4634710000	1z6o_M:1.7515990000):0.6616800000):0.8741550000	((((1eum_A:0.7021640000	1krq_A:0.6994910000):0.6844460000	3e6s_A:2.3008360000):0.6043330000	2jd7_A:0.4752130000):0.3341210000	1vlg_A:0.4076330000):0.3807050000):1.4963600000):1.2494000000):0.4536380000	(((1bcf_A:0.0000010000	3e1q_A:0.0000010000):0.4135890000	2fkz_A:0.3252250000):0.9911430000	1jgc_A:0.1742640000):0.9129680000):2.7382500000):1.0897800000):0.7834380000):0.3507110000):0.0765000000	2chp_A:1.0396100000):0.1824310000	((1qgh_A:0.6637990000	2ux1_A:1.2762020000):0.4637700000	(1ji4_A:1.7456390000	2fjc_A:1.6421610000):0.2936690000):0.4558810000);
(1ji5_A:0.3840740000	(1jig_A:0.2730390000	(((1qgh_A:0.4499760000	2ux1_A:1.2920530000):0.8291630000	(1ji4_A:1.7923750000	2fjc_A:1.5063300000):0.4023580000):0.3032920000	(((((1dps_A:0.0000010000	1jts_A:0.0000010000):0.7639460000	1o9r_A:0.3656120000):0.9507240000	1uvh_A:1.3258960000):0.7560270000	(1tjo_A:0.0000010000	1tk6_A:0.0000020000):2.0294600000):0.9545420000	((((2fzf_A:6.9643370000	((1otk_A:5.6499580000	((2inc_B:7.7453790000	(2inp_C:0.9797230000	1mty_B:7.3821340000):1.1389100000):2.8344600000	(1mty_D:2.6502580000	3dhg_A:2.7523880000):2.0739500000):0.0000028697):2.4062700000	((((((1oqu_A:0.3433130000	1r2f_A:0.4420990000):0.1354090000	1uzr_A:0.0000020000):1.3354100000	1mxr_A:2.3890400000):0.9263820000	(1jk0_A:0.4249130000	(2uw2_A:0.0652060000	1w68_A:0.0768890000):0.3345820000):1.9577500000):3.0547700000	3ee4_A:1.0673390000):2.5576900000	(((2uw1_A:0.0000010000	2uw1_B:0.0000010000):0.1150650000	1afr_A:0.3489320000):2.3261800000	1za0_A:7.7352570000):3.7199100000):1.6893100000):1.4740100000):0.0471000000	2vzb_A:3.4107240000):0.6906670000	1nfv_A:1.6172110000):0.6558020000	(((((1bcf_A:0.0000010000	3e1q_A:0.0000010000):0.7114970000	2fkz_A:0.1809920000):0.7669390000	1jgc_A:0.6108810000):1.6849500000	(((((1lb3_A:0.2080980000	2za7_A:0.0994430000):0.5010200000	1bg7_A:0.3136460000):0.0336903000	1r03_A:0.4960490000):0.6365690000	(1z6o_A:2.5077850000	1z6o_M:2.5214180000):0.8279920000):0.4192960000	(((1eum_A:1.0174820000	1krq_A:0.5068430000):0.3187930000	3e6s_A:2.0288980000):0.5870650000	(2jd7_A:0.6389340000	1vlg_A:0.8449160000):0.2380260000):0.6583610000):2.6901600000):0.2730970000	((1lko_A:1.4306530000	1yuz_A:2.6891470000):1.3827400000	3qhb_A:2.0746990000):3.8744500000):0.2010630000):3.0216200000):0.5206630000):0.1565310000):0.1354040000	(1n1q_A:0.4530060000	2chp_A:1.6274700000):0.3796700000);
(1ji5_A:0.4048440000	(1jig_A:0.2353560000	(((1qgh_A:0.7043590000	2ux1_A:1.1377010000):0.0254509000	((((1dps_A:0.0000010000	1jts_A:0.0000010000):0.8546800000	1o9r_A:0.2766750000):1.3435500000	1uvh_A:2.7359560000):0.5261820000	((1tjo_A:0.0000010000	1tk6_A:0.0000010000):1.1622800000	(((((((2fzf_A:8.1996260000	((1otk_A:3.5637750000	(2inp_C:0.4758070000	1mty_B:9.4928650000):1.4859600000):0.4159670000	2inc_B:5.1156340000):0.3805160000):0.0000025842	(((((((1oqu_A:0.4070810000	1uzr_A:0.1339830000):0.4311350000	1r2f_A:0.0168120000):2.8766900000	1mxr_A:3.2663400000):0.5292960000	(1jk0_A:0.6120380000	(2uw2_A:0.0950700000	1w68_A:0.0451180000):0.2666260000):1.7694400000):1.1104700000	3ee4_A:3.0022660000):1.8689000000	((2uw1_A:0.0000010000	2uw1_B:0.0000010000):0.1689540000	(1afr_A:0.2052320000	1za0_A:9.3681100000):0.0865710000):4.5712500000):2.9876400000	(1mty_D:2.5660310000	3dhg_A:3.5932120000):0.2527280000):3.7087300000):1.4171000000	((1lko_A:1.3374620000	1yuz_A:2.8815090000):1.8551000000	3qhb_A:0.3665100000):4.5671700000):0.0000029704	(((((1lb3_A:0.1733960000	2za7_A:0.0846980000):0.5432840000	1bg7_A:0.1938060000):0.4461750000	1r03_A:0.3035260000):0.6382680000	(1z6o_A:2.8863140000	1z6o_M:1.5953930000):1.1971000000):0.3508530000	((((1eum_A:1.1372590000	1krq_A:0.5878580000):1.1735700000	3e6s_A:4.3139930000):0.3687140000	2jd7_A:0.3310160000):0.5983960000	1vlg_A:0.5801940000):0.6565370000):1.7284200000):0.4329100000	(((1bcf_A:0.0000010000	3e1q_A:0.0000010000):0.4298290000	2fkz_A:0.3731000000):0.0828183000	1jgc_A:0.8565840000):1.0401000000):0.6517680000	1nfv_A:2.0403960000):0.6861420000	2vzb_A:2.7166120000):1.4401800000):1.6807000000):0.9635390000):0.4454980000	(1ji4_A:2.1120550000	2fjc_A:1.2516950000):0.9230530000):0.3682860000):0.3270770000	(1n1q_A:0.6880620000	2chp_A:0.9646800000):0.2705110000);
(1ji5_A:0.5730700000	(1jig_A:0.4023710000	((1n1q_A:0.2505320000	((((1dps_A:0.0000020000	1jts_A:0.0000020000):0.4973430000	1o9r_A:0.5362970000):0.6122330000	1uvh_A:1.9315530000):0.6096690000	((1tjo_A:0.0000020000	1tk6_A:0.0000020000):1.3573400000	((2fzf_A:9.9999980000	(2vzb_A:2.4698080000	1nfv_A:2.2014560000):0.2807390000):0.5020330000	((((1bcf_A:0.0000010000	3e1q_A:0.0000010000):0.2550960000	2fkz_A:0.2032290000):0.1375300000	1jgc_A:1.1097310000):2.3970100000	((((1lko_A:1.6155530000	1yuz_A:2.5460870000):1.6946400000	3qhb_A:1.5672300000):3.9239500000	((((1otk_A:3.0553800000	(1mty_D:4.5937070000	3dhg_A:2.4260730000):2.6019200000):0.5262690000	(2inc_B:6.9471790000	(2inp_C:0.0000020000	1mty_B:9.7919320000):1.1445800000):3.3235800000):2.8542200000	(((((1oqu_A:0.2903660000	1r2f_A:0.4457840000):0.0917766000	1uzr_A:0.0135890000):2.2596700000	1mxr_A:3.1941780000):0.8600030000	((1jk0_A:0.8219070000	2uw2_A:0.0653280000):0.0756314000	1w68_A:0.0000030000):1.8322200000):2.8127500000	3ee4_A:1.1830010000):3.5677100000):2.2162400000	(((2uw1_A:0.0000010000	2uw1_B:0.0000010000):0.0478907000	1za0_A:7.8388990000):0.3265000000	1afr_A:0.0623790000):4.6703800000):1.8705000000):0.1159810000	(((((1lb3_A:0.0906650000	2za7_A:0.1541610000):0.3760370000	1bg7_A:0.2851930000):0.0782350000	1r03_A:0.6707730000):0.6268930000	(1z6o_A:2.9700110000	1z6o_M:0.6481390000):1.0564900000):0.5147060000	((1eum_A:0.7717300000	1krq_A:0.6109040000):0.7880460000	(3e6s_A:2.7899020000	(2jd7_A:0.6618610000	1vlg_A:0.5040710000):0.3200150000):0.3874280000):0.3434430000):1.4915000000):0.6671020000):0.0565475000):1.4020400000):1.4268600000):0.9531270000):0.3214160000	((1qgh_A:0.4625490000	2ux1_A:1.3685570000):0.6135230000	(1ji4_A:1.7967360000	2fjc_A:1.4412640000):0.7198170000):0.2553410000):0.1032100000):0.1856090000	2chp_A:1.0786120000);
(1ji5_A:0.6554090000	(1jig_A:0.2800590000	((1qgh_A:0.6860290000	2ux1_A:1.1332070000):0.7534480000	((1ji4_A:1.5656190000	2fjc_A:1.4641230000):0.1681590000	((((1dps_A:0.0000010000	1jts_A:0.0000010000):0.7667420000	1o9r_A:0.2905550000):0.8386690000	1uvh_A:2.0151310000):1.5198700000	((1tjo_A:0.0000010000	1tk6_A:0.0000010000):1.6887100000	(((2fzf_A:9.1006090000	((((1bcf_A:0.0000010000	3e1q_A:0.0000010000):0.5090710000	2fkz_A:0.1792850000):0.5094390000	(((1lko_A:1.9542320000	1yuz_A:1.6735780000):1.7043600000	3qhb_A:0.4819210000):3.3363300000	(((((1lb3_A:0.0614980000	2za7_A:0.2207470000):0.4958180000	1bg7_A:0.2893150000):0.1829380000	1r03_A:0.5281610000):0.7655160000	((1z6o_A:2.2547190000	1z6o_M:1.4191130000):1.0680200000	(((1eum_A:0.7863630000	1krq_A:0.5495400000):0.9172720000	(2jd7_A:0.5366200000	1vlg_A:0.7308440000):0.3588360000):0.2836840000	3e6s_A:2.0389500000):0.4484270000):0.1464760000):0.6558780000	((((((1oqu_A:0.3310520000	1r2f_A:0.4116800000):0.0888430000	1uzr_A:0.0735620000):1.3708600000	1mxr_A:3.4287690000):2.6668000000	((1jk0_A:0.7548060000	2uw2_A:0.0904990000):0.0658092000	1w68_A:0.0000030000):1.9341100000):4.4415700000	3ee4_A:0.0000020000):6.0013500000	(((2uw1_A:0.0000010000	2uw1_B:0.0000010000):0.1975980000	1afr_A:0.3220660000):0.3840910000	1za0_A:6.5506100000):3.0571700000):1.3770800000):0.8625190000):2.3040800000):0.4288310000	1jgc_A:0.2507460000):1.2766400000):0.1851910000	2vzb_A:2.3247760000):0.4733490000	(1nfv_A:0.0359960000	((1otk_A:5.5500590000	(1mty_D:1.2508510000	3dhg_A:5.5760950000):5.6017700000):1.2929900000	((2inc_B:2.8111570000	1mty_B:5.7511190000):0.8097460000	2inp_C:2.4788660000):1.7095500000):4.6054500000):2.9575900000):1.0204800000):0.5987310000):0.5972020000):0.2034130000):0.1707640000):0.1440670000	(1n1q_A:0.3742450000	2chp_A:1.0068710000):0.2240840000);
(1ji5_A:0.6566490000	(1jig_A:0.1959100000	((1qgh_A:0.4046080000	2ux1_A:1.2649500000):0.9442420000	((1ji4_A:1.3915490000	2fjc_A:1.7785480000):0.6643080000	((((1dps_A:0.0000010000	1jts_A:0.0000010000):0.6576320000	1o9r_A:0.5431560000):0.3891910000	1uvh_A:1.6155530000):1.2267200000	((1tjo_A:0.0000010000	1tk6_A:0.0000010000):1.9257100000	(((2fzf_A:8.4614230000	1nfv_A:1.7729290000):0.3820590000	2vzb_A:2.9871150000):0.4481190000	((((1bcf_A:0.0000010000	3e1q_A:0.0000010000):0.4936910000	2fkz_A:0.2375470000):0.8052210000	1jgc_A:0.5795160000):1.3169800000	(((1lko_A:0.9405990000	1yuz_A:2.4560190000):2.1489200000	3qhb_A:1.3497070000):3.2898500000	((((((1lb3_A:0.1021700000	2za7_A:0.1987110000):0.6427270000	1bg7_A:0.2204530000):0.1112730000	1r03_A:0.4347600000):0.6671670000	(1z6o_A:2.6690320000	1z6o_M:1.5793590000):0.6429760000):0.5968170000	(((1eum_A:0.9452540000	1krq_A:0.7104560000):0.4734100000	3e6s_A:2.0769180000):0.6674720000	(2jd7_A:0.6007070000	1vlg_A:0.6378840000):0.3335200000):0.7213210000):1.0255300000	(((1otk_A:5.4238920000	((2inc_B:4.1463050000	(2inp_C:1.0457880000	1mty_B:9.7274260000):1.2702100000):2.4117800000	(1mty_D:3.0405310000	3dhg_A:3.5323580000):2.5299900000):0.3932480000):2.3886000000	(((((1oqu_A:0.3133720000	1uzr_A:0.1285200000):0.1438590000	1r2f_A:0.2942640000):1.8681300000	1mxr_A:2.8974050000):0.9462170000	(1jk0_A:0.4931210000	(2uw2_A:0.0748510000	1w68_A:0.0731070000):0.2595010000):1.9484900000):1.9458200000	3ee4_A:1.5790420000):4.1378300000):1.0528700000	(((2uw1_A:0.0000010000	2uw1_B:0.0000010000):0.2590440000	1afr_A:0.2801030000):1.5723200000	1za0_A:5.9155200000):4.0493500000):1.2466400000):0.0000022790):1.6600200000):0.2269970000):1.7583000000):0.4044610000):0.4535670000):0.3277270000):0.1455030000):0.0746150000	(1n1q_A:0.3293850000	2chp_A:1.0647740000):0.1614630000);
(1ji5_A:0.4091800000	((1jig_A:0.3539310000	((1qgh_A:0.5035600000	2ux1_A:1.2426260000):0.5808560000	(1ji4_A:1.2764300000	2fjc_A:1.8966370000):0.9019360000):0.2986110000):0.1491970000	(1n1q_A:0.3270550000	((((1dps_A:0.0000010000	1jts_A:0.0000010000):0.6833990000	1o9r_A:0.3511670000):1.0357800000	1uvh_A:2.4588580000):1.0370100000	((1tjo_A:0.0000020000	1tk6_A:0.0000020000):1.0966600000	(((2fzf_A:9.9999990000	1nfv_A:2.3936530000):0.0922439000	((((1bcf_A:0.0000010000	3e1q_A:0.0000010000):0.6218810000	2fkz_A:0.1824840000):0.4273880000	1jgc_A:0.5442950000):1.4486800000	((((1lko_A:1.5514610000	1yuz_A:1.9045110000):2.5030100000	3qhb_A:2.3331250000):2.4646600000	(((((1lb3_A:0.0949840000	2za7_A:0.1192480000):0.3936530000	(1bg7_A:0.3068560000	1r03_A:0.4075840000):0.1851670000):0.7483690000	1z6o_M:1.6269910000):0.4123390000	1z6o_A:2.8709060000):0.0000027171	((1eum_A:0.9943110000	1krq_A:0.2335190000):0.8643200000	(3e6s_A:2.3433320000	(2jd7_A:0.6282690000	1vlg_A:0.4375850000):0.0572040000):0.1595410000):1.1173400000):1.2516500000):0.0000028198	((1otk_A:3.2131470000	((2inc_B:5.1003280000	(2inp_C:1.1309870000	1mty_B:9.3542510000):2.1148800000):1.7528200000	(1mty_D:2.9219450000	3dhg_A:3.2029500000):2.3527300000):1.3997900000):1.2624300000	((((((1oqu_A:0.2594120000	1r2f_A:0.2872240000):0.1308010000	1uzr_A:0.0000030000):1.8077500000	1mxr_A:2.1896610000):0.8717120000	((1jk0_A:0.7005740000	2uw2_A:0.0000020000):0.0772322000	1w68_A:0.0000020000):2.2054100000):3.0504100000	3ee4_A:1.4823620000):3.5623900000	(((2uw1_A:0.0000010000	2uw1_B:0.0000010000):0.0000027234	1afr_A:0.4151060000):0.3879100000	1za0_A:7.0646040000):3.2620200000):2.1654700000):2.4525700000):0.6480930000):0.2430220000):1.0155300000	2vzb_A:1.8735450000):1.1655600000):1.1653100000):0.8771080000):0.4768620000):0.1271550000	2chp_A:1.1396000000);
(1ji5_A:0.4494860000	1jig_A:0.2293140000	((1n1q_A:0.4373540000	2chp_A:1.1946080000):0.0454151000	(((1qgh_A:0.7159820000	2ux1_A:1.5606530000):0.6132190000	(1ji4_A:1.2365040000	2fjc_A:1.1595320000):0.6485740000):0.4499820000	(((((1dps_A:0.0000010000	1jts_A:0.0000010000):0.6071230000	1o9r_A:0.3677750000):1.2711100000	1uvh_A:1.4527740000):0.9807910000	(1tjo_A:0.0000010000	1tk6_A:0.0000010000):2.2555800000):0.7782850000	(((((((2fzf_A:6.4551200000	((1otk_A:4.2061230000	1mty_B:5.3793640000):0.8412390000	(2inc_B:5.3941780000	2inp_C:1.0088050000):0.9604490000):2.6544300000):2.0576100000	(((((((1oqu_A:0.2964810000	1uzr_A:0.0783860000):0.2163330000	1r2f_A:0.1462580000):2.0212600000	1mxr_A:3.2716260000):0.9969830000	(1jk0_A:0.6374870000	(2uw2_A:0.0585410000	1w68_A:0.0512310000):0.1507690000):2.1077700000):1.9026800000	3ee4_A:1.4638700000):2.1117400000	(1mty_D:3.3841110000	3dhg_A:3.6627120000):1.8885100000):2.6948600000	(((2uw1_A:0.0000010000	2uw1_B:0.0000010000):0.2683820000	1afr_A:0.1240920000):0.3478810000	1za0_A:8.4837490000):4.8303200000):1.8523200000):0.5237190000	((1lko_A:0.3772800000	1yuz_A:2.5895850000):1.0289100000	3qhb_A:2.6193590000):2.2908300000):0.2120750000	(((((1lb3_A:0.1858630000	2za7_A:0.1422360000):0.5994450000	1bg7_A:0.1870720000):0.2416180000	1r03_A:0.2923330000):0.7249620000	(1z6o_A:3.2210470000	1z6o_M:0.8550080000):0.7786110000):0.5187500000	(((1eum_A:0.8141070000	1krq_A:0.5392210000):0.6427130000	3e6s_A:2.7239320000):0.3930790000	(2jd7_A:0.5983190000	1vlg_A:0.6529890000):0.3022450000):0.6627440000):2.7128500000):0.2149740000	(((1bcf_A:0.0000010000	3e1q_A:0.0000010000):0.4127420000	2fkz_A:0.2465900000):0.6224750000	1jgc_A:0.7257770000):1.2825300000):0.6652750000	2vzb_A:2.8103840000):0.4223290000	1nfv_A:1.5547420000):2.9143100000):0.6414990000):0.1510240000):0.1731790000);
(1ji5_A:0.7747080000	((1jig_A:0.1991280000	((1qgh_A:0.7495690000	2ux1_A:1.4383120000):0.1859490000	(1ji4_A:1.8347920000	2fjc_A:2.2206510000):0.5696810000):0.7511970000):0.1025200000	((((1dps_A:0.0000010000	1jts_A:0.0000010000):0.6143480000	1o9r_A:0.5438860000):0.6670360000	1uvh_A:1.5907420000):1.2157400000	((1tjo_A:0.0000010000	1tk6_A:0.0000010000):1.2694300000	((((2fzf_A:5.2977770000	(1nfv_A:1.4566800000	((1otk_A:5.2433270000	(2inc_B:5.9747680000	(2inp_C:1.4804730000	1mty_B:7.4186510000):0.6638740000):1.4352900000):0.6215090000	((((((1oqu_A:0.2662500000	1uzr_A:0.1129190000):0.0720136000	1r2f_A:0.2668020000):1.6139400000	1mxr_A:2.7760860000):1.2261400000	(1jk0_A:0.6336160000	(2uw2_A:0.0304850000	1w68_A:0.0767330000):0.1089710000):1.9985600000):0.6447480000	3ee4_A:2.3731360000):1.8335500000	(1mty_D:2.5463140000	3dhg_A:3.2944070000):0.3673480000):2.4804500000):2.7453400000):0.9141050000):0.0000025061	2vzb_A:1.6045750000):0.3703360000	((((1lko_A:0.5718990000	1yuz_A:3.2697550000):0.8443290000	3qhb_A:2.7714690000):2.1357400000	((2uw1_A:0.0000010000	2uw1_B:0.0000010000):0.0000029276	(1afr_A:0.3935030000	1za0_A:6.3977690000):0.0007026750):5.8118800000):0.8897120000	(((((1lb3_A:0.1285830000	2za7_A:0.1828600000):0.6255070000	1bg7_A:0.2946250000):0.1013780000	1r03_A:0.4837090000):0.2629010000	(1z6o_A:2.2375520000	1z6o_M:1.0031800000):0.8739520000):0.7726010000	((1eum_A:1.3645520000	1krq_A:0.3236760000):0.8088210000	(3e6s_A:1.7271520000	(2jd7_A:0.9146270000	1vlg_A:0.5951670000):0.3958540000):0.1314990000):0.5411090000):1.4087300000):0.7701350000):0.1740010000	(((1bcf_A:0.0000010000	3e1q_A:0.0000010000):0.2986830000	2fkz_A:0.3460140000):0.3752170000	1jgc_A:0.4946960000):1.5483200000):1.4826900000):1.2620300000):0.3554420000):0.1019140000	(1n1q_A:0.4483630000	2chp_A:1.0099730000):0.1462270000);
(1ji5_A:0.4289200000	(1jig_A:0.5624910000	((1n1q_A:0.1995830000	((1ji4_A:1.3804800000	2fjc_A:2.3940000000):0.4565380000	((((1dps_A:0.0000010000	1jts_A:0.0000010000):0.5050810000	1o9r_A:0.2737490000):0.6574000000	1uvh_A:2.5855320000):1.0241100000	((1tjo_A:0.0000020000	1tk6_A:0.0000020000):0.9689890000	(((2fzf_A:9.0531270000	2vzb_A:1.1798490000):1.6436700000	1nfv_A:4.0371630000):0.7513670000	((((1bcf_A:0.0000010000	3e1q_A:0.0000010000):0.3873860000	2fkz_A:0.3351550000):0.7603010000	1jgc_A:0.5013240000):2.1243600000	((((1lko_A:1.8762450000	1yuz_A:1.2413280000):3.6051200000	3qhb_A:1.1155930000):3.8872000000	(((((1otk_A:5.7164950000	1mty_B:4.3728850000):0.5722760000	2inp_C:2.3083690000):2.1211500000	2inc_B:2.4667720000):0.5030790000	(1mty_D:1.5150980000	3dhg_A:5.4184070000):4.0816700000):2.1577600000	(((((1oqu_A:0.2651340000	1r2f_A:0.3358840000):0.1265610000	1uzr_A:0.0065210000):2.0195700000	1mxr_A:2.9166450000):0.8125820000	((1jk0_A:0.7516890000	2uw2_A:0.0334810000):0.0596839000	1w68_A:0.0010160000):2.8852500000):4.2932800000	3ee4_A:0.0000030000):9.8504600000):2.3155300000):0.1347100000	(((((1lb3_A:0.1310200000	2za7_A:0.1059990000):0.6138540000	1bg7_A:0.0989650000):0.1082000000	1r03_A:0.3661580000):0.4997010000	(1z6o_A:2.3818600000	1z6o_M:1.8279790000):0.8023530000):0.6150930000	(((((1eum_A:0.9537890000	1krq_A:0.5654360000):1.1746300000	2jd7_A:0.4427670000):0.2007860000	1vlg_A:0.8818770000):0.5673080000	3e6s_A:2.7121880000):0.2884650000	(((2uw1_A:0.0000010000	2uw1_B:0.0000010000):0.1214910000	1za0_A:6.8577700000):0.2412290000	1afr_A:0.0483770000):6.0638300000):0.1456570000):1.5326800000):1.0421200000):0.2715660000):2.1400700000):1.8468000000):0.3612120000):0.4328810000):0.4374690000	2chp_A:1.0488890000):0.1731030000):0.1715490000	(1qgh_A:0.4288360000	2ux1_A:1.6017600000):0.9458560000);
(1ji5_A:0.4057560000	(1jig_A:0.3195600000	((1n1q_A:0.4816070000	(((((1dps_A:0.0000010000	1jts_A:0.0000010000):0.9290110000	1o9r_A:0.3945660000):0.4477780000	1uvh_A:1.5057490000):1.1618700000	(1tjo_A:0.0000020000	1tk6_A:0.0000020000):1.7109400000):0.4303690000	((((2fzf_A:9.2927480000	2vzb_A:2.2321320000):0.6793390000	((((1lko_A:1.6444070000	1yuz_A:2.2016860000):1.8284700000	3qhb_A:0.7362040000):3.7910100000	((1otk_A:6.5506030000	(((((((1oqu_A:0.3491940000	1r2f_A:0.4426500000):0.1627140000	1uzr_A:0.0111430000):1.8612500000	1mxr_A:3.2683120000):1.2759500000	3ee4_A:3.2903970000):2.2156200000	((1jk0_A:0.7459840000	2uw2_A:0.0364910000):0.0760045000	1w68_A:0.0431830000):0.6687000000):5.8806400000	3dhg_A:1.8207430000):2.9895900000	1mty_D:2.4417880000):2.9444600000):0.8322390000	(2inc_B:4.6537330000	(2inp_C:2.6017690000	1mty_B:7.1077790000):0.9806320000):3.1977000000):3.5674500000):0.1708830000	(((((1lb3_A:0.1498730000	2za7_A:0.1020250000):0.4262510000	1bg7_A:0.1946010000):0.2743160000	1r03_A:0.3333300000):0.4037220000	((1z6o_A:1.9826260000	1z6o_M:1.8349260000):0.7015900000	((((1eum_A:0.9140810000	1krq_A:0.4809520000):1.1669800000	3e6s_A:2.6632980000):0.2415050000	1vlg_A:0.8520290000):0.0648669000	2jd7_A:0.3222760000):1.2497700000):0.2283790000):0.6110740000	(((2uw1_A:0.0000010000	2uw1_B:0.0000010000):0.0152427000	1afr_A:0.4135370000):1.9562800000	1za0_A:6.5634930000):5.3472400000):0.6337180000):1.2911400000):0.1617150000	(((1bcf_A:0.0000010000	3e1q_A:0.0000010000):0.5771360000	2fkz_A:0.3087880000):0.8576910000	1jgc_A:0.6334900000):1.5977800000):0.4882820000	1nfv_A:2.9758340000):2.1583900000):0.1750810000):0.3224260000	2chp_A:1.2375580000):0.3520470000):0.0882496000	((1qgh_A:0.3600380000	2ux1_A:1.0471650000):0.5879330000	(1ji4_A:1.7092750000	2fjc_A:0.7316640000):1.0279700000):0.3668590000);
(1ji5_A:0.4507810000	(1jig_A:0.2200750000	(((1qgh_A:0.5615840000	2ux1_A:0.9990590000):0.3633930000	(1ji4_A:1.3205420000	2fjc_A:1.5815260000):0.3081460000):0.4484170000	((((1dps_A:0.0000010000	1jts_A:0.0000010000):0.6610140000	1o9r_A:0.4853090000):1.0342100000	1uvh_A:1.4979420000):0.7066030000	((1tjo_A:0.0000010000	1tk6_A:0.0000010000):1.4989400000	(((((2fzf_A:5.1945300000	((1otk_A:3.6829550000	(2inc_B:4.2839210000	(2inp_C:0.2841800000	1mty_B:8.3124540000):1.0915100000):2.8826000000):0.7123260000	(((((((1oqu_A:0.2761860000	1uzr_A:0.1633580000):0.1372670000	1r2f_A:0.2585280000):1.8581900000	1mxr_A:2.9493520000):0.8128500000	(1jk0_A:0.5130930000	(2uw2_A:0.0245020000	1w68_A:0.0921020000):0.2678290000):2.0780200000):1.3845800000	3ee4_A:1.5074600000):0.5461340000	(1mty_D:5.0727580000	3dhg_A:2.6565810000):2.0259700000):0.7133490000	((2uw1_A:0.0000010000	2uw1_B:0.0000010000):0.2574840000	(1afr_A:0.2089460000	1za0_A:8.2609350000):0.0042561600):5.9443400000):1.9084000000):0.2997230000):1.4516300000	(((1lko_A:1.7689950000	1yuz_A:1.5508860000):1.4597900000	3qhb_A:0.8791400000):3.4040800000	(((((1lb3_A:0.0870670000	2za7_A:0.1648480000):0.6789850000	1bg7_A:0.2990740000):0.1218600000	1r03_A:0.3351820000):0.6145390000	(1z6o_A:3.0936150000	1z6o_M:1.4347010000):0.6559760000):0.9706420000	((((1eum_A:0.6552080000	1krq_A:0.6875100000):0.6272200000	3e6s_A:2.0761260000):0.5462080000	2jd7_A:0.3859290000):0.2139160000	1vlg_A:0.4012130000):0.2965180000):2.4689800000):0.3393290000):0.6317020000	(((1bcf_A:0.0000010000	3e1q_A:0.0000010000):0.4501640000	2fkz_A:0.2678320000):1.0527600000	1jgc_A:0.3790670000):1.7230900000):0.0000020765	1nfv_A:1.5758420000):0.2767310000	2vzb_A:2.6304730000):2.3004200000):0.9460960000):0.9904910000):0.1271730000):0.1141250000	(1n1q_A:0.4775440000	2chp_A:1.0732330000):0.1858260000);
(1ji5_A:0.4228540000	(1jig_A:0.4393730000	((1n1q_A:0.4225500000	((((1dps_A:0.0000020000	1jts_A:0.0000020000):0.9898280000	1o9r_A:0.5484390000):0.9917930000	1uvh_A:2.2054480000):0.6960020000	((1tjo_A:0.0000020000	1tk6_A:0.0000020000):1.5352900000	(((2fzf_A:9.9999980000	1nfv_A:1.3100720000):1.0915800000	((((1bcf_A:0.0000010000	3e1q_A:0.0000010000):0.4479050000	2fkz_A:0.3624860000):0.3462540000	1jgc_A:0.6732970000):0.9865340000	(((((1lko_A:1.8072100000	1yuz_A:2.8255490000):3.2481700000	3qhb_A:0.4279990000):2.3981300000	((((((1oqu_A:0.2346640000	1r2f_A:0.4002690000):0.0649109000	1uzr_A:0.0962920000):1.8273400000	1mxr_A:2.8175790000):0.7817150000	(1jk0_A:0.5998590000	(2uw2_A:0.0751440000	1w68_A:0.0397560000):0.2443570000):1.6094500000):3.8301800000	3ee4_A:0.0000020000):4.5589700000	(((2uw1_A:0.0000010000	2uw1_B:0.0000010000):0.2274120000	1afr_A:0.1970150000):1.0689600000	1za0_A:8.7557650000):5.3427300000):2.2803300000):2.2236100000	((((((1lb3_A:0.0711680000	2za7_A:0.1462870000):0.4800710000	1bg7_A:0.1580270000):0.2429130000	1r03_A:0.2954010000):0.2972580000	(1z6o_A:4.2285160000	1z6o_M:1.8957870000):0.9181330000):0.4619580000	3e6s_A:2.8199150000):0.3037450000	((1eum_A:1.3045010000	1krq_A:0.7805710000):1.1220500000	(2jd7_A:0.4965060000	1vlg_A:0.6593260000):0.4432850000):0.4655010000):1.1208700000):0.2566040000	((1otk_A:3.4474880000	(2inp_C:0.3606780000	1mty_B:9.4032660000):2.9843800000):0.5294560000	(2inc_B:3.3952070000	(1mty_D:2.5280840000	3dhg_A:4.4723950000):2.3478400000):1.4568600000):4.0084100000):0.8732960000):0.3903210000):1.2319400000	2vzb_A:2.6503340000):1.2202800000):1.0746000000):0.4131110000):0.2920140000	((1qgh_A:0.8614330000	2ux1_A:1.4056790000):0.1704620000	(1ji4_A:1.2811940000	2fjc_A:1.8669750000):1.4887800000):0.3523850000):0.3263690000):0.2718030000	2chp_A:1.5474530000);
(1ji5_A:0.3114880000	((1jig_A:0.3935740000	(1n1q_A:0.5151920000	((1ji4_A:1.6704540000	2fjc_A:2.0834860000):0.2178450000	(((((1dps_A:0.0000010000	1jts_A:0.0000010000):0.5673050000	1o9r_A:0.4057930000):1.6378900000	1uvh_A:1.8830660000):0.9292250000	(1tjo_A:0.0000020000	1tk6_A:0.0000020000):1.6323700000):0.5966490000	((((2fzf_A:9.4188140000	2vzb_A:1.2890420000):1.0989900000	(((1bcf_A:0.0000010000	3e1q_A:0.0000010000):0.5675570000	2fkz_A:0.3470070000):0.9127340000	1jgc_A:0.7137550000):1.8856000000):0.3727840000	1nfv_A:2.0154990000):0.0355571000	((((1lko_A:1.6770850000	1yuz_A:2.9726020000):2.6124400000	3qhb_A:0.4677510000):4.4698000000	((((1lb3_A:0.1852350000	2za7_A:0.1305440000):0.5732390000	1bg7_A:0.2948730000):0.1568890000	1r03_A:0.4549390000):0.3843580000	((1z6o_A:3.7331400000	1z6o_M:1.9160130000):0.9210800000	((1eum_A:1.1804600000	1krq_A:0.7433160000):0.8502310000	(3e6s_A:1.9287640000	(2jd7_A:0.5759650000	1vlg_A:0.7588150000):0.2209600000):0.3143060000):0.7145220000):0.2562760000):0.9982200000):0.7890170000	(((1otk_A:5.8743220000	((2inc_B:3.2210820000	(2inp_C:0.3031520000	1mty_B:9.5747740000):2.2374700000):2.1295100000	(1mty_D:4.2423400000	3dhg_A:3.5662640000):0.6119060000):2.0540000000):0.6550730000	(((((1oqu_A:0.3402600000	1r2f_A:0.3430210000):0.0917771000	1uzr_A:0.0881840000):2.3342300000	1mxr_A:2.8677560000):0.8636440000	(1jk0_A:0.3969880000	(2uw2_A:0.0937710000	1w68_A:0.0548740000):0.5533900000):2.7055000000):3.4313800000	3ee4_A:0.5506670000):3.5311300000):2.8277500000	(((2uw1_A:0.0000010000	2uw1_B:0.0000010000):0.0870916000	1afr_A:0.3946280000):1.1549200000	1za0_A:6.8684120000):2.2361300000):1.2215900000):0.7819410000):2.3116800000):0.0864859000):0.1916720000):0.1667640000):0.0663878000	(1qgh_A:0.7685650000	2ux1_A:1.1513180000):1.0066200000):0.2426260000	2chp_A:0.8853070000);
(1ji5_A:0.4341460000	(1jig_A:0.3065530000	((1qgh_A:0.4516970000	2ux1_A:1.1958620000):0.9807520000	(1ji4_A:1.3730090000	2fjc_A:1.5490010000):0.6411440000):0.2447160000):0.1329880000	((1n1q_A:0.2734480000	((((1dps_A:0.0000010000	1jts_A:0.0000010000):0.7691850000	1o9r_A:0.4202130000):0.6380250000	1uvh_A:2.2876830000):0.6372090000	(((1tjo_A:0.0000020000	1tk6_A:0.0000020000):1.0631400000	2fzf_A:9.9999990000):0.5137140000	(2vzb_A:1.5389630000	((((1bcf_A:0.0000010000	3e1q_A:0.0000010000):0.4335270000	2fkz_A:0.1815230000):0.9886820000	1jgc_A:0.2301230000):1.9533100000	(1nfv_A:0.9221700000	((((1lko_A:1.8695720000	1yuz_A:2.2973850000):1.0290800000	3qhb_A:2.4734690000):4.2862300000	((((1otk_A:2.9706520000	(2inc_B:3.6372380000	(2inp_C:1.1461970000	1mty_B:9.9999980000):0.5021830000):2.6137800000):0.8790820000	(1mty_D:3.3452750000	3dhg_A:2.3741630000):2.3654500000):0.6947930000	(((((1oqu_A:0.2790000000	1r2f_A:0.3971810000):0.1306130000	1uzr_A:0.0000020000):1.1042100000	1mxr_A:2.6430330000):0.6137480000	((1jk0_A:0.8452520000	2uw2_A:0.0627570000):0.0605293000	1w68_A:0.0000020000):2.3744600000):1.0396800000	3ee4_A:1.6944180000):3.0579000000):2.1541500000	(((2uw1_A:0.0000010000	2uw1_B:0.0000010000):0.0110964000	1za0_A:9.9999980000):0.0268706000	1afr_A:0.3903250000):4.2698500000):0.9739960000):0.0049089900	(((((1lb3_A:0.1016120000	2za7_A:0.2164470000):0.6194190000	(1bg7_A:0.1013010000	(1z6o_A:2.6964480000	1z6o_M:1.9298270000):1.2104500000):0.1556330000):0.1033080000	1r03_A:0.4828970000):1.9117900000	((3e6s_A:2.2438920000	2jd7_A:0.2840830000):0.1095150000	1vlg_A:0.8257620000):0.3478870000):0.0389621000	(1eum_A:0.7104730000	1krq_A:0.6551430000):0.3942550000):2.4860200000):0.1821750000):0.6520560000):1.1122500000):1.3081300000):0.7303250000):0.7189420000):0.2317630000	2chp_A:1.2905760000):0.0865393000);
(1ji5_A:0.3929810000	(1jig_A:0.3414230000	((1n1q_A:0.1665770000	((((1dps_A:0.0000020000	1jts_A:0.0000020000):0.5992890000	1o9r_A:0.2033160000):0.8604480000	1uvh_A:1.7711020000):0.8228750000	((1tjo_A:0.0000020000	1tk6_A:0.0000020000):1.9070600000	(((2fzf_A:8.1877640000	2vzb_A:2.1955020000):1.5825000000	1nfv_A:1.9904050000):0.9719070000	((((1bcf_A:0.0000010000	3e1q_A:0.0000010000):0.4929550000	2fkz_A:0.2612110000):0.6262290000	1jgc_A:0.6841110000):1.0432000000	((((1lko_A:1.1876150000	1yuz_A:2.1356590000):2.5877900000	3qhb_A:3.5035780000):2.6851800000	((((1otk_A:7.7187840000	(2inc_B:2.7604590000	(2inp_C:0.7323280000	1mty_B:7.4204380000):2.7034800000):3.8306900000):1.0812300000	(1mty_D:3.7955690000	3dhg_A:1.8607520000):3.0733000000):2.1050500000	(((((1oqu_A:0.2553120000	1r2f_A:0.3688550000):0.0480886000	1uzr_A:0.0845360000):2.2550100000	1mxr_A:2.0117680000):1.9477800000	((1jk0_A:0.8702470000	2uw2_A:0.0697210000):0.0824927000	1w68_A:0.0000020000):2.1133400000):2.8902800000	3ee4_A:1.2746620000):1.0436700000):3.7075100000	(((2uw1_A:0.0000010000	2uw1_B:0.0000010000):0.0699229000	1za0_A:9.9999990000):0.3391220000	1afr_A:0.0255440000):3.3443800000):3.5414700000):0.0181568000	(((((1lb3_A:0.1145320000	2za7_A:0.0948140000):0.5636960000	1bg7_A:0.2154750000):0.1043920000	1r03_A:0.3033720000):0.4789300000	(1z6o_A:1.8815410000	1z6o_M:1.5026690000):0.8220230000):0.3295690000	(((1eum_A:0.8197160000	1krq_A:0.6077600000):0.8364890000	(2jd7_A:0.5278330000	1vlg_A:0.5064800000):0.4570930000):0.4327390000	3e6s_A:2.1922870000):0.7003390000):2.4129000000):0.6039730000):0.9864500000):2.4655500000):0.7535440000):1.0662100000):0.1782710000	((1qgh_A:0.5984230000	2ux1_A:1.6448840000):0.5585940000	(1ji4_A:1.3926640000	2fjc_A:1.4377890000):0.6839090000):0.2428760000):0.1142270000):0.1545500000	2chp_A:1.1998130000);
(1ji5_A:0.4055600000	(1jig_A:0.2401060000	(((1qgh_A:0.5377270000	2ux1_A:1.3630780000):0.6035060000	((((1dps_A:0.0000010000	1jts_A:0.0000010000):0.6617210000	1o9r_A:0.5294390000):0.5554900000	1uvh_A:1.7994180000):0.7005630000	((1tjo_A:0.0000010000	1tk6_A:0.0000010000):2.1622700000	(((2fzf_A:7.8227040000	2vzb_A:2.2600310000):1.6100000000	(1nfv_A:0.6241970000	((1otk_A:3.5859110000	(1mty_D:2.6702390000	3dhg_A:3.7364460000):1.8088000000):1.4305200000	((2inc_B:3.9817040000	1mty_B:5.8035610000):1.8166800000	2inp_C:1.9537550000):1.2158700000):3.9799400000):0.8849300000):0.6488270000	((((1bcf_A:0.0000010000	3e1q_A:0.0000010000):0.8673030000	2fkz_A:0.1125470000):0.8738820000	1jgc_A:0.9228370000):0.5984740000	((((1lko_A:1.3432570000	1yuz_A:2.1259900000):2.9422300000	3qhb_A:2.5221710000):1.5629000000	((((((1oqu_A:0.2838430000	1r2f_A:0.3405870000):0.1138090000	1uzr_A:0.0044210000):1.0715900000	1mxr_A:3.8456010000):1.2702000000	((1jk0_A:0.7256410000	2uw2_A:0.0641300000):0.0654683000	1w68_A:0.0000020000):2.1819000000):2.0104700000	3ee4_A:1.1071890000):4.4738800000	(((2uw1_A:0.0000010000	2uw1_B:0.0000010000):0.0000023243	1za0_A:9.4460520000):0.3007980000	1afr_A:0.1398950000):3.2237900000):2.4742700000):0.0716949000	(((((1lb3_A:0.1925270000	2za7_A:0.0835260000):0.6106580000	1bg7_A:0.2567710000):0.2938250000	1r03_A:0.4350110000):0.7967330000	(1z6o_A:2.6546070000	1z6o_M:1.4274060000):0.8961530000):0.4902250000	(((1eum_A:1.4969000000	1krq_A:0.2417170000):0.5708080000	3e6s_A:2.5449640000):0.4179190000	(2jd7_A:0.3301210000	1vlg_A:0.8728510000):0.5646510000):0.4941090000):1.9388200000):0.6429320000):1.1924500000):1.6645700000):0.7346060000):0.9860810000):0.3105280000	(1ji4_A:1.2538710000	2fjc_A:1.6543710000):0.8935630000):0.0688463000):0.2490630000	(1n1q_A:0.6027830000	2chp_A:1.1992760000):0.2753920000);
(1ji5_A:0.2644430000	((1jig_A:0.3514640000	((1qgh_A:0.5176030000	2ux1_A:1.3890000000):0.6399450000	(1ji4_A:1.5426250000	2fjc_A:1.4976220000):0.7384660000):0.5334420000):0.0724318000	(1n1q_A:0.5562770000	((((1dps_A:0.0000010000	1jts_A:0.0000010000):0.6521240000	1o9r_A:0.5785670000):1.3221200000	1uvh_A:2.0072890000):1.4263200000	((1tjo_A:0.0000020000	1tk6_A:0.0000020000):1.7628300000	((((2fzf_A:6.3584590000	2vzb_A:1.6958250000):0.5841930000	(1nfv_A:1.5923380000	((1otk_A:4.4328010000	(2inc_B:5.6637590000	(2inp_C:1.0074060000	1mty_B:6.3801770000):0.8419600000):2.1888100000):0.5145570000	((((((1oqu_A:0.2636250000	1r2f_A:0.3408110000):0.0567289000	1uzr_A:0.0525490000):1.8282400000	1mxr_A:4.1117520000):0.8865910000	((1jk0_A:0.9316820000	2uw2_A:0.0220570000):0.0646027000	1w68_A:0.0099450000):2.2107000000):2.3449200000	3ee4_A:1.3138770000):4.9831400000	(1mty_D:3.6260620000	3dhg_A:3.8966570000):1.9126500000):0.9346180000):2.7938000000):1.6664800000):0.4566990000	((1lko_A:2.7383010000	1yuz_A:2.3292370000):2.3864600000	3qhb_A:2.4487600000):3.1875800000):0.4656080000	((((1bcf_A:0.0000010000	3e1q_A:0.0000010000):0.4158510000	2fkz_A:0.1033200000):0.4613350000	1jgc_A:0.7218600000):1.3208700000	((((((1lb3_A:0.1118400000	2za7_A:0.1860960000):0.7897560000	1bg7_A:0.1490890000):0.0486959000	1r03_A:0.3913880000):0.5356350000	(1z6o_A:2.0543200000	1z6o_M:1.5558830000):0.5520710000):0.4612200000	(((1eum_A:0.8666280000	1krq_A:0.4849440000):0.6090070000	(2jd7_A:0.5421770000	1vlg_A:0.5018560000):0.2202700000):0.5687770000	3e6s_A:1.9983600000):0.2403730000):1.9171600000	((2uw1_A:0.0000010000	2uw1_B:0.0000010000):0.1647780000	(1afr_A:0.2319230000	1za0_A:7.4814660000):0.0135288000):7.8581700000):0.9923880000):0.9498530000):2.2024800000):0.7529670000):0.9497640000):0.1732800000):0.1770070000	2chp_A:1.3238580000);
(1ji5_A:0.4491900000	(1jig_A:0.2885380000	((1qgh_A:0.6281280000	2ux1_A:1.3227280000):0.8253030000	(((1ji4_A:1.7986740000	2fjc_A:1.8046380000):0.4187700000	(((1dps_A:0.0000010000	1jts_A:0.0000010000):0.7065160000	1o9r_A:0.2263430000):0.6387470000	1uvh_A:2.4502080000):1.3898800000):0.0486737000	((1tjo_A:0.0000010000	1tk6_A:0.0000010000):1.9315500000	(((((((((2fzf_A:8.2710260000	1za0_A:2.4659420000):2.8354200000	((2uw1_A:0.0000010000	2uw1_B:0.0000010000):0.0332928000	1afr_A:0.4450650000):2.4952300000):1.4965700000	((((((1oqu_A:0.3584100000	1uzr_A:0.1369700000):0.1461100000	1r2f_A:0.2286460000):2.3080900000	1mxr_A:2.6097790000):0.9141040000	(1jk0_A:0.4742700000	(2uw2_A:0.0535550000	1w68_A:0.0526290000):0.2612250000):1.7080200000):1.5058700000	3ee4_A:1.9191690000):2.4566700000	(1mty_D:4.4818170000	3dhg_A:3.6343210000):2.0890300000):1.4669500000):1.4250400000	(2inc_B:1.8859830000	(2inp_C:1.8468510000	1mty_B:9.9999990000):1.3032600000):5.8637300000):0.5695160000	1otk_A:7.4351960000):1.4985300000	(((1lko_A:1.3510390000	1yuz_A:2.1357420000):2.1523800000	3qhb_A:1.1425450000):3.9894100000	(((((1lb3_A:0.1497100000	2za7_A:0.0974940000):0.7282560000	1bg7_A:0.2086030000):0.1017370000	1r03_A:0.4231740000):0.1916720000	(1z6o_A:3.0566660000	1z6o_M:1.7258500000):0.5539820000):0.7925040000	(((1eum_A:0.8193630000	1krq_A:0.7555490000):0.4870570000	3e6s_A:2.0976370000):0.3100500000	(2jd7_A:0.4680530000	1vlg_A:0.8938440000):0.3268170000):0.9901350000):1.4103900000):0.1683280000):0.2332910000	(((1bcf_A:0.0000010000	3e1q_A:0.0000010000):0.6431840000	2fkz_A:0.2151930000):0.9728920000	1jgc_A:0.8376750000):2.7156200000):0.3483910000	1nfv_A:3.2688790000):0.5311540000	2vzb_A:1.6797190000):1.2366400000):1.1233300000):0.5126740000):0.1289140000):0.0369145000	(1n1q_A:0.6561360000	2chp_A:1.1509200000):0.0997040000);
(1ji5_A:0.3322400000	(1jig_A:0.3761800000	((1n1q_A:0.3168500000	((((1dps_A:0.0000020000	1jts_A:0.0000020000):0.6541440000	1o9r_A:0.4995310000):0.4534920000	1uvh_A:1.8124750000):0.8335260000	((1tjo_A:0.0000020000	1tk6_A:0.0000020000):1.7206400000	(((((2fzf_A:8.1198060000	(((((1lb3_A:0.1708670000	2za7_A:0.1783200000):0.5713430000	1bg7_A:0.2970030000):0.0510140000	1r03_A:0.4256280000):0.6530960000	(1z6o_A:2.3072240000	1z6o_M:1.6480870000):0.7821300000):0.0281068000	(((1eum_A:0.9610810000	1krq_A:0.5470710000):0.5434370000	(2jd7_A:0.4211450000	1vlg_A:0.7701070000):0.4151150000):0.5203730000	3e6s_A:2.8617130000):1.0292800000):0.8773380000):1.1444300000	(((1lko_A:0.0000020000	1yuz_A:3.9842800000):1.9029800000	3qhb_A:4.8395630000):3.9086100000	(((1otk_A:4.7475850000	(2inc_B:5.8039710000	(2inp_C:0.7353750000	1mty_B:9.3235660000):0.9815240000):3.0684400000):0.0000024934	((((((1oqu_A:0.2785940000	1r2f_A:0.3512150000):0.1116250000	1uzr_A:0.0357760000):2.4556700000	1mxr_A:3.6228580000):0.7782250000	((1jk0_A:1.0103960000	2uw2_A:0.0280370000):0.0920518000	1w68_A:0.0096850000):2.4063900000):2.4817300000	3ee4_A:1.4428590000):4.0763600000	(1mty_D:4.9841810000	3dhg_A:2.7755980000):1.6199700000):1.9650600000):2.6166200000	(((2uw1_A:0.0000010000	2uw1_B:0.0000010000):0.0000024522	1afr_A:0.4212790000):1.5943200000	1za0_A:5.8297170000):2.9991200000):2.9211700000):0.0000021389):1.2576100000	(((1bcf_A:0.0000010000	3e1q_A:0.0000010000):0.4403790000	2fkz_A:0.2467870000):0.6433900000	1jgc_A:0.4678160000):1.8378700000):0.3242270000	1nfv_A:2.5396700000):0.3525470000	2vzb_A:3.0160350000):1.4284600000):1.3776300000):0.6674090000):0.2359900000	2chp_A:0.9403500000):0.2827020000):0.2182770000	((1qgh_A:0.5149050000	2ux1_A:1.1949980000):0.5290250000	(1ji4_A:1.4104730000	2fjc_A:1.3568890000):0.6832110000):0.3215030000);
(1ji5_A:0.5736740000	(1jig_A:0.3812510000	(((1qgh_A:0.7710950000	2ux1_A:1.4799620000):0.7161000000	(1ji4_A:1.6095220000	2fjc_A:1.3301730000):0.7714300000):0.5052810000	((((1dps_A:0.0000010000	1jts_A:0.0000010000):0.5627350000	1o9r_A:0.5214300000):0.3736180000	1uvh_A:2.4786690000):1.2944300000	((1tjo_A:0.0000010000	1tk6_A:0.0000020000):1.5911400000	((((2fzf_A:6.3818210000	((1otk_A:6.6124700000	((((((1oqu_A:0.3281370000	1r2f_A:0.3644500000):0.1067700000	1uzr_A:0.0867730000):2.3364600000	1mxr_A:2.4790040000):1.4764200000	3ee4_A:2.6804020000):0.3593780000	((1jk0_A:0.7615900000	2uw2_A:0.0497130000):0.0692765000	1w68_A:0.0000020000):1.4676100000):2.8833300000	(1mty_D:5.0560620000	3dhg_A:2.6052320000):2.5921500000):3.0846700000):1.1975300000	(2inc_B:5.9037350000	(2inp_C:0.7461010000	1mty_B:9.9999990000):0.9650690000):2.1398000000):1.8423400000):0.6837620000	1nfv_A:1.6687760000):2.6916700000	2vzb_A:1.1511250000):1.1099000000	((((1bcf_A:0.0000010000	3e1q_A:0.0000010000):0.4407840000	2fkz_A:0.4326800000):0.5299860000	(((1lko_A:1.9876540000	1yuz_A:1.5003360000):1.9724600000	3qhb_A:1.9432820000):4.4722100000	((((((1lb3_A:0.1241460000	2za7_A:0.1553750000):0.5464560000	1bg7_A:0.2411260000):0.1521930000	1r03_A:0.4317060000):0.1934320000	(1z6o_A:3.2035160000	1z6o_M:2.7009930000):0.7500130000):0.5938340000	(((1eum_A:0.9793830000	1krq_A:0.5529330000):0.6614050000	(2jd7_A:0.4039990000	1vlg_A:1.0084030000):0.2048800000):0.7538230000	3e6s_A:2.2250060000):0.7365800000):0.6937940000	(((2uw1_A:0.0000010000	2uw1_B:0.0000010000):0.0159274000	1afr_A:0.4501360000):0.3283280000	1za0_A:6.7011620000):6.1532200000):1.0713900000):1.4802100000):0.4776330000	1jgc_A:0.3470980000):3.4301200000):0.9867320000):1.6827000000):1.0476800000):0.2982040000):0.1974550000	(1n1q_A:0.6035540000	2chp_A:1.3064870000):0.3122550000);
(1ji5_A:0.6623130000	(1jig_A:0.2464030000	((1qgh_A:0.7625980000	2ux1_A:1.4347240000):0.1591020000	(1ji4_A:2.5091690000	2fjc_A:1.9598760000):0.9426510000):0.5551440000):0.3824610000	((1n1q_A:0.4518470000	(((1dps_A:0.0000010000	1jts_A:0.0000010000):0.6796350000	1o9r_A:0.5911170000):1.0616200000	(1uvh_A:1.2635690000	((1tjo_A:0.0000020000	1tk6_A:0.0000020000):1.3779500000	(((2fzf_A:7.2364290000	2vzb_A:0.9438590000):0.7741820000	((((1bcf_A:0.0000010000	3e1q_A:0.0000010000):0.3550920000	2fkz_A:0.2676050000):0.3500170000	1jgc_A:0.7557620000):1.3092500000	(1nfv_A:1.2670540000	((1otk_A:4.9980310000	((((((((1oqu_A:0.2318100000	1r2f_A:0.3388620000):0.0844615000	1uzr_A:0.0000020000):2.6007800000	3ee4_A:3.7583760000):0.3489580000	1mxr_A:2.3501360000):2.4568600000	(1jk0_A:0.6880630000	2uw2_A:0.0760050000):0.0502918000):0.0063536800	1w68_A:0.0000030000):7.3197500000	3dhg_A:1.8341510000):5.1598900000	1mty_D:1.8536220000):3.0217300000):1.3641300000	((2inc_B:4.6320620000	2inp_C:2.1414010000):0.5128430000	1mty_B:6.7202170000):1.4891000000):1.5442900000):1.1656500000):1.0180600000):0.0000028919	(((1lko_A:0.3919450000	1yuz_A:3.4792710000):1.3124600000	3qhb_A:2.6660670000):1.9931700000	(((((1lb3_A:0.1524990000	2za7_A:0.1540600000):0.4035240000	(1bg7_A:0.1657820000	(1z6o_A:2.0848870000	1z6o_M:1.6295900000):0.9530190000):0.1055590000):0.1012560000	1r03_A:0.4706030000):0.4917580000	(((1eum_A:1.0192640000	1krq_A:0.6796920000):1.0842000000	(2jd7_A:0.3942510000	1vlg_A:0.7637310000):0.4067790000):0.6841360000	3e6s_A:2.8656240000):0.2528790000):0.6133570000	(((2uw1_A:0.0000010000	2uw1_B:0.0000010000):0.0110685000	1afr_A:0.4127420000):1.1944700000	1za0_A:5.8682310000):6.8656200000):0.7449140000):1.1122300000):1.9367100000):0.9345750000):0.6494530000):1.2348800000):0.5487810000	2chp_A:1.1475820000):0.1869250000);
(1ji5_A:0.3973660000	((1jig_A:0.3387950000	((1qgh_A:0.5007690000	2ux1_A:1.4065640000):0.5712210000	(1ji4_A:1.6637860000	2fjc_A:1.8322150000):0.8794620000):0.3403900000):0.0567336000	(1n1q_A:0.4680650000	(((((1dps_A:0.0000020000	1jts_A:0.0000020000):0.5827920000	1o9r_A:0.4478530000):1.0934000000	1uvh_A:1.7033080000):0.4013880000	(1tjo_A:0.0000020000	1tk6_A:0.0000020000):2.4080600000):0.4091750000	(((2fzf_A:7.9206930000	2vzb_A:1.8541240000):0.6786950000	1nfv_A:2.5026170000):0.4456300000	(((((1bcf_A:0.0000010000	3e1q_A:0.0000010000):0.5997590000	2fkz_A:0.2184520000):0.5757090000	1jgc_A:0.8350430000):1.6273500000	(((((1lb3_A:0.1171090000	2za7_A:0.1226540000):0.6196830000	1bg7_A:0.2535640000):0.2167760000	1r03_A:0.2738240000):0.4373500000	(1z6o_A:2.7548750000	1z6o_M:1.7764910000):1.3317400000):0.7417480000	((((1eum_A:0.9215390000	1krq_A:0.3681180000):1.2259300000	2jd7_A:0.3898870000):0.1471110000	1vlg_A:0.6519330000):0.6228050000	3e6s_A:2.7247920000):0.1151170000):2.0567200000):1.0573900000	(((1lko_A:1.2602440000	1yuz_A:3.1952140000):1.9870300000	3qhb_A:3.1305810000):3.1604600000	((((1otk_A:7.8119800000	((2inc_B:5.6679100000	1mty_B:6.7779320000):1.0458800000	2inp_C:1.3221900000):2.5890400000):2.5547700000	(1mty_D:2.5965480000	3dhg_A:2.5788940000):0.9932530000):2.7637900000	(((((1oqu_A:0.2971780000	1r2f_A:0.3130580000):0.0731968000	1uzr_A:0.0439380000):1.4590100000	1mxr_A:3.1221360000):0.8880760000	(1jk0_A:0.5573720000	(2uw2_A:0.0571470000	1w68_A:0.0652860000):0.3087150000):1.9182500000):0.9694620000	3ee4_A:2.0851620000):1.0340000000):1.9478800000	(((2uw1_A:0.0000010000	2uw1_B:0.0000010000):0.2288060000	1za0_A:9.4020390000):0.2142140000	1afr_A:0.1675390000):3.3999100000):3.5561800000):1.2270500000):0.8170970000):1.9512700000):0.5723280000):0.1300030000):0.1873730000	2chp_A:1.2055230000);
(1ji5_A:0.3652900000	(1jig_A:0.2357220000	((1qgh_A:0.7416080000	2ux1_A:0.9930570000):1.0048100000	((1ji4_A:1.4128170000	((((1dps_A:0.0000010000	1jts_A:0.0000010000):0.7512100000	1o9r_A:0.2026780000):0.7664770000	1uvh_A:2.0719370000):0.9710850000	((1tjo_A:0.0000010000	1tk6_A:0.0000010000):0.9908930000	(((2fzf_A:6.7470330000	((1lko_A:2.0158660000	1yuz_A:2.7733980000):3.0664100000	3qhb_A:1.2636940000):3.4629700000):2.0535000000	2vzb_A:1.3436340000):0.0000029227	(((((1bcf_A:0.0000010000	3e1q_A:0.0000010000):0.5088550000	2fkz_A:0.1570020000):0.9045290000	1jgc_A:0.4402340000):1.8887500000	((((((1lb3_A:0.1757240000	2za7_A:0.0918850000):0.7011730000	1bg7_A:0.1613260000):0.1911500000	1r03_A:0.2968470000):0.2411700000	(1z6o_A:2.1981140000	1z6o_M:1.7606260000):0.6030750000):0.8445730000	(((1eum_A:0.7831070000	1krq_A:0.5956890000):0.9792470000	3e6s_A:1.8262370000):0.4715760000	(2jd7_A:0.6054560000	1vlg_A:0.4646770000):0.3628070000):0.2723150000):0.9858870000	(((2uw1_A:0.0000010000	2uw1_B:0.0000010000):0.2876380000	1za0_A:7.4350480000):0.0456858000	1afr_A:0.0751460000):6.6183600000):1.2290800000):0.2648220000	(1nfv_A:1.1098870000	(((1otk_A:5.5811720000	((2inc_B:5.3869510000	2inp_C:0.9771280000):1.5797300000	1mty_B:7.2665850000):2.0014200000):0.8290460000	(1mty_D:2.0049830000	3dhg_A:4.2397610000):3.4215000000):0.9410220000	(((((1oqu_A:0.2999880000	1uzr_A:0.1525370000):0.2146690000	1r2f_A:0.1301970000):2.2379100000	1mxr_A:4.4200320000):0.0064440300	(1jk0_A:0.7592090000	(2uw2_A:0.0553600000	1w68_A:0.0605400000):0.1353270000):4.0590500000):1.4467500000	3ee4_A:3.5118700000):3.5470100000):2.3272600000):1.2818500000):1.2164900000):2.7675000000):0.5428740000):0.4948950000):0.2820010000	2fjc_A:1.2866360000):0.4232870000):0.3580600000):0.1987650000	(1n1q_A:0.5145990000	2chp_A:1.0308430000):0.1527350000);
(1ji5_A:0.6354840000	1jig_A:0.2747370000	((1n1q_A:0.5532400000	((((1qgh_A:0.4793190000	2ux1_A:1.3906890000):0.8580230000	(((1dps_A:0.0000010000	1jts_A:0.0000010000):0.5565510000	1o9r_A:0.7755890000):1.3103700000	1uvh_A:1.7511070000):1.8848200000):0.2842110000	(1ji4_A:1.5153600000	2fjc_A:2.0013760000):0.5820360000):0.2962630000	((1tjo_A:0.0000010000	1tk6_A:0.0000010000):1.8751800000	(((2fzf_A:7.4318440000	1nfv_A:1.5882640000):2.0131000000	2vzb_A:2.2133680000):0.3349720000	((((1bcf_A:0.0000010000	3e1q_A:0.0000010000):0.4867510000	2fkz_A:0.2326270000):0.5148270000	1jgc_A:0.7965780000):1.7123700000	((((1lko_A:1.2499720000	1yuz_A:2.2528210000):1.7416900000	3qhb_A:1.5413420000):3.4625500000	(1otk_A:6.3954360000	(((((((1oqu_A:0.2776600000	1uzr_A:0.1388440000):0.0845940000	1r2f_A:0.2210020000):2.1904000000	1mxr_A:2.5546500000):1.0667300000	(1jk0_A:0.5664540000	(2uw2_A:0.0493520000	1w68_A:0.0658770000):0.3292910000):1.1000300000):2.9252500000	3ee4_A:0.6623080000):1.8049100000	((((2inc_B:6.7244980000	1mty_B:7.4558120000):1.0506600000	2inp_C:1.8122550000):4.5771500000	3dhg_A:2.2081700000):0.3392780000	1mty_D:4.1027310000):2.8132400000):2.8537800000	(((2uw1_A:0.0000010000	2uw1_B:0.0000010000):0.3241750000	1afr_A:0.1709950000):0.3786910000	1za0_A:9.9999990000):4.0792700000):1.0364600000):1.7432800000):0.4969640000	((((((1lb3_A:0.1335320000	2za7_A:0.1118970000):0.8496660000	1bg7_A:0.1455840000):0.0289559000	1r03_A:0.3671320000):0.8094220000	1z6o_M:1.6414000000):0.2794770000	1z6o_A:2.7025280000):0.7446740000	(((1eum_A:0.9472160000	1krq_A:0.2202400000):0.3418850000	3e6s_A:1.6003870000):0.4251050000	(2jd7_A:0.3797540000	1vlg_A:0.9245640000):0.2518100000):0.6384530000):1.7872900000):0.4263250000):0.5852890000):2.1022700000):1.3192700000):0.0879301000):0.0666456000	2chp_A:0.8284960000):0.2134440000);
(1ji5_A:0.5035140000	(1jig_A:0.3392740000	(1n1q_A:0.3629590000	(((1qgh_A:0.8742620000	2ux1_A:1.1918200000):0.3080610000	(1ji4_A:1.6894440000	2fjc_A:2.2336660000):0.6761230000):0.1613640000	(((((1dps_A:0.0000010000	1jts_A:0.0000010000):0.4026080000	1o9r_A:0.6100610000):0.8606440000	1uvh_A:2.4202890000):0.8922830000	(1tjo_A:0.0000020000	1tk6_A:0.0000020000):2.6151000000):0.3384290000	(((2fzf_A:7.4372890000	1nfv_A:2.5654690000):0.0000024268	2vzb_A:2.3438430000):0.7146760000	((((1bcf_A:0.0000010000	3e1q_A:0.0000010000):0.4283190000	2fkz_A:0.2347860000):0.6090880000	((((1lko_A:2.1070550000	1yuz_A:1.1996240000):1.9523100000	3qhb_A:1.9639560000):3.2479100000	(((((1lb3_A:0.0555010000	2za7_A:0.1887850000):0.5594880000	1bg7_A:0.1667000000):0.1810910000	1r03_A:0.4431010000):0.5186220000	(1z6o_A:2.9249710000	1z6o_M:1.1869780000):0.9203140000):0.2845090000	((((1eum_A:0.8252920000	1krq_A:0.4465160000):0.9343000000	2jd7_A:0.4934580000):0.2797110000	1vlg_A:0.2745020000):0.4017300000	3e6s_A:1.9266440000):0.5445320000):2.1838700000):0.1348070000	((((1otk_A:5.3284910000	((2inc_B:2.8874320000	2inp_C:2.8772430000):2.5556700000	1mty_B:3.6226760000):1.9006600000):0.0000029906	(1mty_D:2.4981270000	3dhg_A:5.5131180000):3.0623300000):2.3442000000	(((((1oqu_A:0.2363530000	1r2f_A:0.3360680000):0.0833445000	1uzr_A:0.0214180000):2.6102000000	1mxr_A:3.0844990000):0.9203990000	(1jk0_A:0.3690570000	(2uw2_A:0.0582230000	1w68_A:0.0800810000):0.3288490000):2.1955400000):3.5492300000	3ee4_A:0.0973230000):1.3877300000):3.2910100000	(((2uw1_A:0.0000010000	2uw1_B:0.0000010000):0.0682326000	1afr_A:0.3439340000):0.3446820000	1za0_A:7.8025430000):4.0520800000):4.0063500000):0.9006720000):0.6442700000	1jgc_A:0.2906820000):1.5607800000):1.6590200000):0.1074790000):0.1569750000):0.2215550000):0.2375610000	2chp_A:1.0777300000);
(1ji5_A:0.5044700000	(1jig_A:0.3181490000	((((1qgh_A:0.6651080000	2ux1_A:1.1497970000):0.5317670000	(((2fzf_A:7.1253070000	(2vzb_A:2.1593740000	((1otk_A:5.5364330000	(1mty_D:0.8613100000	3dhg_A:5.6458890000):2.9235900000):0.1605060000	((2inc_B:3.2582300000	1mty_B:6.0192340000):1.7489200000	2inp_C:4.2471130000):1.8555700000):3.8893100000):0.3239990000):1.2424300000	1nfv_A:1.4047600000):0.6637200000	((((1bcf_A:0.0000010000	3e1q_A:0.0000010000):0.3570650000	2fkz_A:0.3849660000):0.7184040000	1jgc_A:0.5567420000):1.3543900000	(((1lko_A:1.9876830000	1yuz_A:2.0182250000):2.0378700000	3qhb_A:0.8638690000):3.7092400000	(((((((1lb3_A:0.1196030000	2za7_A:0.2515750000):0.4957540000	1bg7_A:0.1354590000):0.1473430000	1r03_A:0.3579310000):0.7774630000	(1z6o_A:2.3030150000	1z6o_M:1.9181560000):0.2831610000):0.9776060000	3e6s_A:1.8037440000):0.1513480000	(((1eum_A:0.8164050000	1krq_A:0.7643090000):0.9053990000	2jd7_A:0.6067040000):0.2478650000	1vlg_A:0.6090670000):0.0894039000):1.7355600000	((((((1oqu_A:0.2682920000	1r2f_A:0.4652110000):0.1693610000	1uzr_A:0.0096600000):1.8456700000	1mxr_A:3.1200540000):1.4600200000	((1jk0_A:0.7985970000	2uw2_A:0.1297690000):0.0328581000	1w68_A:0.0000030000):2.4671900000):2.6755500000	3ee4_A:0.0000020000):7.7513100000	((2uw1_A:0.0000010000	2uw1_B:0.0000010000):0.1015400000	(1afr_A:0.1588130000	1za0_A:7.3259550000):0.2429900000):3.2775300000):1.4446600000):0.4515170000):1.4485700000):0.3508850000):1.8902800000):0.0915328000	(1ji4_A:1.4603290000	2fjc_A:1.6251940000):0.4520920000):0.2252820000	((((1dps_A:0.0000010000	1jts_A:0.0000010000):0.6911730000	1o9r_A:0.6316590000):0.5574220000	1uvh_A:1.9306630000):0.2944720000	(1tjo_A:0.0000010000	1tk6_A:0.0000010000):2.3752100000):1.0944800000):0.1421370000):0.1314210000	(1n1q_A:0.5884310000	2chp_A:0.9134400000):0.2688110000);
(1ji5_A:0.7010810000	(1jig_A:0.3137980000	((1qgh_A:0.6702760000	2ux1_A:1.3325390000):0.7396870000	(1ji4_A:1.5861160000	2fjc_A:1.3177990000):1.0628100000):0.6890060000):0.1062050000	((1n1q_A:0.3101260000	((((1dps_A:0.0000010000	1jts_A:0.0000010000):0.8393100000	1o9r_A:0.4126780000):1.0641900000	1uvh_A:1.7369450000):0.8342100000	((1tjo_A:0.0000020000	1tk6_A:0.0000020000):1.0272000000	((((((2fzf_A:5.1337690000	(2inc_B:4.6712210000	(2inp_C:0.3807510000	1mty_B:9.9999980000):1.1567900000):2.0039300000):0.4751440000	((((((1oqu_A:0.3063150000	1r2f_A:0.3445580000):0.0274584000	1uzr_A:0.1449270000):1.4850200000	1mxr_A:2.5696660000):1.0241300000	((1jk0_A:0.8336900000	2uw2_A:0.0484590000):0.0765715000	1w68_A:0.0025460000):2.7390100000):2.0704600000	3ee4_A:0.7493970000):5.6823100000	(1mty_D:3.0204510000	3dhg_A:4.5067430000):0.8589520000):2.4388800000):0.0000027872	1otk_A:5.7331060000):2.2988700000	2vzb_A:1.2087650000):1.5398200000	1nfv_A:2.8428590000):0.8037970000	((((1bcf_A:0.0000010000	3e1q_A:0.0000010000):0.3789190000	2fkz_A:0.2656450000):0.9007960000	1jgc_A:0.3026830000):1.2579900000	(((1lko_A:0.3025860000	(1yuz_A:1.2777390000	3qhb_A:2.8516430000):1.5532300000):3.7815300000	(((2uw1_A:0.0000010000	2uw1_B:0.0000010000):0.1896750000	1afr_A:0.2687920000):0.9290610000	1za0_A:7.7456390000):4.5155900000):1.3270900000	((((1lb3_A:0.0973910000	2za7_A:0.0853110000):0.4576660000	1bg7_A:0.2079400000):0.1152800000	1r03_A:0.4037970000):0.7044660000	((1z6o_A:2.8525100000	1z6o_M:1.6504750000):0.5783330000	(((1eum_A:0.8799890000	1krq_A:0.8634080000):0.7676490000	(2jd7_A:0.4728450000	1vlg_A:0.8745320000):0.2762400000):0.9840740000	3e6s_A:1.5714840000):0.7374200000):0.1374800000):2.1326900000):1.7472500000):1.1312200000):2.1262100000):0.6518490000):1.3618000000):0.5298380000	2chp_A:1.0261490000):0.2294110000);
(1ji5_A:0.5675670000	1jig_A:0.3243420000	((1n1q_A:0.3271760000	((1ji4_A:1.4379030000	2fjc_A:1.4367540000):1.0358000000	((((1dps_A:0.0000010000	1jts_A:0.0000010000):0.7398390000	1o9r_A:0.5650960000):0.8870700000	1uvh_A:1.8183540000):1.0774300000	((1tjo_A:0.0000020000	1tk6_A:0.0000020000):1.1545300000	(((2fzf_A:7.1024720000	2vzb_A:1.1994270000):1.4738900000	1nfv_A:2.6706840000):0.2426050000	(((((1bcf_A:0.0000010000	3e1q_A:0.0000010000):0.4432800000	2fkz_A:0.2680410000):0.6047680000	1jgc_A:0.9098840000):1.9120400000	(((((1lb3_A:0.1853440000	2za7_A:0.1129110000):0.5597960000	1bg7_A:0.2265060000):0.1160570000	1r03_A:0.3743360000):0.1129840000	(1z6o_A:2.5142010000	1z6o_M:1.9265690000):0.7234770000):0.8478980000	(((1eum_A:0.7908720000	1krq_A:0.7762040000):0.3003830000	3e6s_A:2.5901630000):0.1572910000	(2jd7_A:0.5430330000	1vlg_A:0.7251120000):0.2966840000):0.6829980000):1.6562600000):0.3988150000	(((1lko_A:1.5228090000	1yuz_A:2.5710230000):1.3021800000	3qhb_A:2.2216400000):4.1729800000	(((((1otk_A:7.9915800000	(2inc_B:6.5063280000	2inp_C:1.6310360000):1.2893700000):0.8622780000	1mty_B:8.8391190000):1.6690500000	(1mty_D:2.6862890000	3dhg_A:3.4263070000):0.8305940000):2.5242700000	(((((1oqu_A:0.3156410000	1r2f_A:0.3655060000):0.0757782000	1uzr_A:0.0830380000):1.7705900000	1mxr_A:3.6203130000):1.8190900000	((1jk0_A:0.7512900000	2uw2_A:0.0328990000):0.0698490000	1w68_A:0.0018090000):2.3348300000):3.1540200000	3ee4_A:0.8189410000):4.6394900000):3.9633000000	(((2uw1_A:0.0000010000	2uw1_B:0.0000010000):0.1411010000	1za0_A:7.6815330000):0.1635180000	1afr_A:0.0437160000):3.6932800000):2.7589000000):0.2022710000):0.2004680000):2.2829600000):0.7533520000):0.4947890000):0.1747100000):0.4014020000	(2chp_A:1.2431860000	(1qgh_A:0.2570350000	2ux1_A:1.6396380000):0.8450200000):0.2470000000):0.0533811000);
(1ji5_A:0.4422600000	(1jig_A:0.3828560000	((1n1q_A:0.5030380000	(((1dps_A:0.0000010000	1jts_A:0.0000010000):0.9182360000	1o9r_A:0.3576690000):0.7977520000	(1uvh_A:1.7786880000	((1tjo_A:0.0000010000	1tk6_A:0.0000010000):0.6523280000	((2fzf_A:9.5462280000	2vzb_A:0.4792810000):2.0208900000	(((((1bcf_A:0.0000010000	3e1q_A:0.0000010000):0.6015800000	2fkz_A:0.2955350000):0.1530090000	1jgc_A:1.0483490000):1.6537100000	(((1lko_A:1.6550490000	1yuz_A:1.4525190000):3.5898000000	3qhb_A:0.8161890000):4.1325300000	((((((1lb3_A:0.1914320000	2za7_A:0.1312550000):0.5820400000	1bg7_A:0.2724140000):0.1506790000	1r03_A:0.3476310000):0.9051410000	(1z6o_A:2.9232210000	1z6o_M:1.3816760000):0.9631820000):0.2250130000	(((1eum_A:1.0165410000	1krq_A:0.4336980000):0.6574420000	(2jd7_A:0.6305300000	1vlg_A:0.4583980000):0.6930520000):0.5257010000	3e6s_A:2.2546560000):0.3709960000):0.8708760000	(((1otk_A:6.3321090000	(2inc_B:4.4591470000	(2inp_C:0.9053650000	1mty_B:9.9999980000):3.3772700000):1.4646000000):0.0000025603	(1mty_D:2.7278190000	3dhg_A:4.4973350000):2.5636300000):5.0891900000	((((((1oqu_A:0.4143150000	1uzr_A:0.1179160000):0.2236620000	1r2f_A:0.2604280000):1.7837700000	1mxr_A:3.1771040000):0.5738900000	(1jk0_A:0.6180980000	(2uw2_A:0.0577090000	1w68_A:0.0887260000):0.2054970000):2.6726000000):2.9494200000	3ee4_A:0.4152690000):4.3130200000	(((2uw1_A:0.0000010000	2uw1_B:0.0000010000):0.2424370000	1za0_A:8.4823180000):0.0483694000	1afr_A:0.1566180000):4.4913100000):2.6549200000):0.2253110000):0.0000027519):0.7036420000):0.6833560000	1nfv_A:2.3592500000):0.5507030000):1.3131500000):1.0908900000):0.7089340000):1.0286700000):0.1568290000	((1qgh_A:0.4227250000	2ux1_A:1.2836460000):0.5133750000	(1ji4_A:1.6612960000	2fjc_A:1.9551200000):0.4690940000):0.3768110000):0.1213200000):0.2473910000	2chp_A:0.8577080000);
(1ji5_A:0.4454770000	((1jig_A:0.4379870000	(1n1q_A:0.4535620000	((1ji4_A:1.4333370000	2fjc_A:1.9221250000):1.0447900000	((((1dps_A:0.0000010000	1jts_A:0.0000010000):0.6450100000	1o9r_A:0.3902270000):0.8201620000	1uvh_A:1.5096870000):1.5654000000	((1tjo_A:0.0000020000	1tk6_A:0.0000020000):1.3730900000	((2fzf_A:7.3135310000	2vzb_A:1.8076420000):0.9843410000	((((((1bcf_A:0.0000010000	3e1q_A:0.0000010000):0.5649780000	2fkz_A:0.2653150000):0.3002580000	1jgc_A:0.9131650000):1.5298400000	((1lko_A:2.4551740000	1yuz_A:0.8906970000):2.1951200000	3qhb_A:1.5679920000):4.1130900000):0.0000023063	(((((((((1lb3_A:0.0944570000	2za7_A:0.1124050000):0.4614730000	1bg7_A:0.2949950000):0.1656110000	1r03_A:0.2712330000):0.4416630000	(1z6o_A:2.4471660000	1z6o_M:1.4846630000):0.9028590000):1.2621700000	(1eum_A:1.1734700000	1krq_A:0.2090200000):0.8592160000):0.2465480000	3e6s_A:2.3860470000):0.3316310000	1vlg_A:0.4967920000):0.1536970000	2jd7_A:0.5243600000):2.0256900000	((((1otk_A:6.3952790000	(2inc_B:3.2485370000	(2inp_C:1.9925800000	1mty_B:9.9999980000):0.5403210000):2.1460000000):3.4670500000	(1mty_D:1.5266030000	3dhg_A:5.6553220000):2.1531800000):1.8219700000	(((((1oqu_A:0.3177850000	1r2f_A:0.3308540000):0.0502759000	1uzr_A:0.0594060000):2.2875900000	1mxr_A:3.1074980000):0.4767300000	((1jk0_A:0.7683990000	2uw2_A:0.0369210000):0.0886929000	1w68_A:0.0037160000):2.8631900000):2.5211800000	3ee4_A:1.5209720000):1.8884500000):0.8807820000	((2uw1_A:0.0000010000	2uw1_B:0.0000010000):0.2176560000	(1afr_A:0.3069160000	1za0_A:9.1827250000):0.0009739780):5.1497600000):4.2587000000):0.4759970000):0.3223220000	1nfv_A:2.0856470000):0.7809560000):0.8357530000):0.6059880000):0.3862510000):0.3313250000):0.3625600000):0.1704920000	2chp_A:1.2409620000):0.0962502000	(1qgh_A:0.3752680000	2ux1_A:1.6633730000):0.7606670000);
(1ji5_A:0.6815800000	(1jig_A:0.4083580000	(((1qgh_A:0.6736150000	2ux1_A:1.2405540000):0.2664220000	(1ji4_A:1.5366300000	2fjc_A:1.3180410000):0.5312760000):0.4654210000	(((1dps_A:0.0000010000	1jts_A:0.0000010000):0.9793040000	1o9r_A:0.0975370000):1.3570800000	(1uvh_A:1.8393130000	((1tjo_A:0.0000010000	1tk6_A:0.0000010000):1.1126200000	(((2fzf_A:7.1214110000	(1nfv_A:2.3680600000	((1otk_A:6.3199130000	(1mty_D:1.1087880000	3dhg_A:4.9973770000):3.7304300000):1.5204300000	((2inc_B:3.8210120000	1mty_B:9.8203310000):0.6321590000	2inp_C:1.3896930000):1.2357300000):4.4249400000):1.0231100000):0.0000021943	2vzb_A:3.1568230000):0.3951010000	(((((1bcf_A:0.0000010000	3e1q_A:0.0000010000):0.4670920000	2fkz_A:0.4068750000):0.2251870000	1jgc_A:0.9283040000):1.9453000000	(((((1lb3_A:0.1158820000	2za7_A:0.1969920000):0.3938290000	1bg7_A:0.3232550000):0.1490250000	1r03_A:0.3693030000):0.6042710000	(1z6o_A:2.2854440000	1z6o_M:1.2155150000):0.8735310000):0.5249020000	(((1eum_A:0.8462800000	1krq_A:0.8896490000):0.8587720000	(2jd7_A:0.6095550000	1vlg_A:0.9340750000):0.3983380000):0.6718340000	3e6s_A:2.8392700000):0.4585120000):1.9842000000):0.0000020378	((1lko_A:1.1214410000	1yuz_A:1.9906230000):3.4280600000	(3qhb_A:3.1717850000	((((((1oqu_A:0.2323030000	1r2f_A:0.2961710000):0.0696911000	1uzr_A:0.0213710000):1.4404000000	1mxr_A:3.1125760000):1.2124200000	((1jk0_A:0.7293800000	2uw2_A:0.0055780000):0.0716688000	1w68_A:0.0225040000):2.8103100000):2.7388200000	3ee4_A:1.7810140000):5.0925800000	(((2uw1_A:0.0000010000	2uw1_B:0.0000010000):0.1947440000	1za0_A:9.1206470000):0.0131159000	1afr_A:0.1796830000):4.0536900000):4.0400500000):0.9902400000):2.7748100000):0.3030890000):2.0457000000):1.5424500000):0.6855160000):1.4986600000):0.0735992000):0.2664240000	(1n1q_A:0.6273740000	2chp_A:1.6025780000):0.2433580000);
(1ji5_A:0.5660790000	(1jig_A:0.3801330000	((1n1q_A:0.3683760000	(1ji4_A:2.2194110000	((((1dps_A:0.0000010000	1jts_A:0.0000010000):0.3405290000	1o9r_A:0.4309550000):0.2932350000	1uvh_A:2.0973550000):1.3570800000	((1tjo_A:0.0000020000	1tk6_A:0.0000020000):1.5919200000	((((2fzf_A:9.9564610000	2vzb_A:2.4545580000):0.9383100000	1nfv_A:2.4187050000):0.4561090000	(((1bcf_A:0.0000010000	3e1q_A:0.0000010000):0.3000740000	2fkz_A:0.3041770000):0.6878930000	1jgc_A:0.6237270000):1.8896200000):0.0330647000	((((1lko_A:2.0761570000	1yuz_A:1.4437540000):2.1147700000	3qhb_A:0.7789270000):4.6693600000	((((1lb3_A:0.0837480000	2za7_A:0.1961690000):0.5764520000	(1bg7_A:0.2093380000	1r03_A:0.5242790000):0.0233810000):0.5859180000	(1z6o_A:3.0363460000	1z6o_M:1.6145740000):0.4471590000):0.6387050000	(((1eum_A:1.0352110000	1krq_A:0.6217970000):0.3173690000	3e6s_A:3.0527860000):0.4539960000	(2jd7_A:0.5445700000	1vlg_A:0.8261030000):0.2260990000):0.5890140000):1.8476800000):0.0000028485	(((1otk_A:2.7437420000	(2inc_B:4.1495140000	(2inp_C:0.7637100000	1mty_B:9.1517290000):1.5193100000):2.3474900000):0.3323300000	(1mty_D:3.3292260000	3dhg_A:3.8130880000):2.2995300000):2.2456900000	((((((1oqu_A:0.3606960000	1r2f_A:0.3740940000):0.1091790000	1uzr_A:0.0019910000):2.7113000000	1mxr_A:2.7940500000):0.3274940000	((1jk0_A:0.7783450000	2uw2_A:0.0961320000):0.0336395000	1w68_A:0.0000020000):2.8067400000):2.8316900000	3ee4_A:0.8737960000):3.5328700000	(((2uw1_A:0.0000010000	2uw1_B:0.0000020000):0.1964050000	1afr_A:0.2845090000):1.4780500000	1za0_A:7.0327790000):2.5863500000):3.0486500000):1.2706300000):0.9106980000):1.3639900000):1.1634300000):0.3920940000):0.0000020190):0.3998950000	2chp_A:1.1331170000):0.1299140000):0.1697540000	((1qgh_A:0.5190070000	2ux1_A:1.1219840000):0.3325370000	2fjc_A:2.1706690000):0.3601840000);
(1ji5_A:0.5125780000	(1jig_A:0.0908600000	(((1qgh_A:0.5178170000	2ux1_A:1.0688920000):0.6795000000	(1ji4_A:1.9885140000	2fjc_A:1.7437240000):0.7641640000):0.2390020000	((((1dps_A:0.0000010000	1jts_A:0.0000010000):0.7131520000	1o9r_A:0.3644830000):0.9738330000	1uvh_A:1.9383570000):0.5732870000	((1tjo_A:0.0000020000	1tk6_A:0.0000020000):1.1820500000	(((2fzf_A:9.0324490000	2vzb_A:0.4269190000):1.6673400000	(((((1bcf_A:0.0000010000	3e1q_A:0.0000010000):0.5246080000	2fkz_A:0.2583940000):0.7728670000	1jgc_A:0.4234950000):1.8859100000	((((((1lb3_A:0.1247210000	2za7_A:0.1653660000):0.5169730000	1bg7_A:0.3002350000):0.1866800000	1r03_A:0.4245330000):0.3577890000	(1z6o_A:2.3325930000	1z6o_M:2.0298420000):0.8709380000):0.4632270000	(((1eum_A:0.6600700000	1krq_A:0.9584030000):1.2079900000	(2jd7_A:0.5140250000	1vlg_A:0.9745020000):0.1135430000):0.5997600000	3e6s_A:2.2633230000):0.4157900000):1.6820800000	((((1otk_A:3.9665710000	(2inc_B:3.8321170000	(2inp_C:1.4876070000	1mty_B:7.4422980000):0.8547000000):2.0663300000):2.1318600000	(1mty_D:3.3086800000	3dhg_A:5.1094010000):1.4144900000):3.7291100000	((((1oqu_A:0.2647520000	1r2f_A:0.3550210000):0.0372292000	1uzr_A:0.0823290000):1.3832400000	(1mxr_A:2.3346750000	(1jk0_A:0.6268060000	(2uw2_A:0.0393500000	1w68_A:0.0609600000):0.0632754000):2.9404700000):0.3122240000):2.9941000000	3ee4_A:0.6740720000):3.9120700000):0.5953560000	(((2uw1_A:0.0000010000	2uw1_B:0.0000010000):0.0928024000	1za0_A:6.9776760000):0.0407437000	1afr_A:0.3088320000):3.0390600000):1.9196800000):1.2518700000):0.3720540000	1nfv_A:2.9100190000):0.8567890000):0.0954945000	((1lko_A:1.2546120000	1yuz_A:2.5460870000):0.5250110000	3qhb_A:1.2890530000):3.1150300000):1.4352700000):0.7260580000):1.2905600000):0.1216290000):0.1705980000	(1n1q_A:0.4267240000	2chp_A:1.2418010000):0.1999390000);
(1ji5_A:0.6488860000	((1jig_A:0.2593170000	(((1qgh_A:1.0883750000	2ux1_A:1.3403280000):0.7438970000	(1ji4_A:1.6669670000	2fjc_A:1.2062600000):0.7189320000):0.3996740000	((((1dps_A:0.0000010000	1jts_A:0.0000010000):0.6397750000	1o9r_A:0.3900180000):1.1420500000	1uvh_A:1.0426040000):0.5310310000	((1tjo_A:0.0000010000	1tk6_A:0.0000010000):0.8033330000	(((2fzf_A:9.9999990000	2vzb_A:0.9687830000):0.3022170000	((1lko_A:0.0535850000	(1yuz_A:3.2827370000	3qhb_A:3.0904380000):1.6829800000):2.4055700000	((((((1lb3_A:0.1713420000	2za7_A:0.1477320000):0.4560880000	1bg7_A:0.3639540000):0.0764426000	1r03_A:0.3170520000):0.5085450000	(1z6o_A:2.2686860000	1z6o_M:1.6048260000):1.0323800000):0.7998930000	(((1eum_A:0.8385350000	1krq_A:0.6803920000):0.8887130000	(2jd7_A:0.4649440000	1vlg_A:0.6443760000):0.1090440000):0.4663110000	3e6s_A:1.4765700000):0.5572430000):3.0755000000	(((2uw1_A:0.0000010000	2uw1_B:0.0000010000):0.1132260000	1afr_A:0.3424190000):0.3895130000	1za0_A:6.8089940000):5.2409900000):1.3347700000):1.3378500000):1.1172000000	((((1bcf_A:0.0000010000	3e1q_A:0.0000010000):0.3410710000	2fkz_A:0.2851710000):0.6170160000	1jgc_A:0.5410450000):1.7633000000	(1nfv_A:0.9614340000	((1otk_A:6.1163520000	((2inc_B:5.1797840000	1mty_B:7.9187690000):1.4186100000	2inp_C:2.0061170000):3.6024700000):0.0000022825	((((((1oqu_A:0.2284290000	1uzr_A:0.1255350000):0.1705730000	1r2f_A:0.2072650000):3.1073300000	1mxr_A:2.6455500000):0.3120610000	(1jk0_A:0.5841510000	(2uw2_A:0.0480780000	1w68_A:0.0758940000):0.2337970000):2.4171600000):1.0556700000	3ee4_A:3.2116790000):2.2693600000	(1mty_D:2.0676810000	3dhg_A:3.5597520000):3.1966900000):1.7566200000):2.6643100000):1.6442400000):0.5714900000):2.3879000000):1.2533800000):0.9318260000):0.2453960000):0.0889933000	1n1q_A:0.8482330000):0.1380990000	2chp_A:1.2369550000);
(1ji5_A:0.5382780000	(1jig_A:0.2430650000	(((1qgh_A:0.9798480000	2ux1_A:1.3857190000):0.2559090000	(((1dps_A:0.0000010000	1jts_A:0.0000010000):0.3924360000	1o9r_A:0.6742850000):0.5517600000	1uvh_A:2.5486280000):1.4361300000):0.7526790000	((1ji4_A:2.1897960000	2fjc_A:1.7238140000):0.3797580000	((1tjo_A:0.0000010000	1tk6_A:0.0000010000):3.1499000000	(((((2fzf_A:7.4719640000	1nfv_A:0.9622350000):0.9200540000	((1otk_A:5.3502280000	(((((1oqu_A:0.3114530000	1uzr_A:0.1295250000):0.0636150000	1r2f_A:0.3301740000):2.1636600000	1mxr_A:4.2004230000):0.8130380000	(1jk0_A:0.5893080000	(2uw2_A:0.0543540000	1w68_A:0.0442890000):0.3237770000):3.0834100000):1.1480100000	(3ee4_A:1.0658220000	(((2uw1_A:0.0000010000	2uw1_B:0.0000010000):0.2899330000	1za0_A:7.2408860000):0.0528680000	1afr_A:0.1268110000):9.7811100000):0.6078680000):2.2857400000):0.4218700000	((2inc_B:4.7762480000	(2inp_C:1.3388160000	1mty_B:9.9999980000):0.7911080000):2.0561100000	(1mty_D:2.8045030000	3dhg_A:6.3453680000):2.6953300000):2.1631200000):3.9979800000):0.5742180000	((1lko_A:1.0279250000	1yuz_A:1.7714970000):2.0231700000	3qhb_A:0.9475770000):3.8233800000):0.0952084000	((((1bcf_A:0.0000010000	3e1q_A:0.0000010000):0.5756400000	2fkz_A:0.2315370000):0.3366320000	1jgc_A:1.0966050000):1.3949100000	(((((1lb3_A:0.1191470000	2za7_A:0.1730150000):0.6267710000	1bg7_A:0.2727170000):0.1906450000	1r03_A:0.3416330000):0.3105090000	(1z6o_A:2.2996760000	1z6o_M:1.6202140000):0.5449610000):0.7662130000	((((1eum_A:0.8119970000	1krq_A:0.5520440000):1.0038500000	3e6s_A:1.6382170000):0.4964780000	2jd7_A:0.5651470000):0.3008160000	1vlg_A:0.3501280000):0.7056560000):2.4640400000):1.1782300000):0.6822550000	2vzb_A:4.5567440000):0.5526100000):1.1008500000):0.1966230000):0.2188210000):0.3061280000	(1n1q_A:0.5490840000	2chp_A:1.0892510000):0.1033910000);
(1ji5_A:0.5726950000	(1jig_A:0.2268660000	((((1qgh_A:0.5467760000	2ux1_A:1.0699230000):0.7509220000	(1ji4_A:1.4771190000	2fjc_A:1.4420710000):0.5190550000):0.4257040000	((((1dps_A:0.0000010000	1jts_A:0.0000010000):0.7554840000	1o9r_A:0.3264880000):0.6012820000	1uvh_A:1.9591850000):0.7400060000	(1tjo_A:0.0000010000	1tk6_A:0.0000010000):2.5199800000):0.9665870000):0.0319306000	(((2fzf_A:9.9999980000	2vzb_A:1.2629350000):1.4443300000	((((1bcf_A:0.0000010000	3e1q_A:0.0000010000):0.6365330000	2fkz_A:0.3350370000):0.6076330000	1jgc_A:0.5750700000):1.1665400000	((1nfv_A:0.5019620000	(2inc_B:2.6825040000	(2inp_C:1.1105160000	1mty_B:9.9999980000):2.2032300000):5.0773600000):1.1971300000	((((1lko_A:1.6445560000	1yuz_A:2.1543660000):0.5365070000	3qhb_A:1.9427310000):3.8903900000	(((((1lb3_A:0.0643580000	2za7_A:0.2053460000):0.5512140000	1bg7_A:0.3356650000):0.2031490000	1r03_A:0.5344530000):0.2260980000	(1z6o_A:2.9783430000	1z6o_M:1.7119140000):0.9497900000):1.3150700000	(((1eum_A:0.9389890000	1krq_A:0.4327300000):0.5835470000	3e6s_A:2.0321140000):0.2843350000	(2jd7_A:0.3337230000	1vlg_A:0.7939800000):0.3673050000):0.6508320000):1.3008800000):0.0000023815	(((((((1oqu_A:0.2723130000	1uzr_A:0.1252400000):0.1240880000	1r2f_A:0.2425280000):2.2299000000	1mxr_A:1.8798370000):0.3281000000	(1jk0_A:0.7477000000	(2uw2_A:0.0495970000	1w68_A:0.0851780000):0.2115930000):2.0246700000):1.4554000000	3ee4_A:1.4405440000):2.1184600000	(1mty_D:3.5456820000	3dhg_A:2.1921740000):2.4007100000):2.2318700000	(((2uw1_A:0.0000010000	2uw1_B:0.0000010000):0.2659460000	1za0_A:9.9999980000):0.0233520000	1afr_A:0.1966230000):2.2904700000):1.8614200000):0.6164190000):0.4480610000):1.0266700000):0.5524560000	1otk_A:9.9999980000):1.3250300000):0.1023810000):0.1923200000	(1n1q_A:0.4049680000	2chp_A:1.0039860000):0.1447240000);
(1ji5_A:0.3968100000	(1jig_A:0.1607660000	(((1qgh_A:0.3939870000	2ux1_A:1.3551060000):0.5810300000	(1ji4_A:1.3622850000	2fjc_A:1.2145520000):1.0469700000):0.3708840000	((((1dps_A:0.0000010000	1jts_A:0.0000010000):0.6383390000	1o9r_A:0.5016480000):0.6999690000	1uvh_A:1.5747890000):0.6028830000	((1tjo_A:0.0000010000	1tk6_A:0.0000010000):1.2375500000	(((2fzf_A:5.6532380000	(2vzb_A:2.0293110000	((1otk_A:4.3834580000	((2inc_B:4.9647450000	1mty_B:3.7337290000):1.8102600000	2inp_C:1.4383430000):1.9182000000):2.0670900000	(((((1oqu_A:0.3350210000	1uzr_A:0.1448210000):0.1606690000	1r2f_A:0.1845220000):1.6249600000	(1mxr_A:3.0352160000	(1jk0_A:0.5968240000	(2uw2_A:0.0408860000	1w68_A:0.0603660000):0.2221470000):3.0557400000):0.5850690000):1.5810300000	3ee4_A:2.1710660000):1.8423800000	(1mty_D:3.9108150000	3dhg_A:3.3612090000):3.4988600000):2.3779100000):1.0720900000):0.1193660000):1.0777700000	1nfv_A:1.1441880000):0.7710160000	(((((1bcf_A:0.0000010000	3e1q_A:0.0000010000):0.5450760000	2fkz_A:0.1444360000):0.9644510000	1jgc_A:0.4408890000):0.4324010000	((((((1lb3_A:0.1146280000	2za7_A:0.1362130000):0.4626140000	1bg7_A:0.1040380000):0.2997340000	1r03_A:0.2993480000):0.6055610000	(1z6o_A:2.3878900000	1z6o_M:1.4892340000):0.4611750000):1.2574300000	((((1eum_A:0.5114370000	1krq_A:0.9343830000):1.2852100000	1vlg_A:0.6620150000):0.2250880000	2jd7_A:0.4642300000):0.7554990000	3e6s_A:1.9138360000):0.1267900000):1.6968100000	(((2uw1_A:0.0000010000	2uw1_B:0.0000010000):0.0416600000	1afr_A:0.3389160000):0.0000024403	1za0_A:7.4110350000):6.0884900000):0.6276380000):1.0508900000	((1lko_A:1.7072830000	1yuz_A:1.9937800000):1.8830400000	3qhb_A:2.8054850000):2.3972800000):0.3351560000):3.2345600000):1.0354100000):0.8784410000):0.2631530000):0.1423680000	(1n1q_A:0.5261320000	2chp_A:0.8705080000):0.1639580000);
(1ji5_A:0.6135250000	((1jig_A:0.2378260000	((1qgh_A:0.3574520000	2ux1_A:1.3097170000):0.9331230000	((1ji4_A:1.5561480000	2fjc_A:1.6581710000):0.0066570200	((((1dps_A:0.0000010000	1jts_A:0.0000010000):0.6164020000	1o9r_A:0.3771540000):0.7037020000	1uvh_A:1.5517120000):0.9247730000	((1tjo_A:0.0000010000	1tk6_A:0.0000010000):0.8466310000	((((((2fzf_A:9.9999990000	(((((1lb3_A:0.1631150000	2za7_A:0.0946420000):0.5832230000	1bg7_A:0.2217810000):0.1697060000	1r03_A:0.4651930000):0.3861890000	(1z6o_A:2.2896550000	1z6o_M:1.4145490000):1.1580500000):0.9396960000	(((1eum_A:0.9255130000	1krq_A:0.8372710000):0.9079600000	(2jd7_A:0.4978650000	1vlg_A:0.7705150000):0.2578300000):0.4688070000	3e6s_A:2.1118490000):1.2182700000):0.7483480000):0.1920620000	((1lko_A:2.0092460000	1yuz_A:2.1721160000):0.9247720000	3qhb_A:1.6938990000):3.8241200000):0.0000026388	(((((1otk_A:5.2488580000	(2inp_C:0.7892440000	1mty_B:9.9999990000):1.1208600000):1.8690800000	2inc_B:3.0012760000):1.9022300000	(1mty_D:2.2972380000	3dhg_A:3.8585460000):0.6377030000):3.7127900000	((((1oqu_A:0.3022590000	1r2f_A:0.2754250000):0.0974037000	1uzr_A:0.0821290000):1.9705400000	(1mxr_A:2.4498770000	((1jk0_A:0.6876950000	2uw2_A:0.0444840000):0.1033130000	1w68_A:0.0000020000):2.3687100000):0.1733350000):2.9673700000	3ee4_A:1.3306300000):3.5529500000):2.3778600000	(((2uw1_A:0.0000010000	2uw1_B:0.0000010000):0.0429112000	1za0_A:9.6940950000):0.2959800000	1afr_A:0.1283150000):1.7979200000):3.5402900000):0.8838120000	(((1bcf_A:0.0000010000	3e1q_A:0.0000010000):0.5035280000	2fkz_A:0.4338330000):0.5288090000	1jgc_A:0.8106030000):1.8625100000):0.2601840000	2vzb_A:3.0284490000):0.5690310000	1nfv_A:3.3874940000):0.9397670000):0.8805440000):0.3788560000):0.4239650000):0.1708510000):0.2565420000	1n1q_A:0.5665630000):0.1330550000	2chp_A:0.9762520000);
(1ji5_A:0.4671930000	(1jig_A:0.4066990000	(((1qgh_A:0.8466460000	2ux1_A:1.3878040000):0.4475670000	(1ji4_A:1.3432930000	2fjc_A:1.4588570000):0.5925220000):0.3043730000	((((1dps_A:0.0000010000	1jts_A:0.0000010000):0.5922180000	1o9r_A:0.5089430000):0.7025280000	(1uvh_A:1.4276630000	(1tjo_A:0.0000010000	1tk6_A:0.0000010000):2.4724400000):0.4201920000):0.9640270000	((((2fzf_A:5.3338580000	(((1otk_A:5.1341230000	2inc_B:9.9999980000):0.8051120000	(2inp_C:1.3441570000	1mty_B:9.3130780000):2.1704400000):0.4172080000	(((((((1oqu_A:0.2578440000	1r2f_A:0.3668090000):0.1160360000	1uzr_A:0.0286860000):1.6028800000	1mxr_A:2.8959360000):1.0262200000	3ee4_A:2.4808570000):1.7609700000	(1jk0_A:0.5337260000	(2uw2_A:0.0090480000	1w68_A:0.1244780000):0.3828950000):0.4153990000):4.1456800000	3dhg_A:3.3914300000):1.7122800000	1mty_D:3.2093140000):2.4956400000):1.4811800000):0.7439130000	2vzb_A:1.6322240000):1.0141400000	1nfv_A:1.4427390000):0.6664620000	((((1bcf_A:0.0000010000	3e1q_A:0.0000010000):0.3574930000	2fkz_A:0.3020240000):0.5931120000	1jgc_A:0.6162470000):1.9873600000	(((1lko_A:1.1314770000	1yuz_A:2.2256800000):1.5431800000	3qhb_A:1.3703720000):2.1170200000	((((((1lb3_A:0.0717860000	2za7_A:0.2361490000):0.5273750000	1bg7_A:0.2965860000):0.0400465000	1r03_A:0.4532300000):0.1863430000	(1z6o_A:3.1235500000	1z6o_M:0.7192850000):1.3069300000):0.8012880000	((((1eum_A:0.7124430000	1krq_A:0.6952310000):1.0665400000	2jd7_A:0.5097940000):0.1317600000	1vlg_A:0.2983400000):0.5202790000	3e6s_A:2.0081670000):0.8387490000):1.1908900000	(((2uw1_A:0.0000010000	2uw1_B:0.0000010000):0.0000027372	1afr_A:0.3811750000):1.9855200000	1za0_A:5.9760420000):5.1408100000):0.3993110000):0.5330620000):0.2956530000):2.1628800000):0.6546870000):0.1643770000):0.0828731000	(1n1q_A:0.5808600000	2chp_A:0.8256310000):0.1778330000);
(1ji5_A:0.3904170000	(1jig_A:0.4807320000	((1n1q_A:0.3375010000	((1ji4_A:1.3400860000	2fjc_A:1.7384910000):0.3713620000	((((1dps_A:0.0000010000	1jts_A:0.0000010000):0.5470770000	1o9r_A:0.4216570000):0.3253240000	1uvh_A:2.5493010000):1.5377300000	((1tjo_A:0.0000020000	1tk6_A:0.0000020000):1.7274200000	(((2fzf_A:7.2720510000	2vzb_A:0.8188640000):2.0915700000	1nfv_A:2.3330360000):0.5647050000	(((((1bcf_A:0.0000010000	3e1q_A:0.0000010000):0.4920570000	2fkz_A:0.1347320000):0.6693830000	1jgc_A:0.4034200000):0.6263820000	((1lko_A:2.5475960000	1yuz_A:0.9921460000):1.7809700000	3qhb_A:0.8652230000):3.8853500000):0.7723980000	(((((1lb3_A:0.1359910000	2za7_A:0.1719840000):0.4863120000	1bg7_A:0.1969450000):0.0926922000	1r03_A:0.5286190000):0.5569150000	((1z6o_A:2.3062570000	1z6o_M:1.3651190000):0.2256170000	(((1eum_A:0.5757550000	1krq_A:0.7811210000):0.7251660000	(2jd7_A:0.3957280000	1vlg_A:0.6277040000):0.1870870000):0.4979200000	3e6s_A:1.5200520000):0.8311730000):0.1279000000):1.2895100000	(((1otk_A:5.3698250000	(2inc_B:3.0552990000	(2inp_C:0.4661660000	1mty_B:8.6715650000):2.3630000000):1.5430700000):0.2416160000	(1mty_D:4.1281670000	3dhg_A:4.0071900000):1.8874400000):3.0501200000	((((((1oqu_A:0.3596540000	1r2f_A:0.4075170000):0.1166890000	1uzr_A:0.0214950000):1.7697300000	1mxr_A:2.9275570000):0.5977850000	((1jk0_A:0.7666000000	2uw2_A:0.0648200000):0.0625515000	1w68_A:0.0000020000):2.3623800000):3.4250900000	3ee4_A:0.0000020000):4.1849500000	(((2uw1_A:0.0000010000	2uw1_B:0.0000010000):0.1557040000	1za0_A:8.5236490000):0.1779070000	1afr_A:0.0334110000):3.8887200000):0.5973310000):1.5401300000):0.7242670000):0.4203720000):1.5424700000):0.9509410000):0.5221020000):0.1793470000):0.2103410000	2chp_A:0.9804770000):0.0676076000):0.0278102000	(1qgh_A:0.3025440000	2ux1_A:1.2183620000):0.9433990000);
(1ji5_A:0.5389050000	1jig_A:0.3938790000	((1n1q_A:0.3890850000	(((1qgh_A:0.6546580000	2ux1_A:1.5468320000):0.3158120000	(1ji4_A:1.2577870000	2fjc_A:1.8317140000):1.1090100000):0.1773230000	((((1dps_A:0.0000010000	1jts_A:0.0000010000):0.7943800000	1o9r_A:0.4600600000):0.4754310000	1uvh_A:1.9484470000):1.3024700000	((1tjo_A:0.0000010000	1tk6_A:0.0000010000):2.5243900000	(((2fzf_A:6.6431620000	2vzb_A:0.8477980000):2.3024300000	1otk_A:8.1282970000):0.4310970000	((((1bcf_A:0.0000010000	3e1q_A:0.0000010000):0.7392940000	2fkz_A:0.3023530000):0.3408160000	1jgc_A:0.9317810000):1.3776700000	((1nfv_A:1.9621960000	(2inc_B:3.0302280000	(2inp_C:0.0000020000	1mty_B:9.2382310000):3.9691100000):2.8303200000):1.7288500000	(((1lko_A:2.4527160000	1yuz_A:0.7480730000):3.1362100000	3qhb_A:0.4739810000):3.3613400000	(((((((1lb3_A:0.0989360000	2za7_A:0.1428970000):0.5004010000	1bg7_A:0.2752000000):0.0892468000	(1z6o_A:2.3118660000	1z6o_M:1.6223950000):0.5850770000):0.0918430000	1r03_A:0.2972520000):1.2841900000	3e6s_A:2.3113320000):0.0901512000	(((1eum_A:0.8586110000	1krq_A:0.6175200000):1.6326000000	2jd7_A:0.2834710000):0.4439730000	1vlg_A:0.3809410000):0.9097160000):0.7983840000	(((((((1oqu_A:0.3613350000	1r2f_A:0.3651850000):0.0476704000	1uzr_A:0.0434810000):2.3599400000	1mxr_A:1.8273510000):1.0249900000	(1jk0_A:0.5751210000	(2uw2_A:0.0508270000	1w68_A:0.0677030000):0.1356960000):1.7357700000):2.8465900000	3ee4_A:1.5221000000):0.7939760000	(1mty_D:3.3843030000	3dhg_A:3.5820680000):3.3680800000):4.0313400000	(((2uw1_A:0.0000010000	2uw1_B:0.0000010000):0.2895570000	1afr_A:0.2362010000):0.1185140000	1za0_A:5.9706750000):2.8057100000):2.0674200000):0.0000022184):0.8887980000):1.4676400000):1.8872500000):0.7853860000):1.6436100000):0.4983750000):0.2588830000):0.2207500000	2chp_A:1.0043320000):0.1397200000);
(1ji5_A:0.7569820000	((1jig_A:0.4273590000	((1qgh_A:1.0050290000	(2ux1_A:0.9510600000	(((1dps_A:0.0000010000	1jts_A:0.0000010000):0.4852950000	1o9r_A:0.5683700000):1.0597700000	1uvh_A:2.6584000000):0.7685510000):0.6135620000):0.2820070000	(1ji4_A:1.6659600000	2fjc_A:2.2401720000):0.5881250000):0.3867440000):0.1034390000	((1tjo_A:0.0000010000	1tk6_A:0.0000010000):1.9459600000	(((2fzf_A:7.2919440000	1nfv_A:0.1784010000):1.9262600000	2vzb_A:1.8997130000):0.1555100000	(((((1bcf_A:0.0000010000	3e1q_A:0.0000010000):0.3164700000	2fkz_A:0.5567160000):0.6989830000	1jgc_A:0.7502980000):1.8501600000	(((((1lb3_A:0.1307770000	2za7_A:0.0640210000):0.7846180000	1bg7_A:0.1489170000):0.2683620000	1r03_A:0.2998540000):0.4091390000	(1z6o_A:3.5158710000	1z6o_M:1.0663680000):0.6136180000):1.3344400000	(((1eum_A:0.9839850000	1krq_A:0.4065040000):0.6540690000	3e6s_A:1.8556090000):0.2144760000	(2jd7_A:0.4338850000	1vlg_A:0.6002700000):0.3064780000):0.2064240000):2.6794800000):0.2522930000	(((1lko_A:1.0051190000	1yuz_A:2.1592470000):1.1970600000	3qhb_A:1.9352520000):1.4993400000	((1otk_A:9.9999990000	(((((1oqu_A:0.3780120000	1uzr_A:0.0980940000):0.0571826000	1r2f_A:0.3341850000):1.6000400000	1mxr_A:2.8215770000):1.3090700000	(1jk0_A:0.5734810000	(2uw2_A:0.0500990000	1w68_A:0.0416820000):0.1104310000):1.9888800000):1.6978600000	(3ee4_A:0.6469450000	((2inc_B:5.9726590000	(2inp_C:2.3005890000	1mty_B:8.1131940000):0.9427140000):10.0000000000	(1mty_D:5.4910790000	3dhg_A:2.8969950000):4.1953200000):0.3046080000):0.8167820000):2.4251000000):2.6245500000	(((2uw1_A:0.0000010000	2uw1_B:0.0000010000):0.2791910000	1za0_A:9.6283290000):0.0578228000	1afr_A:0.1539940000):1.6655000000):4.5046800000):1.7559800000):0.6672820000):1.5162600000):1.2702100000):0.0000024514	(1n1q_A:0.5219080000	2chp_A:0.9483620000):0.1839950000);
(1ji5_A:0.5721460000	(1jig_A:0.4943830000	(((1qgh_A:0.6683270000	2ux1_A:0.8913270000):0.6957310000	(1ji4_A:1.6161020000	2fjc_A:1.6412690000):0.4081080000):0.2320000000	(((((1dps_A:0.0000010000	1jts_A:0.0000010000):0.5818540000	1o9r_A:0.5634350000):1.5556000000	1uvh_A:1.4401630000):1.1728400000	(1tjo_A:0.0000010000	1tk6_A:0.0000020000):1.1648000000):0.4158210000	((((2fzf_A:7.9397400000	((1otk_A:7.9286930000	((((((1oqu_A:0.3279150000	1r2f_A:0.3421790000):0.0983226000	1uzr_A:0.0484170000):1.4326700000	1mxr_A:3.2463330000):1.5083300000	((1jk0_A:0.7136200000	2uw2_A:0.0563390000):0.0687575000	1w68_A:0.0000020000):1.6362700000):2.7736500000	3ee4_A:1.4559410000):5.0906100000	(1mty_D:3.1597690000	3dhg_A:3.3651930000):1.0880300000):1.5220600000):0.0000025255	((2inc_B:2.4853460000	1mty_B:7.1729690000):1.8802700000	2inp_C:1.8791690000):3.9780400000):1.3124500000):1.3929800000	1nfv_A:3.1520530000):0.6751540000	2vzb_A:1.8998930000):0.6426950000	((((1bcf_A:0.0000010000	3e1q_A:0.0000010000):0.4110740000	2fkz_A:0.2685130000):0.5224180000	1jgc_A:0.8032520000):1.6336300000	(((1lko_A:1.5792090000	1yuz_A:1.9383820000):2.0738600000	3qhb_A:1.2343800000):2.8049100000	((((((1lb3_A:0.0595480000	2za7_A:0.1226570000):0.4892030000	1bg7_A:0.1516630000):0.1506880000	1r03_A:0.3406190000):0.5874800000	(1z6o_A:2.4037730000	1z6o_M:1.6253020000):0.3674910000):0.6812870000	((((1eum_A:0.8958770000	1krq_A:0.8091990000):0.4903550000	2jd7_A:0.4408860000):0.1715610000	1vlg_A:0.8354310000):0.2044920000	3e6s_A:2.4393510000):0.9235060000):1.0196100000	(((2uw1_A:0.0000010000	2uw1_B:0.0000010000):0.0204646000	1afr_A:0.3409780000):0.6276170000	1za0_A:9.0010750000):3.9422700000):0.1638960000):1.4244700000):1.5087100000):0.6739250000):0.8553340000):0.3789730000):0.0796884000	(1n1q_A:0.5912530000	2chp_A:1.0170590000):0.1836510000);
(1ji5_A:0.6577390000	((1jig_A:0.4003460000	((1qgh_A:0.8682100000	2ux1_A:1.3394020000):0.4458870000	(1ji4_A:1.4268120000	2fjc_A:1.6349570000):0.8558880000):0.9041810000):0.0976922000	(1n1q_A:0.5247300000	((((1dps_A:0.0000020000	1jts_A:0.0000020000):0.6968310000	1o9r_A:0.3995790000):0.3054010000	1uvh_A:1.9773960000):1.2604700000	((1tjo_A:0.0000020000	1tk6_A:0.0000020000):1.5939100000	((2fzf_A:8.8498160000	2vzb_A:1.0701690000):2.6452600000	(((((1bcf_A:0.0000010000	3e1q_A:0.0000010000):0.4887020000	2fkz_A:0.4440420000):0.4455770000	1jgc_A:0.7731550000):1.4629400000	(((1lko_A:0.9187190000	1yuz_A:2.1218560000):2.2868100000	3qhb_A:0.5385440000):3.0301500000	(((((1lb3_A:0.1444230000	2za7_A:0.1227160000):0.4711040000	1bg7_A:0.2072990000):0.1699140000	((1z6o_A:2.2768550000	1z6o_M:1.1795760000):0.7059870000	(((1eum_A:0.9993750000	1krq_A:0.8217670000):1.2482400000	(2jd7_A:0.6440550000	1vlg_A:0.7068460000):0.2418930000):0.4726100000	3e6s_A:2.1892870000):1.2680400000):0.5155540000):0.1536010000	1r03_A:0.2793440000):1.7038600000	(((((1otk_A:3.7441970000	1mty_B:6.8610780000):1.2522900000	(2inc_B:6.6693980000	2inp_C:2.3720280000):1.1050900000):3.7844400000	(1mty_D:4.0137260000	3dhg_A:2.2392740000):2.1938800000):2.3207800000	(((((1oqu_A:0.3412980000	1r2f_A:0.4069200000):0.1502480000	1uzr_A:0.0209980000):1.6248400000	1mxr_A:3.1072650000):0.9887270000	(1jk0_A:0.5592800000	(2uw2_A:0.0540110000	1w68_A:0.0064330000):0.2547670000):2.6073200000):1.5833600000	3ee4_A:1.3970640000):1.9392400000):2.9336000000	(((2uw1_A:0.0000010000	2uw1_B:0.0000010000):0.1998730000	1za0_A:6.8842460000):0.0218889000	1afr_A:0.1481670000):2.9193000000):2.6984200000):0.2800610000):1.0247200000):0.5345030000	1nfv_A:2.0240120000):0.2866130000):1.0891400000):0.4096720000):0.9196030000):0.2917980000):0.1970010000	2chp_A:1.0637430000);
(1ji5_A:0.5401430000	((1jig_A:0.3583960000	((1qgh_A:0.6777980000	2ux1_A:1.2187450000):0.7355350000	((1ji4_A:1.1514220000	2fjc_A:1.7518290000):0.5292980000	((((1dps_A:0.0000010000	1jts_A:0.0000010000):0.5744540000	1o9r_A:0.3081220000):0.5280170000	1uvh_A:2.5787980000):0.7019470000	((1tjo_A:0.0000010000	1tk6_A:0.0000010000):1.7383000000	((2fzf_A:7.4009410000	(((((1bcf_A:0.0000010000	3e1q_A:0.0000010000):0.4456900000	2fkz_A:0.2815090000):0.5849850000	1jgc_A:0.4315860000):1.7518800000	((((1lko_A:1.9228510000	1yuz_A:1.4474110000):2.4069100000	3qhb_A:1.2710580000):3.2193300000	((((((1lb3_A:0.1370970000	2za7_A:0.0946330000):0.6602900000	1bg7_A:0.1763170000):0.2366960000	1r03_A:0.4616630000):0.2908740000	1z6o_M:2.0614560000):0.8950190000	1z6o_A:2.3540450000):0.4470860000	(((1eum_A:0.7414990000	1krq_A:0.7909170000):0.7976250000	3e6s_A:2.5401130000):0.2537020000	(2jd7_A:0.6562020000	1vlg_A:0.6501590000):0.2285430000):0.6890870000):1.5848000000):0.1534010000	(((1otk_A:4.1455700000	(1mty_D:2.5886310000	3dhg_A:5.1385930000):3.4405700000):0.4839160000	(2inc_B:4.7120680000	(2inp_C:0.7278170000	1mty_B:9.9999980000):2.8518100000):0.9422610000):2.0662800000	((((((1oqu_A:0.3108880000	1uzr_A:0.1289570000):0.0953159000	1r2f_A:0.2890190000):2.7135700000	1mxr_A:2.5012340000):0.2836760000	(1jk0_A:0.4408360000	(2uw2_A:0.0648300000	1w68_A:0.0297230000):0.3574440000):2.0419400000):2.8928600000	3ee4_A:0.3884370000):3.4049300000	(((2uw1_A:0.0000010000	2uw1_B:0.0000010000):0.2323710000	1za0_A:9.1714120000):0.0278976000	1afr_A:0.1294310000):5.8661200000):1.4765800000):1.9247500000):0.0238816000):0.8383280000	1nfv_A:1.5010950000):0.3141510000):0.8438310000	2vzb_A:2.8819460000):0.6982970000):1.6866600000):0.4669540000):0.4865180000):0.3218470000):0.1655310000	2chp_A:1.0199100000):0.0709730000	1n1q_A:0.7157410000);
(1ji5_A:0.3820700000	(1jig_A:0.3412900000	((1n1q_A:0.3777660000	((((1dps_A:0.0000010000	1jts_A:0.0000010000):0.5009080000	1o9r_A:0.4114640000):0.4797740000	1uvh_A:2.5534170000):1.2110900000	((1tjo_A:0.0000020000	1tk6_A:0.0000020000):1.5875000000	((2fzf_A:9.9999980000	2vzb_A:1.4767960000):0.9497170000	(((((1bcf_A:0.0000010000	3e1q_A:0.0000010000):0.4807920000	2fkz_A:0.2573920000):0.4632700000	1jgc_A:0.7472790000):1.5698700000	((((1lko_A:1.6174470000	1yuz_A:2.4036130000):0.7817900000	3qhb_A:1.3550820000):3.9190900000	((((((1oqu_A:0.3536160000	1r2f_A:0.3725550000):0.0885750000	1uzr_A:0.0426520000):2.2501800000	1mxr_A:3.5570870000):1.4499700000	((1jk0_A:0.9316110000	2uw2_A:0.0530810000):0.0669371000	1w68_A:0.0272120000):2.6030500000):2.1178700000	3ee4_A:0.9412420000):6.9708100000	(((2uw1_A:0.0000010000	2uw1_B:0.0000010000):0.2084230000	1za0_A:9.7075660000):0.1525390000	1afr_A:0.0744140000):2.9811300000):2.4002400000):0.7924360000	(((((1lb3_A:0.0699720000	2za7_A:0.1516300000):0.4816680000	1bg7_A:0.2411170000):0.1139150000	1r03_A:0.2827570000):0.7501480000	(1z6o_A:3.0198940000	1z6o_M:0.9211570000):0.8272040000):0.5724510000	(((1eum_A:0.7575550000	1krq_A:0.6253790000):0.3834260000	3e6s_A:1.8745610000):0.3172410000	(2jd7_A:0.4613970000	1vlg_A:0.6298210000):0.2481150000):0.4492570000):0.9353320000):0.4784910000):0.6318700000	(1nfv_A:1.4150440000	((1otk_A:4.7808390000	(2inc_B:5.2153380000	(2inp_C:0.1185440000	1mty_B:9.9599620000):1.3875500000):1.4259700000):0.5909500000	(1mty_D:3.9042370000	3dhg_A:4.0760630000):2.1029500000):2.9998100000):0.4161360000):0.7444460000):1.5917100000):0.9587440000):0.7144460000):0.1155110000	2chp_A:1.1717460000):0.1866700000):0.2201890000	((1qgh_A:0.4623430000	2ux1_A:1.4919180000):0.5224250000	(1ji4_A:1.8971620000	2fjc_A:1.2018580000):0.9635930000):0.2968780000);
(1ji5_A:0.6490450000	((1jig_A:0.2588190000	((1qgh_A:0.7336410000	2ux1_A:1.1408670000):0.4848070000	(1ji4_A:1.4460670000	2fjc_A:1.4993020000):0.9123820000):0.4810910000):0.0951371000	((((1dps_A:0.0000010000	1jts_A:0.0000010000):0.6366880000	1o9r_A:0.5421750000):0.7758890000	1uvh_A:2.4011190000):1.1780000000	((1tjo_A:0.0000010000	1tk6_A:0.0000010000):1.5943700000	(((2fzf_A:9.9999980000	1nfv_A:0.7630040000):1.4019500000	((((((1bcf_A:0.0000010000	3e1q_A:0.0000010000):0.5626650000	2fkz_A:0.3585450000):0.5724620000	1jgc_A:0.7317300000):1.7819500000	(((((1lb3_A:0.1468970000	2za7_A:0.1566590000):0.5188970000	1bg7_A:0.3441100000):0.3132060000	1r03_A:0.5108020000):0.2241060000	(1z6o_A:2.1989550000	1z6o_M:1.4896630000):1.2715500000):0.4149090000	(((1eum_A:1.2060530000	1krq_A:0.8830940000):0.6152700000	(2jd7_A:0.5133730000	1vlg_A:0.8660430000):0.3032750000):0.5425050000	3e6s_A:2.6084470000):0.4860230000):2.2661700000):0.6342220000	(((((1otk_A:4.9054610000	(2inc_B:3.0426980000	(2inp_C:1.5804530000	1mty_B:8.9870750000):0.6185700000):0.9835260000):1.9324800000	1mty_D:4.0692940000):1.0321500000	3dhg_A:4.3043400000):2.4759400000	((((1oqu_A:0.3216150000	1r2f_A:0.3311320000):0.1425020000	1uzr_A:0.0187780000):1.9958700000	(1mxr_A:4.3454840000	((1jk0_A:0.9434880000	2uw2_A:0.0335420000):0.0659280000	1w68_A:0.0134430000):2.8716100000):0.5528470000):3.5130900000	3ee4_A:0.3603560000):2.3130400000):1.6268100000	((2uw1_A:0.0000010000	2uw1_B:0.0000010000):0.0504054000	(1afr_A:0.1411050000	1za0_A:8.7480270000):0.2387170000):5.1565700000):2.7915500000):0.0012033700	((1lko_A:1.6347100000	1yuz_A:1.6077650000):1.9963000000	3qhb_A:1.4742120000):4.4535100000):0.5420790000):0.4868140000	2vzb_A:3.9657270000):1.0455200000):1.5278700000):1.0048500000):0.1398770000	(1n1q_A:0.7498410000	2chp_A:1.3655600000):0.2287610000);
(1ji5_A:0.4701070000	(1jig_A:0.6876940000	(1n1q_A:0.2215470000	((1ji4_A:0.7703560000	2fjc_A:1.5741700000):1.0417900000	((((1dps_A:0.0000010000	1jts_A:0.0000010000):0.7170620000	1o9r_A:0.5112880000):0.5801970000	1uvh_A:2.0128030000):1.5166900000	((1tjo_A:0.0000020000	1tk6_A:0.0000020000):0.8305000000	((((2fzf_A:9.9999990000	1nfv_A:1.2100780000):0.5599210000	(((1bcf_A:0.0000010000	3e1q_A:0.0000010000):0.3434690000	2fkz_A:0.1836520000):0.4410120000	1jgc_A:0.6567780000):1.5925000000):0.5907470000	(((1lko_A:2.6936340000	1yuz_A:1.1564420000):1.3568100000	3qhb_A:1.7752140000):4.3791100000	(((((((((1lb3_A:0.0717190000	2za7_A:0.0524750000):0.4612520000	1bg7_A:0.1526070000):0.2260970000	1r03_A:0.3175380000):0.5421350000	1z6o_A:2.6774730000):0.3021360000	1z6o_M:1.3466050000):0.5225420000	3e6s_A:1.4940680000):0.8400430000	2jd7_A:0.6246480000):0.0808842000	((1eum_A:0.5698610000	1krq_A:1.0049490000):1.1119800000	1vlg_A:0.5121320000):0.0685156000):1.1409000000	((((1otk_A:4.8677140000	(2inc_B:2.1660980000	(2inp_C:0.8764480000	1mty_B:9.9999980000):3.7776100000):3.6481100000):1.2217500000	(1mty_D:3.2642550000	3dhg_A:4.3141990000):1.8077200000):1.7971800000	(((((1oqu_A:0.3084340000	1r2f_A:0.3940840000):0.0735657000	1uzr_A:0.0707190000):2.0154900000	1mxr_A:3.4066310000):0.9018190000	((1jk0_A:0.9326710000	2uw2_A:0.0224360000):0.0722373000	1w68_A:0.0137100000):2.4463700000):5.5536600000	3ee4_A:0.0000030000):5.8148100000):1.2190100000	((2uw1_A:0.0000010000	2uw1_B:0.0000010000):0.2159170000	(1afr_A:0.0301180000	1za0_A:8.8247720000):0.2584090000):4.0319500000):2.9766500000):0.5271070000):0.5255570000):0.7062700000	2vzb_A:3.2946810000):0.6552100000):1.3675700000):0.3457790000):0.4607000000):0.3663590000):0.1569040000	(2chp_A:0.8571220000	(1qgh_A:0.4745570000	2ux1_A:1.9363050000):1.1938000000):0.2099790000);
(1ji5_A:0.8171760000	(1jig_A:0.5264570000	((1qgh_A:0.6802000000	2ux1_A:1.4141210000):0.5570180000	(1ji4_A:1.6511840000	2fjc_A:1.4490450000):1.1090300000):0.5536230000):0.1558080000	((1n1q_A:0.5225010000	((((1dps_A:0.0000010000	1jts_A:0.0000010000):0.8643570000	1o9r_A:0.6985560000):1.1928100000	1uvh_A:1.9101480000):1.2081400000	((1tjo_A:0.0000020000	1tk6_A:0.0000020000):1.4951500000	(((2fzf_A:7.6577480000	(1nfv_A:1.1938930000	((1otk_A:3.8684980000	((2inc_B:5.0977730000	1mty_B:4.6448760000):1.5345500000	2inp_C:1.8062400000):2.4140200000):1.8914700000	(1mty_D:3.1381320000	3dhg_A:5.4889270000):3.2311800000):2.5690600000):0.4684680000):0.4507220000	2vzb_A:3.9424670000):0.2896010000	((((1bcf_A:0.0000010000	3e1q_A:0.0000010000):0.4113230000	2fkz_A:0.4974450000):0.6365700000	1jgc_A:0.7438960000):1.5970600000	(((1lko_A:1.5196430000	1yuz_A:1.5836810000):1.7368700000	3qhb_A:0.7692180000):4.2790900000	((((((1lb3_A:0.1404440000	2za7_A:0.1388480000):0.4376550000	1bg7_A:0.1635280000):0.1966450000	1r03_A:0.2759810000):0.6940070000	(1z6o_A:2.9954710000	1z6o_M:1.4897650000):0.7651000000):0.9028790000	(((1eum_A:1.0252110000	1krq_A:0.4584070000):0.5449060000	3e6s_A:1.8279710000):0.5764810000	(2jd7_A:0.8535500000	1vlg_A:0.4607480000):0.4536240000):0.4290130000):0.7709020000	((((((1oqu_A:0.2813000000	1r2f_A:0.3512420000):0.0792580000	1uzr_A:0.0809520000):2.0545700000	1mxr_A:3.8613650000):1.4755900000	((1jk0_A:0.8392810000	2uw2_A:0.0622070000):0.0692912000	1w68_A:0.0000020000):2.1158100000):3.2015200000	3ee4_A:0.2688130000):4.4855900000	(((2uw1_A:0.0000010000	2uw1_B:0.0000010000):0.1909300000	1za0_A:8.8202430000):0.1564350000	1afr_A:0.1043210000):3.7908800000):3.6256000000):0.2885880000):1.1266200000):0.6495300000):1.1240600000):0.7716700000):0.6918660000):0.3400650000	2chp_A:1.3521700000):0.0744836000);
(1ji5_A:0.7901900000	(1jig_A:0.2629400000	(((1qgh_A:0.9497570000	2ux1_A:1.4095640000):0.3480920000	(1ji4_A:1.2427310000	2fjc_A:1.7587560000):0.8463950000):0.4385480000	(((1dps_A:0.0000010000	1jts_A:0.0000010000):0.6611750000	1o9r_A:0.7004400000):0.9450250000	(1uvh_A:2.4918460000	((1tjo_A:0.0000010000	1tk6_A:0.0000020000):0.8337010000	((((2fzf_A:7.1415580000	((1otk_A:3.0821440000	((((((1oqu_A:0.3536280000	1r2f_A:0.3633120000):0.1417110000	1uzr_A:0.0388750000):2.1072600000	1mxr_A:2.8558220000):2.3638200000	((1jk0_A:0.6715790000	2uw2_A:0.0286250000):0.0636673000	1w68_A:0.0000020000):1.4304900000):2.2837400000	3ee4_A:3.0734010000):2.9904800000	(1mty_D:3.2030020000	3dhg_A:2.9278070000):1.6698300000):2.6864700000):1.2786900000	(2inc_B:5.2844900000	(2inp_C:1.0802400000	1mty_B:7.4893580000):1.1441500000):0.9094360000):1.7071000000):1.4471300000	1nfv_A:2.3790970000):1.2292100000	2vzb_A:2.3851760000):0.7494700000	((((1bcf_A:0.0000010000	3e1q_A:0.0000010000):0.5495980000	2fkz_A:0.0973230000):0.4571260000	1jgc_A:0.6750220000):1.5430800000	(((1lko_A:1.7168140000	1yuz_A:2.1806180000):1.1552100000	3qhb_A:1.5533310000):3.8827600000	(((((1lb3_A:0.0799860000	2za7_A:0.2799160000):0.1826380000	(1bg7_A:0.2407890000	1r03_A:0.5429370000):0.1636870000):1.1430700000	(1z6o_A:3.0036570000	1z6o_M:1.1969380000):0.4968680000):0.6047180000	((1eum_A:0.8402300000	1krq_A:0.7345600000):1.0852000000	((3e6s_A:2.9813990000	2jd7_A:0.6452450000):0.1006290000	1vlg_A:0.6685790000):0.4739660000):0.3991890000):1.2769700000	(((2uw1_A:0.0000010000	2uw1_B:0.0000010000):0.0344333000	1za0_A:9.7025650000):0.0207007000	1afr_A:0.3575180000):6.8627500000):1.1011600000):0.2964330000):0.6523900000):1.5119800000):1.4550400000):1.4405200000):1.0718800000):0.3603280000):0.2069370000	(1n1q_A:0.5088090000	2chp_A:0.7980770000):0.3066680000);
(1ji5_A:0.5799110000	(((1jig_A:0.2674490000	((1qgh_A:0.9444050000	2ux1_A:1.5466730000):0.4277700000	(1ji4_A:1.5571470000	2fjc_A:1.4698930000):0.6208470000):0.7137560000):0.1259590000	((((1dps_A:0.0000010000	1jts_A:0.0000010000):1.0445400000	1o9r_A:0.0799620000):1.0025500000	1uvh_A:1.9894170000):0.6493000000	((1tjo_A:0.0000010000	1tk6_A:0.0000010000):1.1539500000	(((2fzf_A:5.9376420000	2vzb_A:1.9120240000):0.3686890000	(((((1bcf_A:0.0000010000	3e1q_A:0.0000010000):0.4410160000	2fkz_A:0.1991880000):0.6292830000	1jgc_A:0.2824390000):1.1141600000	((((1lko_A:2.3866850000	1yuz_A:2.3573560000):1.8093800000	3qhb_A:4.9305250000):1.3629900000	(((((1lb3_A:0.1226480000	2za7_A:0.1192100000):0.6110910000	1bg7_A:0.2578280000):0.2476170000	1r03_A:0.3633400000):1.2580800000	(1z6o_A:2.6520670000	1z6o_M:1.2407960000):0.4826380000):1.1133100000	(((1eum_A:0.8504450000	1krq_A:0.8634630000):0.6181680000	3e6s_A:2.6802560000):0.3759020000	(2jd7_A:0.5171520000	1vlg_A:0.8290360000):0.3815210000):0.8784650000):1.2984900000):0.2564190000	(((((((1oqu_A:0.2969960000	1uzr_A:0.1469390000):0.0659218000	1r2f_A:0.3995620000):1.6081800000	1mxr_A:3.4902110000):0.7141510000	(1jk0_A:0.5458000000	(2uw2_A:0.0527930000	1w68_A:0.0357790000):0.2279760000):2.8472900000):2.0551100000	3ee4_A:1.5482430000):2.4076600000	(1mty_D:3.1140350000	3dhg_A:3.4755920000):3.3870800000):4.3304000000	(((2uw1_A:0.0000010000	2uw1_B:0.0000010000):0.2627850000	1za0_A:9.8601940000):0.0379618000	1afr_A:0.1627590000):3.4025200000):4.0421100000):1.1104600000):1.1493700000	(1nfv_A:0.2722720000	(2inc_B:3.0838510000	(2inp_C:0.9026140000	1mty_B:9.2263020000):1.5129600000):5.2797800000):1.6234900000):0.5276610000):0.9196390000	1otk_A:7.8942930000):1.0066200000):1.0481600000):1.2595100000):0.2048740000	1n1q_A:0.5741130000):0.1015520000	2chp_A:1.3257050000);
(1ji5_A:0.4392290000	(1jig_A:0.3787310000	((1qgh_A:0.7540930000	(2ux1_A:0.7249270000	(((1dps_A:0.0000010000	1jts_A:0.0000010000):0.8489380000	1o9r_A:0.6300220000):0.3975220000	1uvh_A:2.5514640000):1.2423300000):0.5191980000):1.1476400000	((1ji4_A:1.9761910000	((1tjo_A:0.0000010000	1tk6_A:0.0000010000):2.3739700000	((2fzf_A:9.9999990000	1nfv_A:0.6243200000):1.1576900000	(2vzb_A:2.7855450000	((((1bcf_A:0.0000010000	3e1q_A:0.0000010000):0.5725110000	2fkz_A:0.2053730000):1.0963800000	1jgc_A:0.3689990000):2.7192800000	((((1lko_A:1.3530080000	1yuz_A:2.4205810000):2.5792600000	3qhb_A:0.9255110000):3.1894900000	(((((1lb3_A:0.1632830000	2za7_A:0.0793400000):0.5917670000	1bg7_A:0.2632110000):0.2663580000	1r03_A:0.4104530000):0.3141640000	(1z6o_A:2.0274010000	1z6o_M:2.0238330000):1.0945500000):0.7824510000	((((1eum_A:1.0251360000	1krq_A:1.0574540000):0.4853590000	3e6s_A:2.5235450000):0.6996030000	2jd7_A:0.3368590000):0.2239820000	1vlg_A:0.8277320000):0.9400410000):0.7582530000):1.1990800000	(((1otk_A:8.3740270000	(((2inc_B:2.6406710000	(2inp_C:1.3301840000	1mty_B:7.4820650000):1.0117700000):3.1633700000	3dhg_A:4.0509700000):1.1642200000	1mty_D:1.5112730000):2.5765500000):1.4277800000	(((((1oqu_A:0.3750650000	1uzr_A:0.1478410000):0.1438620000	1r2f_A:0.2833030000):3.7569700000	1mxr_A:2.3798260000):1.0685200000	(1jk0_A:0.6077570000	(2uw2_A:0.0408290000	1w68_A:0.0699940000):0.1946580000):2.6891300000):3.1869100000	3ee4_A:2.2643660000):1.5598600000):1.0921300000	((2uw1_A:0.0000010000	2uw1_B:0.0000010000):0.2372430000	(1afr_A:0.0922770000	1za0_A:8.3302210000):0.0869538000):4.6873600000):2.8611800000):0.2291140000):0.4160620000):1.1651600000):1.0101200000):0.6707850000):0.1558500000	2fjc_A:1.5583640000):0.4610420000):0.3510950000):0.1217680000	(1n1q_A:0.6021850000	2chp_A:1.0068350000):0.2451790000);
(1ji5_A:0.6525920000	(1jig_A:0.3258740000	((1qgh_A:0.7984360000	2ux1_A:1.0263150000):0.7137420000	(1ji4_A:1.3181770000	2fjc_A:1.5028270000):0.7383850000):0.5051060000):0.1333880000	((1n1q_A:0.4864710000	((((1dps_A:0.0000010000	1jts_A:0.0000010000):0.9315720000	1o9r_A:0.4024420000):0.9798200000	1uvh_A:2.1024510000):0.8574680000	((1tjo_A:0.0000020000	1tk6_A:0.0000020000):0.8975210000	((((((((2fzf_A:8.6784500000	((1lb3_A:0.1566600000	2za7_A:0.1150770000):0.4445120000	(1bg7_A:0.1911030000	1r03_A:0.5638420000):0.0425317000):0.5761380000):0.0000027480	(1z6o_A:2.1838620000	1z6o_M:1.6530340000):0.3057550000):0.2036520000	(((1eum_A:0.7855230000	1krq_A:0.5742100000):0.7586810000	(2jd7_A:0.5071230000	1vlg_A:0.7839990000):0.5052620000):0.5419970000	3e6s_A:2.2555150000):1.0423900000):1.9200900000	(((1otk_A:5.4830260000	(2inc_B:4.2071350000	(2inp_C:1.2163510000	1mty_B:9.9999990000):0.7658430000):6.4154700000):0.8685740000	((((((1oqu_A:0.2490870000	1r2f_A:0.3786920000):0.0674701000	1uzr_A:0.0265220000):1.8436800000	1mxr_A:1.9220250000):1.2489300000	((1jk0_A:0.7701530000	2uw2_A:0.0707060000):0.0798917000	1w68_A:0.0000020000):1.9237000000):2.8083700000	3ee4_A:0.8966470000):2.2931100000	(1mty_D:4.3033280000	3dhg_A:3.1260200000):3.3225400000):0.8043440000):2.7229300000	(((2uw1_A:0.0000010000	2uw1_B:0.0000010000):0.1723580000	1afr_A:0.2366830000):0.6885910000	1za0_A:7.3517460000):3.1018900000):1.9523400000):0.2410900000	((1lko_A:1.2497830000	1yuz_A:2.5324370000):1.2083500000	3qhb_A:2.8920010000):2.8497000000):1.2087000000	(((1bcf_A:0.0000010000	3e1q_A:0.0000010000):0.4759660000	2fkz_A:0.3198570000):0.5965700000	1jgc_A:0.5288150000):1.6603900000):0.2194950000	1nfv_A:3.6630720000):0.7154710000	2vzb_A:2.6673020000):0.9631380000):0.8814970000):0.8346290000):0.3202320000	2chp_A:1.1074000000):0.0983224000);
(1ji5_A:0.4988540000	(1jig_A:0.1990750000	((1qgh_A:0.3312340000	2ux1_A:1.1750500000):1.0649600000	(1ji4_A:1.2074540000	2fjc_A:1.9597670000):0.7369470000):0.2506960000):0.1807430000	((1n1q_A:0.4780980000	((((1dps_A:0.0000010000	1jts_A:0.0000010000):0.4997160000	1o9r_A:0.3514420000):0.6227260000	1uvh_A:2.3193950000):0.8332320000	((1tjo_A:0.0000020000	1tk6_A:0.0000020000):1.4818700000	(((2fzf_A:8.0993350000	2vzb_A:1.4336910000):0.3496170000	1nfv_A:2.8000960000):0.3948520000	((((1bcf_A:0.0000010000	3e1q_A:0.0000010000):0.3205870000	2fkz_A:0.3156670000):0.6258220000	1jgc_A:0.6733030000):1.0510600000	(((1lko_A:1.5379370000	1yuz_A:1.6949900000):1.9102600000	3qhb_A:2.0378420000):3.9167200000	((((((1lb3_A:0.1407650000	2za7_A:0.0904230000):0.5582990000	1bg7_A:0.2438000000):0.1597550000	1r03_A:0.3506690000):0.9449810000	(1z6o_A:3.9729100000	1z6o_M:0.7982450000):0.7335660000):0.3558380000	(((1eum_A:0.9282200000	1krq_A:0.5369330000):0.8187670000	(2jd7_A:0.3926280000	1vlg_A:0.6484230000):0.1909550000):0.3679710000	3e6s_A:2.8841600000):0.4402850000):1.4434000000	(((((1otk_A:5.7806450000	(2inc_B:3.9384220000	(2inp_C:0.5732640000	1mty_B:8.9139340000):2.5319800000):1.0365300000):1.6831300000	1mty_D:2.4554670000):1.4509800000	3dhg_A:2.6773890000):3.4699600000	(((((1oqu_A:0.2198260000	1r2f_A:0.3032550000):0.0148728000	1uzr_A:0.1365920000):1.9166100000	1mxr_A:2.0277820000):0.6985980000	((1jk0_A:0.7553270000	2uw2_A:0.0259480000):0.0807555000	1w68_A:0.0314560000):2.0771500000):2.7381100000	3ee4_A:0.4709720000):3.5020400000):2.1189100000	((2uw1_A:0.0000010000	2uw1_B:0.0000010000):0.0000022026	(1afr_A:0.0000030000	1za0_A:9.1475130000):0.4075780000):3.0390100000):4.9742900000):0.3404710000):0.8812880000):0.3804590000):1.5454400000):1.8343100000):0.7235180000):0.1817760000	2chp_A:1.1412580000):0.2430920000);
(1ji5_A:0.3711540000	(1jig_A:0.1856630000	(((1qgh_A:0.7710990000	2ux1_A:1.0867000000):0.4098460000	((((1dps_A:0.0000010000	1jts_A:0.0000010000):0.8274910000	1o9r_A:0.4145850000):0.8350960000	1uvh_A:2.0719430000):0.9617670000	((1tjo_A:0.0000010000	1tk6_A:0.0000010000):1.3490900000	(((2fzf_A:9.2523380000	2vzb_A:0.7148270000):0.9127600000	((((1bcf_A:0.0000010000	3e1q_A:0.0000010000):0.5561860000	2fkz_A:0.2441950000):0.8352670000	1jgc_A:0.3338960000):1.7480400000	((1nfv_A:1.3631260000	(2inc_B:5.4659630000	(2inp_C:1.3403020000	1mty_B:9.9999990000):3.8714600000):1.1178600000):0.7835390000	((((1lko_A:2.7039320000	1yuz_A:1.4370140000):1.5415800000	3qhb_A:1.5230920000):3.8629600000	((((((1lb3_A:0.2175390000	2za7_A:0.1443740000):0.4913510000	1bg7_A:0.2526130000):0.2088960000	1r03_A:0.3252990000):0.2208110000	1z6o_M:2.4055730000):0.2911170000	1z6o_A:2.7360960000):0.9694140000	((((1eum_A:0.9877550000	1krq_A:0.5996170000):0.4575600000	3e6s_A:2.3305070000):0.3726260000	2jd7_A:0.2413680000):0.0970193000	1vlg_A:0.5617650000):0.5666850000):1.1081600000):0.1759150000	(((((((1oqu_A:0.2897350000	1uzr_A:0.1142060000):0.1938120000	1r2f_A:0.2329710000):1.5676700000	1mxr_A:4.3685900000):0.7508320000	(1jk0_A:0.6965940000	(2uw2_A:0.0556450000	1w68_A:0.0456640000):0.1021170000):2.6357300000):2.3491100000	3ee4_A:0.7724530000):2.7200300000	(1mty_D:3.1678640000	3dhg_A:5.7053190000):3.7040600000):3.2644000000	(((2uw1_A:0.0000010000	2uw1_B:0.0000010000):0.0003823410	1afr_A:0.4532870000):0.4007250000	1za0_A:9.2231740000):2.0299900000):1.9659400000):0.8564350000):0.5585820000):2.4542500000):0.1837490000	1otk_A:7.6306480000):1.1077300000):0.8030200000):0.5695130000):0.3577790000	(1ji4_A:1.0346090000	2fjc_A:1.1549850000):0.6652140000):0.4139940000):0.1188610000	(1n1q_A:0.4933650000	2chp_A:0.7268400000):0.1489560000);
(1ji5_A:0.5353460000	((1jig_A:0.3586930000	(((1qgh_A:0.7828110000	2ux1_A:1.3971430000):0.5825280000	(1ji4_A:1.3609100000	2fjc_A:1.4607940000):0.8452170000):0.2413090000	((((1dps_A:0.0000010000	1jts_A:0.0000010000):0.9822300000	1o9r_A:0.6113690000):0.7019250000	1uvh_A:1.8812650000):1.2301600000	((1tjo_A:0.0000010000	1tk6_A:0.0000010000):2.3570000000	(((2fzf_A:7.0502600000	(1nfv_A:1.6984250000	((1otk_A:5.4045070000	((2inc_B:3.3854560000	1mty_B:6.9409890000):2.3844200000	2inp_C:1.5669360000):1.5852500000):1.1123000000	(1mty_D:1.2695190000	3dhg_A:5.8173960000):3.8341600000):3.4315900000):0.4973340000):0.7727670000	2vzb_A:2.1555030000):0.4805700000	((((1bcf_A:0.0000010000	3e1q_A:0.0000010000):0.6856510000	2fkz_A:0.1816320000):0.9803090000	1jgc_A:0.5254380000):1.4139500000	((((1lko_A:1.3061330000	1yuz_A:3.6110830000):2.9615700000	3qhb_A:3.2901250000):1.4358200000	((((((1oqu_A:0.2881240000	1r2f_A:0.3803840000):0.1203280000	1uzr_A:0.0011670000):2.6976700000	1mxr_A:3.1025930000):0.8460900000	((1jk0_A:0.8794350000	2uw2_A:0.0549660000):0.0704516000	1w68_A:0.0000030000):2.0642100000):2.3493700000	3ee4_A:1.2722590000):4.3555000000	(((2uw1_A:0.0000010000	2uw1_B:0.0000010000):0.0000023243	1za0_A:7.1780630000):0.2374760000	1afr_A:0.2662880000):3.5365300000):2.5564600000):0.3793410000	(((((1lb3_A:0.0520330000	2za7_A:0.1881330000):0.5474420000	1bg7_A:0.3445400000):0.1875250000	1r03_A:0.4168480000):0.2478930000	(1z6o_A:3.0345670000	1z6o_M:1.8199490000):0.9133100000):1.0606200000	((1eum_A:1.1773160000	1krq_A:0.2434010000):0.8619390000	(3e6s_A:2.2483060000	(2jd7_A:0.3817870000	1vlg_A:0.8780610000):0.3109990000):0.3840430000):0.7491920000):2.3541300000):1.1478100000):1.3835500000):0.6078340000):0.6830840000):0.3579850000):0.2307560000):0.2044400000	1n1q_A:0.6709020000):0.1453370000	2chp_A:1.2248100000);
(1ji5_A:0.5206980000	(1jig_A:0.3342670000	((1qgh_A:0.7077740000	2ux1_A:1.4108600000):0.6410000000	(1ji4_A:1.8483100000	2fjc_A:1.1592470000):0.7004830000):0.2223230000):0.1882820000	((1n1q_A:0.3896960000	(((((1dps_A:0.0000010000	1jts_A:0.0000010000):1.0742300000	1o9r_A:0.3773660000):0.8071660000	1uvh_A:1.8691940000):0.8542580000	(1tjo_A:0.0000020000	1tk6_A:0.0000020000):1.4177100000):0.3943310000	((2fzf_A:9.9999980000	2vzb_A:0.6663240000):1.5558100000	(((((1bcf_A:0.0000010000	3e1q_A:0.0000010000):0.3382290000	2fkz_A:0.3451240000):0.7179200000	1jgc_A:0.4840100000):1.0728200000	(((1lko_A:1.6770120000	1yuz_A:1.4337710000):1.9957100000	3qhb_A:1.4345560000):3.8432500000	(((((((1lb3_A:0.0907560000	2za7_A:0.1892070000):0.5312900000	1bg7_A:0.2136840000):0.0920983000	1r03_A:0.5888610000):0.4090520000	1z6o_M:2.0637410000):0.2848730000	1z6o_A:2.5039030000):0.0890974000	(((1eum_A:0.8794550000	1krq_A:0.8290250000):0.7995120000	(2jd7_A:0.4939730000	1vlg_A:0.5429680000):0.6762630000):0.6212740000	3e6s_A:2.1760100000):0.3374920000):1.2813800000	(((1otk_A:2.9058960000	(2inc_B:2.3474270000	(2inp_C:1.7242790000	1mty_B:9.9999980000):2.2726600000):3.9587900000):1.4289900000	(1mty_D:3.9566220000	3dhg_A:3.7970900000):1.5498800000):4.2876200000	((((((1oqu_A:0.2789960000	1r2f_A:0.3497820000):0.0944018000	1uzr_A:0.0422400000):1.5835400000	1mxr_A:2.1684450000):0.9488440000	((1jk0_A:0.6971610000	2uw2_A:0.0394330000):0.0376654000	1w68_A:0.0000020000):2.0122200000):2.8309300000	3ee4_A:0.3150340000):5.0553300000	(((2uw1_A:0.0000010000	2uw1_B:0.0000010000):0.2416720000	1afr_A:0.1269290000):0.0000021153	1za0_A:7.5550380000):3.4227500000):2.3225100000):0.9082510000):0.0000020546):1.3511300000):0.4049420000	1nfv_A:3.4497080000):0.3016130000):1.1138400000):0.7940530000):0.3561090000	2chp_A:1.0429640000):0.1164130000);
(1ji5_A:0.7800830000	(1jig_A:0.2512200000	((((1qgh_A:1.0605520000	2ux1_A:1.1135330000):0.5331560000	(((1dps_A:0.0000010000	1jts_A:0.0000010000):0.7011710000	1o9r_A:0.3845950000):0.2211870000	1uvh_A:3.4038010000):1.5926100000):0.3310050000	(1ji4_A:1.1354230000	2fjc_A:1.8870910000):0.5937780000):0.2358130000	((1tjo_A:0.0000010000	1tk6_A:0.0000010000):2.4688900000	((((2fzf_A:9.9999980000	1nfv_A:1.5577350000):1.5657800000	(((1bcf_A:0.0000010000	3e1q_A:0.0000010000):0.4095700000	2fkz_A:0.3578400000):0.7279680000	1jgc_A:0.4766080000):0.6900060000):0.2903050000	((((1lko_A:1.8512800000	1yuz_A:2.3969600000):2.6934900000	3qhb_A:1.3726120000):3.0916500000	(((((1otk_A:8.7793120000	(2inc_B:1.5774590000	(2inp_C:0.7777620000	1mty_B:9.5296430000):3.2127900000):6.2157100000):0.9799900000	1mty_D:0.4263720000):3.5983100000	3dhg_A:3.9541130000):5.9654300000	(((((1oqu_A:0.3316410000	1uzr_A:0.2034260000):0.0450284000	1r2f_A:0.3357960000):1.7338400000	(1jk0_A:0.7014320000	(2uw2_A:0.0820060000	1w68_A:0.0659890000):0.1565760000):2.5037800000):0.3845930000	1mxr_A:2.8790350000):2.7553100000	3ee4_A:1.3640670000):4.2487700000):0.8815010000	(((2uw1_A:0.0000010000	2uw1_B:0.0000010000):0.2802270000	1za0_A:9.9999980000):0.0528486000	1afr_A:0.0925960000):2.2338600000):3.1898000000):0.7909950000	(((((1lb3_A:0.1778370000	2za7_A:0.1167330000):0.6014850000	1bg7_A:0.2648480000):0.2433330000	1r03_A:0.4737630000):0.8928300000	(1z6o_A:2.9464950000	1z6o_M:0.9553050000):0.8238360000):0.3305960000	((1eum_A:1.2184800000	1krq_A:0.7095910000):0.7449500000	((3e6s_A:2.8630890000	1vlg_A:0.7428490000):0.1179030000	2jd7_A:0.2927470000):0.6290900000):1.0319300000):1.1795100000):0.1129080000):1.0306200000	2vzb_A:2.1349240000):1.5242200000):1.0566700000):0.3007870000):0.1548270000	(1n1q_A:0.5790020000	2chp_A:1.1415930000):0.1381820000);
(1ji5_A:0.6943580000	(1jig_A:0.4236230000	((1qgh_A:0.7362570000	2ux1_A:1.2793880000):0.3704590000	(1ji4_A:1.6698470000	2fjc_A:1.1689010000):0.5711440000):0.5262050000):0.1996770000	((1n1q_A:0.3972240000	((((1dps_A:0.0000010000	1jts_A:0.0000010000):0.5991720000	1o9r_A:0.4789990000):1.1979700000	1uvh_A:1.6208440000):0.7208990000	((1tjo_A:0.0000020000	1tk6_A:0.0000020000):0.0000020714	((2fzf_A:9.3622380000	2vzb_A:0.0370560000):2.2049800000	(((((1bcf_A:0.0000010000	3e1q_A:0.0000010000):0.3859730000	2fkz_A:0.5006420000):0.3605900000	1jgc_A:0.6843390000):1.9735500000	(((1lko_A:1.3566420000	1yuz_A:1.9186530000):1.4035500000	3qhb_A:1.3954930000):3.0756600000	(((((1lb3_A:0.1760650000	2za7_A:0.0858630000):0.5846790000	(1bg7_A:0.2966120000	1r03_A:0.3578740000):0.0877177000):0.1387790000	(1z6o_A:2.4172040000	1z6o_M:1.9530900000):0.5709060000):1.0858100000	((((1eum_A:1.0050580000	1krq_A:0.5566360000):0.9930380000	2jd7_A:0.3133050000):0.2100010000	1vlg_A:0.6700060000):0.4881090000	3e6s_A:2.7626130000):0.2567010000):2.0246500000	((((1otk_A:3.0985390000	((2inc_B:6.5042880000	1mty_B:7.6258190000):0.9977910000	2inp_C:1.0146230000):3.7693200000):8.0959400000	((((1oqu_A:0.3369250000	1r2f_A:0.3269810000):0.1228980000	1uzr_A:0.0000020000):2.9661400000	1mxr_A:1.9295230000):1.2530200000	(((1jk0_A:0.9121930000	2uw2_A:0.0729320000):0.0545841000	1w68_A:0.0000020000):0.9564400000	(1mty_D:4.9570850000	3dhg_A:2.4414150000):5.2719600000):2.8295500000):0.1245120000):1.2610600000	3ee4_A:1.1996860000):4.8562100000	((2uw1_A:0.0000010000	2uw1_B:0.0000010000):0.1067180000	(1afr_A:0.3290840000	1za0_A:6.0649930000):0.0482793000):3.9217400000):3.3597000000):0.1171000000):0.9793020000):0.3492760000	1nfv_A:2.6739840000):1.0989000000):1.5696700000):2.0217100000):0.9468930000):0.3111040000	2chp_A:1.0610770000):0.3436160000);
(1ji5_A:0.4903740000	(1jig_A:0.0785190000	((1qgh_A:0.5815050000	2ux1_A:1.7515810000):0.9341290000	((1ji4_A:1.9965460000	2fjc_A:1.9274630000):0.3388130000	((((1dps_A:0.0000010000	1jts_A:0.0000010000):0.7226140000	1o9r_A:0.5917070000):1.4945200000	1uvh_A:1.8902190000):1.3711000000	((1tjo_A:0.0000010000	1tk6_A:0.0000010000):1.0147900000	(((2fzf_A:4.6712310000	((1lko_A:1.7616220000	1yuz_A:2.2358400000):0.7469570000	3qhb_A:3.0389000000):1.2654400000):3.9870500000	2vzb_A:1.0908770000):0.8366410000	(((((1bcf_A:0.0000010000	3e1q_A:0.0000010000):0.5174120000	2fkz_A:0.1957980000):0.5840830000	1jgc_A:0.6687460000):2.6029600000	((((((((1lb3_A:0.1315940000	2za7_A:0.0619040000):0.5004200000	1bg7_A:0.2294210000):0.1510980000	1r03_A:0.3541070000):0.6516850000	(1z6o_A:3.0643970000	1z6o_M:1.1075730000):0.9592120000):0.7591680000	3e6s_A:2.1563150000):0.4034590000	(1eum_A:1.4994550000	1krq_A:0.4816840000):0.6809900000):0.3615550000	(2jd7_A:0.4808450000	1vlg_A:0.6966060000):0.0658941000):1.5431200000	(((2uw1_A:0.0000010000	2uw1_B:0.0000010000):0.2173790000	1za0_A:8.0958680000):0.0537813000	1afr_A:0.1950230000):5.3254200000):1.0100800000):0.7423210000	(1nfv_A:1.3646280000	((((1otk_A:6.7337790000	(2inp_C:0.8530940000	1mty_B:9.7767620000):0.3461490000):0.7959620000	2inc_B:5.8723930000):1.6365200000	(1mty_D:2.4982850000	3dhg_A:6.7015910000):2.5228900000):1.6085600000	(((((1oqu_A:0.3889200000	1uzr_A:0.1772520000):0.0637185000	1r2f_A:0.3336130000):1.7127200000	1mxr_A:4.6753880000):0.8551140000	(1jk0_A:0.6743720000	(2uw2_A:0.0594310000	1w68_A:0.0547010000):0.2495460000):2.8796300000):2.9350200000	3ee4_A:1.5701440000):5.2884500000):1.0695300000):0.5482240000):1.3362300000):1.8087400000):1.7523800000):0.6028550000):0.3187750000):0.2926520000):0.2587290000	(1n1q_A:0.6424770000	2chp_A:1.0472440000):0.3234140000);
(1ji5_A:0.4169380000	((1jig_A:0.1493260000	((1qgh_A:0.6519530000	2ux1_A:1.8882930000):0.4618100000	(1ji4_A:1.3574570000	2fjc_A:1.1196280000):1.2571200000):0.5436710000):0.1122700000	2chp_A:0.9087730000):0.1832400000	(1n1q_A:0.2540850000	((((1dps_A:0.0000010000	1jts_A:0.0000010000):0.4896560000	1o9r_A:0.5577110000):0.6609350000	1uvh_A:1.3896960000):1.6469800000	((1tjo_A:0.0000020000	1tk6_A:0.0000020000):1.3618800000	(((2fzf_A:8.6837940000	2vzb_A:0.7498200000):1.6373700000	((((1bcf_A:0.0000010000	3e1q_A:0.0000010000):0.4202990000	2fkz_A:0.1232820000):1.0003700000	1jgc_A:0.8163580000):1.4190100000	((1lko_A:1.2465660000	1yuz_A:2.3168150000):1.5072600000	3qhb_A:1.5309410000):2.3194500000):0.0000028883):0.5838990000	(1nfv_A:2.2238950000	(((((((1lb3_A:0.1833670000	2za7_A:0.0777150000):0.3374490000	1z6o_A:2.9335580000):0.2944600000	1bg7_A:0.2752210000):0.1589380000	1r03_A:0.3702610000):1.0980700000	1z6o_M:2.7041910000):0.6556610000	(((1eum_A:0.7807000000	1krq_A:0.8160710000):0.5858450000	(2jd7_A:0.5319130000	1vlg_A:0.8928430000):0.2004040000):0.3665030000	3e6s_A:2.0745250000):0.1991500000):1.7129900000	((((1otk_A:4.6570480000	((2inc_B:6.5963140000	1mty_B:6.7615360000):1.5986900000	2inp_C:1.7676070000):3.0242300000):1.9699600000	(1mty_D:3.0705910000	3dhg_A:4.1285950000):4.4052300000):1.1844000000	(((((1oqu_A:0.2652180000	1r2f_A:0.3396580000):0.1217470000	1uzr_A:0.0462640000):2.0780500000	1mxr_A:2.9900800000):0.3341600000	((1jk0_A:0.9113660000	2uw2_A:0.0325990000):0.0707542000	1w68_A:0.0000020000):2.3109800000):1.9197600000	3ee4_A:1.3438530000):2.4473600000):2.5672300000	(((2uw1_A:0.0000010000	2uw1_B:0.0000010000):0.1906750000	1za0_A:6.4391350000):0.0294345000	1afr_A:0.2008960000):4.7425300000):1.5651600000):0.2559510000):0.6976080000):1.9965400000):1.4773900000):1.6533200000):0.2452710000);
(1ji5_A:0.4008070000	((1jig_A:0.2349210000	((1ji4_A:1.1929410000	2fjc_A:1.6534180000):0.7219460000	((((1dps_A:0.0000010000	1jts_A:0.0000010000):0.4169830000	1o9r_A:0.2262460000):0.5878310000	1uvh_A:1.9814850000):0.7727350000	((1tjo_A:0.0000010000	1tk6_A:0.0000010000):1.3158500000	(((2fzf_A:7.2559730000	(((1bcf_A:0.0000010000	3e1q_A:0.0000010000):0.3896270000	2fkz_A:0.1296960000):0.0970203000	1jgc_A:0.9361860000):2.1449100000):0.3957160000	(1nfv_A:2.0938940000	((((1lko_A:1.8122820000	1yuz_A:1.7343820000):1.7686300000	3qhb_A:1.1722550000):2.9724100000	(((1otk_A:3.2566550000	(1mty_D:3.3918930000	3dhg_A:4.5998760000):2.0768900000):0.3742700000	(2inc_B:5.3608060000	(2inp_C:0.9849890000	1mty_B:9.9999990000):0.8919580000):4.0223400000):1.7033800000	((((((1oqu_A:0.3619800000	1uzr_A:0.0978660000):0.0955088000	1r2f_A:0.2068960000):2.2612800000	(1jk0_A:0.5622290000	(2uw2_A:0.0121790000	1w68_A:0.0775270000):0.1716870000):2.3259100000):0.5875350000	1mxr_A:3.1042250000):1.8852100000	3ee4_A:2.1745040000):0.7110200000	(((2uw1_A:0.0000010000	2uw1_B:0.0000010000):0.3388680000	1afr_A:0.0845830000):1.5729300000	1za0_A:6.5835480000):4.5349000000):2.3772500000):1.9524700000):0.0000020329	(((((1lb3_A:0.1431390000	2za7_A:0.1015340000):0.3882740000	1bg7_A:0.2607510000):0.1265820000	1r03_A:0.3239550000):1.2636600000	(1z6o_A:3.0313600000	1z6o_M:1.1007340000):0.6551990000):0.6345400000	(((1eum_A:0.8327820000	1krq_A:0.4094510000):0.6538710000	3e6s_A:2.2025060000):0.3811240000	(2jd7_A:0.7472420000	1vlg_A:0.5032150000):0.3929150000):0.2488300000):1.7256200000):0.7292430000):0.0000023655):0.5836250000	2vzb_A:2.2470080000):1.2411700000):0.8606700000):0.4683020000):0.4217210000):0.2279670000	(1n1q_A:0.4503900000	2chp_A:1.1078200000):0.1564710000):0.0784754000	(1qgh_A:0.3147190000	2ux1_A:1.2892640000):0.7127140000);
(1ji5_A:0.4393670000	(1jig_A:0.4446470000	((1n1q_A:0.2442450000	((((1dps_A:0.0000010000	1jts_A:0.0000010000):0.6688120000	1o9r_A:0.4008000000):0.7108890000	1uvh_A:1.7160450000):0.9289080000	((1tjo_A:0.0000020000	1tk6_A:0.0000020000):2.0064000000	(((2fzf_A:7.8025260000	2vzb_A:1.1174840000):1.8628500000	1nfv_A:2.7097580000):0.8260320000	((((1bcf_A:0.0000010000	3e1q_A:0.0000010000):0.4615320000	2fkz_A:0.5475120000):0.4178360000	1jgc_A:0.3929900000):0.8562370000	(((1lko_A:1.4771460000	1yuz_A:1.6734100000):1.3509900000	3qhb_A:2.1126460000):4.2585500000	(((((1lb3_A:0.1818230000	2za7_A:0.1973190000):0.5627210000	(1bg7_A:0.3399080000	1r03_A:0.5174580000):0.0331852000):0.4459800000	(((1eum_A:1.3007520000	1krq_A:0.7352030000):0.8675590000	(2jd7_A:0.6128400000	1vlg_A:0.7601780000):0.2459510000):0.5482810000	3e6s_A:2.7824190000):1.0080600000):0.5224700000	(1z6o_A:2.8970270000	1z6o_M:1.0885510000):0.6730990000):0.9086570000	((((1otk_A:5.4267190000	(2inc_B:5.5977800000	(2inp_C:1.1772030000	1mty_B:9.0369900000):0.1847980000):5.7609500000):3.9681700000	(1mty_D:3.0817040000	3dhg_A:4.1380630000):1.4552000000):1.2336700000	(((((1oqu_A:0.2510790000	1r2f_A:0.3902570000):0.0549170000	1uzr_A:0.1190420000):2.0597000000	1mxr_A:3.1290220000):0.8934510000	((1jk0_A:0.9030380000	2uw2_A:0.0561560000):0.0686997000	1w68_A:0.0094610000):3.1354900000):2.3457000000	3ee4_A:0.8645200000):4.2564100000):3.8405300000	((2uw1_A:0.0000010000	2uw1_B:0.0000010000):0.0212455000	(1afr_A:0.1901080000	1za0_A:7.7666650000):0.1634470000):2.7753000000):3.5932100000):0.5580020000):0.5041610000):0.5978840000):1.9089900000):0.5142470000):1.0248000000):0.2938310000	2chp_A:0.6806210000):0.2299940000):0.1628530000	(1qgh_A:0.9013540000	(2ux1_A:1.1847540000	(1ji4_A:1.5856250000	2fjc_A:1.4564690000):0.5721360000):0.7237800000):0.6756910000);
(1ji5_A:0.4794290000	((1jig_A:0.1260640000	((1tjo_A:0.0000010000	1tk6_A:0.0000010000):1.8460500000	(((2fzf_A:7.7315900000	1nfv_A:1.7093900000):1.5888400000	((((1bcf_A:0.0000010000	3e1q_A:0.0000010000):0.5475030000	2fkz_A:0.2931980000):0.4363250000	1jgc_A:0.9808560000):1.5441200000	((((1lko_A:1.5915130000	1yuz_A:1.6099900000):3.5132600000	3qhb_A:1.7048000000):3.2655800000	(((1otk_A:5.6196260000	(((2inc_B:5.3470790000	(2inp_C:0.0192840000	1mty_B:8.0810350000):0.6912470000):4.7259300000	3dhg_A:3.7704410000):1.3992400000	1mty_D:3.7036060000):1.3145300000):0.7437510000	(((((1oqu_A:0.2940100000	1uzr_A:0.1003640000):0.1512020000	1r2f_A:0.2019100000):2.2854000000	1mxr_A:3.1520590000):0.5608770000	(1jk0_A:0.5834640000	(2uw2_A:0.0846620000	1w68_A:0.0592430000):0.3337130000):2.0158300000):1.5725000000	3ee4_A:2.0962770000):3.8450100000):2.8058100000	(((2uw1_A:0.0000010000	2uw1_B:0.0000010000):0.2850190000	1afr_A:0.1820770000):2.4069400000	1za0_A:6.3854370000):8.1311000000):1.4686500000):0.0000025225	((((1lb3_A:0.1370400000	2za7_A:0.1224070000):0.4224840000	(1bg7_A:0.2531970000	1r03_A:0.5686480000):0.1228530000):0.3180570000	(1z6o_A:3.1353710000	1z6o_M:1.7518790000):0.6802070000):0.3183080000	((1eum_A:1.1988390000	1krq_A:0.5644890000):0.5444470000	(3e6s_A:2.1118050000	(2jd7_A:0.5309390000	1vlg_A:0.7497190000):0.2453870000):0.4156680000):0.8296450000):1.1032700000):0.2970090000):0.7331310000):0.8604360000	2vzb_A:1.9142520000):1.0652800000):1.6237300000):0.1543760000	(1n1q_A:0.7330750000	2chp_A:0.7919580000):0.2732480000):0.2462240000	((1qgh_A:0.7998110000	(2ux1_A:1.0237000000	(((1dps_A:0.0000010000	1jts_A:0.0000010000):0.8406240000	1o9r_A:0.3227830000):0.5431330000	1uvh_A:3.2528370000):1.2941000000):0.4947870000):0.6527280000	(1ji4_A:1.4917120000	2fjc_A:1.4777530000):0.8198780000):0.1901860000);
(1ji5_A:0.3793630000	((1jig_A:0.2598960000	((1qgh_A:0.6036460000	2ux1_A:1.8382230000):0.5259410000	((1ji4_A:1.8466460000	2fjc_A:1.9497620000):0.4765970000	((((1dps_A:0.0000010000	1jts_A:0.0000010000):0.8754640000	1o9r_A:0.8371370000):0.5769090000	1uvh_A:2.6484560000):0.7854420000	((1tjo_A:0.0000010000	1tk6_A:0.0000010000):1.3809100000	(((2fzf_A:6.4792130000	2vzb_A:0.7189430000):1.1481100000	(1nfv_A:0.0000020000	(1otk_A:4.1096960000	((2inc_B:3.4543060000	(1mty_D:3.1274780000	3dhg_A:3.4345830000):3.2620900000):0.9998780000	(2inp_C:1.0303980000	1mty_B:9.9999980000):1.5346700000):0.1991720000):4.2979600000):2.3232300000):0.3288090000	((((1bcf_A:0.0000010000	3e1q_A:0.0000010000):0.5177560000	2fkz_A:0.2092550000):0.5566950000	1jgc_A:0.8573960000):1.1509500000	((((1lko_A:1.3481970000	1yuz_A:2.7465960000):1.4722100000	3qhb_A:1.6140600000):2.8454200000	((((((1oqu_A:0.3382670000	1r2f_A:0.4683190000):0.0839923000	1uzr_A:0.0479860000):1.9302500000	1mxr_A:3.2137950000):0.9475860000	((1jk0_A:0.8662570000	2uw2_A:0.0479240000):0.0669916000	1w68_A:0.0000020000):2.3292700000):2.2081000000	3ee4_A:0.7560360000):7.2665700000	(((2uw1_A:0.0000010000	2uw1_B:0.0000010000):0.2328950000	1afr_A:0.1530040000):1.6149100000	1za0_A:5.5766770000):0.7685260000):5.6058200000):0.3394420000	(((((1lb3_A:0.0722360000	2za7_A:0.1892470000):0.5675580000	1bg7_A:0.2471530000):0.2815420000	1r03_A:0.3571470000):0.7260970000	(1z6o_A:3.1920060000	1z6o_M:1.3490930000):0.8368630000):0.2301650000	(((1eum_A:0.9677070000	1krq_A:0.6390250000):0.6024330000	(2jd7_A:0.6520850000	1vlg_A:0.4468560000):0.4121040000):0.4956530000	3e6s_A:2.4868250000):0.2758830000):0.9343200000):1.5733700000):0.7979850000):1.3484800000):0.9112980000):0.3340180000):0.4629420000):0.2031980000):0.1714660000	1n1q_A:0.5767460000):0.2648760000	2chp_A:1.1890390000);
(1ji5_A:0.4483510000	(1jig_A:0.5318560000	(1n1q_A:0.5106990000	((1qgh_A:0.6441390000	2ux1_A:1.1301290000):0.4822590000	(1ji4_A:1.7467650000	2fjc_A:1.4251670000):0.6761450000):0.3970230000):0.0477107000):0.1495140000	(2chp_A:0.6866500000	((((1dps_A:0.0000010000	1jts_A:0.0000010000):0.5860430000	1o9r_A:0.4350660000):0.9343850000	1uvh_A:1.8931930000):0.5958740000	((1tjo_A:0.0000020000	1tk6_A:0.0000020000):0.7805520000	((((2fzf_A:8.0716300000	((1lko_A:1.2729720000	1yuz_A:2.8308310000):1.1036700000	3qhb_A:1.8951030000):0.9025130000):2.6637100000	(((((1lb3_A:0.0642490000	2za7_A:0.1681620000):0.5198090000	1bg7_A:0.1618070000):0.0903745000	1r03_A:0.3852340000):0.5647790000	((1z6o_A:2.6587260000	1z6o_M:1.6228380000):0.5154470000	((1eum_A:0.9892460000	1krq_A:0.5188340000):0.8726100000	(3e6s_A:2.6747300000	(2jd7_A:0.4629910000	1vlg_A:0.6641010000):0.3454670000):0.1728060000):0.5167740000):0.3307850000):1.3366000000	(((((1otk_A:5.7430340000	(2inc_B:3.4560940000	(2inp_C:2.0397700000	1mty_B:9.9999990000):2.4707800000):3.0364700000):1.4610800000	1mty_D:3.3702630000):0.7622390000	3dhg_A:2.6060540000):2.1484200000	(((((1oqu_A:0.3194150000	1r2f_A:0.3899310000):0.0212495000	1uzr_A:0.1027780000):1.8243700000	1mxr_A:2.4108810000):1.8691000000	((1jk0_A:0.8193550000	2uw2_A:0.0729540000):0.0636529000	1w68_A:0.0000020000):1.4578600000):2.9970800000	3ee4_A:1.6974950000):2.7073700000):2.3400400000	((2uw1_A:0.0000010000	2uw1_B:0.0000010000):0.0509654000	(1afr_A:0.0509840000	1za0_A:8.0382610000):0.3110560000):3.2646200000):4.1913500000):0.0000023842):1.6186500000	(2vzb_A:2.0581890000	1nfv_A:2.7898910000):0.3248370000):0.0195293000	(((1bcf_A:0.0000010000	3e1q_A:0.0000010000):0.2723340000	2fkz_A:0.1499220000):0.4523020000	1jgc_A:0.3904830000):2.0496700000):1.6405300000):1.3702200000):1.0896600000):0.3550560000);
(1ji5_A:0.5274380000	(1jig_A:0.1127570000	((1qgh_A:0.5481450000	2ux1_A:1.1138560000):0.7411580000	((1ji4_A:1.2637260000	2fjc_A:1.5946780000):0.3675440000	((((1dps_A:0.0000010000	1jts_A:0.0000010000):0.5428520000	1o9r_A:0.4049770000):0.8161610000	1uvh_A:1.2797100000):0.4693490000	((1tjo_A:0.0000010000	1tk6_A:0.0000010000):0.8945530000	(((2fzf_A:9.9999980000	2vzb_A:2.4108660000):0.5038500000	(1nfv_A:1.7215070000	((1otk_A:4.3638210000	(1mty_D:2.3069170000	3dhg_A:6.0381070000):5.4468000000):1.6674800000	((2inc_B:2.4347750000	1mty_B:6.0507290000):1.3123700000	2inp_C:2.1974430000):1.9624300000):4.3342100000):1.2345200000):0.5027060000	((((1bcf_A:0.0000010000	3e1q_A:0.0000010000):0.3913380000	2fkz_A:0.2888110000):0.4501190000	1jgc_A:0.5925120000):0.7655890000	((((1lko_A:2.2740650000	1yuz_A:0.9187240000):3.5220600000	3qhb_A:2.3899850000):1.0922700000	(((((1oqu_A:0.2521730000	1r2f_A:0.2963730000):0.0758243000	1uzr_A:0.0000030000):2.4534300000	1mxr_A:3.9714410000):1.0103700000	((1jk0_A:0.9112960000	2uw2_A:0.0263680000):0.0699610000	1w68_A:0.0240280000):2.7008500000):2.6680000000	3ee4_A:1.8956920000):7.3422200000):0.7298910000	((((((1lb3_A:0.2009820000	2za7_A:0.0452080000):0.5972140000	1bg7_A:0.1711360000):0.1709100000	1r03_A:0.2611160000):0.7226440000	(1z6o_A:2.1634340000	1z6o_M:1.2905060000):0.4426300000):0.2434460000	(((1eum_A:1.3442430000	1krq_A:0.2290720000):0.7902120000	(2jd7_A:0.5752220000	1vlg_A:0.7406040000):0.3501200000):0.3516170000	3e6s_A:1.9481650000):0.3291860000):0.9397310000	(((2uw1_A:0.0000010000	2uw1_B:0.0000010000):0.2920690000	1afr_A:0.1608430000):0.0000026307	1za0_A:7.8469040000):6.3865200000):2.3404000000):1.1336600000):1.9743400000):0.8309200000):1.8594100000):0.9038290000):0.2908190000):0.1078460000):0.1793370000	(1n1q_A:0.3861730000	2chp_A:0.9821180000):0.3386740000);
(1ji5_A:0.6764670000	(1jig_A:0.1733680000	(((1qgh_A:0.8954430000	2ux1_A:1.2547090000):0.7538980000	(1ji4_A:2.0153790000	2fjc_A:1.7682050000):0.6040650000):0.3028650000	((((1dps_A:0.0000010000	1jts_A:0.0000010000):0.7203270000	1o9r_A:0.4902150000):1.0191600000	1uvh_A:2.4291400000):1.2804300000	((1tjo_A:0.0000020000	1tk6_A:0.0000020000):1.8164300000	((2fzf_A:9.9999990000	2vzb_A:1.4194390000):0.8450020000	(((((1bcf_A:0.0000010000	3e1q_A:0.0000010000):0.4545410000	2fkz_A:0.3047810000):0.4993840000	1jgc_A:0.9024660000):1.2494100000	1nfv_A:2.0679690000):0.4698120000	((((1lko_A:1.2242220000	1yuz_A:2.0502860000):2.0506700000	3qhb_A:1.4284180000):4.7318000000	(((1otk_A:4.5539810000	(2inc_B:4.9800070000	(2inp_C:2.4289500000	1mty_B:9.7368200000):1.1778400000):0.9463230000):1.3930600000	(1mty_D:2.7709990000	3dhg_A:4.1892290000):3.6179700000):1.0465500000	((((((1oqu_A:0.3754020000	1r2f_A:0.3876680000):0.0956951000	1uzr_A:0.0394590000):2.3055400000	((1jk0_A:0.7951740000	2uw2_A:0.0395710000):0.0707524000	1w68_A:0.0091350000):2.7304200000):0.2867660000	1mxr_A:1.8384060000):2.2098200000	3ee4_A:2.1294530000):1.6237800000	(((2uw1_A:0.0000010000	2uw1_B:0.0000010000):0.1952530000	1afr_A:0.2490690000):0.5996700000	1za0_A:6.4190910000):4.0786000000):2.3030500000):2.0208100000):0.0000020009	((((((1lb3_A:0.1204070000	2za7_A:0.1851130000):0.5299090000	1bg7_A:0.3005070000):0.1897700000	1r03_A:0.3125200000):0.3046040000	(1z6o_A:3.9659620000	1z6o_M:2.4502860000):1.0236200000):0.4571940000	3e6s_A:2.0677630000):0.4447400000	((1eum_A:0.9959770000	1krq_A:0.3952330000):0.8317430000	(2jd7_A:0.5586500000	1vlg_A:0.5608740000):0.3034740000):0.2853710000):2.1844500000):0.1556240000):1.0720800000):0.8510430000):0.9189120000):1.2814100000):0.5520840000):0.2396280000	(1n1q_A:1.0468750000	2chp_A:1.4364290000):0.1554680000);
(1ji5_A:0.5641470000	(1jig_A:0.2970400000	(((1qgh_A:0.8305750000	2ux1_A:1.3393340000):0.8959810000	(1ji4_A:1.2441790000	2fjc_A:1.8373580000):1.4031800000):0.1096940000	((((1dps_A:0.0000010000	1jts_A:0.0000010000):0.7148630000	1o9r_A:0.6554780000):0.5519930000	1uvh_A:2.5805630000):1.2550100000	((1tjo_A:0.0000010000	1tk6_A:0.0000010000):2.0600900000	((((2fzf_A:8.2478410000	2vzb_A:0.9779560000):1.1834000000	(1nfv_A:1.8012990000	(((1otk_A:4.0517920000	(2inc_B:4.7543970000	(2inp_C:1.4365470000	1mty_B:7.8426880000):1.2700700000):2.2308400000):1.3230500000	(1mty_D:3.3974740000	3dhg_A:3.2568110000):1.9909500000):0.6695990000	(((((1oqu_A:0.2830820000	1uzr_A:0.1211110000):0.1302260000	1r2f_A:0.2818560000):2.7732700000	1mxr_A:2.5837160000):0.7248350000	(1jk0_A:0.5789280000	(2uw2_A:0.0607590000	1w68_A:0.0767780000):0.1960340000):2.3637900000):0.9660190000	3ee4_A:2.6088630000):3.2137300000):2.0515800000):1.3670400000):0.4554940000	(((1lko_A:1.7147590000	1yuz_A:2.1280730000):1.6256500000	3qhb_A:1.0235730000):2.6477600000	((((((1lb3_A:0.0900770000	2za7_A:0.1061320000):0.3709870000	(1bg7_A:0.2214860000	1r03_A:0.4534790000):0.1106970000):0.4350130000	1z6o_A:3.2510180000):0.2695880000	1z6o_M:2.7003560000):0.4260520000	(((1eum_A:0.8335850000	1krq_A:0.7265710000):0.9410870000	(2jd7_A:0.5295700000	1vlg_A:0.5687290000):0.2959100000):0.6494030000	3e6s_A:1.5124650000):0.4330460000):2.2087900000	((2uw1_A:0.0000010000	2uw1_B:0.0000010000):0.3919310000	(1afr_A:0.1079690000	1za0_A:7.0539390000):0.0045560400):5.7407300000):0.6914980000):0.4458960000):0.3514830000	(((1bcf_A:0.0000010000	3e1q_A:0.0000010000):0.4307890000	2fkz_A:0.3034950000):0.6096210000	1jgc_A:0.8180300000):1.5611700000):1.7544200000):0.8695670000):1.1943300000):0.2299250000):0.3167240000	(1n1q_A:0.7859350000	2chp_A:1.1860450000):0.0888134000);
(1ji5_A:0.6502700000	((1jig_A:0.4595740000	((1n1q_A:0.3729030000	((1tjo_A:0.0000020000	1tk6_A:0.0000020000):2.5932000000	((((2fzf_A:7.2402930000	1nfv_A:1.6667050000):0.8334810000	(((1bcf_A:0.0000010000	3e1q_A:0.0000010000):0.4720470000	2fkz_A:0.3559280000):0.7007820000	1jgc_A:0.4444020000):1.7851000000):0.1571460000	((((1lko_A:1.4709960000	1yuz_A:3.2657650000):0.9863240000	3qhb_A:1.5474270000):2.9800000000	(((((1otk_A:6.7612630000	(2inc_B:3.2772780000	(2inp_C:1.7427490000	1mty_B:7.5011190000):1.8421200000):3.4342300000):0.3693350000	1mty_D:2.7261030000):0.5278380000	3dhg_A:3.5389760000):2.2411400000	(((((1oqu_A:0.3653910000	1r2f_A:0.4794560000):0.0265011000	1uzr_A:0.0402610000):2.1391800000	1mxr_A:3.3285760000):0.7713670000	(1jk0_A:0.6424760000	(2uw2_A:0.0254030000	1w68_A:0.0562510000):0.1492920000):3.0115100000):2.2521700000	3ee4_A:0.7254440000):3.1553000000):1.9329900000	(((2uw1_A:0.0000010000	2uw1_B:0.0000010000):0.2653410000	1afr_A:0.2797600000):0.4989780000	1za0_A:7.7133400000):1.9910200000):2.4607100000):0.3318170000	((((1lb3_A:0.1617800000	2za7_A:0.1145830000):0.6138800000	(1bg7_A:0.0462490000	(1z6o_A:2.8918920000	1z6o_M:1.7989920000):1.1962100000):0.1271150000):0.2409970000	1r03_A:0.2514230000):1.2392000000	((((1eum_A:0.7015580000	1krq_A:0.9157950000):0.5996780000	3e6s_A:1.9224060000):0.5272370000	2jd7_A:0.3551770000):0.2276690000	1vlg_A:0.8004020000):1.3644000000):1.2708200000):0.1837280000):0.3390850000	2vzb_A:2.8056930000):1.4861900000):0.6666970000):0.1065700000	(((1dps_A:0.0000020000	1jts_A:0.0000020000):0.6310720000	1o9r_A:0.3874340000):0.4703220000	1uvh_A:2.6780940000):1.6874600000):0.1800870000):0.0960008000	((1qgh_A:1.0667270000	2ux1_A:1.2620570000):0.4906090000	(1ji4_A:1.8676040000	2fjc_A:1.3749360000):0.6886300000):0.3559710000):0.2217170000	2chp_A:1.3590150000);
(1ji5_A:0.4840930000	(1jig_A:0.2798980000	2chp_A:1.1436120000):0.1161630000	(1n1q_A:0.3020590000	(((1qgh_A:0.6636130000	2ux1_A:1.4293400000):0.6595290000	((1ji4_A:1.6995780000	2fjc_A:1.6771990000):0.4698790000	((1tjo_A:0.0000010000	1tk6_A:0.0000010000):3.2978900000	(((2fzf_A:9.9999980000	2vzb_A:3.0507260000):1.4373500000	1nfv_A:0.5668160000):0.8705490000	((((1bcf_A:0.0000010000	3e1q_A:0.0000010000):0.4835600000	2fkz_A:0.0713340000):0.6889100000	1jgc_A:0.3587880000):2.3651200000	((((1lko_A:1.3591550000	1yuz_A:2.0160790000):0.8352230000	3qhb_A:2.0770780000):3.1024600000	((((1otk_A:4.4617300000	((((2inc_B:4.5707580000	1mty_B:8.5628140000):1.0241700000	2inp_C:1.0381980000):3.3851900000	1mty_D:3.3120830000):0.7543360000	3dhg_A:1.9640390000):1.4690200000):1.8270100000	((((1oqu_A:0.3057010000	1r2f_A:0.2535160000):0.0936333000	1uzr_A:0.0093070000):1.2501100000	1mxr_A:2.7031860000):1.1550600000	((1jk0_A:0.6973040000	2uw2_A:0.0161810000):0.0566362000	1w68_A:0.0042410000):2.0059300000):1.4617400000):0.6630180000	3ee4_A:1.4817690000):4.3776000000	(((2uw1_A:0.0000010000	2uw1_B:0.0000010000):0.2777420000	1za0_A:7.7069580000):0.0526270000	1afr_A:0.0907450000):2.8655500000):2.0807500000):0.0854187000	((((1lb3_A:0.0938870000	2za7_A:0.1297980000):0.5102470000	(1bg7_A:0.3502670000	1r03_A:0.5891750000):0.1249780000):0.4010290000	(1z6o_A:1.7086890000	1z6o_M:1.8277420000):0.8724290000):0.9469930000	((1eum_A:0.8178360000	1krq_A:0.6391950000):0.7904290000	(3e6s_A:2.4490460000	(2jd7_A:0.7752850000	1vlg_A:0.4834800000):0.1646430000):0.3452530000):0.4193420000):3.1855900000):1.1395100000):0.6850220000):1.7914900000):0.2397860000):0.0851920000):0.2785260000	(((1dps_A:0.0000010000	1jts_A:0.0000010000):0.2937060000	1o9r_A:0.7021400000):0.5440300000	1uvh_A:1.8101080000):1.3297600000):0.1745850000):0.3533230000);
(1ji5_A:0.6017060000	((1jig_A:0.2238720000	((1qgh_A:0.8189840000	2ux1_A:1.0929360000):0.8298630000	(1ji4_A:1.4146960000	2fjc_A:1.3171420000):0.6266700000):0.5056210000):0.1069700000	((((1dps_A:0.0000010000	1jts_A:0.0000010000):0.8367420000	1o9r_A:0.4503980000):1.3843400000	1uvh_A:1.5578320000):0.5288940000	((1tjo_A:0.0000010000	1tk6_A:0.0000020000):1.1974700000	(((2fzf_A:8.8093370000	1nfv_A:2.1410830000):0.2413900000	((((1bcf_A:0.0000010000	3e1q_A:0.0000010000):0.4852820000	2fkz_A:0.3182070000):0.2025870000	1jgc_A:1.0190500000):1.6301500000	((((1lko_A:1.4210230000	1yuz_A:2.3422460000):2.2007600000	3qhb_A:1.2092710000):2.6520300000	((1otk_A:4.3344570000	(((((((1oqu_A:0.3152070000	1r2f_A:0.3091560000):0.1409020000	1uzr_A:0.0359040000):2.0027400000	1mxr_A:2.8713430000):1.1797400000	(1jk0_A:0.5028360000	(2uw2_A:0.0558840000	1w68_A:0.0904330000):0.2623430000):2.0187600000):1.6975500000	3ee4_A:1.7726690000):2.2651900000	(((2uw1_A:0.0000010000	2uw1_B:0.0000010000):0.0128709000	1za0_A:9.1263000000):0.0393465000	1afr_A:0.4249750000):6.2148400000):1.4699400000	(1mty_D:2.9472080000	3dhg_A:2.8689810000):1.0661300000):2.5578500000):0.7196690000	((2inc_B:4.8614490000	1mty_B:5.3573770000):0.5326310000	2inp_C:2.7023140000):3.8183000000):2.5262900000):0.1166990000	(((((1lb3_A:0.1555870000	2za7_A:0.1870680000):0.4180710000	1bg7_A:0.1315480000):0.2074140000	1r03_A:0.2655790000):0.6835430000	(1z6o_A:2.6878260000	1z6o_M:1.4318870000):0.8578520000):0.5602890000	((1eum_A:1.1478420000	1krq_A:0.5980850000):0.6501330000	(3e6s_A:2.4758470000	(2jd7_A:0.5062430000	1vlg_A:0.6932560000):0.1064470000):0.2765160000):0.3093560000):0.9820980000):0.7713200000):0.4102250000):0.2409420000	2vzb_A:2.6513800000):1.8573400000):0.8889060000):1.1315100000):0.2178690000	(1n1q_A:0.6070170000	2chp_A:1.2080350000):0.2395030000);
(1ji5_A:0.4127880000	((1jig_A:0.3354550000	((1qgh_A:0.3045540000	2ux1_A:1.1965960000):0.9509820000	(1ji4_A:1.4758320000	2fjc_A:1.7413210000):0.5081000000):0.2419250000):0.0619360000	(1n1q_A:0.3235740000	(((((1dps_A:0.0000010000	1jts_A:0.0000010000):0.6370950000	1o9r_A:0.3488010000):0.9415800000	1uvh_A:1.7613410000):0.3896100000	(1tjo_A:0.0000020000	1tk6_A:0.0000020000):2.1462900000):0.8177560000	(((2fzf_A:7.0575130000	(2vzb_A:1.7634400000	((1otk_A:6.1327770000	((2inc_B:5.1472680000	1mty_B:6.8758620000):2.3283400000	2inp_C:1.0879960000):1.5157000000):1.7934400000	(1mty_D:0.8814880000	3dhg_A:8.5694020000):4.6395400000):3.2880400000):0.4040930000):0.4381950000	((((1bcf_A:0.0000010000	3e1q_A:0.0000010000):0.4523190000	2fkz_A:0.2399520000):0.8541770000	1jgc_A:0.4049770000):1.5907900000	((((1lko_A:1.5227910000	1yuz_A:2.8174250000):1.8633800000	3qhb_A:2.0561650000):3.4211000000	(((((1lb3_A:0.1466980000	2za7_A:0.1481570000):0.6065960000	1r03_A:0.4600480000):0.1431090000	1bg7_A:0.1446140000):0.4366330000	(1z6o_A:1.9950780000	1z6o_M:2.2663870000):0.7528070000):0.8542220000	(((1eum_A:0.9883420000	1krq_A:0.4949500000):0.2953050000	3e6s_A:1.9360610000):0.4474340000	(2jd7_A:0.3950680000	1vlg_A:0.6382010000):0.3432340000):0.6589620000):0.5038190000):0.2689140000	((((((1oqu_A:0.3158630000	1r2f_A:0.3747240000):0.1200670000	1uzr_A:0.0246390000):1.2458900000	1mxr_A:3.2689000000):1.2506500000	((1jk0_A:0.8288780000	2uw2_A:0.0602770000):0.0382956000	1w68_A:0.0000020000):2.7209000000):2.0062700000	3ee4_A:0.1414350000):7.7899300000	(((2uw1_A:0.0000010000	2uw1_B:0.0000010000):0.2142950000	1za0_A:8.7737390000):0.1397870000	1afr_A:0.1822030000):2.5683000000):5.6872300000):1.2194000000):0.1797700000):0.3620240000	1nfv_A:1.9277730000):2.4135300000):0.1982450000):0.2457170000):0.0828740000	2chp_A:0.9291130000);
(1ji5_A:0.6140640000	(1jig_A:0.5067820000	(1n1q_A:0.5550210000	(((1qgh_A:1.1331290000	2ux1_A:1.6029620000):0.0993574000	(1ji4_A:2.0003090000	2fjc_A:2.0014430000):1.2059300000):0.5007740000	((((1dps_A:0.0000020000	1jts_A:0.0000020000):0.5358710000	1o9r_A:0.5461020000):0.7970790000	1uvh_A:2.3367690000):1.0184500000	((1tjo_A:0.0000020000	1tk6_A:0.0000020000):1.4784200000	((2fzf_A:7.3614920000	2vzb_A:0.9115700000):2.1471500000	((((((1bcf_A:0.0000010000	3e1q_A:0.0000010000):0.4346240000	2fkz_A:0.3826970000):0.6324480000	1jgc_A:0.6683220000):2.1039300000	((1lko_A:1.0146430000	1yuz_A:2.3182950000):1.0727600000	3qhb_A:1.3102220000):2.2626300000):0.5309680000	(((((1lb3_A:0.2052100000	2za7_A:0.1056450000):0.4469640000	(1bg7_A:0.2125600000	1r03_A:0.4725170000):0.1702430000):0.4770860000	(1z6o_A:2.5868400000	1z6o_M:1.2856820000):0.6231810000):0.0815496000	((((1eum_A:1.0469530000	1krq_A:0.5755080000):0.4491000000	3e6s_A:1.7788180000):0.6321920000	2jd7_A:0.5559810000):0.2207460000	1vlg_A:0.7042360000):0.7451240000):1.0280400000	(((((1otk_A:1.5875450000	((2inc_B:6.1785000000	2inp_C:2.6783420000):1.3798900000	1mty_B:5.3877750000):4.7289200000):6.8651000000	((((1oqu_A:0.3182830000	1r2f_A:0.3974770000):0.1250830000	1uzr_A:0.0035810000):1.7761400000	1mxr_A:2.2096440000):1.5041900000	(1jk0_A:0.5087810000	(2uw2_A:0.0724820000	1w68_A:0.0434060000):0.2583620000):1.8102700000):0.5327840000):1.0254300000	(1mty_D:3.9612730000	3dhg_A:2.9805490000):5.5919600000):1.4780800000	3ee4_A:0.0000030000):5.3777300000	(((2uw1_A:0.0000010000	2uw1_B:0.0000010000):0.0464520000	1za0_A:7.2611980000):0.3133710000	1afr_A:0.1246360000):2.6878500000):3.5893500000):0.4793450000):0.7864690000	1nfv_A:2.6594880000):0.3960000000):1.2596400000):1.6142900000):0.8059710000):0.1449390000):0.2375870000):0.2582680000	2chp_A:1.1250040000);
(1ji5_A:0.5215900000	(1jig_A:0.3037870000	((1n1q_A:0.4383560000	(((1dps_A:0.0000010000	1jts_A:0.0000010000):0.8475340000	1o9r_A:0.3313810000):0.9878400000	(1uvh_A:1.2898610000	((1tjo_A:0.0000020000	1tk6_A:0.0000020000):0.4871960000	((2fzf_A:9.9999990000	2vzb_A:1.2878720000):1.6351000000	(((((1bcf_A:0.0000010000	3e1q_A:0.0000010000):0.4511060000	2fkz_A:0.3658540000):0.5627150000	1jgc_A:0.9245080000):2.6457100000	(((((1lko_A:0.6906250000	1yuz_A:2.3547710000):2.4490900000	3qhb_A:1.0021840000):3.0783500000	((1otk_A:5.2221400000	1mty_B:3.8202020000):0.9490360000	(2inc_B:4.3703260000	2inp_C:3.5849130000):1.3531200000):5.3111200000):0.8710790000	(((((1lb3_A:0.1942170000	2za7_A:0.0710700000):0.4631850000	1bg7_A:0.1266870000):0.2785700000	1r03_A:0.3269510000):0.3275100000	(1z6o_A:2.5587400000	1z6o_M:1.3769810000):0.8639650000):0.3633950000	((((1eum_A:1.2811230000	1krq_A:0.6899900000):0.6110520000	2jd7_A:0.4711010000):0.3103320000	1vlg_A:0.7174350000):0.3965080000	3e6s_A:2.9137520000):0.3109000000):1.3552600000):0.5182860000	(((((((1oqu_A:0.3999720000	1r2f_A:0.3786570000):0.1336900000	1uzr_A:0.0083990000):2.1045300000	1mxr_A:2.1765010000):1.0907100000	(1jk0_A:0.4478150000	(2uw2_A:0.0354370000	1w68_A:0.0649890000):0.3104580000):1.5458800000):3.0875900000	3ee4_A:0.0776020000):3.3052100000	(1mty_D:4.7067690000	3dhg_A:1.7707890000):6.8487500000):4.6319300000	((2uw1_A:0.0000010000	2uw1_B:0.0000010000):0.0607135000	(1afr_A:0.3733720000	1za0_A:7.1097190000):0.0050104600):5.0758400000):2.4687100000):0.1928820000):0.4134710000	1nfv_A:2.1351390000):0.5059560000):2.5216800000):2.0308300000):0.8797060000):1.1052100000):0.3733560000	((1qgh_A:0.8954150000	2ux1_A:1.4928540000):0.5195100000	(1ji4_A:1.1040030000	2fjc_A:2.0998670000):0.7411160000):0.5256170000):0.1829390000):0.2165080000	2chp_A:1.3706690000);
(1ji5_A:0.8269700000	(1jig_A:0.2166920000	(((1qgh_A:0.8945310000	(2ux1_A:1.4863270000	(((1dps_A:0.0000010000	1jts_A:0.0000010000):0.6744370000	1o9r_A:0.6528320000):1.1496500000	1uvh_A:1.9079570000):1.0898000000):0.2493730000):0.9132220000	(1ji4_A:2.0333100000	2fjc_A:1.2960610000):0.8435650000):0.0262110000	((1tjo_A:0.0000010000	1tk6_A:0.0000010000):3.7459600000	((((2fzf_A:6.0081600000	1nfv_A:0.8877040000):0.7585990000	2vzb_A:3.9640760000):0.7108640000	(((1bcf_A:0.0000010000	3e1q_A:0.0000010000):0.5728350000	2fkz_A:0.1855000000):0.7779060000	1jgc_A:0.5309210000):1.1741500000):0.1807470000	(((1lko_A:1.7002110000	1yuz_A:1.6162810000):1.3759300000	3qhb_A:0.8992500000):2.0741800000	((((((1lb3_A:0.0978760000	2za7_A:0.1881470000):0.5710520000	1bg7_A:0.3183430000):0.1916930000	1r03_A:0.3998870000):0.6728530000	(1z6o_A:3.3044940000	1z6o_M:1.4692790000):0.5779130000):0.8163560000	((((1eum_A:0.8266230000	1krq_A:0.5534810000):0.9400000000	3e6s_A:1.9971130000):0.6423980000	2jd7_A:0.5186460000):0.2509930000	1vlg_A:0.3517750000):0.8114410000):2.3786100000	(((1otk_A:8.4726340000	((2inc_B:3.5696290000	(2inp_C:0.6753210000	1mty_B:7.0009880000):1.5592300000):3.6497900000	(1mty_D:3.3597630000	3dhg_A:2.5562910000):0.4680500000):1.4800200000):0.6202890000	(((((1oqu_A:0.3383520000	1uzr_A:0.0810740000):0.0169280000	1r2f_A:0.3855990000):2.1991900000	1mxr_A:2.4126420000):0.4117090000	(1jk0_A:0.6564270000	(2uw2_A:0.0993390000	1w68_A:0.0075370000):0.1538540000):2.1094000000):2.5577400000	3ee4_A:0.8298930000):2.1478100000):1.4523400000	(((2uw1_A:0.0000010000	2uw1_B:0.0000010000):0.2740900000	1afr_A:0.2035840000):0.2754770000	1za0_A:7.3191680000):2.5716900000):3.2227100000):0.0815770000):0.5957200000):2.2587000000):0.3080910000):0.2169580000):0.1296400000	(1n1q_A:0.5731600000	2chp_A:1.2828060000):0.1426600000);
(1ji5_A:0.4896580000	1jig_A:0.3385810000	((1n1q_A:0.2182960000	((1ji4_A:1.0262570000	2fjc_A:2.1233760000):0.2869330000	(((((1dps_A:0.0000010000	1jts_A:0.0000010000):0.8223450000	1o9r_A:0.3831120000):0.9414900000	1uvh_A:1.7615390000):1.1781900000	(1tjo_A:0.0000020000	1tk6_A:0.0000020000):1.6354500000):0.7819360000	((2fzf_A:9.2221430000	(2vzb_A:3.1424030000	1nfv_A:2.4301910000):0.0419725000):0.3773490000	((((1bcf_A:0.0000010000	3e1q_A:0.0000010000):0.4913950000	2fkz_A:0.2944260000):0.8728810000	1jgc_A:0.7465560000):1.9928500000	((((1lko_A:1.1484910000	1yuz_A:2.8667950000):3.2200600000	3qhb_A:1.6263660000):3.8342100000	(((1otk_A:5.5533680000	(((2inc_B:2.7776940000	1mty_B:9.9999990000):0.8021490000	2inp_C:1.0577080000):3.5511400000	(1mty_D:3.3216740000	3dhg_A:3.7712570000):2.9794800000):0.0000027322):4.3023500000	(((((1oqu_A:0.2895180000	1r2f_A:0.3656920000):0.1442430000	1uzr_A:0.0073340000):2.0615600000	1mxr_A:2.5452970000):0.2923580000	((1jk0_A:0.9441750000	2uw2_A:0.0678440000):0.0790608000	1w68_A:0.0000030000):2.7524700000):3.2676100000	3ee4_A:0.7881740000):2.0412200000):1.0580700000	(((2uw1_A:0.0000010000	2uw1_B:0.0000010000):0.1478630000	1za0_A:7.9787850000):0.2046840000	1afr_A:0.1502980000):4.8002300000):2.0948900000):0.4379220000	(((1lb3_A:0.0666520000	2za7_A:0.1015640000):0.5303270000	(1bg7_A:0.3524120000	1r03_A:0.3386420000):0.1411430000):0.6017180000	((1z6o_A:1.8821380000	1z6o_M:2.0473150000):0.7577530000	((((1eum_A:0.7022900000	1krq_A:0.7512650000):1.2801200000	2jd7_A:0.4126100000):0.1975340000	1vlg_A:0.6858830000):0.5320550000	3e6s_A:2.2094330000):1.0143600000):0.1759010000):2.3504500000):0.6012830000):0.6299350000):0.8151300000):0.3573070000):0.4982950000):0.4522890000	(2chp_A:0.8692040000	(1qgh_A:0.4510010000	2ux1_A:1.4872430000):0.7456880000):0.0991756000):0.1068070000);
(1ji5_A:0.3406170000	((1jig_A:0.4247730000	(((1qgh_A:0.5906900000	2ux1_A:1.3873890000):0.4351270000	(1ji4_A:1.3199030000	2fjc_A:1.2497510000):1.1463700000):0.2575650000	((((1dps_A:0.0000010000	1jts_A:0.0000010000):0.7597670000	1o9r_A:0.6210470000):0.7190070000	1uvh_A:2.0534050000):1.0461400000	((1tjo_A:0.0000010000	1tk6_A:0.0000010000):0.8640980000	(((2fzf_A:8.1941540000	2vzb_A:1.0607930000):1.2377400000	(1nfv_A:0.9110810000	(((1otk_A:5.3614120000	(((((1oqu_A:0.3265460000	1uzr_A:0.1422050000):0.1369610000	1r2f_A:0.2074760000):1.7786800000	(1mxr_A:3.6323310000	(1jk0_A:0.6920180000	(2uw2_A:0.0459100000	1w68_A:0.0768650000):0.1181360000):1.9946100000):0.5664500000):2.5508000000	3ee4_A:0.8604150000):5.9820500000	(1mty_D:3.8761490000	3dhg_A:2.6440320000):1.0436300000):2.9563900000):2.2530000000	(2inp_C:0.8769400000	1mty_B:7.3343990000):0.8966900000):0.6282780000	2inc_B:3.9548260000):3.2667500000):2.0478200000):0.4309360000	((((1bcf_A:0.0000010000	3e1q_A:0.0000010000):0.4555820000	2fkz_A:0.4137680000):0.4509100000	1jgc_A:0.8120020000):1.2927600000	(((1lko_A:1.1809330000	1yuz_A:3.1468380000):1.9144300000	3qhb_A:2.6448310000):2.4346300000	(((((((1lb3_A:0.0689150000	2za7_A:0.1520300000):0.4313340000	1bg7_A:0.2408050000):0.2817450000	1r03_A:0.4781710000):0.5742680000	1z6o_M:1.8868720000):0.1670050000	1z6o_A:2.3903030000):0.0480247000	(((1eum_A:0.8441260000	1krq_A:0.8798780000):1.1568900000	(2jd7_A:0.3524620000	1vlg_A:0.8170340000):0.0254311000):1.1141800000	3e6s_A:2.2697350000):0.7149720000):0.7314110000	(((2uw1_A:0.0000010000	2uw1_B:0.0000010000):0.0000020912	1za0_A:6.2666650000):0.3896100000	1afr_A:0.0082670000):7.3309600000):0.8967160000):1.3757800000):0.3190120000):1.7071800000):1.2499800000):0.8722790000):0.2362800000):0.2712230000	1n1q_A:0.6855980000):0.2286460000	2chp_A:1.0272420000);
(1ji5_A:0.5963350000	(1jig_A:0.3545370000	(((1qgh_A:0.5083610000	2ux1_A:1.4992400000):0.5901570000	(1ji4_A:1.4058230000	2fjc_A:1.6050460000):0.9880320000):0.2656910000	((((1dps_A:0.0000010000	1jts_A:0.0000010000):0.6019120000	1o9r_A:0.4599690000):0.9563690000	1uvh_A:2.2253620000):1.0519400000	(((1tjo_A:0.0000020000	1tk6_A:0.0000010000):1.0048600000	2fzf_A:9.9999990000):0.0265560000	((2vzb_A:2.8387950000	(((((1bcf_A:0.0000010000	3e1q_A:0.0000010000):0.2772640000	2fkz_A:0.4203680000):0.1654150000	1jgc_A:1.0346700000):2.1475600000	(((((1lb3_A:0.1066460000	2za7_A:0.1775420000):0.5368290000	1bg7_A:0.1994060000):0.2809260000	1r03_A:0.1759910000):0.4704600000	((1z6o_A:1.8896600000	1z6o_M:1.5832410000):0.7953130000	(((1eum_A:0.6846190000	1krq_A:0.8444490000):0.8577140000	(2jd7_A:0.4717670000	1vlg_A:0.5621110000):0.4299860000):0.2691830000	3e6s_A:2.4860100000):1.0317100000):0.3955060000):1.5957700000	(((((1otk_A:5.8856280000	(2inc_B:3.8546540000	(2inp_C:2.0541240000	1mty_B:7.0087460000):1.0813300000):2.0158800000):2.5612100000	1mty_D:2.0759330000):0.7735480000	3dhg_A:4.1243070000):2.0485700000	(((((1oqu_A:0.2952720000	1uzr_A:0.2024290000):0.1570350000	1r2f_A:0.2275490000):2.7855000000	1mxr_A:3.2258310000):0.8141690000	((1jk0_A:0.7454230000	2uw2_A:0.0598800000):0.0504668000	1w68_A:0.0000020000):2.1648200000):2.0833700000	3ee4_A:1.6826920000):3.5926000000):2.6936300000	((2uw1_A:0.0000010000	2uw1_B:0.0000010000):0.0465905000	(1afr_A:0.0197650000	1za0_A:8.5784430000):0.4282870000):3.9242400000):2.0265200000):0.8510060000):0.3772640000	((1lko_A:1.6606140000	1yuz_A:1.8796620000):2.1424500000	3qhb_A:1.3727980000):4.8434000000):0.6235060000):0.0000026267	1nfv_A:3.2233680000):0.9667260000):1.3329300000):0.6948020000):0.0955936000):0.0935049000	(1n1q_A:0.5272680000	2chp_A:1.2057500000):0.1949930000);
(1ji5_A:0.3557600000	((1jig_A:0.1639130000	((1qgh_A:0.5446480000	2ux1_A:1.1136090000):0.7446180000	(1ji4_A:1.6318550000	2fjc_A:1.1095290000):0.5508060000):0.3863060000):0.1754880000	(1n1q_A:0.4145350000	(((1dps_A:0.0000020000	1jts_A:0.0000020000):0.4696460000	1o9r_A:0.4536400000):0.5832550000	(1uvh_A:1.1444530000	((1tjo_A:0.0000020000	1tk6_A:0.0000020000):0.6510420000	((2fzf_A:7.9558790000	2vzb_A:2.0125160000):1.9410400000	(((((1bcf_A:0.0000010000	3e1q_A:0.0000010000):0.5139730000	2fkz_A:0.1934830000):1.0489800000	1jgc_A:0.7034300000):1.2150100000	(((1lko_A:1.6443760000	1yuz_A:1.5795910000):2.0337200000	3qhb_A:1.6117970000):3.5733000000	(((((1lb3_A:0.1508200000	2za7_A:0.1154290000):0.5637650000	1bg7_A:0.1521000000):0.1764480000	1r03_A:0.5013290000):0.5655920000	(((1z6o_A:2.7397330000	1z6o_M:1.4589670000):1.0415800000	((1eum_A:0.6207520000	1krq_A:0.7259190000):0.8992600000	(2jd7_A:0.5681380000	1vlg_A:0.7092150000):0.1733630000):0.6844810000):0.1979750000	3e6s_A:2.6635850000):0.2027010000):2.6501400000	((((1otk_A:3.7069030000	((2inc_B:6.9189980000	2inp_C:1.3408270000):0.9377660000	1mty_B:5.4803070000):3.3897100000):2.3441600000	(1mty_D:4.8721380000	3dhg_A:1.3439770000):3.2958100000):1.4282900000	(((((1oqu_A:0.2270250000	1r2f_A:0.3271060000):0.0538283000	1uzr_A:0.0621750000):1.2209700000	1mxr_A:2.6687250000):1.0189300000	(1jk0_A:0.6306990000	(2uw2_A:0.0533260000	1w68_A:0.0570650000):0.2957190000):2.7031800000):2.2541200000	3ee4_A:0.9088280000):2.8827800000):2.6792200000	(((2uw1_A:0.0000010000	2uw1_B:0.0000010000):0.2228800000	1za0_A:9.3550090000):0.0239620000	1afr_A:0.1123230000):4.4975600000):1.4940500000):0.0000024615):0.7176540000):0.3159070000	1nfv_A:2.4012280000):1.2455000000):1.9035300000):1.3790900000):0.6067810000):1.3216100000):0.2230070000):0.2206320000	2chp_A:1.1679600000);
(1ji5_A:0.3340160000	((1jig_A:0.1829730000	(((1qgh_A:0.4934850000	2ux1_A:1.4697870000):0.8026440000	(1ji4_A:1.1795400000	2fjc_A:1.1208660000):0.7969620000):0.1084600000	((((1dps_A:0.0000010000	1jts_A:0.0000010000):0.7080990000	1o9r_A:0.2979680000):0.7990110000	1uvh_A:1.6707810000):0.6945860000	((1tjo_A:0.0000010000	1tk6_A:0.0000010000):1.1169700000	(((2fzf_A:9.5734410000	2vzb_A:1.0079910000):1.1316100000	(1nfv_A:1.6309660000	(1otk_A:4.6440900000	(((((((1oqu_A:0.3402200000	1uzr_A:0.1776550000):0.1566590000	1r2f_A:0.2245140000):1.6088900000	1mxr_A:2.8095330000):1.4410300000	(1jk0_A:0.6787040000	(2uw2_A:0.0821140000	1w68_A:0.0832240000):0.0811693000):1.8122300000):1.2622700000	3ee4_A:2.4669680000):2.8960400000	(1mty_D:3.6022530000	3dhg_A:3.3698090000):1.7808900000):1.4498800000	(2inc_B:4.7661540000	(2inp_C:0.6469530000	1mty_B:9.9999990000):1.5753900000):2.1054400000):0.0000022984):2.4946900000):1.4386900000):0.4789160000	(((((1bcf_A:0.0000010000	3e1q_A:0.0000010000):0.4044010000	2fkz_A:0.2198880000):0.4122300000	1jgc_A:0.6867730000):1.4489300000	((1lko_A:1.3597830000	1yuz_A:2.3508980000):1.5602200000	3qhb_A:1.5626030000):3.3277900000):0.6904840000	(((((1lb3_A:0.1637900000	2za7_A:0.0734030000):0.7305000000	1bg7_A:0.2484680000):0.1198840000	1r03_A:0.3415010000):0.3718080000	((1z6o_A:2.4824760000	1z6o_M:1.4427910000):0.4051970000	(((1eum_A:0.8397030000	1krq_A:0.6398760000):0.8533410000	(2jd7_A:0.6491240000	1vlg_A:0.5099820000):0.4401290000):0.2317550000	3e6s_A:2.8088680000):0.8663690000):0.2784780000):1.8406500000	((2uw1_A:0.0000010000	2uw1_B:0.0000010000):0.0200343000	(1afr_A:0.3827370000	1za0_A:9.7753700000):0.0017026200):5.8289700000):1.4441600000):0.6035260000):1.5020500000):1.0102900000):0.7806200000):0.1255160000):0.1265950000	1n1q_A:0.4391530000):0.1142540000	2chp_A:1.0376970000);
(1ji5_A:0.3814990000	(1jig_A:0.2699830000	((1n1q_A:0.3363010000	((((1dps_A:0.0000010000	1jts_A:0.0000010000):0.8078500000	1o9r_A:0.4823550000):1.2780600000	1uvh_A:0.9979370000):1.5830800000	((1tjo_A:0.0000020000	1tk6_A:0.0000020000):1.1743000000	(((((2fzf_A:4.8604950000	((2inc_B:3.7605660000	(1mty_D:1.9496460000	3dhg_A:5.7381210000):1.7574000000):2.0711100000	(2inp_C:0.5190650000	1mty_B:7.9498480000):0.6500810000):1.7979800000):1.3746700000	1otk_A:6.9527980000):1.9982400000	((((1bcf_A:0.0000010000	3e1q_A:0.0000010000):0.4306280000	2fkz_A:0.1949710000):0.6087830000	1jgc_A:0.6750050000):1.1975400000	(((1lko_A:0.9682580000	1yuz_A:3.0775440000):2.7481900000	(3qhb_A:2.5194980000	((((((1oqu_A:0.2014170000	1r2f_A:0.3655880000):0.1336720000	1uzr_A:0.0095100000):2.8978400000	1mxr_A:3.4789010000):0.6789930000	((1jk0_A:0.8192670000	2uw2_A:0.0393780000):0.0569187000	1w68_A:0.0000020000):1.5985900000):5.3083900000	3ee4_A:0.1200970000):5.9478000000	(((2uw1_A:0.0000010000	2uw1_B:0.0000010000):0.2155110000	1za0_A:8.3934410000):0.0739031000	1afr_A:0.0074550000):2.9063500000):2.1258900000):3.7324500000):2.5577200000	(((((1lb3_A:0.1276510000	2za7_A:0.1699590000):0.5281800000	1bg7_A:0.1839790000):0.1160040000	1r03_A:0.4739430000):0.9372030000	(1z6o_A:2.6958410000	1z6o_M:1.2863160000):0.5018840000):0.3849210000	(((1eum_A:0.9691090000	1krq_A:0.5367230000):0.7118370000	(2jd7_A:0.4802020000	1vlg_A:0.6922450000):0.2543030000):0.1339860000	3e6s_A:2.6790180000):1.0938800000):1.3465500000):1.1028900000):0.5029920000):0.0240555000	1nfv_A:3.3759730000):1.0098600000	2vzb_A:2.1920120000):1.7742300000):2.4686000000):0.8050560000):0.1901470000	((1qgh_A:0.4171830000	2ux1_A:2.0829540000):0.1859410000	(1ji4_A:1.0399840000	2fjc_A:1.9266630000):0.8238440000):0.6565340000):0.1033590000):0.1338090000	2chp_A:1.2414250000);
(1ji5_A:0.4556320000	((1jig_A:0.2636180000	(((1qgh_A:0.4274180000	2ux1_A:1.3008600000):0.9432000000	(1ji4_A:2.2065010000	2fjc_A:1.5846710000):0.5760000000):0.1219780000	(((((1dps_A:0.0000010000	1jts_A:0.0000010000):0.6977010000	1o9r_A:0.3976800000):0.9572710000	1uvh_A:2.7417050000):0.5758960000	(1tjo_A:0.0000010000	1tk6_A:0.0000020000):1.6181300000):0.7064390000	((((2fzf_A:7.9497030000	((1otk_A:5.0361720000	((((((1oqu_A:0.3092630000	1r2f_A:0.3755210000):0.0863676000	1uzr_A:0.0591120000):2.2631700000	((1jk0_A:0.9172460000	2uw2_A:0.0520570000):0.0750160000	1w68_A:0.0068100000):3.5173400000):0.4259540000	1mxr_A:3.4929730000):0.8807170000	3ee4_A:2.1119630000):3.8417900000	(1mty_D:2.3512520000	3dhg_A:5.5795990000):0.2633340000):1.9947900000):0.0000029329	(2inc_B:5.3866470000	(2inp_C:0.0000020000	1mty_B:9.9999980000):2.2696700000):2.1063900000):2.7164600000):0.5526050000	1nfv_A:2.1474120000):0.4002550000	2vzb_A:1.9254970000):0.3353270000	((((1bcf_A:0.0000010000	3e1q_A:0.0000010000):0.3564050000	2fkz_A:0.4856770000):0.4404500000	1jgc_A:0.7779820000):1.8778300000	(((1lko_A:1.4297200000	1yuz_A:2.4579950000):1.6816600000	3qhb_A:1.5334130000):5.3511000000	((((((1lb3_A:0.1992460000	2za7_A:0.0967590000):0.5134850000	1bg7_A:0.2164080000):0.1541800000	1r03_A:0.2926320000):0.8624010000	(1z6o_A:3.6576250000	1z6o_M:1.2532780000):0.7325220000):0.2391430000	((1eum_A:0.9950070000	1krq_A:0.2746370000):1.2245200000	((3e6s_A:3.4409450000	2jd7_A:0.4501740000):0.1676290000	1vlg_A:0.6421360000):0.4019510000):0.8092980000):1.3111800000	(((2uw1_A:0.0000010000	2uw1_B:0.0000010000):0.0048313000	1afr_A:0.5030820000):1.5092900000	1za0_A:6.2588030000):6.3258800000):0.5207210000):0.3490010000):0.5141700000):0.8669420000):0.7364700000):0.2539380000):0.1469400000	1n1q_A:0.6406940000):0.0667084000	2chp_A:0.8105880000);
(1ji5_A:0.5238620000	1jig_A:0.3992850000	(((1n1q_A:0.1355690000	((((1dps_A:0.0000020000	1jts_A:0.0000020000):0.5539930000	1o9r_A:0.4477670000):1.1490800000	1uvh_A:1.7217490000):0.9845570000	((1tjo_A:0.0000020000	1tk6_A:0.0000020000):1.0162200000	((((2fzf_A:5.1840580000	1nfv_A:1.9842620000):1.7889400000	(((1bcf_A:0.0000010000	3e1q_A:0.0000010000):0.5501120000	2fkz_A:0.2105750000):0.9312750000	1jgc_A:0.4327660000):2.1967900000):0.3224810000	((((1lko_A:1.7561550000	1yuz_A:1.8541880000):2.0002900000	3qhb_A:2.0665820000):3.2708900000	((((1otk_A:4.8532340000	(2inc_B:6.1220200000	(2inp_C:0.0204380000	1mty_B:8.8205570000):1.8917400000):2.9852700000):1.9815900000	(1mty_D:3.2511290000	3dhg_A:3.4573230000):0.6241230000):4.5688800000	(((((1oqu_A:0.2216390000	1r2f_A:0.2934130000):0.1023570000	1uzr_A:0.0364790000):2.0158200000	1mxr_A:2.6749680000):0.9325770000	(1jk0_A:0.7011610000	(2uw2_A:0.0427320000	1w68_A:0.0670650000):0.1320690000):3.6663200000):3.5066800000	3ee4_A:0.7658370000):1.0099200000):4.7804200000	(((2uw1_A:0.0000010000	2uw1_B:0.0000010000):0.2939820000	1afr_A:0.1691160000):0.7198930000	1za0_A:6.2875980000):3.3078100000):1.5320200000):1.1440000000	((((1lb3_A:0.1237420000	2za7_A:0.0943880000):0.4749820000	(1bg7_A:0.2647440000	1r03_A:0.6901910000):0.1384140000):0.7306270000	(1z6o_A:2.5363470000	1z6o_M:1.3129080000):0.8880960000):0.7038820000	((1eum_A:0.6868400000	1krq_A:0.7621390000):0.6349820000	((3e6s_A:2.8555740000	1vlg_A:0.7156640000):0.0000025184	2jd7_A:0.4320260000):0.2698150000):0.7231960000):1.4154000000):0.8369250000):0.9429060000	2vzb_A:1.7321490000):1.9418200000):1.6259100000):1.2149900000):0.3706760000	((1qgh_A:0.8366740000	2ux1_A:1.1709310000):0.4169790000	(1ji4_A:1.3474290000	2fjc_A:2.0137150000):0.7424790000):0.4768040000):0.1909690000	2chp_A:1.0008520000):0.2810000000);
(1ji5_A:0.4736960000	(1jig_A:0.3693210000	2chp_A:0.8826890000):0.1744360000	(1n1q_A:0.6475270000	((1qgh_A:0.8409770000	2ux1_A:1.2242760000):0.5315200000	((1ji4_A:1.3270040000	((((1dps_A:0.0000010000	1jts_A:0.0000010000):0.4507620000	1o9r_A:0.2420720000):0.6952940000	1uvh_A:2.2281730000):0.8568650000	((1tjo_A:0.0000010000	1tk6_A:0.0000010000):0.8895870000	((((2fzf_A:4.2021680000	((1lko_A:1.4639300000	1yuz_A:2.4115770000):1.3374600000	3qhb_A:1.3567660000):4.4518800000):1.0462400000	((1otk_A:5.7793430000	(2inc_B:5.8620370000	(2inp_C:0.0000020000	1mty_B:8.0815720000):1.6125900000):3.7222000000):0.0000023408	((((((1oqu_A:0.3871190000	1uzr_A:0.1245700000):0.0911285000	1r2f_A:0.2280290000):2.2565300000	1mxr_A:2.5733890000):1.0666900000	3ee4_A:3.2110270000):1.4750700000	(1jk0_A:0.5702500000	(2uw2_A:0.0647810000	1w68_A:0.0698760000):0.3109800000):1.5170400000):2.2328100000	(1mty_D:5.1732390000	3dhg_A:3.9027410000):2.7191200000):3.7568400000):0.9122780000):1.3191200000	2vzb_A:0.5475420000):1.0114000000	((((1bcf_A:0.0000010000	3e1q_A:0.0000010000):0.4156970000	2fkz_A:0.1534100000):0.9949000000	1jgc_A:0.0842560000):1.8393300000	(1nfv_A:2.4801700000	(((((((1lb3_A:0.1121630000	2za7_A:0.1230700000):0.6462870000	1bg7_A:0.1882480000):0.1904290000	1r03_A:0.4028790000):0.1055860000	(1z6o_A:2.1703960000	1z6o_M:1.9499220000):0.7316640000):1.2928600000	3e6s_A:2.1782530000):0.4250800000	(((1eum_A:0.6144560000	1krq_A:0.7322870000):1.2694200000	2jd7_A:0.3278770000):0.5664630000	1vlg_A:0.5074170000):0.0000020390):1.1208900000	(((2uw1_A:0.0000010000	2uw1_B:0.0000010000):0.2857520000	1afr_A:0.0159100000):1.8686600000	1za0_A:4.8930160000):4.7073800000):1.8481300000):0.4686410000):0.9294220000):2.1113600000):2.2103200000):0.3850280000):0.0000025651	2fjc_A:2.2338570000):0.6147360000):0.4358560000):0.1489330000);
(1ji5_A:0.2682320000	(1jig_A:0.2907630000	((1n1q_A:0.2601810000	(((((1dps_A:0.0000010000	1jts_A:0.0000010000):0.8495910000	1o9r_A:0.4101240000):0.9536420000	1uvh_A:1.7840800000):1.0238100000	(1tjo_A:0.0000020000	1tk6_A:0.0000020000):2.5830200000):0.0549080000	(((2fzf_A:6.9407150000	2vzb_A:1.6838000000):1.6028200000	((((1bcf_A:0.0000010000	3e1q_A:0.0000010000):0.3313210000	2fkz_A:0.2359330000):0.8757330000	1jgc_A:0.1438820000):1.4538000000	((((1lko_A:1.2986790000	1yuz_A:2.5319740000):1.2156200000	3qhb_A:2.3687130000):2.6033900000	((((1otk_A:6.8872900000	(2inc_B:3.3950540000	(2inp_C:2.4692370000	1mty_B:5.7126800000):1.6227600000):5.3022500000):2.1622500000	(1mty_D:4.3599900000	3dhg_A:2.0009800000):1.2082100000):2.7657500000	(((((1oqu_A:0.2491500000	1r2f_A:0.3426290000):0.1542130000	1uzr_A:0.0000020000):1.7302000000	1mxr_A:2.8160910000):1.5930000000	((1jk0_A:0.8692160000	2uw2_A:0.0778370000):0.0560350000	1w68_A:0.0000020000):1.4740600000):3.1475300000	3ee4_A:1.1497020000):1.6746800000):3.6111800000	(((2uw1_A:0.0000010000	2uw1_B:0.0000010000):0.3390900000	1za0_A:6.8076180000):0.0117456000	1afr_A:0.0024260000):1.1142500000):1.3357400000):1.8193400000	((((((1lb3_A:0.1398930000	2za7_A:0.1226460000):0.8458170000	1bg7_A:0.1112660000):0.0645820000	1r03_A:0.6185620000):0.7545430000	1z6o_M:1.9593900000):0.1039180000	1z6o_A:3.4094250000):0.3640960000	(((1eum_A:0.7317490000	1krq_A:0.5974430000):0.4855080000	(2jd7_A:0.5816880000	1vlg_A:0.7243110000):0.7096430000):0.1976170000	3e6s_A:2.5633750000):0.4860060000):1.4898800000):0.6175710000):0.8051940000):0.1906680000	1nfv_A:2.1554420000):3.6058300000):0.5801780000):0.1748880000	2chp_A:0.9199700000):0.1904180000):0.2173210000	(((1qgh_A:0.5160030000	2ux1_A:1.4257680000):0.3306100000	1ji4_A:1.6407370000):0.4610850000	2fjc_A:1.6991470000):0.2469950000);
(1ji5_A:0.7175970000	1jig_A:0.2890560000	((1n1q_A:0.4972320000	2chp_A:0.8266960000):0.1398540000	(((1qgh_A:0.8028890000	2ux1_A:1.2534290000):0.7672580000	(((1dps_A:0.0000010000	1jts_A:0.0000010000):0.5807100000	1o9r_A:0.4288610000):0.9163610000	1uvh_A:2.3704820000):0.7827050000):0.5698840000	((1ji4_A:1.4642090000	2fjc_A:2.0985560000):0.7718430000	((1tjo_A:0.0000010000	1tk6_A:0.0000010000):1.1401700000	(((((2fzf_A:9.4972170000	(1otk_A:4.6189970000	((2inc_B:3.0985150000	1mty_B:6.7240510000):1.5074700000	2inp_C:2.1413540000):3.1241400000):1.0905800000):5.3660000000	(((1lko_A:1.4488580000	1yuz_A:2.5137550000):2.7550700000	3qhb_A:0.8443430000):3.3027800000	(((((((1lb3_A:0.1795140000	2za7_A:0.1442420000):0.4307940000	1bg7_A:0.2323290000):0.2956670000	1r03_A:0.1798410000):0.4028570000	1z6o_A:2.8980850000):0.4788680000	1z6o_M:2.0387080000):0.6724070000	((((1eum_A:0.7854250000	1krq_A:0.5392240000):0.6217800000	3e6s_A:1.9341170000):0.4993290000	2jd7_A:0.4805350000):0.1344330000	1vlg_A:0.7318700000):0.4598120000):0.6592660000	(((((((1oqu_A:0.3054080000	1uzr_A:0.1662430000):0.0691581000	1r2f_A:0.3093660000):2.0147300000	1mxr_A:3.9951340000):1.4426900000	(1jk0_A:0.7367710000	(2uw2_A:0.0571940000	1w68_A:0.0461710000):0.0462039000):2.3784500000):2.9150000000	3ee4_A:0.9722320000):5.0080700000	(1mty_D:5.2290110000	3dhg_A:2.1140420000):2.5791300000):3.7549700000	(((2uw1_A:0.0000010000	2uw1_B:0.0000010000):0.1228940000	1za0_A:7.4384190000):0.1214940000	1afr_A:0.1724400000):2.0807600000):3.7407800000):1.2308700000):1.0956300000):0.5696410000	(((1bcf_A:0.0000010000	3e1q_A:0.0000010000):0.4416400000	2fkz_A:0.2915610000):0.5537510000	1jgc_A:0.8631340000):1.5759100000):0.4253780000	1nfv_A:2.8344330000):0.5844740000	2vzb_A:2.2261470000):1.1532200000):1.8515300000):0.2905850000):0.2603190000):0.0379463000);
(1ji5_A:0.4372570000	(1jig_A:0.2869770000	((1qgh_A:0.9721620000	2ux1_A:0.9403950000):0.4665900000	(1ji4_A:1.5567690000	2fjc_A:1.5929200000):0.7591420000):0.5818910000):0.1608700000	(1n1q_A:0.5396790000	(2chp_A:0.8210270000	(((1dps_A:0.0000010000	1jts_A:0.0000010000):1.0918600000	1o9r_A:0.2422380000):2.2325800000	(1uvh_A:2.0289820000	((1tjo_A:0.0000020000	1tk6_A:0.0000020000):0.8795740000	(((2fzf_A:6.2806990000	1nfv_A:1.9252840000):1.1316000000	2vzb_A:1.7276110000):0.9976670000	((((1bcf_A:0.0000010000	3e1q_A:0.0000010000):0.2416000000	2fkz_A:0.3163950000):0.6519690000	1jgc_A:0.7708920000):1.7092700000	((((1lko_A:1.4195250000	1yuz_A:2.2464040000):1.7836600000	3qhb_A:2.3844280000):2.8628700000	((((1lb3_A:0.1164170000	2za7_A:0.1595320000):0.4508970000	1bg7_A:0.2597650000):0.0466892000	1r03_A:0.3687300000):0.3639960000	((1z6o_A:2.9388840000	1z6o_M:1.3057050000):0.4237250000	(((1eum_A:0.9095090000	1krq_A:0.5416790000):0.4507770000	(2jd7_A:0.4315630000	1vlg_A:0.5165070000):0.4685620000):0.5507520000	3e6s_A:2.4075820000):0.4740010000):0.2792140000):1.5428600000):0.1199880000	((((1otk_A:4.8103920000	(2inc_B:5.5565520000	(2inp_C:1.3403180000	1mty_B:8.6487810000):0.4797930000):6.6277200000):2.0298900000	(1mty_D:5.4776970000	3dhg_A:2.4391780000):2.7930400000):1.9126100000	(((((1oqu_A:0.2574440000	1r2f_A:0.4192310000):0.0447361000	1uzr_A:0.0593900000):2.3746800000	1mxr_A:3.2750960000):1.1177900000	((1jk0_A:0.7452850000	2uw2_A:0.0229650000):0.0498314000	1w68_A:0.0103880000):1.4282000000):3.7141200000	3ee4_A:0.2892560000):3.5625800000):1.6816600000	(((2uw1_A:0.0000010000	2uw1_B:0.0000010000):0.2155060000	1afr_A:0.1500380000):0.7414350000	1za0_A:6.5016110000):3.2704400000):3.0052600000):1.4780300000):0.0000020566):1.7630400000):0.6406750000):0.6586580000):1.0522500000):0.6722620000):0.2093690000);
(1ji5_A:0.3905240000	(1jig_A:0.4881820000	(1n1q_A:0.4899280000	((((1qgh_A:1.2002200000	2ux1_A:1.2922890000):0.4561680000	(1ji4_A:1.4585750000	2fjc_A:1.6737400000):0.6050810000):0.2211000000	((1tjo_A:0.0000010000	1tk6_A:0.0000010000):2.2519100000	(((((2fzf_A:5.4579510000	(2inc_B:4.0947100000	(2inp_C:0.3566960000	1mty_B:7.3717860000):1.8313000000):1.4778800000):3.1651900000	1nfv_A:0.2668000000):0.4548830000	(((((((1oqu_A:0.2914300000	1uzr_A:0.1341580000):0.0687447000	1r2f_A:0.2544230000):2.2503100000	1mxr_A:2.5450310000):1.8233300000	(1jk0_A:0.5963550000	(2uw2_A:0.0567430000	1w68_A:0.0387130000):0.1011780000):1.7374600000):2.6207300000	3ee4_A:1.2329370000):0.9659510000	(1mty_D:4.4492800000	3dhg_A:1.9592890000):4.9939500000):2.8684100000	(((2uw1_A:0.0000010000	2uw1_B:0.0000010000):0.2773620000	1za0_A:7.2827360000):0.0294217000	1afr_A:0.0807590000):4.8604900000):2.9941400000):2.2833700000	((((1bcf_A:0.0000010000	3e1q_A:0.0000010000):0.3427310000	2fkz_A:0.2275870000):0.6546500000	1jgc_A:0.4900610000):1.2130500000	(((1lko_A:1.9307660000	1yuz_A:1.7513510000):3.5451100000	3qhb_A:1.3536960000):2.8245900000	(((((1lb3_A:0.1464700000	2za7_A:0.1322910000):0.3930480000	1bg7_A:0.2383240000):0.1681010000	1r03_A:0.3493470000):0.6822110000	(1z6o_A:3.5997220000	1z6o_M:1.8539530000):0.8316400000):0.1943400000	(((1eum_A:0.8003380000	1krq_A:0.4342840000):0.8147950000	3e6s_A:2.2888360000):0.2551170000	(2jd7_A:0.4524880000	1vlg_A:0.5816830000):0.5357620000):0.8310580000):1.3168300000):1.4217400000):0.1651790000):0.6360000000	(2vzb_A:1.5822530000	1otk_A:8.2987590000):0.3493540000):0.6878750000):1.5310700000):0.1136770000	(((1dps_A:0.0000010000	1jts_A:0.0000010000):0.6250100000	1o9r_A:0.4440900000):0.5734980000	1uvh_A:2.8712170000):1.9353000000):0.2108520000):0.2122830000):0.1737180000	2chp_A:1.3082490000);
(1ji5_A:0.4378040000	(1jig_A:0.3305690000	((1qgh_A:0.6391010000	2ux1_A:1.6191550000):0.6145160000	(1ji4_A:2.3023430000	2fjc_A:1.7459420000):0.6870830000):0.2373970000):0.1027970000	((1n1q_A:0.5175460000	((((1dps_A:0.0000010000	1jts_A:0.0000010000):0.4835330000	1o9r_A:0.7144830000):0.8518260000	1uvh_A:1.2785960000):1.7410800000	((1tjo_A:0.0000020000	1tk6_A:0.0000020000):2.1607100000	(((2fzf_A:5.8289260000	2vzb_A:2.6916320000):0.5394110000	1nfv_A:1.5451270000):0.6387330000	((((1bcf_A:0.0000010000	3e1q_A:0.0000010000):0.3711790000	2fkz_A:0.2415380000):0.4865550000	1jgc_A:0.9579520000):1.5399400000	(((1lko_A:0.8141010000	1yuz_A:1.9349240000):2.6503200000	3qhb_A:0.2942720000):3.1633800000	(((((((1lb3_A:0.1051750000	2za7_A:0.1818190000):0.7706910000	1bg7_A:0.1461270000):0.2614010000	1r03_A:0.2762430000):0.2634280000	1z6o_A:2.5781380000):0.0866172000	1z6o_M:1.5403950000):0.4831010000	(((1eum_A:1.1969120000	1krq_A:0.2508920000):0.8271020000	3e6s_A:1.5142180000):0.2713030000	(2jd7_A:0.4760110000	1vlg_A:0.3403250000):0.2502460000):0.3217860000):1.6548200000	(((1otk_A:6.5064090000	((((2inc_B:4.8500360000	2inp_C:3.9509260000):1.8723600000	1mty_B:9.2869540000):1.9669200000	1mty_D:1.9697860000):0.5620800000	3dhg_A:4.7323390000):2.0253300000):3.7950900000	(((((1oqu_A:0.2989150000	1r2f_A:0.3288550000):0.0932954000	1uzr_A:0.0044000000):1.5536600000	1mxr_A:3.1878150000):0.9067200000	((1jk0_A:0.7801940000	2uw2_A:0.0496030000):0.0383818000	1w68_A:0.0000020000):1.7312200000):2.7272600000	3ee4_A:1.5406570000):1.3587900000):2.5890200000	(((2uw1_A:0.0000010000	2uw1_B:0.0000010000):0.0189168000	1afr_A:0.4352100000):1.2617300000	1za0_A:7.3200760000):5.5149100000):2.2180000000):0.0000028194):0.7479960000):0.5868090000):1.8683600000):0.5656210000):0.2721020000):0.3045710000	2chp_A:0.9293250000):0.0962331000);
(1ji5_A:0.4893630000	(1jig_A:0.4614970000	(((1n1q_A:0.5871940000	(((((1dps_A:0.0000010000	1jts_A:0.0000010000):0.5333210000	1o9r_A:0.2218420000):1.1101800000	1uvh_A:1.3874270000):0.8508480000	(1tjo_A:0.0000020000	1tk6_A:0.0000020000):2.0004200000):0.2049310000	(((2fzf_A:9.6308960000	2vzb_A:2.1277400000):1.0843100000	1nfv_A:2.3482880000):0.9090130000	((((1bcf_A:0.0000010000	3e1q_A:0.0000010000):0.5654020000	2fkz_A:0.2934890000):0.6740400000	1jgc_A:0.5212510000):1.4178600000	((((1lko_A:2.0589430000	1yuz_A:1.5111230000):1.3137600000	3qhb_A:3.5592140000):3.1764500000	((((1otk_A:6.5931250000	(2inc_B:4.9144230000	(2inp_C:3.2841340000	1mty_B:9.9999990000):0.7785880000):1.8064400000):2.8861400000	(1mty_D:3.2533790000	3dhg_A:3.6392490000):0.7896210000):0.7290120000	(((((1oqu_A:0.3187160000	1r2f_A:0.2946140000):0.0553755000	1uzr_A:0.0318320000):1.2560500000	1mxr_A:4.3170010000):1.8330100000	((1jk0_A:0.7371410000	2uw2_A:0.0315890000):0.0757506000	1w68_A:0.0100910000):2.8397600000):2.1984900000	3ee4_A:1.1895220000):3.1616600000):4.3258100000	(((2uw1_A:0.0000010000	2uw1_B:0.0000010000):0.0002421590	1za0_A:9.2985150000):0.3908180000	1afr_A:0.0612080000):1.5235600000):2.7542300000):1.4762600000	((((1lb3_A:0.0986940000	2za7_A:0.1026400000):0.5381280000	1bg7_A:0.1479050000):0.1665000000	1r03_A:0.2015790000):0.6810260000	((1z6o_A:2.8685610000	1z6o_M:0.8371110000):0.4497490000	((1eum_A:1.0972630000	1krq_A:0.4299470000):0.5212750000	(3e6s_A:2.6486690000	(2jd7_A:0.5461500000	1vlg_A:0.6764340000):0.2317680000):0.2235870000):0.8830630000):0.4567470000):1.5067600000):0.2294490000):0.8848870000):3.0087600000):0.5567270000):0.0375546000	(1ji4_A:1.1902510000	2fjc_A:1.5416660000):0.8354970000):0.4452990000	2chp_A:1.4855520000):0.1587310000):0.2384970000	(1qgh_A:0.6898540000	2ux1_A:1.7942290000):1.1066900000);
(1ji5_A:0.3740850000	(1jig_A:0.2429020000	((1n1q_A:0.3525500000	((((1dps_A:0.0000020000	1jts_A:0.0000020000):0.4764140000	1o9r_A:0.5800470000):0.8271870000	1uvh_A:1.6144050000):0.7662030000	((1tjo_A:0.0000020000	1tk6_A:0.0000020000):1.6188200000	(((2fzf_A:6.3161670000	((((1bcf_A:0.0000010000	3e1q_A:0.0000010000):0.4108310000	2fkz_A:0.3358900000):1.0884700000	1jgc_A:0.1640670000):2.1594800000	(((1lko_A:1.9500000000	1yuz_A:1.5243430000):1.4056100000	3qhb_A:2.0660480000):2.6774200000	((((((1lb3_A:0.1250310000	2za7_A:0.0372780000):0.3960720000	1bg7_A:0.1772030000):0.2641790000	1r03_A:0.2731200000):0.3940460000	(((1eum_A:1.3653220000	1krq_A:0.2799710000):0.7866570000	(2jd7_A:0.4179070000	1vlg_A:0.9160840000):0.3266090000):0.3401580000	3e6s_A:2.7807170000):0.6171400000):0.0000025692	(1z6o_A:2.3768790000	1z6o_M:1.5927800000):0.8447310000):3.4307600000	((((1otk_A:4.9153400000	(2inc_B:3.9432740000	(2inp_C:0.0867060000	1mty_B:8.3749060000):1.7572500000):0.8122240000):1.6142900000	(1mty_D:3.2078920000	3dhg_A:3.5216990000):2.8619200000):1.6036500000	(((((1oqu_A:0.3581980000	1r2f_A:0.3754240000):0.0921435000	1uzr_A:0.0553350000):1.8139400000	1mxr_A:4.2261170000):1.1735200000	(1jk0_A:0.5918720000	(2uw2_A:0.0401540000	1w68_A:0.1107110000):0.2716160000):2.4754900000):2.3565800000	3ee4_A:0.7496530000):4.0917400000):1.3098600000	(((2uw1_A:0.0000010000	2uw1_B:0.0000010000):0.2211540000	1afr_A:0.2180620000):0.8897970000	1za0_A:7.5037990000):4.6993200000):2.0521800000):0.5332710000):0.9019540000):0.3894860000):0.9572620000	1nfv_A:2.0740100000):0.5778590000	2vzb_A:2.9882350000):1.5703900000):1.0311000000):1.2558100000):0.2897630000	((1qgh_A:0.6414870000	2ux1_A:1.5837470000):0.2458240000	(1ji4_A:1.7047050000	2fjc_A:2.1353450000):0.9277630000):0.5853470000):0.2638020000):0.1800100000	2chp_A:1.4126280000);
(1ji5_A:0.7725850000	1jig_A:0.1462580000	(((1n1q_A:0.3744960000	(((((1dps_A:0.0000010000	1jts_A:0.0000010000):1.0839600000	1o9r_A:0.4629820000):1.6904200000	1uvh_A:1.3884400000):1.1729200000	(1tjo_A:0.0000020000	1tk6_A:0.0000020000):1.3543700000):0.4176380000	(((2fzf_A:7.7886080000	2vzb_A:0.3849830000):1.5537300000	(1nfv_A:0.0374630000	(((((1otk_A:3.7228860000	1mty_B:5.6591380000):1.3929700000	2inc_B:5.1512030000):1.4436900000	2inp_C:1.0974910000):4.0899500000	(((((1oqu_A:0.2445570000	1r2f_A:0.3868270000):0.0639715000	1uzr_A:0.0698950000):1.2734400000	1mxr_A:2.7122370000):1.3301600000	((1jk0_A:0.8974150000	2uw2_A:0.0928940000):0.0368517000	1w68_A:0.0000020000):2.7021900000):2.7623600000	3ee4_A:0.4755260000):5.5484000000):1.1382400000	(1mty_D:2.5985110000	3dhg_A:4.2936080000):2.9596900000):2.2284300000):3.2647200000):0.9235430000	((((1bcf_A:0.0000010000	3e1q_A:0.0000010000):0.4934580000	2fkz_A:0.4067760000):1.2237900000	1jgc_A:0.4596090000):1.2374100000	(((1lko_A:0.2404330000	1yuz_A:3.4014500000):1.9209500000	3qhb_A:3.1477250000):2.5333700000	(((((1lb3_A:0.0813710000	2za7_A:0.2571150000):0.7189020000	(1bg7_A:0.3032170000	1r03_A:0.4543230000):0.0382655000):0.5004380000	(1z6o_A:2.9067930000	1z6o_M:1.5416990000):0.5941500000):0.2101980000	(((1eum_A:1.1350330000	1krq_A:0.3250870000):0.6566780000	(2jd7_A:0.8255590000	1vlg_A:0.4750180000):0.7534250000):0.3994640000	3e6s_A:1.9292750000):0.6183200000):3.4738200000	(((2uw1_A:0.0000010000	2uw1_B:0.0000010000):0.1013030000	1afr_A:0.3516980000):1.3649600000	1za0_A:8.0844920000):5.2631200000):0.7323450000):0.9092340000):1.3404200000):1.3498600000):1.4636900000):0.1913010000	2chp_A:1.6684740000):0.1049670000	((1qgh_A:1.0074100000	2ux1_A:1.5531770000):0.8132340000	(1ji4_A:1.5998870000	2fjc_A:1.6735450000):0.6116660000):0.4003650000):0.2038490000);
(1ji5_A:0.7208420000	(1jig_A:0.2754630000	((1qgh_A:0.8697730000	2ux1_A:1.0248690000):0.8024790000	(1ji4_A:1.6029420000	2fjc_A:1.0413290000):0.5292110000):0.5313670000):0.0673356000	((1n1q_A:0.4268210000	((((1dps_A:0.0000010000	1jts_A:0.0000010000):0.6358920000	1o9r_A:0.5222070000):0.2992400000	1uvh_A:2.1466020000):1.0725200000	((1tjo_A:0.0000020000	1tk6_A:0.0000020000):0.7281360000	((((2fzf_A:9.9999980000	1nfv_A:1.3643120000):1.1396100000	(((1bcf_A:0.0000010000	3e1q_A:0.0000010000):0.6041130000	2fkz_A:0.1985290000):0.7736260000	1jgc_A:0.4940340000):1.8794000000):0.2904540000	(((1lko_A:1.4748610000	1yuz_A:2.3746450000):1.0651400000	3qhb_A:1.7838250000):3.6730200000	((((((1lb3_A:0.1517140000	2za7_A:0.1371380000):0.6337500000	1bg7_A:0.2123360000):0.0984734000	1r03_A:0.4963040000):0.3302410000	(1z6o_A:2.9039780000	1z6o_M:1.5355410000):0.8006270000):1.0361800000	(((1eum_A:0.7763870000	1krq_A:0.7364330000):0.3968830000	3e6s_A:2.0704670000):0.3425100000	(2jd7_A:0.3218240000	1vlg_A:0.7347370000):0.4402640000):0.7203390000):0.9366230000	((((1otk_A:5.2892320000	(2inc_B:6.1121140000	(2inp_C:0.7604170000	1mty_B:9.9999980000):2.4780300000):3.6316400000):3.5616100000	(1mty_D:5.0079890000	3dhg_A:4.2074820000):2.1500700000):0.9021130000	(((((1oqu_A:0.3543030000	1r2f_A:0.2484100000):0.0921931000	1uzr_A:0.0743010000):1.7752800000	1mxr_A:2.5317850000):1.6916500000	((1jk0_A:0.7630650000	2uw2_A:0.0323610000):0.0769686000	1w68_A:0.0117130000):2.3015600000):1.9413900000	3ee4_A:1.2837630000):2.7159900000):5.1924700000	(((2uw1_A:0.0000010000	2uw1_B:0.0000010000):0.4149990000	1afr_A:0.0718980000):1.4688600000	1za0_A:7.4870850000):0.5777460000):3.9423500000):0.0000026196):0.6831080000):0.6854970000	2vzb_A:1.2545210000):2.1106100000):1.2194200000):0.5347710000):0.2173090000	2chp_A:0.9254730000):0.0329284000);
(1ji5_A:0.4215160000	(1jig_A:0.2006300000	((2chp_A:0.7176970000	((1tjo_A:0.0000020000	1tk6_A:0.0000020000):2.0798200000	((((2fzf_A:9.9880200000	2vzb_A:1.1504750000):0.8650080000	((1lko_A:1.9793080000	1yuz_A:1.5698860000):1.8838100000	3qhb_A:1.6370280000):3.2946300000):0.1784980000	(((1bcf_A:0.0000010000	3e1q_A:0.0000010000):0.4659770000	2fkz_A:0.2530680000):0.8531610000	1jgc_A:0.5200270000):1.8541500000):0.3557480000	(1nfv_A:2.3910850000	(((((((1lb3_A:0.1513090000	2za7_A:0.1266250000):0.6955870000	1bg7_A:0.1386310000):0.3040850000	1r03_A:0.2916300000):0.6281830000	(1z6o_A:3.1411710000	1z6o_M:1.3807840000):0.4240010000):0.8910600000	3e6s_A:1.9176000000):0.4638010000	((1eum_A:0.8509220000	1krq_A:0.6964420000):0.6232430000	(2jd7_A:0.5442460000	1vlg_A:0.6260530000):0.3083600000):0.3997130000):2.3482700000	((((1otk_A:4.3175340000	(2inc_B:2.6697160000	(2inp_C:2.5082420000	1mty_B:6.8937450000):0.7589650000):2.0188300000):2.1168400000	(1mty_D:1.7161680000	3dhg_A:4.2844660000):0.8457180000):3.4215100000	(((((1oqu_A:0.3766370000	1r2f_A:0.3069060000):0.0837826000	1uzr_A:0.0547320000):1.7649100000	((1jk0_A:0.7929310000	2uw2_A:0.0289220000):0.0974616000	1w68_A:0.0000030000):2.2632500000):0.1395670000	1mxr_A:2.7000360000):2.2521800000	3ee4_A:1.1193220000):3.3374400000):0.8238830000	((2uw1_A:0.0000010000	2uw1_B:0.0000010000):0.2247310000	(1afr_A:0.1757850000	1za0_A:7.9327360000):0.0607805000):4.1624300000):3.0795800000):0.1145320000):0.5773960000):1.0506000000):0.8967540000):0.1509080000	(((1qgh_A:0.5350560000	2ux1_A:1.3199450000):0.3437530000	(((1dps_A:0.0000010000	1jts_A:0.0000010000):0.6452580000	1o9r_A:0.7236710000):0.3405080000	1uvh_A:2.3513270000):1.7258100000):0.4012400000	(1ji4_A:1.0154710000	2fjc_A:1.6332480000):1.2623300000):0.0470447000):0.1022340000):0.1206210000	1n1q_A:0.6431220000);
(1ji5_A:0.4502600000	(1jig_A:0.3907790000	((1n1q_A:0.3854170000	((((1dps_A:0.0000010000	1jts_A:0.0000010000):0.5008750000	1o9r_A:0.3747240000):0.4452140000	1uvh_A:1.8525030000):1.4867800000	((1tjo_A:0.0000020000	1tk6_A:0.0000020000):2.0420600000	(((((2fzf_A:6.4344490000	(1otk_A:4.2525050000	(((((((1oqu_A:0.2321770000	1r2f_A:0.4138340000):0.1484420000	1uzr_A:0.0304500000):2.3694700000	1mxr_A:2.9426560000):1.3053900000	((1jk0_A:0.9331140000	2uw2_A:0.0504300000):0.0786288000	1w68_A:0.0195110000):1.9070000000):1.3785300000	3ee4_A:2.1676790000):3.7045100000	(1mty_D:3.9702750000	3dhg_A:2.4316250000):1.2775300000):1.9059300000	(2inc_B:6.2260290000	(2inp_C:0.4273680000	1mty_B:9.9999980000):0.4084180000):2.4861400000):0.0000029548):3.9894500000):0.2840550000	1nfv_A:2.0700800000):0.8392680000	2vzb_A:2.6368120000):0.2569160000	((((1lko_A:1.1149250000	1yuz_A:3.4351480000):0.6161320000	3qhb_A:2.8389300000):3.4636100000	(((2uw1_A:0.0000010000	2uw1_B:0.0000010000):0.0158534000	1za0_A:8.3112010000):0.2994290000	1afr_A:0.1489280000):3.8366900000):0.7444160000	((((1lb3_A:0.1260190000	2za7_A:0.0786900000):0.5581670000	1bg7_A:0.1798630000):0.0690665000	1r03_A:0.3605660000):0.4060710000	((1z6o_A:2.2679130000	1z6o_M:1.8815540000):0.9949710000	(((1eum_A:0.7869930000	1krq_A:0.6588470000):0.9086730000	(2jd7_A:0.5460210000	1vlg_A:0.5518020000):0.4785120000):0.2450940000	3e6s_A:2.1922110000):0.9704650000):0.1823910000):1.7352300000):1.2713800000):0.0983054000	(((1bcf_A:0.0000010000	3e1q_A:0.0000010000):0.4149370000	2fkz_A:0.1716140000):0.6043120000	1jgc_A:0.7586590000):1.6969800000):2.0676000000):0.9899370000):1.0794100000):0.2249570000	2chp_A:1.2793920000):0.1472960000):0.2441390000	((1qgh_A:0.6322050000	2ux1_A:1.1039990000):0.5717900000	(1ji4_A:1.3528800000	2fjc_A:1.0869500000):0.8500350000):0.4110060000);
(1ji5_A:0.4068650000	(1jig_A:0.3992830000	(1n1q_A:0.6084160000	((1qgh_A:0.5474160000	2ux1_A:1.3560340000):0.5105340000	((1ji4_A:1.7305620000	2fjc_A:1.4541220000):0.7529160000	((((1dps_A:0.0000010000	1jts_A:0.0000010000):0.5952770000	1o9r_A:0.4786750000):1.2303700000	1uvh_A:1.4158470000):0.9486520000	((1tjo_A:0.0000020000	1tk6_A:0.0000020000):1.8517500000	((2fzf_A:6.6223440000	2vzb_A:3.3950090000):0.9910150000	(((((1bcf_A:0.0000010000	3e1q_A:0.0000010000):0.7953310000	2fkz_A:0.2928280000):0.5661830000	1jgc_A:0.9337440000):1.1963500000	((((1lko_A:2.0466960000	1yuz_A:1.8818850000):4.0337800000	3qhb_A:0.4703530000):3.5319900000	(((1otk_A:6.3249540000	((2inc_B:4.0721290000	1mty_B:6.9903440000):1.1438600000	2inp_C:1.4921100000):1.4879800000):2.2656300000	(1mty_D:3.1226020000	3dhg_A:3.4357200000):1.1280100000):3.0113400000	((((((1oqu_A:0.3073680000	1r2f_A:0.3610560000):0.1004540000	1uzr_A:0.0425360000):1.8609000000	1mxr_A:2.7368680000):0.5330460000	(1jk0_A:0.5621590000	(2uw2_A:0.0232300000	1w68_A:0.1112580000):0.2778470000):3.1244200000):3.6768400000	3ee4_A:0.0000020000):2.2685700000	(((2uw1_A:0.0000010000	2uw1_B:0.0000010000):0.1198260000	1za0_A:7.4192970000):0.3508660000	1afr_A:0.0000020000):6.1559400000):0.9115360000):3.2928800000):0.7343430000	((((((1lb3_A:0.1149760000	2za7_A:0.1234650000):0.6123340000	1bg7_A:0.2338190000):0.1091950000	1r03_A:0.2861230000):0.5215260000	(1z6o_A:2.4212900000	1z6o_M:1.1157310000):0.8019630000):0.7817510000	3e6s_A:3.1130840000):0.1702520000	(((1eum_A:1.1044210000	1krq_A:0.3943300000):1.0377400000	1vlg_A:0.8519560000):0.1376520000	2jd7_A:0.3081590000):0.3362940000):1.7082500000):0.6305040000):0.7302930000	1nfv_A:3.0589780000):0.4675820000):0.9641230000):1.5635600000):0.6424480000):0.2716020000):0.2464750000):0.3973000000):0.1688970000	2chp_A:1.4493260000);
(1ji5_A:0.5784460000	(1jig_A:0.3427470000	(((1qgh_A:0.7626310000	2ux1_A:1.4269880000):0.4157690000	(1ji4_A:1.2172140000	2fjc_A:2.4186550000):0.7711590000):0.2673460000	((((1dps_A:0.0000010000	1jts_A:0.0000010000):0.8988520000	1o9r_A:0.3218090000):0.6281000000	1uvh_A:2.2165930000):1.1752100000	((1tjo_A:0.0000010000	1tk6_A:0.0000010000):1.2717900000	(((2fzf_A:9.7195800000	2vzb_A:1.3272620000):1.1500600000	(((((1bcf_A:0.0000010000	3e1q_A:0.0000010000):0.4162600000	2fkz_A:0.4296310000):0.5657700000	1jgc_A:0.9431310000):2.1568200000	(1nfv_A:1.5701030000	(2inc_B:2.8240100000	(2inp_C:1.6784360000	1mty_B:6.9265780000):1.0329500000):9.0501800000):2.1555800000):0.1970720000	(((1lko_A:1.4922050000	1yuz_A:1.7638820000):2.9886600000	3qhb_A:0.9230120000):2.3899300000	(((((1lb3_A:0.1185110000	2za7_A:0.2065860000):0.6387950000	1bg7_A:0.2113120000):0.1930780000	1r03_A:0.4097730000):0.4143800000	(1z6o_A:2.3720810000	1z6o_M:1.4977790000):0.9606300000):0.7333440000	((((1eum_A:0.8241130000	1krq_A:0.7277820000):1.2448700000	2jd7_A:0.3549610000):0.3557110000	1vlg_A:0.6269840000):0.6333740000	(3e6s_A:1.9864950000	(((((((1oqu_A:0.2834290000	1uzr_A:0.2367840000):0.0503631000	1r2f_A:0.3385430000):2.6791900000	1mxr_A:3.7176540000):0.7684690000	(1jk0_A:0.6266760000	(2uw2_A:0.0427010000	1w68_A:0.0704150000):0.2239480000):2.7075200000):2.0982300000	3ee4_A:0.3687870000):6.1455100000	(1mty_D:3.5555650000	3dhg_A:2.4586270000):0.9589310000):4.0806600000	((2uw1_A:0.0000010000	2uw1_B:0.0000010000):0.2167090000	(1afr_A:0.2191770000	1za0_A:8.3501230000):0.0272403000):4.4539900000):4.6635300000):0.4994890000):0.5534530000):2.0286300000):2.6344700000):0.4521290000):0.2141300000	1otk_A:9.9999990000):0.8615150000):1.9536400000):1.0711600000):0.2397270000):0.1045870000	(1n1q_A:0.5226010000	2chp_A:1.0834500000):0.1721160000);
(1ji5_A:0.5321630000	(1jig_A:0.3529490000	(((1qgh_A:0.7788790000	2ux1_A:1.3180100000):0.5449770000	(1ji4_A:1.5220730000	2fjc_A:1.6462040000):0.5023820000):0.3195010000	((((1dps_A:0.0000010000	1jts_A:0.0000010000):0.7594950000	1o9r_A:0.8146870000):0.5223680000	1uvh_A:1.5602250000):0.9301650000	((1tjo_A:0.0000010000	1tk6_A:0.0000010000):1.6859600000	(((2fzf_A:6.0273450000	2vzb_A:2.4513580000):0.6719050000	(1nfv_A:1.1805520000	((1otk_A:7.1399120000	(1mty_D:1.3315140000	3dhg_A:4.6894540000):2.0787600000):1.5636300000	(2inc_B:5.0588000000	(2inp_C:1.5151550000	1mty_B:9.9999990000):1.2945500000):1.7385300000):3.2599100000):0.6004800000):1.0187500000	((((1bcf_A:0.0000010000	3e1q_A:0.0000010000):0.4329600000	2fkz_A:0.2307860000):0.5070380000	1jgc_A:0.7775520000):1.0599000000	(((1lko_A:1.2311030000	1yuz_A:1.9756340000):1.2363100000	3qhb_A:1.5200020000):3.0653800000	(((((((1lb3_A:0.0921740000	2za7_A:0.1865680000):0.4067790000	1bg7_A:0.2349010000):0.1776750000	1r03_A:0.3907180000):0.3578460000	1z6o_A:3.2082510000):0.5592610000	1z6o_M:1.4863050000):0.6457450000	(((1eum_A:1.1100500000	1krq_A:0.5964880000):0.7422950000	(2jd7_A:0.4552410000	1vlg_A:0.6111170000):0.3516660000):0.4050490000	3e6s_A:2.0131810000):0.2015210000):1.5219100000	((((((1oqu_A:0.2944140000	1r2f_A:0.3490460000):0.0812645000	1uzr_A:0.0498170000):1.8356300000	1mxr_A:3.7600030000):1.2329900000	((1jk0_A:0.6952660000	2uw2_A:0.0458540000):0.0649032000	1w68_A:0.0000020000):1.9201000000):2.9640600000	3ee4_A:0.0000020000):5.8891000000	(((2uw1_A:0.0000010000	2uw1_B:0.0000010000):0.0058585900	1za0_A:8.4432800000):0.2583450000	1afr_A:0.1343610000):2.4949600000):2.0072800000):0.2661100000):0.9280970000):0.0000028606):2.6322300000):0.9896180000):1.0220100000):0.1558060000):0.2024490000	(1n1q_A:0.5209400000	2chp_A:1.0313600000):0.1928580000);
(1ji5_A:0.4669480000	(1jig_A:0.2030270000	(((1qgh_A:0.6556200000	2ux1_A:1.5543430000):0.5311790000	(1ji4_A:1.5197960000	2fjc_A:1.8740690000):0.2739040000):0.1595510000	((((1dps_A:0.0000010000	1jts_A:0.0000010000):0.5399670000	1o9r_A:0.6034420000):1.2592400000	1uvh_A:2.1109110000):1.0189400000	((1tjo_A:0.0000010000	1tk6_A:0.0000020000):0.9200600000	((((2fzf_A:8.1973040000	(((1otk_A:4.5699450000	(2inc_B:3.4809500000	1mty_B:5.9524180000):1.1330000000):0.6620510000	2inp_C:1.7920100000):1.2855600000	((((((1oqu_A:0.3146750000	1r2f_A:0.3932620000):0.1296430000	1uzr_A:0.0380640000):1.2885500000	1mxr_A:3.1630560000):1.0306400000	((1jk0_A:0.7792690000	2uw2_A:0.0924560000):0.0144479000	1w68_A:0.0000020000):2.8355600000):1.6633600000	3ee4_A:2.2054410000):5.8805100000	(1mty_D:3.5179340000	3dhg_A:3.3789440000):2.0689400000):2.3647800000):1.5435100000):1.6265500000	1nfv_A:1.2463540000):1.5765400000	2vzb_A:2.5813010000):0.4889690000	((((1bcf_A:0.0000010000	3e1q_A:0.0000010000):0.3473470000	2fkz_A:0.3377780000):0.8522070000	1jgc_A:0.4578850000):1.3814500000	(((1lko_A:1.7502500000	1yuz_A:1.5143450000):1.4457200000	3qhb_A:1.2656180000):4.7201800000	(((((((1lb3_A:0.1148410000	2za7_A:0.1342270000):0.5830200000	1bg7_A:0.2427450000):0.1228410000	1r03_A:0.3815950000):0.2984370000	1z6o_A:3.1018590000):0.4261820000	1z6o_M:2.1111030000):0.1394160000	(((1eum_A:0.8908150000	1krq_A:0.6561350000):0.3210600000	3e6s_A:1.7924600000):0.6425790000	(2jd7_A:0.3273360000	1vlg_A:0.6738200000):0.2672890000):0.8726960000):1.6336300000	(((2uw1_A:0.0000010000	2uw1_B:0.0000010000):0.0186946000	1afr_A:0.4711510000):1.4828500000	1za0_A:6.8744010000):4.4902800000):0.6682570000):0.7934730000):0.8038320000):1.4001600000):1.2265000000):0.7746140000):0.2995050000):0.0989275000	(1n1q_A:0.3508940000	2chp_A:1.4427850000):0.3067990000);
(1ji5_A:0.3133150000	((1jig_A:0.3220360000	((1qgh_A:0.3380220000	2ux1_A:1.2898410000):0.7685620000	(1ji4_A:2.0501130000	2fjc_A:1.7325800000):0.6683770000):0.3331860000):0.1022710000	(1n1q_A:0.3745700000	((((1dps_A:0.0000010000	1jts_A:0.0000010000):0.5990870000	1o9r_A:0.4474920000):0.5625610000	1uvh_A:1.6104420000):1.0489200000	((1tjo_A:0.0000020000	1tk6_A:0.0000020000):1.5025900000	((2fzf_A:7.6406020000	2vzb_A:1.2877020000):1.5393400000	((((((1bcf_A:0.0000010000	3e1q_A:0.0000010000):0.5102130000	2fkz_A:0.3390980000):0.6076180000	1jgc_A:0.5626970000):1.7655300000	(((1lko_A:1.2368680000	1yuz_A:2.1289280000):1.1341600000	3qhb_A:2.5586800000):3.9942100000	(((((((1lb3_A:0.1200740000	2za7_A:0.0713660000):0.6721560000	1bg7_A:0.3014230000):0.2550770000	1r03_A:0.4331650000):0.8188910000	(1z6o_A:2.9541050000	1z6o_M:1.1038180000):1.3314900000):0.6019290000	3e6s_A:2.3339040000):0.2701970000	((1eum_A:0.5931680000	1krq_A:1.0501930000):0.8218620000	(2jd7_A:0.5097900000	1vlg_A:0.7097530000):0.2821280000):0.3161460000):1.2752800000	(((2uw1_A:0.0000010000	2uw1_B:0.0000010000):0.0000026900	1za0_A:7.3605330000):0.1398090000	1afr_A:0.4126250000):6.0048000000):0.3573090000):0.3904330000):0.3069560000	1nfv_A:2.1281400000):0.1842970000	((((1otk_A:5.0247270000	(2inc_B:4.8553120000	(2inp_C:0.0355570000	1mty_B:9.0414230000):1.4150600000):1.4548400000):1.7225800000	1mty_D:2.5381460000):0.3388690000	3dhg_A:3.7164930000):3.0705900000	(((((1oqu_A:0.2294930000	1uzr_A:0.0977090000):0.1439200000	1r2f_A:0.1933600000):1.5330400000	1mxr_A:2.7678580000):0.6438640000	((1jk0_A:0.7078310000	2uw2_A:0.0673610000):0.0592810000	1w68_A:0.0000030000):2.9525600000):1.3334900000	3ee4_A:1.6268090000):2.6263900000):2.2824500000):0.7826740000):1.7352500000):0.7285060000):0.7597870000):0.3256590000):0.0717861000	2chp_A:1.2518730000);
(1ji5_A:0.3432070000	(1jig_A:0.4213380000	(((1qgh_A:1.0145870000	2ux1_A:1.4491210000):0.3710370000	(1ji4_A:1.6786090000	2fjc_A:1.5226800000):0.7866480000):0.6434580000	((((1dps_A:0.0000010000	1jts_A:0.0000010000):0.9769400000	1o9r_A:0.1002500000):0.9402470000	1uvh_A:2.7903960000):0.9225120000	((1tjo_A:0.0000010000	1tk6_A:0.0000010000):0.8208300000	(((((2fzf_A:4.5752010000	(1lko_A:0.8720100000	(1yuz_A:2.7580790000	3qhb_A:1.8609300000):0.6022320000):1.7124900000):1.2915400000	(((((1lb3_A:0.1552120000	2za7_A:0.1236850000):0.2475390000	1bg7_A:0.3361480000):0.1601380000	1r03_A:0.4122200000):0.2515320000	((1z6o_A:2.9502090000	1z6o_M:1.9728310000):0.3354970000	(((1eum_A:0.5163190000	1krq_A:0.9407740000):0.9204190000	(2jd7_A:0.4353810000	1vlg_A:1.1694150000):0.1378830000):0.5946100000	3e6s_A:2.1435650000):1.2093800000):0.1096320000):1.6552600000	(((2uw1_A:0.0000010000	2uw1_B:0.0000010000):0.1455950000	1afr_A:0.2423490000):1.3005400000	1za0_A:6.2086180000):3.3077300000):0.2517510000):0.6090050000	((1otk_A:3.1464200000	((2inc_B:3.2930960000	(2inp_C:0.8411930000	1mty_B:8.2782990000):1.5948700000):1.3094800000	(1mty_D:4.3310780000	3dhg_A:2.8250850000):2.2389300000):1.3925500000):2.6879100000	(((((1oqu_A:0.2630410000	1uzr_A:0.1331930000):0.1904880000	1r2f_A:0.1371670000):2.0104900000	1mxr_A:3.1500360000):0.7820580000	(1jk0_A:0.4610890000	(2uw2_A:0.0521330000	1w68_A:0.0776870000):0.2869070000):2.8975200000):2.6259200000	3ee4_A:1.7513880000):4.1449500000):2.0469500000):1.0452700000	((((1bcf_A:0.0000010000	3e1q_A:0.0000010000):0.4739120000	2fkz_A:0.3364430000):0.4433700000	1jgc_A:0.4799630000):1.6241600000	1nfv_A:1.8037300000):0.8175980000):0.8406580000	2vzb_A:1.4417040000):1.1690700000):1.5819100000):0.8695100000):0.0782845000):0.2136410000	(1n1q_A:0.7288390000	2chp_A:1.3465740000):0.4017520000);
(1ji5_A:0.6383660000	(1jig_A:0.4249910000	((1n1q_A:0.3180290000	((((1dps_A:0.0000020000	1jts_A:0.0000020000):0.6927200000	1o9r_A:0.3465860000):0.5089300000	1uvh_A:3.2402340000):1.3275800000	((1tjo_A:0.0000020000	1tk6_A:0.0000020000):2.3174300000	((((2fzf_A:6.8596130000	1nfv_A:2.6545660000):0.2661920000	2vzb_A:1.8231340000):0.5863980000	((((1lko_A:1.2930390000	1yuz_A:2.3725150000):1.7014000000	3qhb_A:1.4593060000):3.7209800000	((((1lb3_A:0.0928240000	2za7_A:0.1226730000):0.4988050000	1bg7_A:0.2246970000):0.1235720000	1r03_A:0.3024760000):0.2497540000	((1z6o_A:3.1944860000	1z6o_M:1.5184430000):0.7317010000	(((1eum_A:1.1366260000	1krq_A:0.4368330000):0.7581100000	(2jd7_A:0.5529470000	1vlg_A:0.9989140000):0.5172300000):0.7940230000	3e6s_A:1.7077020000):0.9994160000):0.3644360000):1.9007400000):0.3640400000	(((1otk_A:6.7570920000	((2inc_B:7.8588660000	(2inp_C:2.6170320000	1mty_B:7.3378290000):3.7247900000):3.0671900000	(1mty_D:4.2837050000	3dhg_A:2.9347820000):1.0225600000):0.6812900000):1.4298700000	(((((1oqu_A:0.3898410000	1r2f_A:0.5067720000):0.1592270000	1uzr_A:0.0000030000):1.9816500000	1mxr_A:2.8834220000):1.1791600000	(1jk0_A:0.4868270000	(2uw2_A:0.0723080000	1w68_A:0.0659330000):0.2991390000):1.8894600000):2.3626900000	3ee4_A:0.9450670000):2.4559300000):3.9243400000	(((2uw1_A:0.0000010000	2uw1_B:0.0000010000):0.2071310000	1afr_A:0.2389950000):2.2536200000	1za0_A:6.4775120000):2.8369900000):2.3029300000):1.3512800000):0.4376910000	(((1bcf_A:0.0000010000	3e1q_A:0.0000010000):0.2480800000	2fkz_A:0.3614260000):0.8309500000	1jgc_A:0.6052430000):0.7872490000):1.4549000000):0.7826000000):0.5199770000):0.3463140000	2chp_A:1.2144210000):0.2135440000):0.2785680000	((1qgh_A:0.9696490000	2ux1_A:1.3512090000):0.6074450000	(1ji4_A:1.7545240000	2fjc_A:1.9600740000):0.6700060000):0.7051790000);
(1ji5_A:0.4332360000	(1jig_A:0.4244580000	((1n1q_A:0.3961050000	((((1dps_A:0.0000010000	1jts_A:0.0000010000):0.5910170000	1o9r_A:0.5072370000):0.2762250000	1uvh_A:1.8330810000):1.6945000000	((1tjo_A:0.0000010000	1tk6_A:0.0000010000):2.2316800000	((2fzf_A:9.9999980000	2vzb_A:2.3078020000):0.6611920000	(((((1bcf_A:0.0000010000	3e1q_A:0.0000010000):0.4237300000	2fkz_A:0.3089910000):0.4698940000	1jgc_A:0.7405390000):0.8548600000	((((1lko_A:1.6278050000	1yuz_A:1.5649970000):2.7850100000	3qhb_A:0.9354310000):5.1393900000	(((1otk_A:4.1601450000	(((2inc_B:3.2518470000	(1mty_D:2.4900160000	3dhg_A:5.6694520000):1.7755700000):1.4925000000	1mty_B:9.9999980000):1.5379700000	2inp_C:1.9708810000):1.2998700000):4.9454800000	((((1oqu_A:0.2500540000	1uzr_A:0.1788860000):0.1485140000	1r2f_A:0.2087510000):2.6824500000	(1mxr_A:4.4147110000	((1jk0_A:0.7564770000	2uw2_A:0.0759530000):0.0513020000	1w68_A:0.0080360000):2.2659300000):0.3713470000):2.7320300000	3ee4_A:0.1890050000):4.9593800000):0.1833290000	(((2uw1_A:0.0000010000	2uw1_B:0.0000010000):0.2650360000	1za0_A:8.1997470000):0.0313526000	1afr_A:0.2106160000):5.5624200000):1.8602700000):0.0000021253	(((((1lb3_A:0.0838580000	2za7_A:0.2133890000):0.4280620000	1bg7_A:0.2279030000):0.1148030000	1r03_A:0.4807390000):0.6413600000	(1z6o_A:2.3079900000	1z6o_M:1.7855630000):0.9690510000):0.7274630000	(((1eum_A:0.9896500000	1krq_A:0.4485520000):0.8734990000	3e6s_A:2.4072280000):0.6011470000	(2jd7_A:0.4859140000	1vlg_A:0.5544120000):0.1576910000):0.5054450000):1.6266800000):1.2123300000):0.9916680000	1nfv_A:2.5409480000):0.3708800000):0.4430110000):1.2075900000):0.2939680000):0.0778352000	((1qgh_A:0.5463820000	2ux1_A:1.0179870000):0.7953570000	(1ji4_A:1.1749600000	2fjc_A:1.7619770000):0.7545800000):0.3439490000):0.2612910000):0.0977946000	2chp_A:1.0876100000);
(1ji5_A:0.3790760000	(1jig_A:0.0913930000	((1qgh_A:0.5615500000	2ux1_A:1.1750640000):0.5354640000	(1ji4_A:1.3009360000	2fjc_A:1.6798300000):0.5627540000):0.3899430000):0.1724620000	((1n1q_A:0.3668660000	(((1dps_A:0.0000010000	1jts_A:0.0000010000):0.5768380000	1o9r_A:0.4409020000):0.8567760000	(1uvh_A:1.5058140000	((1tjo_A:0.0000020000	1tk6_A:0.0000020000):0.8848250000	(2fzf_A:9.9999990000	(2vzb_A:1.8226510000	(((((1bcf_A:0.0000010000	3e1q_A:0.0000010000):0.4532340000	2fkz_A:0.1957720000):0.6861120000	1jgc_A:0.7709220000):0.5999040000	((((1lko_A:1.1164180000	1yuz_A:2.5771810000):1.9357500000	3qhb_A:3.1994900000):2.9515500000	((((1otk_A:3.9856580000	((2inc_B:5.1952790000	2inp_C:1.4098920000):0.9645440000	1mty_B:8.8217800000):3.6593100000):3.1354000000	(1mty_D:3.2930990000	3dhg_A:3.1045960000):1.5658300000):1.2332900000	(((((1oqu_A:0.2769110000	1uzr_A:0.1662490000):0.0977777000	1r2f_A:0.2499690000):1.6164100000	1mxr_A:3.2771420000):1.0348100000	(1jk0_A:0.6692310000	(2uw2_A:0.0572330000	1w68_A:0.0626760000):0.1459440000):2.0657800000):2.1182100000	3ee4_A:1.0454090000):2.0874800000):4.9214100000	(((2uw1_A:0.0000010000	2uw1_B:0.0000010000):0.2645850000	1za0_A:8.6435030000):0.0131651000	1afr_A:0.2836750000):3.5677400000):4.3558900000):0.0000028919	((((((1lb3_A:0.1265270000	2za7_A:0.1482910000):0.7268910000	1bg7_A:0.1808120000):0.1639300000	1r03_A:0.4717530000):0.3346510000	1z6o_A:3.0321080000):0.3921620000	(((1eum_A:0.9344560000	1krq_A:0.6474830000):0.7032140000	(2jd7_A:0.5331180000	1vlg_A:0.8325850000):0.4309060000):0.4919740000	3e6s_A:2.4686090000):0.3922810000):0.0316341000	1z6o_M:1.4465220000):1.2666500000):0.8895010000):0.6613520000	1nfv_A:2.9123600000):0.7191780000):0.5158020000):1.0221600000):0.8844250000):0.4579060000):1.1483300000):0.2830890000	2chp_A:1.0689470000):0.1261310000);
(1ji5_A:0.4949360000	(1jig_A:0.3260880000	((1n1q_A:0.4902760000	((1ji4_A:1.5285740000	2fjc_A:1.7576250000):0.2670480000	((((1dps_A:0.0000010000	1jts_A:0.0000010000):0.6145510000	1o9r_A:0.2658240000):0.6886110000	1uvh_A:2.3794000000):0.7603170000	((1tjo_A:0.0000020000	1tk6_A:0.0000020000):1.8922800000	(((2fzf_A:8.1946150000	2vzb_A:1.6242140000):0.9374630000	1nfv_A:3.4405510000):0.5597230000	((((1bcf_A:0.0000010000	3e1q_A:0.0000010000):0.4866630000	2fkz_A:0.2884200000):0.4516840000	1jgc_A:0.7290200000):2.0994400000	((((1lko_A:1.3775410000	1yuz_A:2.1902870000):1.5412900000	3qhb_A:1.7325310000):3.5471200000	((((1lb3_A:0.1548060000	2za7_A:0.1085060000):0.5097640000	1bg7_A:0.2055020000):0.1338660000	1r03_A:0.3873930000):0.0774674000	((1z6o_A:2.1329850000	1z6o_M:1.6353090000):0.5229010000	(((1eum_A:0.7326310000	1krq_A:0.6593650000):1.0434700000	(2jd7_A:0.3208070000	1vlg_A:1.0641420000):0.2948980000):0.5997090000	3e6s_A:2.4294800000):0.8386440000):0.3721440000):0.6677750000):0.5590420000	((((1otk_A:5.6645980000	((2inc_B:3.0216290000	1mty_B:7.7907590000):0.2827640000	2inp_C:1.9558150000):3.6218500000):3.2727100000	1mty_D:1.4759280000):1.5638100000	((((((1oqu_A:0.2857680000	1r2f_A:0.3778590000):0.0607565000	1uzr_A:0.0408500000):1.6151900000	1mxr_A:2.8486880000):1.8004200000	((1jk0_A:0.7501500000	2uw2_A:0.0447250000):0.0639032000	1w68_A:0.0000020000):2.8557300000):1.5338500000	3ee4_A:1.8115680000):4.3751700000	3dhg_A:2.3750140000):1.6451600000):4.3828900000	(((2uw1_A:0.0000010000	2uw1_B:0.0000010000):0.3749760000	1afr_A:0.1315110000):0.1931440000	1za0_A:9.2236240000):3.6426600000):5.4455900000):1.7596700000):0.3095020000):0.7334710000):0.3172910000):0.2727400000):0.9348150000):0.2560420000	2chp_A:0.9275860000):0.2776080000):0.1468450000	(1qgh_A:0.3639600000	2ux1_A:1.5958070000):0.8522900000);
(1ji5_A:0.7624900000	(1jig_A:0.3000530000	(((1qgh_A:1.0162830000	2ux1_A:1.4540250000):0.3475440000	(1ji4_A:1.6606430000	2fjc_A:1.7498590000):0.6891880000):0.4594880000	((((1dps_A:0.0000010000	1jts_A:0.0000010000):0.6474260000	1o9r_A:0.4473690000):1.1253600000	1uvh_A:2.4057200000):0.4682630000	((1tjo_A:0.0000010000	1tk6_A:0.0000010000):1.1557900000	(((2fzf_A:6.6335370000	2vzb_A:0.9159620000):0.8514770000	(1nfv_A:1.9599280000	((1otk_A:4.5352780000	(2inc_B:4.5427180000	(2inp_C:1.6638200000	1mty_B:7.7564290000):1.0001000000):2.9737300000):0.6009770000	((((((1oqu_A:0.2002770000	1uzr_A:0.1205060000):0.0885289000	1r2f_A:0.2385720000):1.7920100000	1mxr_A:2.4346110000):0.6763240000	(1jk0_A:0.8157230000	(2uw2_A:0.0627310000	1w68_A:0.0374990000):0.1762220000):2.4908600000):2.1048200000	3ee4_A:1.6910520000):5.3750000000	(1mty_D:4.3029890000	3dhg_A:2.5232750000):1.3450200000):0.9780900000):2.6065000000):0.8717280000):1.3942200000	((((((1bcf_A:0.0000010000	3e1q_A:0.0000010000):0.2032520000	2fkz_A:0.3780640000):0.5424720000	1jgc_A:0.4371660000):1.2396700000	((1lko_A:2.2472530000	1yuz_A:1.9656890000):1.6529500000	3qhb_A:2.0667710000):3.7211000000):0.2907350000	((((1lb3_A:0.0960230000	2za7_A:0.1794760000):0.5484900000	1bg7_A:0.1750030000):0.0783655000	1r03_A:0.5076490000):0.4266090000	((1z6o_A:2.7990160000	1z6o_M:0.7934600000):0.8153860000	((1eum_A:1.0452100000	1krq_A:0.6146600000):0.4752990000	(3e6s_A:1.8101880000	(2jd7_A:0.8440730000	1vlg_A:0.5789510000):0.1809140000):0.4046540000):1.0378800000):0.1395550000):2.2208000000):0.4357020000	(((2uw1_A:0.0000010000	2uw1_B:0.0000010000):0.0202155000	1afr_A:0.3308200000):0.6041270000	1za0_A:7.8581070000):7.1202400000):0.0000028685):1.1024300000):1.3481900000):0.5360190000):0.2037140000):0.1127700000	(1n1q_A:0.4811020000	2chp_A:1.1670840000):0.1153770000);
(1ji5_A:0.4727260000	(1jig_A:0.3945780000	(1qgh_A:0.6353880000	2ux1_A:1.2174460000):0.7713330000):0.1186800000	((1n1q_A:0.4533430000	((1ji4_A:1.3846240000	2fjc_A:1.8237300000):0.7200630000	((((1dps_A:0.0000010000	1jts_A:0.0000010000):0.7997980000	1o9r_A:0.3011680000):0.4427520000	1uvh_A:2.5105320000):1.5673500000	((1tjo_A:0.0000020000	1tk6_A:0.0000020000):1.5676800000	((2fzf_A:9.9999990000	2vzb_A:1.8946660000):0.8650240000	((((((1bcf_A:0.0000010000	3e1q_A:0.0000010000):0.6720350000	2fkz_A:0.2289340000):0.4866790000	1jgc_A:0.9159850000):2.1060500000	(1nfv_A:2.0426420000	((1lko_A:1.5741590000	1yuz_A:2.7083980000):1.0740200000	3qhb_A:1.5670180000):4.4284300000):0.3180120000):0.2403970000	(1otk_A:3.8079440000	(((((((1oqu_A:0.3268620000	1r2f_A:0.4208370000):0.0597580000	1uzr_A:0.0836010000):1.4871900000	1mxr_A:3.3049510000):1.3340700000	((1jk0_A:0.9973790000	2uw2_A:0.0000020000):0.0569140000	1w68_A:0.0243240000):2.6940800000):1.0483800000	3ee4_A:1.6757870000):2.1085000000	(((2uw1_A:0.0000010000	2uw1_B:0.0000010000):0.1478560000	1za0_A:9.9999990000):0.0328556000	1afr_A:0.3256210000):6.0996300000):2.0784200000	((2inc_B:3.5873810000	(2inp_C:1.3954030000	1mty_B:9.9999990000):0.6279300000):1.0810500000	(1mty_D:3.1393960000	3dhg_A:5.2313410000):1.9832300000):1.8611400000):0.5826490000):3.1198100000):0.1768310000	(((((1lb3_A:0.1768540000	2za7_A:0.1410420000):0.4371850000	1bg7_A:0.3895970000):0.1682320000	1r03_A:0.5167330000):0.2710370000	(1z6o_A:2.3837670000	1z6o_M:2.0790580000):1.1542200000):1.1858300000	((1eum_A:0.6377350000	1krq_A:0.7553580000):0.7425210000	(3e6s_A:2.9181360000	(2jd7_A:0.4878160000	1vlg_A:0.9057220000):0.1117050000):0.2862820000):0.8006900000):1.0366300000):0.5263790000):1.1930900000):1.1068000000):0.1697760000):0.2544820000):0.3817010000	2chp_A:1.1622700000):0.1694720000);
(1ji5_A:0.6678750000	((1jig_A:0.2494930000	(((1qgh_A:1.0282090000	2ux1_A:1.2244960000):0.9168370000	(1ji4_A:1.4310400000	2fjc_A:1.9352050000):0.6142950000):0.5741570000	((((1dps_A:0.0000010000	1jts_A:0.0000010000):0.6461580000	1o9r_A:0.4143500000):1.6013200000	1uvh_A:1.2846150000):1.1819800000	((1tjo_A:0.0000010000	1tk6_A:0.0000020000):0.8593920000	((((2fzf_A:7.9987780000	1nfv_A:1.0895620000):1.0684300000	((((1lko_A:1.5010980000	1yuz_A:3.1574840000):0.7769650000	3qhb_A:1.1174910000):4.0945200000	((((1otk_A:4.7815060000	(2inc_B:4.6977260000	(2inp_C:1.6715950000	1mty_B:8.2711760000):0.3556140000):1.8524600000):1.6940500000	(1mty_D:4.2367440000	3dhg_A:3.3520980000):2.2129400000):2.4924600000	(((((1oqu_A:0.2539180000	1r2f_A:0.5318690000):0.1613920000	1uzr_A:0.0236750000):1.4531400000	1mxr_A:2.0777230000):0.9328840000	(1jk0_A:0.4707530000	(2uw2_A:0.0534610000	1w68_A:0.0675560000):0.3717060000):2.2128800000):2.3672100000	3ee4_A:0.9455880000):3.3234100000):1.5742500000	((2uw1_A:0.0000010000	2uw1_B:0.0000010000):0.0516800000	(1afr_A:0.2330370000	1za0_A:6.8451800000):0.0943433000):3.0827300000):2.0623200000):0.0343702000	(((((1lb3_A:0.0730240000	2za7_A:0.1407930000):0.4561480000	1bg7_A:0.2472350000):0.1208210000	1r03_A:0.3986180000):0.5701440000	(1z6o_A:3.5201100000	1z6o_M:1.7820410000):0.6305810000):0.6061450000	(((1eum_A:1.1342470000	1krq_A:0.3293620000):0.7896440000	3e6s_A:1.6666910000):0.2259740000	(2jd7_A:0.5018980000	1vlg_A:0.7857800000):0.2476310000):0.6354030000):0.9504660000):0.5795570000):0.0758386000	(((1bcf_A:0.0000010000	3e1q_A:0.0000010000):0.4708890000	2fkz_A:0.1562740000):0.2557040000	1jgc_A:0.9268890000):1.2123800000):1.9088000000	2vzb_A:1.7319470000):1.7841900000):1.2243300000):1.1098700000):0.1208360000):0.1828330000	1n1q_A:0.6049660000):0.1996220000	2chp_A:1.1040770000);
(1ji5_A:0.4255710000	(1jig_A:0.4390510000	(1n1q_A:0.5477180000	(((1qgh_A:0.7629940000	2ux1_A:1.0437840000):0.6195960000	(1ji4_A:1.2631480000	2fjc_A:1.3077150000):0.4863990000):0.4032550000	((((1dps_A:0.0000010000	1jts_A:0.0000010000):0.4668920000	1o9r_A:0.5775210000):0.7782830000	1uvh_A:1.6682140000):1.4511200000	((1tjo_A:0.0000020000	1tk6_A:0.0000020000):2.0471000000	(((2fzf_A:7.8983740000	2vzb_A:2.4055610000):0.7961210000	1nfv_A:1.5875250000):1.1291100000	((((1bcf_A:0.0000010000	3e1q_A:0.0000010000):0.3102380000	2fkz_A:0.2577190000):0.3812620000	1jgc_A:1.1062050000):0.6048090000	((((1lko_A:1.9178570000	1yuz_A:1.9667770000):1.2058000000	3qhb_A:1.7064370000):4.2138900000	(((((1otk_A:7.7405730000	(2inc_B:3.6842470000	(2inp_C:2.2792530000	1mty_B:9.9999990000):1.8289700000):2.6924300000):0.6536280000	1mty_D:2.1502140000):1.3668000000	3dhg_A:3.7601500000):4.6170900000	(((((1oqu_A:0.2690750000	1r2f_A:0.4077040000):0.0537033000	1uzr_A:0.0169840000):3.0309200000	1mxr_A:3.0619440000):0.8632890000	(1jk0_A:0.5547200000	(2uw2_A:0.0886920000	1w68_A:0.0554520000):0.3405730000):1.6410900000):3.7016500000	3ee4_A:0.2302700000):3.2463600000):4.1903500000	(((2uw1_A:0.0000010000	2uw1_B:0.0000010000):0.0214888000	1za0_A:8.1521060000):0.4324120000	1afr_A:0.0727250000):2.3786000000):2.7614400000):0.0000025096	((((((1lb3_A:0.0645970000	2za7_A:0.1219360000):0.5557900000	1bg7_A:0.1632070000):0.2006350000	1r03_A:0.3677260000):0.3414900000	1z6o_A:3.8025030000):0.6405440000	1z6o_M:1.7845720000):0.2421610000	(((1eum_A:0.9837320000	1krq_A:0.6183170000):0.7446600000	(2jd7_A:0.7420540000	1vlg_A:0.5360410000):0.4991950000):0.4471930000	3e6s_A:1.7030540000):0.3604060000):1.2997100000):2.6798400000):0.3886600000):2.4617300000):1.2699200000):0.5255160000):0.2935830000):0.2046260000):0.1734400000	2chp_A:1.2975950000);
(1ji5_A:0.4384240000	(1jig_A:0.3047920000	((1n1q_A:0.4489460000	((((1dps_A:0.0000020000	1jts_A:0.0000020000):0.7398720000	1o9r_A:0.4608440000):0.7645550000	1uvh_A:2.4507120000):0.7486150000	((1tjo_A:0.0000020000	1tk6_A:0.0000020000):1.6112900000	(((2fzf_A:9.7220730000	2vzb_A:1.5189250000):1.2006300000	1nfv_A:1.9358170000):0.7883130000	((((1bcf_A:0.0000010000	3e1q_A:0.0000010000):0.5213640000	2fkz_A:0.1907020000):0.7294750000	1jgc_A:0.7400620000):1.6803800000	((((1lko_A:1.1207560000	1yuz_A:1.7444130000):0.5602570000	3qhb_A:2.1509360000):3.8869200000	((((((1lb3_A:0.1395050000	2za7_A:0.1536420000):0.7129870000	1bg7_A:0.1365770000):0.1598010000	1r03_A:0.4998070000):0.5265360000	(1z6o_A:2.4699480000	1z6o_M:1.6172560000):0.6531130000):0.5438510000	(((1eum_A:0.3559110000	1krq_A:1.0442470000):0.8134810000	(2jd7_A:0.3808400000	1vlg_A:1.1495540000):0.3150550000):0.4045350000	3e6s_A:3.3620610000):0.4634460000):0.5969570000	(((2uw1_A:0.0000010000	2uw1_B:0.0000010000):0.0660416000	1za0_A:6.9791380000):0.3257150000	1afr_A:0.0444730000):4.2651900000):0.4616430000):0.4957230000	((1otk_A:2.6871870000	((2inc_B:5.1448490000	1mty_B:4.9752960000):1.1940200000	2inp_C:2.4775490000):3.3434900000):5.2852000000	((((((1oqu_A:0.2511300000	1r2f_A:0.3816920000):0.0663868000	1uzr_A:0.0516880000):2.4109700000	1mxr_A:2.8978160000):1.2921300000	((1jk0_A:0.7236320000	2uw2_A:0.0294570000):0.0840902000	1w68_A:0.0170550000):1.9784300000):1.7385600000	3ee4_A:1.5673070000):4.1527600000	(1mty_D:4.8493010000	3dhg_A:2.1874210000):4.9061300000):0.8821500000):5.1027200000):0.6588770000):1.2361500000):1.4586000000):0.7629370000):1.1619300000):0.1277080000	((1qgh_A:0.9535450000	2ux1_A:1.5405400000):0.3331510000	(1ji4_A:1.0680210000	2fjc_A:1.3708190000):0.7964870000):0.3265530000):0.1003030000):0.0767139000	2chp_A:1.0802560000);
(1ji5_A:0.4785900000	(1jig_A:0.5085890000	((1qgh_A:0.7306160000	2ux1_A:1.4757530000):0.4754770000	(1ji4_A:1.6998780000	2fjc_A:1.7313950000):0.8237090000):0.3588150000):0.1144760000	((1n1q_A:0.5438080000	((((1dps_A:0.0000010000	1jts_A:0.0000010000):0.4673730000	1o9r_A:0.3750880000):0.8040600000	1uvh_A:2.1296430000):1.1780900000	((1tjo_A:0.0000020000	1tk6_A:0.0000020000):0.8657850000	((2fzf_A:9.5244220000	2vzb_A:1.1092760000):0.7430410000	(((((1bcf_A:0.0000010000	3e1q_A:0.0000010000):0.4033290000	2fkz_A:0.2425980000):0.6421860000	1jgc_A:0.5425570000):2.5907800000	((((1lko_A:1.4446670000	1yuz_A:2.0884200000):1.8541100000	3qhb_A:1.4854400000):3.6226500000	((((((1oqu_A:0.3026930000	1r2f_A:0.3494100000):0.1477120000	1uzr_A:0.0000020000):1.3538300000	1mxr_A:3.7240000000):0.8778540000	((1jk0_A:0.7418510000	2uw2_A:0.0841800000):0.0706961000	1w68_A:0.0000030000):3.0797500000):3.7393600000	3ee4_A:0.0000020000):3.3623200000	((2uw1_A:0.0000010000	2uw1_B:0.0000010000):0.2127620000	(1afr_A:0.0665940000	1za0_A:7.2452020000):0.1406970000):4.2138100000):2.9298800000):1.8360800000	(((((1lb3_A:0.1219230000	2za7_A:0.1033970000):0.5751190000	1bg7_A:0.3148200000):0.1184070000	1r03_A:0.2288170000):0.1472260000	(1z6o_A:2.3005780000	1z6o_M:1.8896680000):0.7888860000):1.1038100000	((((1eum_A:1.1670560000	1krq_A:0.3581410000):0.6495210000	3e6s_A:2.3047740000):0.4636500000	2jd7_A:0.3875330000):0.1415430000	1vlg_A:0.4768380000):0.2761150000):1.4961900000):0.1742920000):0.3701970000	(1nfv_A:0.7714850000	((1otk_A:3.1873920000	(2inc_B:3.6051340000	(2inp_C:1.0162050000	1mty_B:9.9999990000):0.5938120000):1.8129700000):1.0187800000	(1mty_D:1.7484340000	3dhg_A:4.9389510000):3.1333000000):2.4232700000):1.0149900000):0.4450830000):1.3448200000):1.2650700000):0.3883480000):0.2319200000	2chp_A:1.0442660000):0.1710690000);
(1ji5_A:0.5602230000	(1jig_A:0.2640330000	(((1n1q_A:0.3692210000	(((((1dps_A:0.0000010000	1jts_A:0.0000010000):0.9163160000	1o9r_A:0.3005070000):0.5877600000	1uvh_A:1.8098990000):0.6645400000	(1tjo_A:0.0000020000	1tk6_A:0.0000020000):2.0693100000):0.4921680000	((2fzf_A:7.2905240000	2vzb_A:1.8791730000):1.8270000000	(((((1bcf_A:0.0000010000	3e1q_A:0.0000010000):0.6224280000	2fkz_A:0.1093510000):1.0088800000	1jgc_A:0.4783240000):1.3649200000	((((1lko_A:2.1228970000	1yuz_A:1.5153700000):2.1831600000	3qhb_A:1.6416400000):4.0321800000	(((1otk_A:4.2383540000	(1mty_D:4.0179390000	3dhg_A:3.6737900000):1.9621300000):0.2682950000	(2inc_B:4.1733870000	(2inp_C:0.0000020000	1mty_B:9.9999990000):2.4817000000):2.3276400000):4.3973800000	((((((1oqu_A:0.2482380000	1r2f_A:0.3704880000):0.0895386000	1uzr_A:0.0585520000):2.0731800000	1mxr_A:3.5269290000):1.4762800000	((1jk0_A:0.8555870000	2uw2_A:0.0385220000):0.0719329000	1w68_A:0.0105560000):1.8239600000):4.5098900000	3ee4_A:1.4104100000):3.9527700000	(((2uw1_A:0.0000010000	2uw1_B:0.0000010000):0.2089940000	1afr_A:0.1988970000):0.9130980000	1za0_A:7.8291490000):3.6017700000):2.0522600000):2.1145200000):0.8035400000	(((((1lb3_A:0.1404600000	2za7_A:0.1952000000):0.4121860000	1bg7_A:0.2677210000):0.1739540000	1r03_A:0.6286390000):0.4254920000	(1z6o_A:2.4470940000	1z6o_M:1.4434150000):0.6735010000):1.0055600000	(((1eum_A:1.0903650000	1krq_A:0.6200510000):0.5168610000	3e6s_A:2.5967660000):0.4155040000	(2jd7_A:0.7108240000	1vlg_A:0.7295050000):0.2387120000):0.5531490000):0.8769670000):1.3934100000):0.5365580000	1nfv_A:2.5539010000):0.7893190000):1.1394600000):0.3410670000):0.0613878000	(1ji4_A:0.8662500000	2fjc_A:1.2777110000):0.7494420000):0.2043110000	2chp_A:1.2567600000):0.1863820000):0.2222190000	(1qgh_A:0.2846070000	2ux1_A:1.2455630000):0.8960410000);
(1ji5_A:0.3655040000	(1jig_A:0.2458230000	(((1n1q_A:0.3191290000	(1ji4_A:1.4206520000	2fjc_A:1.7027260000):0.5339150000):0.0882122000	(((((1dps_A:0.0000010000	1jts_A:0.0000010000):0.8819020000	1o9r_A:0.3363710000):1.1397800000	1uvh_A:2.0567610000):0.6303730000	(1tjo_A:0.0000020000	1tk6_A:0.0000020000):1.4223400000):0.2915980000	((2fzf_A:7.1331740000	2vzb_A:0.1991620000):2.1075300000	(((((1bcf_A:0.0000010000	3e1q_A:0.0000010000):0.7032130000	2fkz_A:0.2234480000):0.4737960000	1jgc_A:0.7804810000):0.9868550000	(((1lko_A:1.7309480000	1yuz_A:2.0627840000):2.9373900000	3qhb_A:0.6810650000):5.0431800000	((((((1lb3_A:0.0989940000	2za7_A:0.1127530000):0.4555230000	1bg7_A:0.2927750000):0.1544640000	1r03_A:0.4812780000):0.3109930000	(1z6o_A:2.0229480000	1z6o_M:2.0069510000):1.3060300000):0.4153710000	(((1eum_A:0.7983060000	1krq_A:0.5701370000):0.7058630000	(2jd7_A:0.5097230000	1vlg_A:0.3594650000):0.4691060000):0.4532980000	3e6s_A:1.9634180000):0.3507520000):0.3852440000	((((1otk_A:4.2445960000	(2inc_B:4.1358810000	(2inp_C:0.0000030000	1mty_B:9.9999980000):1.3838300000):1.8114300000):3.4739700000	(1mty_D:3.7441420000	3dhg_A:2.5657110000):1.3234500000):3.1056000000	(((((1oqu_A:0.1895120000	1r2f_A:0.3693470000):0.0858921000	1uzr_A:0.0456450000):1.9015200000	1mxr_A:3.0176130000):0.6986070000	((1jk0_A:0.7422270000	2uw2_A:0.0516510000):0.0621962000	1w68_A:0.0000020000):2.7136100000):2.1250100000	3ee4_A:0.7690310000):5.0595900000):1.0289400000	((2uw1_A:0.0000010000	2uw1_B:0.0000010000):0.1263560000	(1afr_A:0.2592370000	1za0_A:6.0131350000):0.0371805000):3.0004500000):2.8849800000):0.1756470000):1.1282800000):0.5260450000	1nfv_A:2.4115160000):0.6654510000):0.8512650000):0.3205250000):0.2633250000	2chp_A:0.9042810000):0.1837840000):0.2952780000	(1qgh_A:0.4019260000	2ux1_A:1.2452650000):0.8053250000);
(1ji5_A:0.4484810000	(1jig_A:0.4920190000	(1n1q_A:0.2335370000	((((1dps_A:0.0000010000	1jts_A:0.0000020000):0.6945570000	1o9r_A:0.6929300000):0.7829930000	1uvh_A:1.8377830000):0.7178470000	((1tjo_A:0.0000020000	1tk6_A:0.0000020000):0.8683460000	((2fzf_A:9.9999990000	2vzb_A:0.7903320000):1.6047500000	(((((1bcf_A:0.0000010000	3e1q_A:0.0000010000):0.4474680000	2fkz_A:0.2702060000):0.6371500000	1jgc_A:0.5877530000):1.6103200000	((((1lko_A:1.8691000000	1yuz_A:2.1982980000):1.2743600000	3qhb_A:2.0843560000):4.3223500000	((((1otk_A:6.4836850000	(2inc_B:3.3612460000	(2inp_C:1.0527380000	1mty_B:9.2162670000):1.9679500000):1.2753500000):0.6446320000	(1mty_D:3.7854170000	3dhg_A:3.8832970000):0.6234930000):3.2417700000	(((((1oqu_A:0.3005500000	1r2f_A:0.2982010000):0.1001440000	1uzr_A:0.0026650000):2.8220800000	1mxr_A:2.1511680000):1.2847300000	((1jk0_A:0.9416390000	2uw2_A:0.0568400000):0.0471590000	1w68_A:0.0000020000):2.2966800000):2.6846100000	3ee4_A:1.8046430000):2.5702700000):2.8130300000	(((2uw1_A:0.0000010000	2uw1_B:0.0000010000):0.2011730000	1za0_A:7.9210020000):0.0075037000	1afr_A:0.2094420000):2.0741300000):3.4082900000):0.3179180000	((((1lb3_A:0.0823910000	2za7_A:0.1600540000):0.4798240000	(1bg7_A:0.3038320000	1r03_A:0.5667370000):0.0933363000):0.3857650000	(1z6o_A:2.9738360000	1z6o_M:1.8762020000):0.8338510000):0.5721480000	((1eum_A:1.2646310000	1krq_A:0.6894200000):0.4829050000	(3e6s_A:2.7510970000	(2jd7_A:0.4506310000	1vlg_A:0.6290590000):0.2068270000):0.1668970000):0.7284350000):2.1149300000):0.8511160000):0.3255960000	1nfv_A:2.6063450000):0.9416090000):0.9988390000):1.3156500000):0.6214190000):0.6691510000):0.1240490000	(2chp_A:0.9356640000	((1qgh_A:0.8002780000	2ux1_A:1.1683140000):0.3523110000	(1ji4_A:1.2636340000	2fjc_A:1.6768940000):0.7662700000):0.5247040000):0.4398740000);
(1ji5_A:0.6169830000	(1jig_A:0.3276650000	(((1qgh_A:0.6996730000	2ux1_A:1.3149780000):0.9712320000	(1ji4_A:1.4403690000	2fjc_A:1.6560300000):0.5067090000):0.4987070000	((((1dps_A:0.0000010000	1jts_A:0.0000010000):0.6205700000	1o9r_A:0.5593020000):0.7610190000	1uvh_A:1.7357430000):1.0423600000	((1tjo_A:0.0000010000	1tk6_A:0.0000010000):1.8025100000	((((2fzf_A:9.7850620000	1nfv_A:1.6469050000):0.5174090000	(((1otk_A:4.5102230000	1mty_B:6.0994060000):1.8837800000	(2inc_B:6.1221020000	2inp_C:2.9473840000):1.1608000000):2.4701800000	(1mty_D:1.3190760000	3dhg_A:4.7561320000):2.9879300000):2.7708300000):0.7264660000	2vzb_A:2.2361510000):0.8010500000	((((1bcf_A:0.0000010000	3e1q_A:0.0000010000):0.2919710000	2fkz_A:0.3132140000):0.6420280000	1jgc_A:0.7507480000):1.4514500000	(((1lko_A:1.9794990000	1yuz_A:1.7160290000):1.5421000000	3qhb_A:2.0095970000):3.0583100000	(((((1lb3_A:0.0961630000	2za7_A:0.1053420000):0.5237100000	1bg7_A:0.2150640000):0.1750580000	1r03_A:0.3315620000):0.5393120000	((1z6o_A:2.7097420000	1z6o_M:1.6344680000):0.9455940000	(((1eum_A:1.2967670000	1krq_A:0.6755510000):0.8651750000	(2jd7_A:0.6126440000	1vlg_A:0.5309610000):0.3758180000):0.5825620000	3e6s_A:2.0233690000):1.0105900000):0.2273380000):1.8674200000	((((((1oqu_A:0.3248390000	1r2f_A:0.3022990000):0.0705838000	1uzr_A:0.0162190000):1.8946800000	1mxr_A:3.0235790000):1.1744200000	((1jk0_A:0.8580600000	2uw2_A:0.0000020000):0.0815959000	1w68_A:0.0488120000):2.4126600000):2.2960600000	3ee4_A:1.2977160000):4.6919500000	(((2uw1_A:0.0000010000	2uw1_B:0.0000010000):0.0000027199	1afr_A:0.4568600000):0.2990810000	1za0_A:5.5950030000):3.2467600000):2.8000200000):0.6329100000):1.0516800000):1.3655000000):0.8685320000):1.1853000000):0.4134460000):0.2329520000):0.2719460000	(1n1q_A:0.3937440000	2chp_A:1.2435800000):0.2620780000);
(1ji5_A:0.5391580000	((1jig_A:0.2068810000	((1qgh_A:0.8760770000	2ux1_A:1.1091050000):0.4739720000	(1ji4_A:1.6826130000	2fjc_A:1.4996280000):0.5431640000):0.6806920000):0.0786888000	(1n1q_A:0.2099400000	((((1dps_A:0.0000010000	1jts_A:0.0000010000):0.5997360000	1o9r_A:0.5914530000):0.7720570000	1uvh_A:2.3748430000):0.8106440000	((1tjo_A:0.0000020000	1tk6_A:0.0000020000):0.8973460000	(((((2fzf_A:7.5389590000	((1otk_A:6.4439310000	((((((1oqu_A:0.3613830000	1uzr_A:0.1489090000):0.0538576000	1r2f_A:0.3134510000):1.4149100000	1mxr_A:3.5651400000):1.2825500000	((1jk0_A:0.8517060000	2uw2_A:0.0893320000):0.0624196000	1w68_A:0.0000020000):2.3456900000):3.1696200000	3ee4_A:1.1816860000):7.1547700000	(1mty_D:4.1476720000	3dhg_A:3.0886290000):1.9785400000):3.5161700000):0.2341140000	((2inc_B:6.7930130000	2inp_C:0.9987310000):0.9338160000	1mty_B:8.7610740000):1.0499800000):2.9978200000):1.0266900000	2vzb_A:1.5006930000):1.4495800000	1nfv_A:2.6962610000):0.8776320000	(((1lko_A:1.1048440000	1yuz_A:1.9012710000):1.3654200000	3qhb_A:2.8661180000):4.4849000000	((((((1lb3_A:0.1288870000	2za7_A:0.1271620000):0.4669040000	1bg7_A:0.1449850000):0.1871890000	1r03_A:0.1975060000):0.5730550000	(1z6o_A:2.4563590000	1z6o_M:1.9620360000):0.6331380000):0.3269430000	(((1eum_A:0.8280750000	1krq_A:0.4510090000):1.0573700000	(2jd7_A:0.5941940000	1vlg_A:0.6138580000):0.2327040000):0.4060340000	3e6s_A:2.1871060000):0.6256380000):1.4735800000	((2uw1_A:0.0000010000	2uw1_B:0.0000010000):0.1980970000	(1afr_A:0.2759600000	1za0_A:9.1651420000):0.0094898000):6.8668600000):1.0923300000):1.1057300000):0.1450680000	(((1bcf_A:0.0000010000	3e1q_A:0.0000010000):0.3330130000	2fkz_A:0.3120500000):0.6417810000	1jgc_A:0.4849760000):1.4760400000):2.3050700000):1.3838300000):0.8259700000):0.3997770000):0.0683675000	2chp_A:0.9954090000);
(1ji5_A:0.5477230000	1jig_A:0.2628700000	((1n1q_A:0.4679880000	2chp_A:1.1776230000):0.1102940000	((1qgh_A:0.5608550000	(2ux1_A:1.0997850000	(1ji4_A:1.1406380000	2fjc_A:1.3084100000):0.6351280000):0.1953490000):0.3556920000	((((1dps_A:0.0000010000	1jts_A:0.0000010000):0.7662120000	1o9r_A:0.4785190000):0.6505160000	1uvh_A:2.1048290000):1.4385400000	((1tjo_A:0.0000010000	1tk6_A:0.0000010000):1.5853800000	((2fzf_A:9.4376850000	2vzb_A:1.2041290000):1.4857100000	(((((1bcf_A:0.0000010000	3e1q_A:0.0000010000):0.5297520000	2fkz_A:0.2413360000):1.0570400000	1jgc_A:0.4498740000):1.1734000000	(((1lko_A:1.5204050000	1yuz_A:2.9444150000):2.6398100000	3qhb_A:1.4449350000):2.9943800000	((((((1lb3_A:0.0828080000	2za7_A:0.1513750000):0.6557040000	1bg7_A:0.3151940000):0.1062780000	(1z6o_A:2.1701430000	1z6o_M:1.4577370000):1.3779200000):0.1306350000	(((1eum_A:0.8398540000	1krq_A:0.6131350000):0.6499380000	(2jd7_A:0.5243870000	1vlg_A:0.6305950000):0.6805000000):0.6712980000	3e6s_A:2.1871040000):1.2039800000):0.0603202000	1r03_A:0.4202630000):1.7154900000	(((2uw1_A:0.0000010000	2uw1_B:0.0000010000):0.0128739000	1afr_A:0.4194200000):1.9891800000	1za0_A:6.6059340000):4.7311600000):1.1755100000):2.0350600000):0.4277270000	(1nfv_A:1.0988650000	((1otk_A:7.0976990000	((((((1oqu_A:0.3697000000	1uzr_A:0.1319130000):0.1879430000	1r2f_A:0.1824530000):2.5227600000	1mxr_A:3.2449380000):1.1928200000	(1jk0_A:0.6652210000	(2uw2_A:0.0715040000	1w68_A:0.0990530000):0.3102150000):1.8859200000):1.5355100000	3ee4_A:2.0597810000):3.0887900000	(1mty_D:4.3713320000	3dhg_A:3.7461500000):1.7290200000):2.0430300000):0.5088550000	(2inc_B:5.0570560000	(2inp_C:0.2791890000	1mty_B:9.9999980000):1.2529300000):1.3507900000):3.7645200000):1.7311400000):0.7327860000):0.9303770000):1.1279300000):0.5917540000):0.1303260000):0.2252710000);
(1ji5_A:0.6148580000	(1jig_A:0.1901250000	((1qgh_A:0.5830310000	2ux1_A:1.5385980000):0.5231850000	(1ji4_A:1.9046150000	2fjc_A:2.0777680000):1.0504500000):0.6414130000):0.1281930000	((1n1q_A:0.5408150000	((((1dps_A:0.0000010000	1jts_A:0.0000010000):0.7377700000	1o9r_A:0.2880830000):0.6707930000	1uvh_A:2.0720950000):0.9617110000	((1tjo_A:0.0000020000	1tk6_A:0.0000020000):1.0771500000	(((2fzf_A:6.0332800000	((((1otk_A:6.3540210000	(2inc_B:3.6367020000	(2inp_C:1.7484360000	1mty_B:8.1943200000):1.2659000000):2.0306800000):2.5115200000	1mty_D:3.1934130000):1.2406600000	3dhg_A:2.2901390000):3.1724300000	(((((1oqu_A:0.2905560000	1r2f_A:0.3096730000):0.1064050000	1uzr_A:0.0470590000):2.2267700000	1mxr_A:1.6700070000):0.9446780000	((1jk0_A:0.7970060000	2uw2_A:0.0245270000):0.0794581000	1w68_A:0.0264990000):2.4408400000):1.7426700000	3ee4_A:1.9090710000):3.4522500000):2.0890800000):0.3846020000	2vzb_A:1.0917170000):0.3334290000	(((((1bcf_A:0.0000010000	3e1q_A:0.0000010000):0.4782430000	2fkz_A:0.4243520000):0.8551080000	1jgc_A:0.2474250000):3.1129000000	(((1lko_A:1.4180380000	1yuz_A:2.1318640000):1.2458300000	3qhb_A:1.7805820000):3.9663000000	(((((1lb3_A:0.2143470000	2za7_A:0.0147640000):0.6142870000	(1bg7_A:0.2740000000	1r03_A:0.5652960000):0.1229000000):0.2485300000	(1z6o_A:3.6067300000	1z6o_M:1.5514380000):0.6409400000):0.6512340000	(((1eum_A:0.8688150000	1krq_A:0.7677010000):0.2871080000	3e6s_A:2.4122890000):0.4264260000	(2jd7_A:0.6903750000	1vlg_A:0.9848030000):0.1834750000):0.5767510000):0.7885610000	(((2uw1_A:0.0000010000	2uw1_B:0.0000010000):0.1891830000	1za0_A:7.1824670000):0.2047600000	1afr_A:0.0570240000):5.9157500000):0.1312610000):0.3619540000):0.4510120000	1nfv_A:2.7097250000):0.5039110000):2.2021700000):1.2455200000):0.8804830000):0.1080570000	2chp_A:0.8195640000):0.2857270000);
(1ji5_A:0.5992470000	(1jig_A:0.2108110000	(((1qgh_A:0.6951040000	2ux1_A:1.2465460000):0.8445630000	(1ji4_A:1.9638330000	2fjc_A:1.1992160000):1.1466400000):0.1901600000	((((1dps_A:0.0000010000	1jts_A:0.0000010000):0.4429860000	1o9r_A:0.5120210000):1.3073900000	1uvh_A:1.4376710000):0.6585990000	((1tjo_A:0.0000010000	1tk6_A:0.0000010000):0.2679560000	((2fzf_A:8.7228600000	1nfv_A:1.6734800000):0.5132100000	((2vzb_A:1.2878690000	((1otk_A:4.7529220000	(((2inc_B:3.3162580000	1mty_B:6.8919040000):1.5513400000	2inp_C:1.5762030000):2.1986100000	(1mty_D:4.2246570000	3dhg_A:4.1518370000):1.6235200000):2.3002200000):0.7328630000	(((((1oqu_A:0.3504330000	1r2f_A:0.3040830000):0.0548923000	1uzr_A:0.0544170000):2.6754500000	1mxr_A:2.3996200000):1.0404100000	(1jk0_A:0.4648290000	(2uw2_A:0.0090000000	1w68_A:0.1407180000):0.2761090000):2.2991900000):2.1402200000	3ee4_A:2.1691450000):6.9383100000):2.1438100000):0.7433600000	(((((1bcf_A:0.0000010000	3e1q_A:0.0000010000):0.2964260000	2fkz_A:0.2994370000):0.6701690000	1jgc_A:0.7002470000):2.7487900000	(((2uw1_A:0.0000010000	2uw1_B:0.0000010000):0.0647640000	1za0_A:9.4363100000):0.3614420000	1afr_A:0.0215470000):7.0426800000):3.8753600000	(((1lko_A:1.6519270000	1yuz_A:1.8845470000):0.7217420000	3qhb_A:2.4721910000):4.1550500000	((((((1lb3_A:0.1789360000	2za7_A:0.0457770000):0.4488590000	(1bg7_A:0.1827520000	1r03_A:0.3859380000):0.1058760000):0.1478090000	(1z6o_A:2.3968840000	1z6o_M:1.6760990000):1.1782900000):1.1413600000	3e6s_A:1.8213770000):0.4064380000	(2jd7_A:0.7342210000	1vlg_A:0.8728340000):0.1488510000):0.3336020000	(1eum_A:0.6306640000	1krq_A:0.9659220000):0.5229970000):1.2929100000):0.2196780000):0.8994030000):0.4342470000):2.8233700000):1.6571400000):1.1469500000):0.1461450000):0.1410550000	(1n1q_A:0.7675390000	2chp_A:1.0290080000):0.4614830000);
(1ji5_A:0.5581400000	1jig_A:0.3059950000	((1n1q_A:0.4378510000	(2chp_A:1.0121260000	((((1dps_A:0.0000020000	1jts_A:0.0000020000):0.7418030000	1o9r_A:0.3951750000):1.3063300000	1uvh_A:2.1140100000):1.0676200000	((1tjo_A:0.0000020000	1tk6_A:0.0000020000):1.6684400000	((2fzf_A:5.6436880000	(2vzb_A:1.5801480000	1nfv_A:3.1304230000):0.2328600000):0.6089550000	((((1bcf_A:0.0000010000	3e1q_A:0.0000010000):0.4416910000	2fkz_A:0.1883410000):0.6247710000	1jgc_A:0.4586680000):1.7918600000	((((1lko_A:1.7474530000	1yuz_A:2.3220180000):1.4734200000	3qhb_A:2.7292770000):2.9069000000	((((1otk_A:3.4408940000	(2inc_B:6.2148410000	(2inp_C:0.8410800000	1mty_B:8.2366790000):2.0103400000):1.1832600000):1.7995200000	(1mty_D:2.8317130000	3dhg_A:3.0327600000):0.9670410000):1.8924700000	(((((1oqu_A:0.2929330000	1r2f_A:0.3291490000):0.0968579000	1uzr_A:0.0000030000):2.4665300000	1mxr_A:3.0488310000):0.6478450000	(1jk0_A:0.4794370000	(2uw2_A:0.0465880000	1w68_A:0.0875800000):0.2487410000):1.4462800000):2.5468300000	3ee4_A:2.0098600000):2.6058100000):2.4996900000	(((2uw1_A:0.0000010000	2uw1_B:0.0000010000):0.1954160000	1za0_A:7.8054670000):0.0571770000	1afr_A:0.1271200000):4.7212600000):3.6690000000):0.0000026282	((((1lb3_A:0.1890260000	2za7_A:0.1511970000):0.6337720000	1bg7_A:0.2023760000):0.0707751000	1r03_A:0.4829450000):0.6140200000	((1z6o_A:3.1768690000	1z6o_M:1.5771860000):0.4154090000	(((1eum_A:0.8675390000	1krq_A:0.6417230000):0.8026900000	(2jd7_A:0.4407960000	1vlg_A:0.9270920000):0.5096900000):0.8042550000	3e6s_A:2.2075830000):0.4430080000):0.1481950000):1.7433800000):0.8735140000):0.3271280000):1.1066000000):0.7912990000):0.6933200000):0.2939350000):0.1863700000	((1qgh_A:0.6399940000	2ux1_A:1.2658370000):0.3886060000	(1ji4_A:1.1085020000	2fjc_A:1.6397160000):0.8305800000):0.2962100000):0.1158150000);
(1ji5_A:0.4719050000	((1jig_A:0.3285380000	((1qgh_A:0.6438980000	2ux1_A:1.3261400000):0.5032000000	(1ji4_A:1.4233490000	2fjc_A:1.4880700000):0.2433530000):0.4106650000):0.0194313000	((((1dps_A:0.0000010000	1jts_A:0.0000010000):0.6416630000	1o9r_A:0.5769720000):0.7013910000	1uvh_A:1.2881910000):0.9896120000	((1tjo_A:0.0000010000	1tk6_A:0.0000010000):2.4976900000	(((2fzf_A:7.3796230000	2vzb_A:2.7229370000):0.8100070000	(1nfv_A:0.3853900000	((1otk_A:6.0916290000	(1mty_D:0.3652460000	3dhg_A:5.9610060000):1.7879800000):1.1321900000	(2inc_B:1.6026140000	(2inp_C:2.0646550000	1mty_B:8.6087090000):1.3166800000):1.4841400000):4.4363000000):1.6401200000):0.6420010000	((((1bcf_A:0.0000010000	3e1q_A:0.0000010000):0.4577750000	2fkz_A:0.3238600000):0.5369000000	1jgc_A:0.7710920000):1.4285800000	(((1lko_A:1.9266440000	1yuz_A:1.5594620000):2.4172100000	3qhb_A:0.9052060000):3.5498800000	((((((1lb3_A:0.1211530000	2za7_A:0.1222850000):0.3335420000	1bg7_A:0.3516590000):0.3109560000	1r03_A:0.1736890000):0.5721490000	(1z6o_A:2.7736230000	1z6o_M:1.3851700000):0.8662720000):0.4262320000	(((1eum_A:1.1483180000	1krq_A:0.3929570000):0.4990510000	3e6s_A:1.3296700000):0.3579670000	(2jd7_A:0.5708210000	1vlg_A:0.5559070000):0.6019310000):0.4075920000):0.9181160000	((((((1oqu_A:0.2303730000	1r2f_A:0.3353590000):0.0245677000	1uzr_A:0.0751380000):3.6357000000	1mxr_A:3.2700060000):0.7951410000	((1jk0_A:0.7838190000	2uw2_A:0.0557700000):0.0517521000	1w68_A:0.0000020000):1.6972300000):4.1927600000	3ee4_A:0.0000020000):7.2180900000	((2uw1_A:0.0000010000	2uw1_B:0.0000010000):0.2454960000	(1afr_A:0.2540340000	1za0_A:7.4531880000):0.0055595100):4.1438200000):1.6653200000):0.3837900000):1.2281100000):0.7390020000):1.2265600000):0.6631880000):0.1761770000):0.1094010000	(1n1q_A:0.2549510000	2chp_A:0.9632320000):0.2157520000);
(1ji5_A:0.5515080000	1jig_A:0.2582260000	((1n1q_A:0.4631050000	2chp_A:1.1253400000):0.2115960000	(((1qgh_A:0.9075600000	2ux1_A:0.8657130000):0.7715040000	(1ji4_A:1.1496060000	2fjc_A:1.0722530000):0.5994710000):0.1803440000	(((((1dps_A:0.0000010000	1jts_A:0.0000010000):0.5367600000	1o9r_A:0.3527940000):0.7504680000	1uvh_A:1.1500570000):1.1673400000	(1tjo_A:0.0000020000	1tk6_A:0.0000020000):1.9329700000):0.8509920000	((2fzf_A:5.4974780000	(((((1bcf_A:0.0000010000	3e1q_A:0.0000010000):0.4463830000	2fkz_A:0.2564480000):0.9505110000	1jgc_A:0.5357700000):0.6441130000	(((1lko_A:1.3923520000	1yuz_A:1.7485020000):2.1034600000	3qhb_A:1.4990380000):5.2386400000	((((((1lb3_A:0.1559130000	2za7_A:0.0902260000):0.5765260000	1bg7_A:0.2174620000):0.1269710000	1r03_A:0.3745470000):0.4005030000	(1z6o_A:2.6490280000	1z6o_M:1.4703310000):0.6266340000):0.3087760000	(((1eum_A:1.1182400000	1krq_A:0.5467320000):0.8774080000	(2jd7_A:0.4620280000	1vlg_A:0.5110790000):0.4884170000):0.4080050000	3e6s_A:2.5846820000):0.3776300000):0.9325860000	(((((1otk_A:6.0576120000	(2inc_B:7.0728430000	(2inp_C:0.0000020000	1mty_B:9.9999990000):2.6355600000):1.8969300000):2.5477400000	1mty_D:3.0050300000):2.5310400000	3dhg_A:1.7024310000):4.7449700000	(((((1oqu_A:0.2721090000	1r2f_A:0.2730510000):0.0943941000	1uzr_A:0.0492050000):1.8151400000	1mxr_A:3.0406950000):1.5643600000	((1jk0_A:1.0071630000	2uw2_A:0.0049940000):0.0752372000	1w68_A:0.0511790000):1.6519900000):4.2796900000	3ee4_A:0.4672030000):1.2206500000):6.0307200000	(((2uw1_A:0.0000010000	2uw1_B:0.0000010000):0.0911794000	1afr_A:0.4118700000):1.8351300000	1za0_A:5.9809730000):1.3826000000):2.9770900000):0.8818910000):1.3427000000):1.1854900000	1nfv_A:2.8670900000):0.4476990000):0.0000028448	2vzb_A:2.4364180000):1.9218600000):0.3954490000):0.1653850000):0.1782870000);
(1ji5_A:0.3135220000	((1jig_A:0.1176840000	((1qgh_A:0.8128360000	2ux1_A:1.0191200000):0.7768720000	(1ji4_A:1.8546430000	2fjc_A:1.5448230000):0.5406420000):0.2766850000):0.1562250000	(1n1q_A:0.4132050000	(((((1dps_A:0.0000010000	1jts_A:0.0000010000):0.6498190000	1o9r_A:0.3672530000):0.6707570000	1uvh_A:2.0854870000):1.0025700000	(1tjo_A:0.0000020000	1tk6_A:0.0000020000):2.0286700000):1.0801800000	(((2fzf_A:6.9323330000	2vzb_A:1.6575170000):0.5692130000	(1nfv_A:0.2519000000	((1otk_A:3.5987010000	(2inc_B:3.2154770000	(2inp_C:1.5475350000	1mty_B:7.0642310000):0.4400410000):2.5808200000):0.4707320000	(1mty_D:2.6947170000	3dhg_A:6.7847640000):2.1030700000):3.2920000000):2.3674300000):0.2411570000	((((1bcf_A:0.0000010000	3e1q_A:0.0000010000):0.5384460000	2fkz_A:0.1382820000):0.9814050000	1jgc_A:0.4091730000):1.4851300000	(((1lko_A:1.2945550000	1yuz_A:2.3676760000):0.9667200000	3qhb_A:1.6075140000):4.2962000000	((((((1lb3_A:0.1031240000	2za7_A:0.0952790000):0.5149730000	1bg7_A:0.2050210000):0.2469410000	1r03_A:0.4232320000):0.3918240000	(1z6o_A:2.4326150000	1z6o_M:2.0575100000):0.8036520000):0.8699520000	(((1eum_A:0.7943030000	1krq_A:0.4552860000):0.9648040000	3e6s_A:1.6225410000):0.3355390000	(2jd7_A:0.4270310000	1vlg_A:0.5664600000):0.1051170000):0.7573840000):1.3427900000	((((((1oqu_A:0.3257690000	1r2f_A:0.3403740000):0.0101881000	1uzr_A:0.0804550000):2.3059600000	1mxr_A:2.4500370000):0.7206160000	((1jk0_A:0.7866140000	2uw2_A:0.0202330000):0.0577273000	1w68_A:0.0143960000):2.6227500000):3.9253400000	3ee4_A:0.4865210000):4.5445200000	(((2uw1_A:0.0000010000	2uw1_B:0.0000010000):0.2143920000	1za0_A:7.6461620000):0.1322890000	1afr_A:0.1063230000):3.1714500000):3.0839600000):0.5453960000):0.7031260000):0.3244790000):2.4674800000):0.0000027035):0.2119730000):0.1313490000	2chp_A:1.1967690000);
(1ji5_A:0.3508720000	(1jig_A:0.1345300000	((1n1q_A:0.3135210000	((1ji4_A:1.4938380000	2fjc_A:1.1740880000):0.7548400000	((((1dps_A:0.0000010000	1jts_A:0.0000010000):0.6553920000	1o9r_A:0.4085240000):1.0492900000	1uvh_A:1.6537810000):1.1367400000	((1tjo_A:0.0000020000	1tk6_A:0.0000020000):1.6418000000	(((2fzf_A:9.5828480000	2vzb_A:1.2530770000):1.2639700000	1nfv_A:3.7677450000):0.9904030000	((((1bcf_A:0.0000010000	3e1q_A:0.0000010000):0.5817560000	2fkz_A:0.2225870000):0.5137460000	1jgc_A:0.7557810000):1.0666300000	((((1lko_A:1.6485690000	1yuz_A:2.6347400000):1.6584500000	3qhb_A:1.6520180000):2.8748500000	(((((1otk_A:5.5939010000	(2inc_B:4.0062290000	(2inp_C:1.3361410000	1mty_B:9.9999980000):0.6416010000):1.1460000000):1.6708000000	(1mty_D:4.2415450000	3dhg_A:1.9729470000):0.7913440000):4.1726100000	(((((1oqu_A:0.2892120000	1r2f_A:0.3211870000):0.1694800000	1uzr_A:0.0324700000):2.0092400000	1mxr_A:2.1566980000):1.1525500000	((1jk0_A:1.0611540000	2uw2_A:0.0304760000):0.0661633000	1w68_A:0.0000020000):1.7628600000):2.6283000000	3ee4_A:1.9004370000):3.4975900000):7.5946000000	(1afr_A:0.0493900000	1za0_A:7.6215250000):0.1712100000):0.0353634000	(2uw1_A:0.0000010000	2uw1_B:0.0000010000):0.1663570000):6.1372900000):1.1234400000	((((1lb3_A:0.1381260000	2za7_A:0.1706270000):0.5118900000	(1bg7_A:0.3291510000	1r03_A:0.4741140000):0.0345078000):0.3397150000	((1eum_A:1.1423140000	1krq_A:0.5095420000):0.4751290000	(3e6s_A:3.0440810000	(2jd7_A:0.2214430000	1vlg_A:0.9891410000):0.2580330000):0.2447360000):1.6878500000):0.1508690000	(1z6o_A:1.9096940000	1z6o_M:1.3060500000):0.6074060000):1.7219400000):1.7213700000):0.9626070000):1.1752700000):1.1884000000):0.6585780000):0.4118060000):0.3026250000	2chp_A:1.2874140000):0.2959730000):0.2358670000	(1qgh_A:0.2429970000	2ux1_A:1.9876760000):1.2479300000);
(1ji5_A:0.3174570000	((1jig_A:0.2920640000	(((1qgh_A:0.5841200000	2ux1_A:1.2121840000):1.0059600000	(1ji4_A:1.3260520000	2fjc_A:1.6948820000):0.4130540000):0.3038590000	((((1dps_A:0.0000010000	1jts_A:0.0000010000):0.6862720000	1o9r_A:0.4062020000):0.7273120000	1uvh_A:1.7103850000):0.4325930000	((1tjo_A:0.0000010000	1tk6_A:0.0000010000):1.3911600000	(((2fzf_A:8.8958680000	2vzb_A:2.1060160000):0.4014980000	(1nfv_A:0.6899620000	((1otk_A:5.8583660000	(2inc_B:2.7042820000	(2inp_C:2.1546690000	1mty_B:6.2336890000):1.3642800000):1.1819300000):0.4061560000	(1mty_D:3.2418450000	3dhg_A:5.0582510000):3.0093100000):4.6543700000):2.1071300000):0.4867800000	((((1bcf_A:0.0000010000	3e1q_A:0.0000010000):0.3417510000	2fkz_A:0.3575880000):0.8961800000	1jgc_A:0.8530500000):1.5440800000	(((1lko_A:3.0123350000	1yuz_A:0.8512430000):2.7910100000	3qhb_A:2.0499420000):4.4972900000	((((((((1lb3_A:0.0451390000	2za7_A:0.1724640000):0.4335880000	1bg7_A:0.2778310000):0.1974510000	1r03_A:0.2954910000):0.7227790000	(1z6o_A:2.3863440000	1z6o_M:1.6016740000):0.8207670000):0.4810370000	3e6s_A:2.5090010000):0.2305950000	(((1eum_A:1.0265850000	1krq_A:0.3987500000):1.2147200000	1vlg_A:0.5462120000):0.1531750000	2jd7_A:0.3489820000):0.7745280000):2.8479900000	(((2uw1_A:0.0000010000	2uw1_B:0.0000010000):0.2631210000	1afr_A:0.2256980000):0.8036690000	1za0_A:8.7416620000):4.0489900000):1.0475300000	(((((1oqu_A:0.2994800000	1r2f_A:0.4280080000):0.0865702000	1uzr_A:0.0428020000):1.2464200000	1mxr_A:3.7156100000):1.2807400000	((1jk0_A:0.8809550000	2uw2_A:0.0243110000):0.0697458000	1w68_A:0.0294760000):2.8046900000):2.7101200000	3ee4_A:0.3032820000):4.8501000000):0.8344950000):1.8489900000):1.2737700000):1.3007500000):1.0268100000):1.5290900000):0.0496489000):0.2396660000	1n1q_A:0.6704210000):0.1998640000	2chp_A:1.3170640000);
(1ji5_A:0.5987670000	(1jig_A:0.2312780000	((1qgh_A:0.4734500000	2ux1_A:1.3929580000):1.1142200000	(1ji4_A:2.3735670000	2fjc_A:1.6446210000):0.7795030000):0.3666110000):0.1339300000	((1n1q_A:0.3688740000	((((1dps_A:0.0000010000	1jts_A:0.0000010000):0.7992540000	1o9r_A:0.4221530000):0.3142020000	1uvh_A:2.8179990000):1.3873600000	((1tjo_A:0.0000020000	1tk6_A:0.0000020000):2.6000200000	(2fzf_A:6.9261950000	((2vzb_A:1.9287280000	((((1bcf_A:0.0000010000	3e1q_A:0.0000010000):0.4489940000	2fkz_A:0.2615180000):0.8233370000	1jgc_A:0.5287830000):2.1689000000	((((1lb3_A:0.1429180000	2za7_A:0.1985810000):0.5650720000	(1bg7_A:0.1438120000	(1z6o_A:2.6007270000	1z6o_M:1.8877900000):1.2001900000):0.1561750000):0.3631650000	1r03_A:0.3324730000):1.1233100000	((((1eum_A:1.0561580000	1krq_A:0.5752410000):0.4672240000	3e6s_A:2.3543590000):0.6871710000	2jd7_A:0.3575590000):0.2237210000	1vlg_A:0.6034210000):1.1334000000):1.4504100000):0.7483890000):0.4332430000	(1nfv_A:1.4716770000	(((1lko_A:1.1719780000	1yuz_A:2.3001980000):1.4581100000	3qhb_A:1.4112920000):2.0436800000	((((1otk_A:5.2449480000	(2inc_B:4.7355640000	(2inp_C:1.3551220000	1mty_B:8.9826040000):1.9227400000):2.4607600000):2.5896800000	1mty_D:2.6882650000):1.0433500000	(((((1oqu_A:0.2709390000	1uzr_A:0.1511490000):0.1067810000	1r2f_A:0.2700660000):2.0285000000	(1mxr_A:2.3269580000	((1jk0_A:0.6898820000	2uw2_A:0.0640410000):0.0504651000	1w68_A:0.0000020000):2.0184000000):0.3267410000):1.0065600000	3ee4_A:1.8097710000):2.4526200000	3dhg_A:4.3258070000):1.2609600000):1.6977600000	(((2uw1_A:0.0000010000	2uw1_B:0.0000010000):0.0086811900	1za0_A:8.1868740000):0.3087030000	1afr_A:0.0053940000):3.4065800000):1.2172100000):1.0867200000):0.8896350000):0.4259620000):0.6989060000):0.5480320000):0.4530340000):0.1405640000	2chp_A:1.1724720000):0.1973860000);
(1ji5_A:0.4882050000	1jig_A:0.3449120000	((1n1q_A:0.2839700000	(((1ji4_A:1.6265680000	2fjc_A:2.0131550000):0.2031290000	(((1dps_A:0.0000010000	1jts_A:0.0000010000):0.5105310000	1o9r_A:0.6963810000):0.7758130000	1uvh_A:1.6161930000):1.0804900000):0.3238150000	((1tjo_A:0.0000020000	1tk6_A:0.0000020000):1.3122900000	(((2fzf_A:8.7138240000	2vzb_A:1.5460440000):0.6639640000	1nfv_A:2.7456550000):0.8214730000	((((1bcf_A:0.0000010000	3e1q_A:0.0000010000):0.5980860000	2fkz_A:0.1583570000):0.7941040000	1jgc_A:0.5330220000):1.7594900000	((1lko_A:1.2113580000	(1yuz_A:1.3682500000	3qhb_A:2.2010590000):1.4973200000):3.7550100000	(((((1lb3_A:0.1543060000	2za7_A:0.1159440000):0.7853580000	1bg7_A:0.3137310000):0.1193040000	1r03_A:0.3661340000):0.7452770000	((1z6o_A:3.2192820000	1z6o_M:1.2197530000):0.7389760000	((1eum_A:0.6987410000	1krq_A:0.5545790000):0.3746620000	(3e6s_A:2.2867000000	(2jd7_A:0.3308290000	1vlg_A:0.5318780000):0.3766420000):0.3842230000):0.8987620000):0.3800930000):1.7330900000	(((((1otk_A:6.7472530000	1mty_D:3.0202190000):0.7717760000	(2inc_B:2.3120680000	(2inp_C:0.9715920000	1mty_B:9.1209390000):1.4095100000):3.2857900000):2.7281600000	3dhg_A:2.7664140000):4.1361400000	(((((1oqu_A:0.3284700000	1r2f_A:0.4271010000):0.0504470000	1uzr_A:0.0785760000):2.5686500000	1mxr_A:2.6631240000):0.8972750000	((1jk0_A:0.9786410000	2uw2_A:0.0688350000):0.0612030000	1w68_A:0.0000030000):2.0391600000):2.2154900000	3ee4_A:2.3803800000):1.1546800000):4.3625700000	(((2uw1_A:0.0000010000	2uw1_B:0.0000010000):0.3692480000	1za0_A:7.8514670000):0.0160347000	1afr_A:0.0786370000):1.0423800000):3.5891500000):0.7026490000):2.4737400000):0.4465100000):1.8849200000):1.6830800000):0.5005590000):0.3740260000	(2chp_A:0.9804750000	(1qgh_A:0.3590780000	2ux1_A:2.0456180000):0.5825050000):0.1830360000):0.0753288000);
(1ji5_A:0.4952650000	(((1jig_A:0.4500030000	((1qgh_A:0.5568390000	2ux1_A:1.4466450000):0.7750850000	(1ji4_A:1.4260490000	2fjc_A:1.3970570000):0.6978490000):0.1716560000):0.0286101000	((((1dps_A:0.0000010000	1jts_A:0.0000010000):0.7587620000	1o9r_A:0.5418660000):0.6307450000	1uvh_A:1.9400480000):1.6255800000	((1tjo_A:0.0000010000	1tk6_A:0.0000010000):2.0948400000	((((2fzf_A:9.9999990000	1nfv_A:2.3837410000):0.9311120000	((((1lko_A:2.0561010000	1yuz_A:2.5525620000):2.7494800000	3qhb_A:0.3383160000):3.9902900000	(((((1otk_A:7.0607950000	(2inc_B:3.8389610000	(2inp_C:1.0841260000	1mty_B:7.1405680000):1.1845800000):3.1968600000):0.4080530000	1mty_D:2.6382900000):0.3736020000	3dhg_A:2.9531040000):4.7670100000	(((2uw1_A:0.0000010000	2uw1_B:0.0000010000):0.0107182000	1afr_A:0.4638090000):0.6445870000	1za0_A:8.4464150000):2.9739200000):1.0591800000	(((((1oqu_A:0.3285770000	1r2f_A:0.3465310000):0.1423750000	1uzr_A:0.0340200000):2.1949100000	(1jk0_A:0.6167690000	(2uw2_A:0.0661690000	1w68_A:0.0968600000):0.3710420000):2.2134100000):0.4936420000	1mxr_A:2.1987460000):4.4391700000	3ee4_A:0.3350230000):3.7382400000):2.6234600000):0.2090090000	(((((1lb3_A:0.1401520000	2za7_A:0.0959600000):0.6312770000	1bg7_A:0.2574660000):0.1455820000	1r03_A:0.4045960000):0.5695900000	(1z6o_A:3.0083760000	1z6o_M:1.9917390000):0.9751180000):0.3900110000	(((1eum_A:1.0291120000	(2jd7_A:0.4998510000	1vlg_A:0.7020410000):0.9324780000):0.1864550000	1krq_A:0.4887110000):0.6507820000	3e6s_A:1.7154910000):0.6680940000):2.1862400000):0.7399170000):0.2989690000	(((1bcf_A:0.0000010000	3e1q_A:0.0000010000):0.4082530000	2fkz_A:0.3625490000):0.7396110000	1jgc_A:0.4332110000):1.7004400000):0.7298660000	2vzb_A:2.9440670000):1.1769500000):0.9646900000):0.6653470000):0.1165870000	1n1q_A:0.6120370000):0.1557930000	2chp_A:1.5371500000);
(1ji5_A:1.0038880000	1jig_A:0.3560380000	((1n1q_A:0.4970500000	2chp_A:1.0862740000):0.1436830000	(((1qgh_A:1.3027380000	2ux1_A:1.0114220000):0.2352570000	(1ji4_A:1.0752700000	2fjc_A:1.9835840000):0.4718390000):0.7058400000	(((1dps_A:0.0000010000	1jts_A:0.0000010000):1.0854900000	1o9r_A:0.1490770000):2.2758400000	(1uvh_A:2.1195980000	((1tjo_A:0.0000010000	1tk6_A:0.0000020000):1.0146000000	(((((2fzf_A:5.1041440000	((1lko_A:1.0779680000	1yuz_A:2.4423320000):1.0443900000	3qhb_A:3.0720380000):0.5103580000):1.1362400000	((((1otk_A:3.3954930000	((2inc_B:6.9074760000	1mty_B:8.0058370000):0.9423220000	2inp_C:0.1167350000):5.3234800000):3.0953100000	(1mty_D:3.9128800000	3dhg_A:2.6230940000):1.6918000000):1.9156500000	(((((1oqu_A:0.2264040000	1r2f_A:0.3864140000):0.1376520000	1uzr_A:0.0000020000):2.5011300000	1mxr_A:2.0064610000):0.4303830000	(1jk0_A:0.4817090000	(2uw2_A:0.0242090000	1w68_A:0.0892610000):0.3847020000):2.1456900000):3.4322300000	3ee4_A:1.2762390000):2.7252000000):2.7893000000	(((2uw1_A:0.0000010000	2uw1_B:0.0000010000):0.2356920000	1za0_A:7.3822980000):0.0436271000	1afr_A:0.2821250000):3.4814800000):4.2242700000):0.5053790000	((((1lb3_A:0.0685370000	2za7_A:0.3002340000):0.6681750000	(1bg7_A:0.3206140000	1r03_A:0.5678280000):0.1320560000):0.6642570000	(1z6o_A:3.2694130000	1z6o_M:2.1897830000):0.4150820000):0.3822420000	(((1eum_A:0.8865440000	1krq_A:0.8179200000):0.9900650000	(2jd7_A:0.6205990000	1vlg_A:0.5586210000):0.5731550000):0.5397110000	3e6s_A:2.6288170000):0.7680650000):1.3671700000):1.6005000000	((((1bcf_A:0.0000010000	3e1q_A:0.0000010000):0.4478700000	2fkz_A:0.2314800000):0.9699170000	1jgc_A:0.2500300000):1.1444300000	1nfv_A:3.2433210000):0.8536520000):0.1165950000	2vzb_A:2.2579670000):0.7650490000):0.7661370000):0.8619890000):0.9639820000):0.1878390000):0.1638460000);
(1ji5_A:0.5584900000	(1jig_A:0.4870090000	((1n1q_A:0.1233770000	((((1dps_A:0.0000010000	1jts_A:0.0000010000):0.5681370000	1o9r_A:0.5141110000):0.3184320000	1uvh_A:2.6280190000):1.7321800000	((1tjo_A:0.0000020000	1tk6_A:0.0000020000):2.3404500000	((((2fzf_A:6.8083430000	(1otk_A:4.2432840000	(((((((1oqu_A:0.3242350000	1r2f_A:0.3775450000):0.0889067000	1uzr_A:0.0152080000):1.6457300000	1mxr_A:3.2445670000):1.7742000000	((1jk0_A:0.9041570000	2uw2_A:0.0702550000):0.0645505000	1w68_A:0.0000030000):2.0739800000):1.7480600000	3ee4_A:1.5895620000):4.3784900000	(1mty_D:4.7091410000	3dhg_A:2.7312590000):1.9492000000):1.1605800000	(2inc_B:3.7759860000	(2inp_C:0.5327840000	1mty_B:8.0084980000):0.7337800000):1.9492400000):0.0000020459):1.9978000000):3.4885900000	1nfv_A:0.3098900000):1.8457600000	2vzb_A:3.6726010000):0.8547120000	((((1bcf_A:0.0000010000	3e1q_A:0.0000010000):0.4133160000	2fkz_A:0.4014520000):0.6311740000	1jgc_A:0.6733040000):1.5304700000	((((1lko_A:1.6553310000	1yuz_A:2.0506330000):0.7490270000	3qhb_A:1.5003500000):3.6215400000	(((2uw1_A:0.0000010000	2uw1_B:0.0000010000):0.0257142000	1za0_A:7.6502950000):0.3042710000	1afr_A:0.1272820000):5.8523400000):1.2584600000	(((((1lb3_A:0.1027200000	2za7_A:0.1759760000):0.6735080000	1bg7_A:0.2394060000):0.1506800000	1r03_A:0.4569330000):0.5985810000	(1z6o_A:3.3844400000	1z6o_M:0.9454540000):1.0998200000):0.5402920000	((1eum_A:0.9932710000	1krq_A:0.5937200000):0.8764570000	((3e6s_A:2.6775740000	2jd7_A:0.6907890000):0.1729690000	1vlg_A:0.5170710000):0.3372840000):0.7154520000):1.4855400000):1.1567300000):0.0677628000):1.2980100000):1.2341900000):0.3939500000):0.2777270000	2chp_A:1.2058870000):0.2608760000):0.1237060000	((1qgh_A:0.7824710000	2ux1_A:1.7937770000):0.2719550000	(1ji4_A:1.8026820000	2fjc_A:2.0408640000):0.6552710000):0.3919650000);
(1ji5_A:0.6180240000	(1jig_A:0.3892300000	((1qgh_A:0.5452980000	2ux1_A:1.0547610000):0.5315550000	(1ji4_A:1.7266070000	2fjc_A:1.8837510000):0.6185480000):0.5395410000):0.0871815000	(1n1q_A:0.6184700000	(2chp_A:0.8404610000	((((1dps_A:0.0000010000	1jts_A:0.0000010000):0.6689930000	1o9r_A:0.4102360000):0.5996260000	1uvh_A:1.7022260000):1.4602900000	((1tjo_A:0.0000020000	1tk6_A:0.0000020000):1.4560800000	(((2fzf_A:7.0692020000	(1nfv_A:1.5427830000	((1otk_A:5.0085650000	((2inc_B:3.6329420000	1mty_B:7.4785000000):1.0336400000	2inp_C:3.0080250000):2.2771100000):0.9640190000	(1mty_D:1.1717630000	3dhg_A:5.2085380000):3.1249600000):2.6148000000):0.7011110000):0.2736420000	2vzb_A:2.2203070000):0.3915570000	((((1bcf_A:0.0000010000	3e1q_A:0.0000010000):0.6350850000	2fkz_A:0.3078270000):0.6514900000	1jgc_A:0.9919330000):1.5641500000	((((1lko_A:1.6743030000	1yuz_A:2.1155920000):2.8285900000	3qhb_A:1.9126460000):3.6945200000	((((((1oqu_A:0.2847340000	1r2f_A:0.2835750000):0.0849506000	1uzr_A:0.0638250000):1.9632600000	1mxr_A:3.2264430000):0.8564810000	((1jk0_A:0.7706730000	2uw2_A:0.0412510000):0.0434959000	1w68_A:0.0000020000):1.9879300000):2.3581500000	3ee4_A:1.2603300000):3.4028600000	((2uw1_A:0.0000010000	2uw1_B:0.0000010000):0.2018530000	(1afr_A:0.0243040000	1za0_A:8.7506730000):0.1172860000):4.4784900000):1.9003900000):1.0903800000	(((((1lb3_A:0.1458550000	2za7_A:0.0460500000):0.4135590000	1bg7_A:0.2177170000):0.1483290000	1r03_A:0.3478650000):0.2176750000	(1z6o_A:2.2593440000	1z6o_M:1.5682280000):0.7156820000):0.5356740000	(((1eum_A:1.1082580000	1krq_A:0.4642190000):0.6822840000	3e6s_A:2.2060040000):0.3889350000	(2jd7_A:0.5666530000	1vlg_A:0.4286180000):0.3663810000):0.6987610000):1.1238100000):0.6936510000):0.3712860000):1.5479600000):0.8674380000):0.4867260000):0.3396330000):0.2548420000);
(1ji5_A:0.3595610000	(1jig_A:0.4715690000	((1n1q_A:0.4099950000	(((((1dps_A:0.0000010000	1jts_A:0.0000010000):0.7144760000	1o9r_A:0.4418760000):0.1834570000	1uvh_A:2.0537170000):0.6263080000	(1tjo_A:0.0000020000	1tk6_A:0.0000020000):2.1584300000):0.6312370000	((2fzf_A:9.9999990000	2vzb_A:2.4291350000):1.8245000000	(((((1bcf_A:0.0000010000	3e1q_A:0.0000010000):0.7003580000	2fkz_A:0.2647450000):0.7125140000	1jgc_A:0.8796950000):1.7202000000	((((1lko_A:0.8444470000	1yuz_A:2.6071230000):2.2367600000	3qhb_A:1.6069420000):2.8144900000	(((((1lb3_A:0.2045580000	2za7_A:0.1140490000):0.5960590000	1bg7_A:0.2510600000):0.1533350000	1r03_A:0.4486370000):0.4477600000	(1z6o_A:2.4142510000	1z6o_M:2.4380090000):0.7478140000):0.1485600000	(((1eum_A:0.7983040000	1krq_A:1.0373340000):0.6630150000	(2jd7_A:0.6982210000	1vlg_A:1.0531690000):0.3315270000):0.4172030000	3e6s_A:2.3298160000):1.2093400000):1.6030200000):0.0000025290	((1otk_A:9.0386290000	((((((1oqu_A:0.2389510000	1uzr_A:0.1476680000):0.0889331000	1r2f_A:0.2400670000):1.7106600000	1mxr_A:3.4002130000):1.8940400000	((1jk0_A:0.8364320000	2uw2_A:0.0992300000):0.0521408000	1w68_A:0.0000020000):1.5563300000):2.0092000000	3ee4_A:1.9447530000):0.5932370000	(((2inc_B:2.6572790000	(2inp_C:2.8260790000	1mty_B:7.1401560000):1.9764600000):3.0809400000	1mty_D:2.5309490000):1.6794800000	3dhg_A:1.9034140000):4.4120300000):1.6079200000):1.9213200000	(((2uw1_A:0.0000010000	2uw1_B:0.0000010000):0.1857810000	1za0_A:8.5143280000):0.0149713000	1afr_A:0.1858090000):3.8906600000):1.7865500000):0.5321180000):1.0807000000	1nfv_A:1.5159930000):0.2569520000):1.6245400000):0.3051160000):0.2176470000	2chp_A:0.8491660000):0.1255970000):0.1466710000	((1qgh_A:0.6705550000	2ux1_A:1.1469920000):0.2239590000	(1ji4_A:1.3255100000	2fjc_A:1.4549860000):0.6095520000):0.5388410000);
(1ji5_A:0.4855100000	((1jig_A:0.1414330000	(((1qgh_A:0.6671470000	2ux1_A:0.8132060000):0.5678200000	((((1dps_A:0.0000010000	1jts_A:0.0000010000):0.5896730000	1o9r_A:0.4031010000):1.1806300000	1uvh_A:1.3152010000):0.3646320000	((1tjo_A:0.0000010000	1tk6_A:0.0000010000):0.4172350000	((((2fzf_A:5.2209190000	(1nfv_A:0.7213110000	(2inc_B:3.8168770000	(2inp_C:0.4287350000	1mty_B:9.2224850000):1.8360900000):4.5651700000):0.9365310000):1.1899600000	2vzb_A:2.5289680000):0.4881600000	((((1bcf_A:0.0000010000	3e1q_A:0.0000010000):0.3359230000	2fkz_A:0.3702870000):0.7144630000	1jgc_A:0.8517520000):0.7474260000	(((((1lb3_A:0.1198200000	2za7_A:0.0586180000):0.4215900000	1bg7_A:0.2391720000):0.1797150000	1r03_A:0.2656300000):0.5650970000	((1z6o_A:3.0331860000	1z6o_M:1.6455980000):0.2061040000	(((1eum_A:1.4434290000	1krq_A:0.2725000000):0.8183740000	3e6s_A:2.7960670000):0.2783140000	(2jd7_A:0.5915630000	1vlg_A:0.5513520000):0.2238980000):1.0545200000):0.3193930000):1.3713000000	(((((((1oqu_A:0.2584090000	1uzr_A:0.1385750000):0.0798710000	1r2f_A:0.2432840000):1.5226000000	1mxr_A:2.8638220000):0.7933120000	(1jk0_A:0.4947960000	(2uw2_A:0.0509770000	1w68_A:0.0532490000):0.3104510000):2.0310000000):3.4082000000	3ee4_A:0.5132790000):3.1738100000	(1mty_D:3.9215200000	3dhg_A:1.4967830000):4.2081700000):1.9325400000	(((2uw1_A:0.0000010000	2uw1_B:0.0000010000):0.3077220000	1afr_A:0.0906850000):0.6359150000	1za0_A:9.8926000000):4.2668800000):1.7691000000):1.4817100000):0.9834110000):0.2904010000	(((1lko_A:1.0075740000	1yuz_A:2.0135600000):3.0467300000	3qhb_A:0.0460080000):3.2157800000	1otk_A:6.9181110000):0.0000027441):1.4019200000):1.7080300000):1.1068300000):0.4411910000	(1ji4_A:1.5448110000	2fjc_A:1.1871130000):0.6811910000):0.4282040000):0.3241250000	1n1q_A:0.5734080000):0.1717730000	2chp_A:0.9676860000);
(1ji5_A:0.7683640000	1jig_A:0.3559500000	((1n1q_A:0.5592730000	(((1qgh_A:0.8167770000	2ux1_A:1.3013690000):0.2858530000	(1ji4_A:1.3097960000	2fjc_A:1.7146600000):0.7367220000):0.6142180000	((((1dps_A:0.0000010000	1jts_A:0.0000010000):0.7069730000	1o9r_A:0.4152570000):0.8923680000	1uvh_A:1.4877080000):1.4104400000	((1tjo_A:0.0000020000	1tk6_A:0.0000020000):2.4371500000	(((2fzf_A:7.1833810000	1nfv_A:2.5645510000):0.1363230000	2vzb_A:2.6305160000):0.3418510000	((((1bcf_A:0.0000010000	3e1q_A:0.0000010000):0.3741250000	2fkz_A:0.2816030000):0.5990960000	1jgc_A:0.6762830000):1.5048800000	(((1lko_A:0.7007810000	1yuz_A:3.1413100000):2.8791000000	(3qhb_A:1.5352880000	((((1otk_A:7.4519420000	((2inc_B:6.2463650000	1mty_B:5.8785340000):0.8655460000	2inp_C:1.8763830000):5.2149000000):2.5757500000	(1mty_D:4.2560570000	3dhg_A:2.5372050000):1.7889200000):2.3855600000	((((1oqu_A:0.2774080000	1r2f_A:0.3273530000):0.0828398000	1uzr_A:0.0577410000):2.1729300000	(1mxr_A:2.2699850000	(1jk0_A:0.3674350000	(2uw2_A:0.0544970000	1w68_A:0.0621980000):0.3502600000):1.9876800000):0.2623770000):2.2662100000	3ee4_A:1.3420560000):1.9785500000):2.3615000000	((2uw1_A:0.0000010000	2uw1_B:0.0000010000):0.0823563000	(1afr_A:0.0795210000	1za0_A:7.6689170000):0.2929480000):3.0018400000):3.0308600000):1.8989900000):2.0874000000	(((((1lb3_A:0.1320060000	2za7_A:0.1053840000):0.5406880000	1bg7_A:0.2157140000):0.0699489000	1r03_A:0.3327010000):0.4921830000	(1z6o_A:2.6410040000	1z6o_M:1.2757940000):0.6793920000):0.3780030000	(((1eum_A:1.2976220000	1krq_A:0.1954280000):0.9588130000	(2jd7_A:0.7094210000	1vlg_A:0.6912210000):0.3512500000):0.3409140000	3e6s_A:2.6394780000):0.8494540000):1.6714500000):0.4480580000):0.3699690000):1.5013200000):0.5435960000):0.5790160000):0.0733180000):0.2348100000	2chp_A:1.4448860000):0.2060820000);
(1ji5_A:0.6362330000	(1jig_A:0.3990510000	(((1qgh_A:0.8216580000	2ux1_A:1.0888540000):0.2511160000	(1ji4_A:0.8829810000	2fjc_A:1.7322010000):0.9920860000):0.4375560000	((((1dps_A:0.0000010000	1jts_A:0.0000010000):0.8623360000	1o9r_A:0.2920020000):0.4567300000	1uvh_A:2.4968410000):1.2541400000	((1tjo_A:0.0000010000	1tk6_A:0.0000010000):1.6665500000	((2fzf_A:8.4120290000	2vzb_A:1.2002680000):1.0440100000	(((((1bcf_A:0.0000010000	3e1q_A:0.0000010000):0.3653050000	2fkz_A:0.4358890000):1.0805100000	1jgc_A:0.2317530000):1.9204500000	(1nfv_A:0.9130060000	((1otk_A:3.2036970000	(1mty_D:1.4995750000	3dhg_A:6.7013750000):4.1155400000):1.0267800000	(2inc_B:4.6805010000	(2inp_C:1.5273330000	1mty_B:7.8409250000):0.4547470000):1.6155100000):2.6714400000):1.5526900000):0.0667946000	(((1lko_A:1.7224680000	1yuz_A:2.0387960000):1.7735000000	3qhb_A:1.5242400000):3.8667000000	(((((1lb3_A:0.0985780000	2za7_A:0.2103260000):0.6586430000	1bg7_A:0.2410420000):0.2290860000	1r03_A:0.3468940000):0.4503270000	((1z6o_A:2.5014120000	1z6o_M:1.7048770000):0.9069200000	(((1eum_A:0.7755510000	1krq_A:0.6786900000):1.2317700000	(2jd7_A:0.4355890000	1vlg_A:0.5153570000):0.1932510000):0.7130120000	3e6s_A:2.2792580000):0.5201360000):0.3278500000):1.4263900000	((((((1oqu_A:0.2491740000	1r2f_A:0.3414650000):0.1052900000	1uzr_A:0.0206720000):1.9671300000	((1jk0_A:0.8508160000	2uw2_A:0.0768450000):0.0339113000	1w68_A:0.0000020000):2.5420900000):0.4822600000	1mxr_A:3.3960940000):2.7630000000	3ee4_A:0.4187850000):6.9407600000	(((2uw1_A:0.0000010000	2uw1_B:0.0000010000):0.1965320000	1afr_A:0.2939530000):1.1457300000	1za0_A:6.5214030000):1.6348100000):3.8500000000):0.5369440000):0.8089580000):0.3226610000):1.1612000000):1.3710900000):0.4489140000):0.1296800000):0.1271790000	(1n1q_A:0.4429950000	2chp_A:1.1641820000):0.1513750000);
(1ji5_A:0.6989100000	((1jig_A:0.3026840000	(((1qgh_A:0.7650530000	2ux1_A:1.4753620000):0.8044490000	(1ji4_A:1.6025030000	2fjc_A:2.2668130000):0.5372530000):0.1056290000	((((1dps_A:0.0000010000	1jts_A:0.0000010000):0.7665450000	1o9r_A:0.6506720000):0.6044640000	1uvh_A:2.2267650000):1.1380500000	((1tjo_A:0.0000010000	1tk6_A:0.0000010000):1.5074900000	((((((2fzf_A:5.8662150000	(1z6o_A:2.4084190000	1z6o_M:1.4975490000):0.7419500000):0.0000027950	(((1lb3_A:0.1120790000	2za7_A:0.1838030000):0.7412150000	1bg7_A:0.1922050000):0.2377610000	1r03_A:0.4550690000):0.2007080000):0.3842040000	((((1eum_A:0.9325680000	1krq_A:1.0376290000):0.6857470000	2jd7_A:0.4374110000):0.2552690000	1vlg_A:0.5077810000):0.6486490000	3e6s_A:1.6362490000):0.7721760000):1.1540100000	(((1lko_A:1.0652150000	1yuz_A:2.0804680000):3.6495900000	3qhb_A:1.1757150000):0.9145470000	((((((1otk_A:6.5388510000	(2inp_C:0.7852390000	1mty_B:8.7587870000):2.3286200000):2.4936300000	2inc_B:3.9400420000):3.4324800000	1mty_D:2.6867430000):0.6435750000	3dhg_A:2.5915790000):3.0430900000	(((((1oqu_A:0.3712480000	1uzr_A:0.1456090000):0.0323275000	1r2f_A:0.4119350000):1.7313500000	1mxr_A:3.1037620000):0.7804000000	(1jk0_A:0.7698100000	(2uw2_A:0.0618850000	1w68_A:0.0733240000):0.2608810000):3.7264400000):2.7844100000	3ee4_A:1.4326840000):1.6880800000):3.9965800000	(((2uw1_A:0.0000010000	2uw1_B:0.0000010000):0.0000023570	1afr_A:0.5018400000):0.9256910000	1za0_A:6.2170960000):0.8477910000):4.8935700000):1.3796100000):0.9968880000	(((1bcf_A:0.0000010000	3e1q_A:0.0000010000):0.6066520000	2fkz_A:0.4008010000):0.6537410000	1jgc_A:0.8100270000):1.1994100000):0.6680040000	(2vzb_A:3.6270230000	1nfv_A:3.7348120000):0.2416610000):2.2158500000):0.9808460000):0.7364890000):0.2716140000):0.0789206000	1n1q_A:0.7090430000):0.1459620000	2chp_A:0.9732250000);
(1ji5_A:0.7798860000	(1jig_A:0.3079730000	((1qgh_A:0.6703270000	2ux1_A:1.8459200000):1.0634900000	(1ji4_A:1.7160820000	2fjc_A:2.0492200000):0.7252950000):0.2270200000):0.2244200000	((1n1q_A:0.6954710000	((((1dps_A:0.0000010000	1jts_A:0.0000010000):0.5932640000	1o9r_A:0.5870110000):1.5030200000	1uvh_A:1.3730740000):0.8304990000	((1tjo_A:0.0000020000	1tk6_A:0.0000020000):0.0836775000	(2fzf_A:7.4413270000	(2vzb_A:3.2223670000	(((((1bcf_A:0.0000010000	3e1q_A:0.0000010000):0.4561300000	2fkz_A:0.4202560000):0.3125460000	1jgc_A:1.0952800000):0.9957860000	((((1lko_A:0.6719710000	1yuz_A:1.9186940000):2.7497900000	3qhb_A:1.2241290000):2.7315500000	((((1otk_A:5.5929910000	(2inc_B:3.6621950000	(2inp_C:1.7058980000	1mty_B:9.7737190000):0.7227400000):3.3025400000):1.6338500000	(1mty_D:3.0103220000	3dhg_A:3.0949750000):1.3691300000):4.2992000000	(((((1oqu_A:0.3180670000	1uzr_A:0.1332710000):0.1560140000	1r2f_A:0.2153650000):0.8100570000	1mxr_A:5.0551190000):1.5360100000	((1jk0_A:0.7934360000	2uw2_A:0.0735090000):0.0513259000	1w68_A:0.0000030000):2.7361700000):2.3917400000	3ee4_A:1.1091140000):1.0031800000):3.3501200000	(((2uw1_A:0.0000010000	2uw1_B:0.0000010000):0.3379690000	1za0_A:8.9948780000):0.0326062000	1afr_A:0.0439370000):2.9705400000):3.0494800000):1.0216100000	(((((1lb3_A:0.1200760000	2za7_A:0.1877160000):0.5921310000	1bg7_A:0.2041170000):0.1648820000	1r03_A:0.3219040000):0.5908410000	(1z6o_A:3.1749880000	1z6o_M:1.1208630000):0.4876840000):0.5247430000	((((1eum_A:1.0906410000	1krq_A:0.3242580000):0.7682720000	2jd7_A:0.3592060000):0.3385640000	1vlg_A:0.5558380000):0.4267870000	3e6s_A:1.9119510000):0.2886550000):1.0723500000):0.6249600000):0.5679880000	1nfv_A:3.3253490000):0.0425798000):0.6938850000):2.7540300000):2.1844400000):1.6430000000):0.1970940000	2chp_A:1.2290680000):0.0919489000);
(1ji5_A:0.3485400000	(1jig_A:0.3085090000	((1qgh_A:0.5255570000	2ux1_A:1.1927010000):0.5435820000	(1ji4_A:1.3242760000	2fjc_A:1.6442190000):0.8780010000):0.5702880000):0.1660310000	((1n1q_A:0.3348870000	((((1dps_A:0.0000010000	1jts_A:0.0000010000):0.6264420000	1o9r_A:0.5193600000):0.5945500000	1uvh_A:2.1012260000):1.1480200000	((1tjo_A:0.0000020000	1tk6_A:0.0000020000):1.3227100000	((((2fzf_A:4.7703580000	(((1otk_A:5.6885020000	(2inc_B:3.6252660000	1mty_B:6.4631370000):0.3527610000):0.5115530000	2inp_C:1.3660610000):0.6229090000	(((((((1oqu_A:0.3742900000	1uzr_A:0.1376870000):0.1031940000	1r2f_A:0.2093280000):2.4350700000	1mxr_A:3.0213630000):0.9534930000	((1jk0_A:0.7709950000	2uw2_A:0.0171960000):0.0963459000	1w68_A:0.0248530000):1.8994900000):2.8331300000	3ee4_A:2.7376160000):4.1218200000	3dhg_A:1.8954820000):1.5912100000	1mty_D:2.6991400000):2.9539100000):1.5073700000):1.5535000000	2vzb_A:1.3242770000):2.0115600000	1nfv_A:1.9323340000):0.8305460000	((((1bcf_A:0.0000010000	3e1q_A:0.0000010000):0.4553530000	2fkz_A:0.3633830000):1.1108600000	1jgc_A:0.4866450000):1.0147200000	((((1lko_A:1.7860030000	1yuz_A:1.9200400000):1.4113900000	3qhb_A:3.0637550000):3.7698700000	((2uw1_A:0.0000010000	2uw1_B:0.0000010000):0.2215170000	(1afr_A:0.2015050000	1za0_A:8.1460980000):0.0066468500):5.8870900000):0.6944290000	(((((1lb3_A:0.1059560000	2za7_A:0.1238730000):0.4155540000	1bg7_A:0.3140640000):0.1647790000	1r03_A:0.3234440000):0.3731550000	(1z6o_A:2.4681620000	1z6o_M:1.5690510000):1.0228900000):0.4506280000	((((1eum_A:0.7333960000	1krq_A:0.9860000000):0.8395440000	2jd7_A:0.2165050000):0.2359210000	1vlg_A:0.5223910000):0.7834070000	3e6s_A:2.6525510000):0.4294300000):2.3081600000):0.7007360000):1.0204700000):1.8467700000):1.1656400000):0.3714380000):0.4270190000	2chp_A:1.1920540000):0.1528200000);
(1ji5_A:0.4870160000	((1jig_A:0.3179420000	((1qgh_A:0.9510800000	2ux1_A:1.3825550000):0.4403660000	(1ji4_A:1.5442750000	2fjc_A:2.0814330000):0.7980870000):0.2918210000):0.0748563000	(1n1q_A:0.4501780000	((((1dps_A:0.0000010000	1jts_A:0.0000010000):0.7419340000	1o9r_A:0.4219110000):0.4931660000	1uvh_A:1.9838450000):1.3736000000	((1tjo_A:0.0000020000	1tk6_A:0.0000020000):1.5226400000	(((2fzf_A:9.6076760000	2vzb_A:1.1921790000):0.9998390000	1nfv_A:2.7037450000):0.5587670000	((((1bcf_A:0.0000010000	3e1q_A:0.0000010000):0.5943800000	2fkz_A:0.4829100000):0.5418150000	1jgc_A:0.6515190000):1.0912700000	(((1lko_A:1.6244000000	1yuz_A:1.7703590000):1.7871700000	3qhb_A:1.4067810000):3.7784400000	(((((1lb3_A:0.1226900000	2za7_A:0.1331760000):0.5590210000	(1bg7_A:0.1129330000	(1z6o_A:2.6076740000	1z6o_M:1.2943590000):1.4300600000):0.1342220000):0.3641670000	1r03_A:0.2018470000):0.6623750000	(((1eum_A:1.1644020000	1krq_A:0.3600880000):1.0538700000	(2jd7_A:0.4641690000	1vlg_A:0.7617750000):0.4064190000):0.4511620000	3e6s_A:2.2454160000):0.7587290000):2.6822900000	((((1otk_A:2.6881060000	(2inc_B:3.7789620000	(2inp_C:2.7579470000	1mty_B:5.3834680000):1.0155300000):1.6147200000):1.6582300000	(1mty_D:2.2803850000	3dhg_A:3.8672640000):2.1322900000):1.4220700000	(((((1oqu_A:0.2332780000	1uzr_A:0.1932150000):0.1420750000	1r2f_A:0.1901230000):2.0281100000	1mxr_A:3.0358100000):0.3640180000	(1jk0_A:0.6649440000	(2uw2_A:0.0618420000	1w68_A:0.0777620000):0.1094180000):2.4732600000):2.1863500000	3ee4_A:2.2405400000):2.1756500000):1.7993900000	((2uw1_A:0.0000010000	2uw1_B:0.0000010000):0.0000029397	(1afr_A:0.5407930000	1za0_A:9.8969880000):0.0276877000):4.3770500000):1.5508100000):0.0000029728):0.9180670000):0.3747100000):1.4191700000):0.7240090000):0.4974340000):0.2115140000):0.2228590000	2chp_A:1.4408800000);
(1ji5_A:0.6323160000	(1jig_A:0.2606090000	((1qgh_A:0.6750210000	2ux1_A:1.0320700000):0.7752470000	((1ji4_A:1.5892700000	2fjc_A:1.4734550000):0.2420960000	((((1dps_A:0.0000010000	1jts_A:0.0000010000):0.6890360000	1o9r_A:0.3581690000):0.7350950000	1uvh_A:1.9913240000):0.5848320000	((1tjo_A:0.0000010000	1tk6_A:0.0000010000):1.6048700000	((((2fzf_A:3.8584630000	((1lko_A:2.1870170000	1yuz_A:0.9226270000):1.1620800000	3qhb_A:2.0284850000):2.2892900000):2.3076700000	(1nfv_A:0.5340140000	((1otk_A:4.0977860000	(((((((1oqu_A:0.3041390000	1uzr_A:0.1481880000):0.2602550000	1r2f_A:0.1392890000):3.1433400000	(1jk0_A:0.5871620000	(2uw2_A:0.0711530000	1w68_A:0.0770910000):0.2110190000):2.2490100000):0.3373530000	1mxr_A:2.9448150000):1.6232900000	3ee4_A:3.3748420000):3.2722200000	3dhg_A:1.6803260000):1.7438400000	1mty_D:2.7574500000):1.8153500000):2.6857800000	(2inc_B:3.3020690000	(2inp_C:0.3815440000	1mty_B:7.5627780000):2.3312800000):0.7866990000):3.4812400000):1.7504600000):0.0484486000	((((1bcf_A:0.0000010000	3e1q_A:0.0000010000):0.4206960000	2fkz_A:0.3982070000):0.8260470000	1jgc_A:0.5414710000):1.8083700000	((((((1lb3_A:0.2092730000	2za7_A:0.1648310000):0.4906830000	1bg7_A:0.1843220000):0.0850038000	1r03_A:0.5000480000):0.3122230000	(1z6o_A:3.1456060000	1z6o_M:1.2881590000):0.5285120000):0.7854520000	((1eum_A:0.7169830000	1krq_A:0.8859200000):0.6610890000	((3e6s_A:3.3457890000	2jd7_A:0.2917540000):0.2759800000	1vlg_A:0.9031040000):0.6273540000):0.6181860000):0.1244610000	(((2uw1_A:0.0000010000	2uw1_B:0.0000010000):0.2635100000	1afr_A:0.2119060000):1.3195900000	1za0_A:6.1707150000):5.5355800000):1.3612100000):0.4264720000):0.8154350000	2vzb_A:2.5417740000):1.5232800000):0.5919400000):0.8068260000):0.5312280000):0.2414990000):0.1641130000	(1n1q_A:0.7983550000	2chp_A:0.8584050000):0.1919110000);
(1ji5_A:0.5146070000	(1jig_A:0.1763280000	(((1qgh_A:0.7557980000	2ux1_A:0.7559230000):0.4059610000	(((1dps_A:0.0000010000	1jts_A:0.0000010000):0.3814320000	1o9r_A:0.6544140000):0.7349970000	1uvh_A:1.9581570000):1.0918100000):0.7394480000	((1ji4_A:1.1147090000	2fjc_A:1.3716030000):0.3405700000	((1tjo_A:0.0000010000	1tk6_A:0.0000010000):1.8359800000	((((2fzf_A:5.7902650000	2vzb_A:2.6687570000):0.2361660000	1nfv_A:1.8284710000):0.5281970000	((((1lko_A:1.3176350000	1yuz_A:2.3214230000):2.4448500000	3qhb_A:0.4661400000):3.0481700000	((((1lb3_A:0.1926120000	2za7_A:0.0841790000):0.6147240000	1bg7_A:0.2551320000):0.1384340000	1r03_A:0.3942830000):0.4227640000	((1z6o_A:2.3538350000	1z6o_M:1.4642670000):0.1879170000	(((1eum_A:0.9382660000	1krq_A:0.6702200000):0.4875630000	3e6s_A:1.8620780000):0.4823440000	(2jd7_A:0.6684650000	1vlg_A:0.3636160000):0.3565360000):0.7432270000):0.3968920000):1.4506000000):0.2432860000	((((1otk_A:5.1052750000	(2inc_B:6.0405590000	(2inp_C:0.4958570000	1mty_B:8.2439350000):1.6405000000):2.5692500000):1.5409600000	(1mty_D:3.2369990000	3dhg_A:2.2984850000):2.2076300000):1.0743800000	(((((1oqu_A:0.2663330000	1uzr_A:0.1327960000):0.2230180000	1r2f_A:0.2193550000):1.7284100000	1mxr_A:2.7045200000):0.7126190000	(1jk0_A:0.5500030000	(2uw2_A:0.0253800000	1w68_A:0.1072220000):0.2811950000):2.4210300000):2.7632800000	3ee4_A:0.6407710000):2.3030000000):2.7736300000	((2uw1_A:0.0000010000	2uw1_B:0.0000010000):0.2748240000	(1afr_A:0.0960030000	1za0_A:8.2497850000):0.0707370000):3.2358200000):2.2756500000):0.8013220000):0.1299860000	(((1bcf_A:0.0000010000	3e1q_A:0.0000010000):0.5197040000	2fkz_A:0.2158460000):0.7838850000	1jgc_A:0.4620320000):1.4735900000):1.8116400000):1.1536800000):0.2463550000):0.2308410000):0.1250350000	(1n1q_A:0.4247300000	2chp_A:1.2092510000):0.2680650000);
(1ji5_A:0.4408480000	(1jig_A:0.3082650000	(1n1q_A:0.8280260000	(((1qgh_A:1.1214610000	2ux1_A:1.0137450000):1.0424600000	((1ji4_A:1.6180740000	2fjc_A:1.5635880000):0.1323840000	((1tjo_A:0.0000010000	1tk6_A:0.0000010000):2.0963700000	((2fzf_A:6.8642160000	2vzb_A:1.4442180000):0.9170430000	(((((1bcf_A:0.0000010000	3e1q_A:0.0000010000):0.6613570000	2fkz_A:0.2171210000):1.0059000000	1jgc_A:0.4962530000):1.6178900000	1nfv_A:1.4580600000):0.3137800000	((((1lko_A:1.6795540000	1yuz_A:3.7934660000):2.8886400000	3qhb_A:1.2053540000):4.2428400000	(((((1lb3_A:0.2004260000	2za7_A:0.0329350000):0.5546650000	1bg7_A:0.2390610000):0.2434520000	1r03_A:0.3481860000):0.5241770000	(1z6o_A:3.9567600000	1z6o_M:2.1112640000):0.7507870000):1.2407700000	(((1eum_A:0.7402160000	1krq_A:0.9956500000):0.5643930000	3e6s_A:3.2541350000):0.3362920000	(2jd7_A:0.5080590000	1vlg_A:0.6919650000):0.3305840000):0.8337630000):0.7570340000):0.9716450000	((((((1otk_A:7.7083600000	(2inp_C:2.1544330000	1mty_B:8.1891820000):0.9866920000):0.5689830000	2inc_B:6.5827360000):1.7709400000	1mty_D:3.9952690000):1.0519700000	3dhg_A:2.0859590000):3.7800300000	(((((1oqu_A:0.2448860000	1uzr_A:0.1653470000):0.0237386000	1r2f_A:0.3289890000):1.7753200000	1mxr_A:2.3938830000):0.6582300000	((1jk0_A:0.7953310000	2uw2_A:0.0122130000):0.0562733000	1w68_A:0.0426040000):2.3457100000):3.0326800000	3ee4_A:0.5500140000):1.7188300000):3.5290800000	(((2uw1_A:0.0000010000	2uw1_B:0.0000010000):0.2658030000	1za0_A:9.5118410000):0.0231372000	1afr_A:0.1250250000):5.5137500000):2.6665800000):0.2923920000):0.4586860000):1.7587800000):0.9052020000):0.4277130000):0.4622320000	(((1dps_A:0.0000010000	1jts_A:0.0000010000):0.5618980000	1o9r_A:0.4844270000):0.5961360000	1uvh_A:2.2678770000):1.3259600000):0.1290780000):0.4253500000):0.1618870000	2chp_A:1.4881600000);
(1ji5_A:0.6505760000	(1jig_A:0.1314150000	((1qgh_A:0.6293710000	2ux1_A:1.2232900000):0.7897450000	(1ji4_A:1.7060530000	2fjc_A:1.7020100000):0.6783470000):0.2154180000):0.2054610000	((1n1q_A:0.4781570000	((((1dps_A:0.0000010000	1jts_A:0.0000010000):0.6224930000	1o9r_A:0.3756760000):1.0267000000	1uvh_A:2.8615710000):0.8455600000	((1tjo_A:0.0000020000	1tk6_A:0.0000020000):1.6130900000	((2fzf_A:8.7924160000	2vzb_A:0.9220760000):0.5821700000	(((((1bcf_A:0.0000010000	3e1q_A:0.0000010000):0.2913680000	2fkz_A:0.3154830000):0.3504410000	1jgc_A:0.5264200000):1.5450300000	(((1lko_A:0.9784290000	1yuz_A:2.3907310000):1.1922900000	3qhb_A:1.8704350000):2.9260200000	((((((1lb3_A:0.1164680000	2za7_A:0.1906810000):0.5401660000	1bg7_A:0.2253840000):0.0758731000	1r03_A:0.4286900000):0.5682340000	(1z6o_A:2.6045070000	1z6o_M:1.4803780000):0.7751660000):0.1829260000	(((1eum_A:0.6116040000	1krq_A:0.6994430000):0.5389010000	3e6s_A:1.9142600000):0.3056620000	(2jd7_A:0.4585220000	1vlg_A:0.4755450000):0.5210890000):0.5633590000):0.5009490000	(((((((1otk_A:7.0718020000	((2inc_B:2.3111830000	(2inp_C:1.5227870000	1mty_B:8.2444720000):1.1820600000):6.9160200000	1mty_D:0.0000020000):2.0701800000):4.4705400000	3dhg_A:1.6341670000):6.8727100000	1jk0_A:0.7738430000):0.0510395000	(2uw2_A:0.0700850000	1w68_A:0.0677060000):0.0531763000):1.7930400000	(((1oqu_A:0.3060840000	1r2f_A:0.3887930000):0.0531063000	1uzr_A:0.0506020000):2.4052700000	1mxr_A:3.2164140000):0.7089910000):3.7664000000	3ee4_A:0.1263860000):7.0465300000	(((2uw1_A:0.0000010000	2uw1_B:0.0000010000):0.0023749700	1afr_A:0.4956550000):0.4182960000	1za0_A:5.0399780000):2.1445800000):4.1204300000):0.2623030000):1.3368800000):0.7822330000	1nfv_A:2.5967290000):0.3986780000):1.1641400000):1.0690100000):0.2280770000):0.1280500000	2chp_A:0.8091390000):0.1004990000);
(1ji5_A:0.4617440000	(1jig_A:0.3667140000	((((1qgh_A:0.6000310000	2ux1_A:1.1891460000):0.8383720000	1ji4_A:1.6047590000):0.1763900000	2fjc_A:1.9272070000):0.1171660000	((((1dps_A:0.0000010000	1jts_A:0.0000010000):0.7834850000	1o9r_A:0.4124800000):1.1229100000	1uvh_A:2.1371770000):0.9876160000	((1tjo_A:0.0000010000	1tk6_A:0.0000010000):0.9353060000	(((2fzf_A:8.4195670000	2vzb_A:1.5480440000):0.4544870000	(1nfv_A:2.1652570000	((1otk_A:9.9999990000	(2inc_B:3.4303660000	(2inp_C:1.0388570000	1mty_B:9.9201110000):0.8816500000):2.5388800000):0.7978500000	(((((((1oqu_A:0.3099260000	1uzr_A:0.1364320000):0.2404690000	1r2f_A:0.2085250000):1.8711400000	1mxr_A:2.4584710000):1.3677800000	(1jk0_A:0.5233280000	(2uw2_A:0.0386660000	1w68_A:0.1150730000):0.3098540000):2.0421500000):1.9180800000	3ee4_A:1.9034970000):5.3593700000	3dhg_A:3.8172710000):1.4654400000	1mty_D:1.5198960000):3.5007100000):1.6659600000):1.1595700000):0.5625270000	((((1bcf_A:0.0000010000	3e1q_A:0.0000010000):0.4884120000	2fkz_A:0.2659230000):0.6211900000	1jgc_A:0.5804860000):1.5187200000	(((1lko_A:0.8248200000	1yuz_A:2.6976990000):1.4036300000	3qhb_A:1.6885760000):2.3940800000	((((((1lb3_A:0.1040610000	2za7_A:0.1655160000):0.6211920000	1bg7_A:0.1134050000):0.1267930000	1r03_A:0.3380150000):0.5017260000	(((1eum_A:1.1818230000	1krq_A:0.5234300000):0.5994920000	(2jd7_A:0.3463100000	1vlg_A:0.7347470000):0.1970880000):0.4064810000	3e6s_A:2.4870750000):0.9355010000):0.3428090000	(1z6o_A:2.5888720000	1z6o_M:1.3477670000):0.2092840000):0.7581090000	((2uw1_A:0.0000010000	2uw1_B:0.0000010000):0.0173369000	(1afr_A:0.0000020000	1za0_A:8.6533820000):0.3317620000):6.0468200000):0.0657793000):1.8553500000):0.3727200000):1.8649400000):1.2240700000):0.8741730000):0.3640720000):0.2004870000	(1n1q_A:0.4990760000	2chp_A:0.9867510000):0.1349520000);
(1ji5_A:0.5202150000	((1jig_A:0.1413160000	((1qgh_A:0.8251690000	2ux1_A:1.2278060000):0.8692560000	((1ji4_A:1.6018880000	2fjc_A:1.4530540000):0.5559020000	((((1dps_A:0.0000010000	1jts_A:0.0000010000):0.6120660000	1o9r_A:0.3630640000):0.3769410000	1uvh_A:1.7049660000):2.0773400000	((1tjo_A:0.0000010000	1tk6_A:0.0000010000):2.0570100000	(((((2fzf_A:8.8834200000	(2inc_B:4.5132590000	(2inp_C:1.9130530000	1mty_B:9.9999980000):2.4584900000):1.0501300000):1.9017900000	1nfv_A:0.6615800000):1.5563000000	(((((1bcf_A:0.0000010000	3e1q_A:0.0000010000):0.4233980000	2fkz_A:0.1440530000):0.4892790000	1jgc_A:0.7150050000):0.4746260000	((1lko_A:1.9425720000	1yuz_A:1.2104710000):2.5546000000	3qhb_A:1.3050720000):3.2526300000):0.3675730000	((((((1lb3_A:0.1697840000	2za7_A:0.1200960000):0.3768160000	1bg7_A:0.2308650000):0.2512980000	1r03_A:0.2125040000):0.5741530000	(1z6o_A:2.6157920000	1z6o_M:1.0658230000):1.0763800000):0.5903500000	(((1eum_A:1.0869300000	1krq_A:0.3686450000):0.6272360000	3e6s_A:1.8510470000):0.3476080000	(2jd7_A:0.4154070000	1vlg_A:0.7020130000):0.2883210000):0.5348270000):1.4667100000	(((((((1oqu_A:0.3572160000	1uzr_A:0.1455860000):0.0996304000	1r2f_A:0.2677480000):1.3486500000	1mxr_A:2.7617700000):0.6108030000	(1jk0_A:0.6309270000	(2uw2_A:0.1135900000	1w68_A:0.0434790000):0.2123190000):1.5567700000):4.3859300000	3ee4_A:0.0000030000):3.2494000000	(1mty_D:2.0186130000	3dhg_A:4.4981840000):2.3519600000):1.3218800000	(((2uw1_A:0.0000010000	2uw1_B:0.0000010000):0.2522420000	1afr_A:0.3360130000):0.6382210000	1za0_A:8.6956820000):3.3899700000):3.2199400000):0.7277270000):0.5236190000):0.4955890000	2vzb_A:2.0005570000):0.1444240000	1otk_A:6.0450530000):1.3510600000):0.5705970000):0.3282330000):0.1986510000):0.2381170000):0.1299210000	1n1q_A:0.5857640000):0.1078720000	2chp_A:0.9920750000);
(1ji5_A:0.4326700000	(1jig_A:0.3903740000	((1n1q_A:0.4069950000	(((((1dps_A:0.0000020000	1jts_A:0.0000020000):0.5090240000	1o9r_A:0.3744370000):0.9790350000	1uvh_A:1.3923760000):0.3862080000	(1tjo_A:0.0000020000	1tk6_A:0.0000020000):2.3980900000):0.7469900000	((2fzf_A:8.6775590000	(((((1bcf_A:0.0000010000	3e1q_A:0.0000010000):0.5321270000	2fkz_A:0.1963670000):0.5446860000	1jgc_A:0.8226800000):1.0439100000	((((1lko_A:1.1619440000	1yuz_A:1.9426440000):1.9254800000	3qhb_A:2.2540270000):4.0095400000	(((1otk_A:6.1015690000	(((2inc_B:4.2480200000	(2inp_C:1.4344100000	1mty_B:8.7890380000):1.5162600000):2.4671200000	1mty_D:2.1073560000):1.0346000000	3dhg_A:3.4034650000):1.1192700000):1.0885100000	(((((1oqu_A:0.2522650000	1r2f_A:0.3305070000):0.1200810000	1uzr_A:0.0005100000):3.0727000000	1mxr_A:2.4745530000):0.6248710000	(1jk0_A:0.4741960000	(2uw2_A:0.0381010000	1w68_A:0.0822080000):0.3067010000):2.1860700000):2.7371500000	3ee4_A:2.5783740000):0.9821080000):1.0780200000	((2uw1_A:0.0000010000	2uw1_B:0.0000010000):0.1548960000	(1afr_A:0.3031120000	1za0_A:6.9236970000):0.0301798000):3.8390300000):1.2093900000):0.5240640000	((((1lb3_A:0.0830210000	2za7_A:0.2573930000):0.6858540000	(1bg7_A:0.2451500000	(1z6o_A:2.3453630000	1z6o_M:1.8916500000):1.0082800000):0.1079590000):0.1717730000	1r03_A:0.3993040000):0.5920680000	(((1eum_A:0.8575160000	1krq_A:0.6390440000):0.7152090000	(2jd7_A:0.6116700000	1vlg_A:0.5835880000):0.2759540000):0.5085820000	3e6s_A:2.3482890000):0.4740750000):1.6073800000):1.4682200000):1.0148200000	1nfv_A:1.1585930000):0.0000025288):0.2974580000	2vzb_A:2.7729600000):1.9025200000):0.3552590000):0.1067850000	((1qgh_A:0.7558710000	2ux1_A:1.1317090000):0.3593180000	(1ji4_A:1.3745090000	2fjc_A:1.8357700000):0.4564990000):0.3894330000):0.2209410000):0.0756320000	2chp_A:0.9486200000);
(1ji5_A:0.3322770000	((1jig_A:0.2854410000	2chp_A:1.0003290000):0.0482287000	(1n1q_A:0.4859300000	((1ji4_A:1.3804170000	2fjc_A:1.4834480000):0.5397330000	(((((1dps_A:0.0000010000	1jts_A:0.0000010000):0.7556570000	1o9r_A:0.6677840000):0.6815350000	1uvh_A:1.3848620000):0.8450670000	(1tjo_A:0.0000020000	1tk6_A:0.0000020000):1.5465000000):0.5322630000	((2fzf_A:8.5338420000	2vzb_A:1.6843700000):1.4152900000	(((((1bcf_A:0.0000010000	3e1q_A:0.0000010000):0.4708640000	2fkz_A:0.2637250000):0.3005570000	1jgc_A:0.8345480000):0.5635070000	(((1lko_A:1.2602140000	1yuz_A:1.6642600000):2.8604400000	3qhb_A:0.7874820000):3.1338600000	(((((1lb3_A:0.1169560000	2za7_A:0.1862590000):0.4007420000	1bg7_A:0.2551140000):0.1910400000	1r03_A:0.3534220000):0.5529360000	((1z6o_A:2.5827530000	1z6o_M:0.8999730000):0.5913760000	((1eum_A:0.8120350000	1krq_A:0.4332510000):1.1563800000	(3e6s_A:2.2691610000	(2jd7_A:0.4824230000	1vlg_A:0.6379790000):0.2800730000):0.2674980000):0.6623900000):0.3651080000):1.4571100000	((((1otk_A:5.0061780000	(2inc_B:4.8730480000	(2inp_C:1.4126470000	1mty_B:7.6096800000):0.7572110000):1.4026800000):0.9407960000	(1mty_D:3.5737090000	3dhg_A:2.7888060000):1.2816400000):2.4897600000	(((((1oqu_A:0.2743210000	1r2f_A:0.4140970000):0.0909322000	1uzr_A:0.0509660000):1.6935300000	1mxr_A:4.0131800000):0.2993280000	((1jk0_A:0.8447380000	2uw2_A:0.0471620000):0.0837433000	1w68_A:0.0394320000):2.3181200000):1.8231000000	3ee4_A:1.1964380000):2.2493700000):1.4818500000	(((2uw1_A:0.0000010000	2uw1_B:0.0000010000):0.1854520000	1za0_A:8.2461080000):0.0077023200	1afr_A:0.3174460000):4.0040000000):2.3471900000):0.0000025605):1.1390900000):0.5272800000	1nfv_A:3.0332310000):0.4173770000):0.7929420000):0.4715920000):0.2772430000):0.2849930000):0.1679560000	(1qgh_A:0.3697010000	2ux1_A:1.1918120000):0.7806010000);
(1ji5_A:0.3651340000	(1jig_A:0.1804660000	((1qgh_A:0.6409420000	2ux1_A:1.2073420000):0.3524880000	((1ji4_A:1.6062640000	2fjc_A:1.6011100000):0.4013490000	((((1dps_A:0.0000010000	1jts_A:0.0000010000):0.6292270000	1o9r_A:0.3734300000):0.6350000000	1uvh_A:1.4777680000):1.3384400000	(((1tjo_A:0.0000010000	1tk6_A:0.0000010000):1.7792600000	((((2fzf_A:5.5424440000	(2inc_B:3.6631130000	(2inp_C:1.4849270000	1mty_B:8.9800620000):0.6883390000):2.4012300000):1.9979700000	1nfv_A:0.4520340000):2.7368100000	((((1bcf_A:0.0000010000	3e1q_A:0.0000010000):0.7730110000	2fkz_A:0.0983670000):0.6845060000	1jgc_A:1.0315110000):0.6010260000	((((1lko_A:2.1451960000	1yuz_A:1.3891800000):1.6411300000	3qhb_A:1.8558260000):3.2499200000	(((((((1oqu_A:0.3499820000	1uzr_A:0.1131710000):0.0426568000	1r2f_A:0.2712130000):1.8780000000	1mxr_A:2.2469540000):1.7107100000	(1jk0_A:0.6193610000	(2uw2_A:0.0299740000	1w68_A:0.1127670000):0.2590870000):2.1158300000):2.5919600000	3ee4_A:1.0896050000):1.6602500000	(1mty_D:4.5997670000	3dhg_A:2.1471710000):3.5204600000):2.5700300000	(((2uw1_A:0.0000010000	2uw1_B:0.0000010000):0.2299350000	1afr_A:0.2106450000):0.6926170000	1za0_A:7.1118720000):3.6936700000):2.3254400000):0.8402360000	(((((1lb3_A:0.1360410000	2za7_A:0.0741230000):0.5461440000	1bg7_A:0.1965930000):0.1374690000	1r03_A:0.4325840000):0.3036640000	(1z6o_A:2.7637850000	1z6o_M:1.6666300000):0.9686580000):0.2843110000	(((1eum_A:1.0989070000	1krq_A:0.7485620000):0.7838450000	(2jd7_A:0.4098520000	1vlg_A:0.8322590000):0.4384000000):0.2406800000	3e6s_A:2.1134420000):0.7883680000):1.3716000000):0.5620370000):1.0859300000):1.1552900000	2vzb_A:3.3418450000):1.6189200000):0.1653800000	1otk_A:6.1205670000):0.2471100000):0.3416320000):0.3834850000):0.4843230000):0.1043080000	(1n1q_A:0.3787130000	2chp_A:1.0128290000):0.2552610000);
(1ji5_A:0.6160970000	((1jig_A:0.2620020000	(((1qgh_A:0.8864280000	2ux1_A:1.6789180000):0.3650240000	(1ji4_A:1.7988570000	2fjc_A:2.0440720000):0.7779290000):0.3130670000	(((((1dps_A:0.0000010000	1jts_A:0.0000010000):0.7239800000	1o9r_A:0.4691580000):1.5486000000	1uvh_A:1.4722920000):0.8896830000	(1tjo_A:0.0000010000	1tk6_A:0.0000010000):2.3588500000):0.8061020000	(((2fzf_A:7.9478110000	2vzb_A:1.6842610000):0.0000020394	1otk_A:6.4590670000):0.8927590000	(((((1bcf_A:0.0000010000	3e1q_A:0.0000010000):0.6065510000	2fkz_A:0.3243210000):0.7995770000	1jgc_A:0.6362570000):1.2051600000	(((1lko_A:1.6192530000	1yuz_A:2.8023290000):1.4122200000	3qhb_A:1.3425450000):4.0840600000	(((((((1lb3_A:0.1142860000	2za7_A:0.1602530000):0.6709690000	1bg7_A:0.2542230000):0.1040590000	1r03_A:0.5223450000):0.6409890000	(1z6o_A:2.1601410000	1z6o_M:1.5306540000):1.1919100000):1.4560900000	3e6s_A:2.1856130000):0.4052220000	(((1eum_A:0.8844210000	1krq_A:0.6335080000):1.1301700000	2jd7_A:0.5586690000):0.2931990000	1vlg_A:0.6161060000):0.0000028705):2.6624900000	(((((((1oqu_A:0.3422360000	1uzr_A:0.1637230000):0.0874687000	1r2f_A:0.3037540000):1.9490100000	1mxr_A:2.7442900000):0.2917080000	(1jk0_A:0.6009770000	(2uw2_A:0.0402360000	1w68_A:0.0877870000):0.3718780000):2.3943200000):1.2639000000	3ee4_A:1.5652800000):1.7352800000	(1mty_D:3.9749830000	3dhg_A:2.6870970000):3.7123600000):2.1628900000	((2uw1_A:0.0000010000	2uw1_B:0.0000010000):0.2337580000	(1afr_A:0.2112710000	1za0_A:8.9755050000):0.0288017000):3.2447100000):2.0511600000):0.7917280000):0.6098260000):0.5865090000	(1nfv_A:1.8921230000	((2inc_B:2.9044150000	1mty_B:6.2852080000):1.2513500000	2inp_C:2.8188310000):5.3743200000):0.5314510000):0.6540900000):2.2117100000):0.5605340000):0.1990110000):0.1505430000	1n1q_A:0.4432790000):0.1356890000	2chp_A:1.3196310000);
(1ji5_A:0.5431460000	1jig_A:0.2872000000	(((1n1q_A:0.1998740000	(((((1dps_A:0.0000010000	1jts_A:0.0000010000):0.7727170000	1o9r_A:0.4743410000):0.6478640000	1uvh_A:1.7693080000):0.9453600000	(1tjo_A:0.0000020000	1tk6_A:0.0000020000):2.1566000000):0.5347300000	((2fzf_A:7.0882410000	2vzb_A:1.0860180000):1.4227900000	((((1bcf_A:0.0000010000	3e1q_A:0.0000010000):0.6141940000	2fkz_A:0.2409210000):0.7034230000	1jgc_A:0.6324960000):1.4769500000	(1nfv_A:2.1407740000	((((1lko_A:2.0540430000	1yuz_A:2.2730490000):0.4929240000	3qhb_A:2.4097300000):3.4293800000	((((1otk_A:5.3074680000	(2inc_B:4.4269360000	(2inp_C:0.8499590000	1mty_B:7.0497180000):1.1876400000):2.5615300000):1.5264400000	(1mty_D:2.5742790000	3dhg_A:2.9728060000):0.8274810000):2.0659500000	(((((1oqu_A:0.2931350000	1r2f_A:0.3407480000):0.1207640000	1uzr_A:0.0000030000):1.8535100000	1mxr_A:2.9369820000):0.5550330000	((1jk0_A:0.9812160000	2uw2_A:0.0586280000):0.0326341000	1w68_A:0.0000030000):2.5586600000):3.5071000000	3ee4_A:1.1175110000):2.8664100000):2.3904300000	(((2uw1_A:0.0000010000	2uw1_B:0.0000010000):0.1359980000	1afr_A:0.2629880000):0.7381340000	1za0_A:6.5336100000):1.7802100000):1.9132200000):0.4424450000	(((((1lb3_A:0.0774370000	2za7_A:0.1150720000):0.6021250000	1bg7_A:0.2439390000):0.1127600000	1r03_A:0.4653510000):0.5210620000	(1z6o_A:2.1132930000	1z6o_M:1.2879250000):0.8695520000):1.0235600000	((1eum_A:0.7640650000	1krq_A:0.4402160000):0.6124820000	(3e6s_A:2.0207110000	(2jd7_A:0.8016630000	1vlg_A:0.3798030000):0.1451520000):0.3119900000):0.4043530000):1.4097900000):0.4980730000):0.4964550000):0.6780590000):1.1705900000):0.5269440000):0.1867790000	2chp_A:1.0736500000):0.2209830000	((1qgh_A:0.4541700000	2ux1_A:1.2037830000):0.3011410000	(1ji4_A:1.5478070000	2fjc_A:1.7150490000):0.8236630000):0.6461170000):0.0976765000);
(1ji5_A:0.6300290000	(1jig_A:0.3553480000	((1n1q_A:0.1803780000	((((1dps_A:0.0000010000	1jts_A:0.0000010000):0.5394520000	1o9r_A:0.7004710000):1.3854800000	1uvh_A:2.2105350000):0.5984070000	((1tjo_A:0.0000020000	1tk6_A:0.0000020000):0.8808770000	(((((2fzf_A:8.1549000000	(1otk_A:5.2289620000	(((2inc_B:4.4890530000	1mty_B:4.0645190000):1.4722900000	2inp_C:1.9624730000):1.8031500000	(1mty_D:2.6396110000	3dhg_A:5.3556710000):3.0894800000):0.3748960000):3.5177800000):0.8873310000	2vzb_A:1.0969620000):2.5324200000	1nfv_A:2.2639550000):0.5513220000	((((1bcf_A:0.0000010000	3e1q_A:0.0000010000):0.3664160000	2fkz_A:0.2423410000):0.4308970000	1jgc_A:0.8943950000):1.2899600000	(((1lko_A:1.2450380000	1yuz_A:2.7080550000):1.1223500000	3qhb_A:2.1561760000):4.6869100000	((((((1oqu_A:0.2230580000	1r2f_A:0.3724210000):0.1633850000	1uzr_A:0.0000020000):1.6589100000	1mxr_A:2.8554600000):1.2564100000	((1jk0_A:0.9162630000	2uw2_A:0.0518080000):0.0677485000	1w68_A:0.0209670000):3.2812200000):1.8600500000	3ee4_A:1.0293310000):6.2196700000	(((2uw1_A:0.0000010000	2uw1_B:0.0000010000):0.2195390000	1za0_A:7.0144440000):0.1471310000	1afr_A:0.0722920000):3.4077200000):3.8758400000):0.7048000000):0.2270260000):0.1406880000	(((((1lb3_A:0.0365520000	2za7_A:0.2346420000):0.6121810000	1bg7_A:0.1337830000):0.0874781000	1r03_A:0.3963080000):0.4106310000	(1z6o_A:2.7780620000	1z6o_M:2.0210790000):0.5878030000):0.9755130000	(((1eum_A:1.3995430000	1krq_A:0.5054950000):0.5726730000	3e6s_A:1.7208710000):0.4358880000	(2jd7_A:0.7281270000	1vlg_A:0.5901620000):0.2054710000):0.0713209000):1.3895200000):2.7727700000):1.5640600000):1.0449100000):0.2358980000	2chp_A:1.1636820000):0.3173950000):0.1278900000	((1qgh_A:0.6278070000	2ux1_A:2.1365260000):0.5307800000	(1ji4_A:2.2319860000	2fjc_A:1.8109600000):0.8799600000):0.2984970000);
(1ji5_A:0.6587750000	(1jig_A:0.2793220000	((1qgh_A:0.6031510000	2ux1_A:0.9111240000):0.7088730000	(1ji4_A:1.4106000000	2fjc_A:1.1231690000):0.6604820000):0.2225220000):0.1089640000	((1n1q_A:0.3874350000	((((1dps_A:0.0000020000	1jts_A:0.0000020000):0.4893040000	1o9r_A:0.5500080000):1.0943500000	1uvh_A:1.6179060000):0.9811790000	((1tjo_A:0.0000020000	1tk6_A:0.0000020000):1.8498900000	(((((((2fzf_A:7.4345800000	(1z6o_A:2.8105230000	(1z6o_M:1.7035720000	(((1eum_A:0.9958750000	1krq_A:0.5154840000):0.5192130000	(2jd7_A:0.7842040000	1vlg_A:0.5452930000):0.6751640000):0.5590730000	3e6s_A:1.8212790000):0.5396390000):0.4682590000):0.1932820000):0.2966860000	(((1lb3_A:0.0894730000	2za7_A:0.1632090000):0.7043590000	1bg7_A:0.0000030000):0.0675274000	1r03_A:0.4051920000):0.3172760000):2.0294500000	(((1otk_A:4.6261960000	((2inc_B:3.7206340000	(2inp_C:1.8906420000	1mty_B:6.1962360000):2.4374900000):5.3029200000	(1mty_D:2.4570500000	3dhg_A:3.7452440000):0.2425400000):0.7369840000):1.9582500000	(((((1oqu_A:0.2671600000	1r2f_A:0.3363100000):0.0971179000	1uzr_A:0.0667100000):2.4326900000	1mxr_A:1.9471670000):1.0144800000	((1jk0_A:0.8629760000	2uw2_A:0.0355180000):0.0776451000	1w68_A:0.0000020000):1.9582400000):2.4314700000	3ee4_A:1.0938740000):1.6015100000):2.0062400000	(((2uw1_A:0.0000010000	2uw1_B:0.0000010000):0.0153276000	1afr_A:0.3787490000):0.6576680000	1za0_A:6.8211410000):2.7060000000):3.5704100000):0.0084558300	((1lko_A:1.2270930000	1yuz_A:3.0231240000):1.7896400000	3qhb_A:1.1103790000):4.0409400000):0.7016620000	(((1bcf_A:0.0000010000	3e1q_A:0.0000010000):0.3702350000	2fkz_A:0.2040370000):0.5304570000	1jgc_A:0.6496920000):1.4496700000):0.8275220000	2vzb_A:2.6721090000):0.1846970000	1nfv_A:2.4185460000):1.5150300000):0.2901590000):0.4968400000):0.1905750000	2chp_A:1.1416610000):0.1663030000);
(1ji5_A:0.5416690000	(1jig_A:0.3481550000	((1n1q_A:0.5240650000	(((1ji4_A:1.3158970000	2fjc_A:1.7941610000):0.1851310000	((1tjo_A:0.0000020000	1tk6_A:0.0000020000):1.8121100000	((2fzf_A:8.3854440000	2vzb_A:1.2357730000):0.9853880000	(((((1bcf_A:0.0000010000	3e1q_A:0.0000010000):0.4906370000	2fkz_A:0.2090720000):1.1590700000	1jgc_A:0.2606770000):1.6546900000	((((1lko_A:1.8307720000	1yuz_A:2.2778210000):1.7427800000	3qhb_A:1.3145800000):2.7237100000	(((1otk_A:5.0586470000	(2inc_B:3.1181140000	(2inp_C:0.6038130000	1mty_B:8.1818350000):1.7686600000):1.8573400000):0.4608080000	(1mty_D:2.6107620000	3dhg_A:4.7652560000):1.7241000000):3.2260500000	(((((1oqu_A:0.3041630000	1r2f_A:0.3874580000):0.0895751000	1uzr_A:0.0395620000):2.2339900000	(1mxr_A:3.6284240000	((1jk0_A:0.8680090000	2uw2_A:0.0210100000):0.0819661000	1w68_A:0.0153310000):3.0591100000):0.8441900000):3.4388400000	3ee4_A:0.7195190000):2.8837600000	(((2uw1_A:0.0000010000	2uw1_B:0.0000010000):0.1741420000	1za0_A:9.7061870000):0.0300037000	1afr_A:0.2306840000):4.9220900000):1.4927700000):1.9019400000):0.1571650000	((((((1lb3_A:0.1162630000	2za7_A:0.0946470000):0.5410520000	1bg7_A:0.3047580000):0.2503710000	1r03_A:0.4391870000):0.5918580000	(1z6o_A:3.3184620000	1z6o_M:1.1629990000):0.9784730000):1.2048200000	3e6s_A:3.0079380000):0.2110270000	(((1eum_A:0.8656240000	1krq_A:0.7824400000):1.1911000000	2jd7_A:0.4384970000):0.1460750000	1vlg_A:0.7444880000):0.3240440000):1.8468000000):0.4728880000):0.2672130000	1nfv_A:2.0000790000):0.9683410000):0.8343690000):0.5941020000):0.6797630000	(((1dps_A:0.0000010000	1jts_A:0.0000010000):0.6729030000	1o9r_A:0.5112360000):0.3407450000	1uvh_A:1.8335060000):1.2335400000):0.4425620000):0.3769720000	2chp_A:1.0295900000):0.1621000000):0.0453218000	(1qgh_A:0.6844980000	2ux1_A:1.0807900000):0.9673570000);
(1ji5_A:0.5458390000	((1jig_A:0.2800180000	((1qgh_A:1.1698800000	2ux1_A:1.6693210000):0.4448210000	(1ji4_A:2.3772130000	2fjc_A:1.5667990000):0.4763170000):0.4698080000):0.0375102000	((((1dps_A:0.0000010000	1jts_A:0.0000010000):0.8316690000	1o9r_A:0.5452050000):0.5569070000	1uvh_A:1.7029810000):1.1792900000	((1tjo_A:0.0000010000	1tk6_A:0.0000010000):2.0777500000	(((2fzf_A:8.2681150000	1nfv_A:1.0655930000):1.4935200000	(((((1bcf_A:0.0000010000	3e1q_A:0.0000010000):0.7505040000	2fkz_A:0.1879840000):0.4173060000	1jgc_A:0.7364670000):1.4742300000	((((1lko_A:1.7463420000	1yuz_A:1.9159680000):1.0703800000	3qhb_A:2.6839980000):4.4249000000	(((2uw1_A:0.0000010000	2uw1_B:0.0000010000):0.3777520000	1za0_A:8.5182480000):0.0515535000	1afr_A:0.0666840000):5.5000200000):1.6154800000	(((((1lb3_A:0.0714490000	2za7_A:0.0755770000):0.5624110000	1bg7_A:0.1608340000):0.2579800000	1r03_A:0.3851170000):0.2365520000	(1z6o_A:2.9969160000	1z6o_M:1.9288410000):1.2231900000):0.9540050000	(((1eum_A:1.0118340000	1krq_A:0.6726520000):0.8045270000	3e6s_A:2.1099870000):0.3116370000	(2jd7_A:0.3211850000	1vlg_A:0.5255960000):0.4091640000):0.2439910000):2.1843800000):0.2188060000):0.3935180000	(((1otk_A:5.6791040000	(2inc_B:7.4820040000	(2inp_C:1.0266270000	1mty_B:9.9999990000):1.7423100000):1.5081300000):0.7699640000	(1mty_D:2.4326500000	3dhg_A:3.6792170000):2.4979500000):2.0823400000	(((((1oqu_A:0.3098500000	1r2f_A:0.3333540000):0.0407519000	1uzr_A:0.0969620000):2.8122600000	1mxr_A:3.3436210000):0.7672550000	((1jk0_A:0.7981640000	2uw2_A:0.0507850000):0.0654485000	1w68_A:0.0000020000):2.4657400000):2.2898200000	3ee4_A:1.6384600000):4.0059800000):1.3083000000):0.0000029689):0.7843940000	2vzb_A:2.6245620000):1.9007600000):0.9203970000):0.8902060000):0.2376610000	(1n1q_A:0.6054050000	2chp_A:1.0499260000):0.1374630000);
(1ji5_A:0.4170290000	((1jig_A:0.1189690000	((1qgh_A:0.7067180000	2ux1_A:0.9508920000):0.5427110000	((1ji4_A:1.2988680000	(((((1dps_A:0.0000020000	1jts_A:0.0000020000):0.7130820000	1o9r_A:0.5179950000):1.1855300000	1uvh_A:1.6750350000):0.6081010000	(1tjo_A:0.0000020000	1tk6_A:0.0000020000):1.8119600000):0.5441490000	((((2fzf_A:6.6091780000	1nfv_A:2.1457030000):1.0974300000	2vzb_A:2.4196380000):0.0000022041	((((1lko_A:2.5974520000	1yuz_A:1.3168360000):2.7230700000	3qhb_A:0.9281240000):3.5536100000	(((((1lb3_A:0.1286140000	2za7_A:0.1401830000):0.5206230000	1bg7_A:0.1924620000):0.2079200000	1r03_A:0.3600220000):0.3980700000	(1z6o_A:2.5437960000	1z6o_M:1.2651640000):0.7520370000):0.1084280000	(((1eum_A:0.7696780000	1krq_A:0.4215130000):0.9972960000	(2jd7_A:0.5649790000	1vlg_A:0.5001380000):0.4481680000):0.8719580000	3e6s_A:1.3049420000):1.1816200000):2.2476300000):0.1656780000	(((1otk_A:3.9960210000	(1mty_D:2.4532930000	3dhg_A:3.7838580000):2.7633600000):0.5418440000	(2inc_B:6.1303990000	(2inp_C:1.6762670000	1mty_B:6.8346800000):1.0256600000):1.7822800000):1.9211700000	((((((1oqu_A:0.2719840000	1uzr_A:0.1245250000):0.1145110000	1r2f_A:0.2541300000):2.2036400000	(1jk0_A:0.6020160000	(2uw2_A:0.0386390000	1w68_A:0.0767890000):0.2746820000):1.9044200000):0.6107440000	1mxr_A:3.0526610000):3.1037400000	3ee4_A:1.7591300000):1.5085700000	(((2uw1_A:0.0000010000	2uw1_B:0.0000010000):0.2178410000	1afr_A:0.1885850000):0.6343890000	1za0_A:8.7959420000):5.7873200000):2.0272200000):2.1693100000):1.0017800000):0.4370230000	(((1bcf_A:0.0000010000	3e1q_A:0.0000010000):0.4286580000	2fkz_A:0.3044860000):0.4371460000	1jgc_A:0.7706830000):1.6935600000):1.1926600000):0.5405700000):0.1709580000	2fjc_A:1.6008150000):0.3111430000):0.4593070000):0.2535350000	1n1q_A:0.6196450000):0.0963110000	2chp_A:1.0277700000);
(1ji5_A:0.8110350000	1jig_A:0.5151240000	(((1n1q_A:0.5325700000	((((1dps_A:0.0000020000	1jts_A:0.0000020000):0.6347250000	1o9r_A:0.4660520000):0.6342870000	1uvh_A:3.8326970000):1.3491300000	((1tjo_A:0.0000020000	1tk6_A:0.0000020000):1.9682900000	((((2fzf_A:8.4547150000	2vzb_A:1.7028290000):0.5531040000	1nfv_A:4.6594530000):0.3228620000	(((1lko_A:1.9307260000	1yuz_A:2.3511800000):2.2081200000	3qhb_A:1.3560220000):3.0766000000	(((((1lb3_A:0.0895500000	2za7_A:0.2181420000):0.4716390000	1bg7_A:0.2292530000):0.0783127000	1r03_A:0.3631660000):0.4683880000	(1z6o_A:3.9496970000	(1z6o_M:1.4800090000	((((1eum_A:0.5095800000	1krq_A:0.8608410000):1.1823200000	2jd7_A:0.4132260000):0.2953140000	1vlg_A:0.7952090000):0.8125200000	3e6s_A:2.1019370000):0.8205360000):0.1808960000):0.1919760000):1.6297500000	((((1otk_A:5.9537750000	(2inc_B:3.8259780000	(2inp_C:2.1777200000	1mty_B:6.2234720000):1.1361300000):1.9116900000):2.1866300000	(1mty_D:2.4948510000	3dhg_A:3.5896080000):1.0230800000):2.6252000000	((((1oqu_A:0.3251730000	1r2f_A:0.3193510000):0.1958510000	1uzr_A:0.0067690000):1.7260000000	(1mxr_A:3.0333240000	(1jk0_A:0.6884590000	(2uw2_A:0.0396700000	1w68_A:0.1180710000):0.3141480000):2.3032100000):0.5091570000):4.0791600000	3ee4_A:0.7799190000):2.6540400000):3.1099400000	(((2uw1_A:0.0000010000	2uw1_B:0.0000010000):0.2149520000	1za0_A:6.8164620000):0.0173537000	1afr_A:0.2337380000):5.2298100000):1.9301500000):0.1032890000):1.5696200000):0.3788370000	(((1bcf_A:0.0000010000	3e1q_A:0.0000010000):0.2711710000	2fkz_A:0.4049970000):0.4174800000	1jgc_A:1.0593400000):1.9200500000):1.3190200000):1.6506200000):0.7008740000):0.2003250000	2chp_A:1.1115600000):0.1490110000	((1qgh_A:0.6220310000	2ux1_A:1.7324510000):0.5025610000	(1ji4_A:1.9799940000	2fjc_A:2.3963430000):1.3406300000):0.7143190000):0.1456690000);
(1ji5_A:0.5399410000	(1jig_A:0.1901530000	(((1qgh_A:0.3663790000	2ux1_A:1.3127570000):0.6153430000	(1ji4_A:1.3570650000	2fjc_A:1.4862950000):0.7157970000):0.3394740000	((((1dps_A:0.0000010000	1jts_A:0.0000010000):0.7625710000	1o9r_A:0.4430100000):0.8232520000	1uvh_A:1.7108860000):1.1171600000	((1tjo_A:0.0000010000	1tk6_A:0.0000010000):1.8631100000	((2fzf_A:7.0964440000	2vzb_A:1.7554130000):1.4031000000	(((((1bcf_A:0.0000010000	3e1q_A:0.0000010000):0.7487190000	2fkz_A:0.0738960000):0.6033710000	1jgc_A:1.0750010000):1.1912600000	(((1lko_A:2.0950460000	1yuz_A:1.4874150000):1.9349800000	3qhb_A:1.6727170000):3.7561100000	((((((1lb3_A:0.0820770000	2za7_A:0.1666220000):0.6588950000	1bg7_A:0.2903570000):0.0873970000	1r03_A:0.3197210000):0.3895590000	(1z6o_A:2.7686570000	1z6o_M:1.8196280000):0.7884760000):0.9128700000	(((1eum_A:0.8295270000	1krq_A:0.6953120000):0.4602900000	(2jd7_A:0.5420940000	1vlg_A:0.6555810000):0.3535260000):0.5406250000	3e6s_A:1.6461990000):0.4600790000):1.9967700000	(((2uw1_A:0.0000010000	2uw1_B:0.0000010000):0.0000021228	1afr_A:0.3791110000):1.3771400000	1za0_A:9.9999980000):7.1770600000):0.8039120000):0.4371590000):1.1278700000	(1nfv_A:1.4801770000	((1otk_A:5.8043100000	(((((1oqu_A:0.2769070000	1uzr_A:0.1463550000):0.2679400000	1r2f_A:0.1345690000):2.0367400000	1mxr_A:2.5934090000):0.9909980000	(1jk0_A:0.5718230000	(2uw2_A:0.0222330000	1w68_A:0.0968370000):0.2972200000):2.5881800000):1.0564400000	3ee4_A:2.4481670000):3.8574800000):0.6949380000	(((2inc_B:2.8924270000	1mty_B:8.4385450000):2.7172400000	2inp_C:1.5276120000):2.1891100000	(1mty_D:2.4504390000	3dhg_A:4.8930120000):3.3170300000):0.5857650000):2.5963300000):0.7755770000):0.7277750000):1.7183200000):0.8762420000):0.6921820000):0.2767770000):0.1415600000	(1n1q_A:0.5477990000	2chp_A:1.3171710000):0.1795740000);
(1ji5_A:0.7220410000	(1jig_A:0.2291570000	((1qgh_A:0.8880980000	2ux1_A:1.3798760000):0.7876960000	((1ji4_A:1.5039360000	2fjc_A:1.1140230000):1.0303200000	((((1dps_A:0.0000010000	1jts_A:0.0000010000):0.5885460000	1o9r_A:0.3853640000):1.0336000000	1uvh_A:1.8420450000):0.5271950000	(((1tjo_A:0.0000010000	1tk6_A:0.0000010000):1.5813300000	((((2fzf_A:6.0543760000	((2inc_B:4.0285090000	2inp_C:2.0182110000):0.3098400000	1mty_B:5.8193170000):3.9582100000):2.6248500000	1nfv_A:0.6519400000):1.4853700000	((((1bcf_A:0.0000010000	3e1q_A:0.0000010000):0.3517260000	2fkz_A:0.3141670000):0.6586310000	(((1lko_A:1.3977280000	1yuz_A:1.9134970000):3.3777600000	3qhb_A:1.5730770000):3.2527600000	((((((1lb3_A:0.0838510000	2za7_A:0.1344090000):0.4664330000	1bg7_A:0.2504200000):0.3027030000	1r03_A:0.2627610000):0.4819680000	(1z6o_A:2.7337030000	1z6o_M:1.5524860000):0.7948610000):0.3231840000	(((1eum_A:1.1749190000	1krq_A:0.1919850000):0.7957960000	3e6s_A:2.2733570000):0.3610920000	(2jd7_A:0.4001500000	1vlg_A:0.5764640000):0.3443580000):0.6297360000):1.2908900000	(((((((1oqu_A:0.3044230000	1uzr_A:0.0744000000):0.1102580000	1r2f_A:0.2958500000):2.3038200000	1mxr_A:3.9566400000):1.0426900000	(1jk0_A:0.6895410000	(2uw2_A:0.0477710000	1w68_A:0.0669070000):0.0833531000):3.4084100000):2.6867900000	3ee4_A:0.9848760000):3.5821700000	(1mty_D:5.6119220000	3dhg_A:1.5112000000):5.3391200000):2.4248300000	((2uw1_A:0.0000010000	2uw1_B:0.0000010000):0.2701210000	(1afr_A:0.1566110000	1za0_A:7.1165900000):0.0040483000):3.1090300000):4.7767100000):0.6565150000):1.4829200000):0.4578460000	1jgc_A:0.4881060000):1.9301100000):0.9857690000	2vzb_A:3.5009370000):0.6055750000):0.2189790000	1otk_A:9.9999980000):0.8250900000):0.7330590000):0.3346670000):0.3470350000):0.1575360000	(1n1q_A:0.6381460000	2chp_A:0.9253750000):0.2302690000);
(1ji5_A:0.4656900000	(1jig_A:0.2752100000	((1qgh_A:0.7587980000	2ux1_A:1.1551550000):0.9027050000	(1ji4_A:1.1261360000	2fjc_A:1.2459280000):0.9372170000):0.2012130000):0.1873690000	((1n1q_A:0.3739900000	((((1dps_A:0.0000010000	1jts_A:0.0000010000):0.8468710000	1o9r_A:0.4745670000):1.3759100000	1uvh_A:2.1484300000):0.9735400000	((1tjo_A:0.0000020000	1tk6_A:0.0000020000):1.1039200000	((2fzf_A:9.9999990000	2vzb_A:1.7132090000):0.9504580000	(((((1bcf_A:0.0000010000	3e1q_A:0.0000010000):0.4927910000	2fkz_A:0.2096990000):0.4279760000	(((1lko_A:1.3679500000	1yuz_A:2.7216770000):2.4379300000	3qhb_A:0.0000020000):4.6131200000	((((((((1lb3_A:0.1527690000	2za7_A:0.0680950000):0.7207240000	1bg7_A:0.1321860000):0.2304870000	1r03_A:0.4833160000):0.1460190000	1z6o_M:2.3715580000):0.4377150000	1z6o_A:2.7445670000):0.4623720000	((((1eum_A:0.8407660000	1krq_A:0.7552500000):1.2703500000	2jd7_A:0.2550890000):0.0938962000	1vlg_A:0.7503250000):0.4192060000	3e6s_A:2.5203460000):0.7186980000):1.6302100000	(((2uw1_A:0.0000010000	2uw1_B:0.0000010000):0.0000026595	1afr_A:0.4315500000):0.0000022989	1za0_A:7.2291520000):5.9028400000):1.0763900000	(((1otk_A:5.2354120000	(1mty_D:2.0588580000	3dhg_A:4.8472980000):2.9478100000):0.3747390000	(2inc_B:4.8130790000	(2inp_C:0.8672490000	1mty_B:9.4894580000):1.2351000000):2.3483100000):1.8718600000	(((((1oqu_A:0.2769390000	1r2f_A:0.3720790000):0.0974876000	1uzr_A:0.0193160000):2.1357400000	1mxr_A:2.3417360000):0.8284670000	((1jk0_A:0.8260520000	2uw2_A:0.0555700000):0.0398729000	1w68_A:0.0000030000):2.1510300000):2.1715800000	3ee4_A:1.7013080000):2.2220100000):2.9393700000):0.3223860000):1.3785400000):0.6541250000	1jgc_A:0.5428190000):1.3070800000	1nfv_A:2.8693630000):1.3492200000):1.0802800000):0.8876130000):1.1649000000):0.3335250000	2chp_A:1.2177160000):0.1232530000);
(1ji5_A:0.5253510000	(1jig_A:0.4173840000	((1n1q_A:0.3579190000	2chp_A:1.0899040000):0.1906510000	(((1dps_A:0.0000010000	1jts_A:0.0000010000):0.8042800000	1o9r_A:0.5746060000):1.3182400000	(1uvh_A:2.0846900000	((1tjo_A:0.0000020000	1tk6_A:0.0000020000):1.2571300000	((2fzf_A:8.0985480000	2vzb_A:0.8817480000):1.0148800000	(((((1bcf_A:0.0000010000	3e1q_A:0.0000010000):0.4024030000	2fkz_A:0.4025130000):0.6790040000	1jgc_A:0.5436560000):0.8731070000	(((1lko_A:1.8619230000	1yuz_A:1.3756040000):0.9825200000	3qhb_A:1.8669470000):4.1843500000	(((((((1lb3_A:0.0999260000	2za7_A:0.1594330000):0.4858100000	1bg7_A:0.1782040000):0.1651090000	1r03_A:0.3408150000):0.4680010000	1z6o_M:2.0399690000):0.2330430000	1z6o_A:3.1321550000):0.3183880000	(((1eum_A:0.7508280000	1krq_A:0.6283830000):0.5889410000	(2jd7_A:0.3390790000	1vlg_A:0.6136130000):0.3531870000):0.6815490000	3e6s_A:1.5458500000):0.4075590000):0.8182310000	(((((((1oqu_A:0.2798530000	1uzr_A:0.1218100000):0.1455310000	1r2f_A:0.3045480000):2.4244700000	1mxr_A:3.1621100000):0.7466540000	((1jk0_A:0.7638870000	2uw2_A:0.0344660000):0.0574312000	1w68_A:0.0112390000):2.7112100000):2.2020500000	3ee4_A:1.3531590000):1.3475000000	(1mty_D:4.3089520000	3dhg_A:1.7825680000):4.3003000000):2.9196200000	(((2uw1_A:0.0000010000	2uw1_B:0.0000010000):0.0073961000	1za0_A:6.0838720000):0.1420430000	1afr_A:0.3594910000):3.4107400000):2.1871200000):1.1799000000):0.8387190000):0.9657970000	(1nfv_A:1.1294080000	(1otk_A:4.5048970000	(2inc_B:6.4234730000	(2inp_C:1.2245270000	1mty_B:8.3228650000):0.9055340000):1.7913100000):4.5808200000):1.5966000000):0.6835300000):1.6272500000):0.6300630000):0.7643110000):1.4533100000):0.0468151000):0.1386540000	((1qgh_A:0.2959870000	2ux1_A:1.4750550000):0.8120050000	(1ji4_A:1.4926300000	2fjc_A:1.3793910000):0.8157450000):0.4226320000);
(1ji5_A:0.5536770000	(1jig_A:0.3188040000	((1qgh_A:0.6412330000	2ux1_A:1.3053690000):0.5471440000	(1ji4_A:1.4362820000	2fjc_A:1.6079580000):0.6956780000):0.5949490000):0.1427010000	((1n1q_A:0.3793150000	((((1dps_A:0.0000010000	1jts_A:0.0000010000):0.5915310000	1o9r_A:0.4073480000):1.3455800000	1uvh_A:1.5339660000):0.6648820000	((1tjo_A:0.0000020000	1tk6_A:0.0000020000):0.8188360000	(((2fzf_A:8.5696980000	(1nfv_A:1.9337780000	((1otk_A:5.5928520000	((2inc_B:4.4531260000	1mty_B:9.9999980000):1.3697300000	2inp_C:1.9263390000):2.2908900000):1.2735900000	((((((1oqu_A:0.2469120000	1r2f_A:0.3242000000):0.1439310000	1uzr_A:0.0000020000):1.9388600000	1mxr_A:2.8742520000):0.8674890000	((1jk0_A:0.8742970000	2uw2_A:0.0431460000):0.0665772000	1w68_A:0.0240880000):2.1298600000):1.7146600000	3ee4_A:1.4679000000):3.6969400000	(1mty_D:3.8807200000	3dhg_A:2.5905230000):3.9480600000):5.5317900000):1.7461000000):0.3187180000):0.3573700000	2vzb_A:2.2708530000):0.3514900000	((((1bcf_A:0.0000010000	3e1q_A:0.0000010000):0.3058370000	2fkz_A:0.2847160000):0.2286190000	1jgc_A:0.7499830000):1.4491800000	(((1lko_A:0.9991520000	1yuz_A:2.0482960000):3.1638100000	3qhb_A:1.3820650000):3.5919300000	(((((1lb3_A:0.1570200000	2za7_A:0.1037060000):0.5253930000	1bg7_A:0.0606300000):0.2810120000	1r03_A:0.2377710000):0.3650130000	(1z6o_A:2.6238780000	1z6o_M:1.3963160000):0.3716080000):0.6736240000	(((((1eum_A:0.7603860000	1krq_A:0.5194090000):1.2482300000	2jd7_A:0.4225530000):0.1896160000	1vlg_A:0.6943780000):0.1676310000	((2uw1_A:0.0000010000	2uw1_B:0.0000010000):0.0254545000	(1afr_A:0.1261930000	1za0_A:6.7462260000):0.2341920000):7.4953300000):0.0159360000	3e6s_A:2.4535420000):0.3836320000):1.2632800000):0.7833030000):0.7413670000):1.2499200000):0.8583400000):1.0281600000):0.2388140000	2chp_A:0.8239260000):0.0806663000);
(1ji5_A:0.6886480000	1jig_A:0.1519480000	(((1n1q_A:0.3201990000	((((1dps_A:0.0000010000	1jts_A:0.0000010000):0.7824500000	1o9r_A:0.2965970000):1.0406600000	1uvh_A:1.7481480000):0.8738370000	((1tjo_A:0.0000020000	1tk6_A:0.0000020000):1.7184700000	((2fzf_A:8.1633070000	2vzb_A:1.3245690000):1.0660300000	(((((1bcf_A:0.0000010000	3e1q_A:0.0000010000):0.6328050000	2fkz_A:0.2180160000):0.5777080000	1jgc_A:0.6675500000):0.4453830000	(((1lko_A:1.5933290000	1yuz_A:1.8097510000):4.2383800000	3qhb_A:1.3767880000):3.1727100000	((((((1lb3_A:0.1367140000	2za7_A:0.1706510000):0.4935070000	1bg7_A:0.0841320000):0.3254380000	1r03_A:0.2679210000):0.6570770000	(1z6o_A:2.2709100000	1z6o_M:1.6215760000):0.3569980000):0.4413680000	((((1eum_A:0.7194230000	1krq_A:1.1301000000):1.8212400000	2jd7_A:0.2049460000):0.3704300000	1vlg_A:0.5977690000):0.4153980000	3e6s_A:2.4642870000):0.4236460000):1.0360100000	((((((1oqu_A:0.3153180000	1uzr_A:0.1576300000):0.1064450000	1r2f_A:0.3650120000):1.1211300000	(1mxr_A:3.7395700000	((1jk0_A:0.8449400000	2uw2_A:0.0562670000):0.0930507000	1w68_A:0.0000020000):3.0988700000):1.4169400000):3.7770200000	3ee4_A:0.2501380000):7.1203000000	(((2uw1_A:0.0000010000	2uw1_B:0.0000010000):0.0000022863	1afr_A:0.5041720000):0.6538170000	1za0_A:8.2879780000):2.6320000000):2.6185200000	(1mty_D:4.4019690000	3dhg_A:3.7521180000):2.0290300000):2.3520600000):0.0178058000):1.8518400000):0.8786060000	(1nfv_A:1.5980800000	(1otk_A:6.3511190000	((2inc_B:2.5827300000	1mty_B:6.7780680000):1.1510400000	2inp_C:0.9996110000):0.3177390000):4.9823800000):1.3001000000):0.6817170000):1.1397800000):0.6056830000):0.3915310000):0.2725260000	2chp_A:1.0056420000):0.1806200000	((1qgh_A:0.6279600000	2ux1_A:1.0005510000):0.4633240000	(1ji4_A:1.4113370000	2fjc_A:1.8276780000):0.7895820000):0.4614260000):0.1196870000);
(1ji5_A:0.5243480000	(1jig_A:0.4306040000	(1n1q_A:0.2938970000	(((1qgh_A:0.7860710000	2ux1_A:1.4134180000):0.8862060000	(1ji4_A:1.7981390000	2fjc_A:2.6000270000):0.5470670000):0.1982370000	((((1dps_A:0.0000010000	1jts_A:0.0000010000):0.3718930000	1o9r_A:0.8174310000):1.5301000000	1uvh_A:1.4798640000):1.4232000000	((1tjo_A:0.0000020000	1tk6_A:0.0000020000):1.6964300000	((2fzf_A:8.3964730000	2vzb_A:1.5358370000):0.8827630000	((((1bcf_A:0.0000010000	3e1q_A:0.0000010000):0.8160340000	(2fkz_A:0.0538400000	(((((1lko_A:2.7228040000	1yuz_A:1.6585000000):3.5680700000	3qhb_A:0.5902830000):3.9336100000	((((((1oqu_A:0.3062920000	1r2f_A:0.3904070000):0.1558820000	1uzr_A:0.0033320000):2.0265400000	1mxr_A:3.7667700000):1.2602600000	(1jk0_A:0.6126000000	(2uw2_A:0.0191700000	1w68_A:0.1092880000):0.1899920000):2.4554800000):3.3335200000	3ee4_A:1.3923480000):2.1983800000	((1mty_D:2.8775100000	3dhg_A:4.6605030000):8.2603900000	(((2uw1_A:0.0000010000	2uw1_B:0.0000010000):0.0057783400	1za0_A:8.1705790000):0.0669439000	1afr_A:0.4343370000):3.4289900000):1.8001800000):4.0302600000):0.0000022542	((((((1lb3_A:0.1617220000	2za7_A:0.1490400000):0.4683090000	1bg7_A:0.2078330000):0.0308940000	1r03_A:0.5726580000):0.9707550000	(1z6o_A:1.8703040000	1z6o_M:1.4703590000):0.9605940000):1.3782700000	3e6s_A:1.6685720000):0.1727520000	(((1eum_A:1.1762210000	1krq_A:0.2938750000):1.4985800000	2jd7_A:0.4254190000):0.1864950000	1vlg_A:0.5503880000):0.4907990000):1.9589200000):0.2393380000	(1otk_A:5.8962120000	((2inc_B:3.8502850000	1mty_B:8.0037150000):0.4573600000	2inp_C:1.4734900000):2.7927600000):5.1379000000):2.1894500000):0.1617530000):0.8541710000	1jgc_A:0.7674460000):1.1024900000	1nfv_A:3.1398910000):0.8523260000):0.8755270000):1.2336000000):0.1626870000):0.1034200000):0.3302180000):0.2125610000	2chp_A:1.1106490000);
(1ji5_A:0.5926170000	(1jig_A:0.3707430000	((1qgh_A:0.7267560000	2ux1_A:0.8796860000):0.5245980000	(1ji4_A:1.8076680000	2fjc_A:1.5037080000):0.5157260000):0.6680400000):0.1529080000	((1n1q_A:0.3718740000	((((1dps_A:0.0000010000	1jts_A:0.0000010000):0.6749180000	1o9r_A:0.5376750000):1.0966300000	1uvh_A:1.7630510000):1.1165600000	((1tjo_A:0.0000020000	1tk6_A:0.0000020000):1.2892300000	(((((2fzf_A:6.6471120000	((1otk_A:4.3155090000	(((((((1oqu_A:0.2504900000	1r2f_A:0.4459300000):0.1014380000	1uzr_A:0.0211580000):2.5530100000	1mxr_A:3.0948500000):1.5204700000	3ee4_A:3.3525180000):1.0476900000	((1jk0_A:0.8512350000	2uw2_A:0.0887270000):0.0610787000	1w68_A:0.0000020000):0.9978200000):5.9772100000	3dhg_A:2.9583300000):3.0693500000	1mty_D:2.0261800000):2.6727400000):0.0000028006	((2inc_B:5.0668240000	2inp_C:2.8994840000):0.3808150000	1mty_B:9.9999990000):2.9500400000):1.7806100000):1.5225500000	1nfv_A:3.1401210000):0.9027290000	2vzb_A:1.9182500000):0.8645860000	((((1lko_A:2.5271030000	1yuz_A:1.2902580000):2.2564400000	3qhb_A:0.7392460000):4.4581200000	((((1lb3_A:0.1587470000	2za7_A:0.1893040000):0.6133340000	1bg7_A:0.2845200000):0.1010270000	1r03_A:0.3231150000):0.4475900000	((1z6o_A:2.6244070000	1z6o_M:1.7892270000):0.5183990000	(((1eum_A:1.0971190000	1krq_A:0.5949740000):0.5453510000	3e6s_A:2.1619120000):0.2910590000	(2jd7_A:0.3316460000	1vlg_A:0.6371880000):0.1941560000):1.3330200000):0.2052250000):2.2334400000):0.4174820000	(((2uw1_A:0.0000010000	2uw1_B:0.0000010000):0.0871383000	1afr_A:0.4268180000):1.0178900000	1za0_A:7.0950650000):5.8454100000):2.1857900000):0.2685840000	(((1bcf_A:0.0000010000	3e1q_A:0.0000010000):0.3682280000	2fkz_A:0.4812670000):0.5535910000	1jgc_A:0.9640850000):1.6341100000):1.3346500000):1.5910000000):1.0095900000):0.1980660000	2chp_A:1.1593150000):0.3794690000);
(1ji5_A:0.5988340000	(1jig_A:0.2901470000	((1qgh_A:0.5989380000	2ux1_A:0.9472500000):0.4972610000	(1ji4_A:1.8883560000	2fjc_A:1.2597760000):0.5815440000):0.6885390000):0.1666590000	((1n1q_A:0.4253490000	((((1dps_A:0.0000010000	1jts_A:0.0000010000):0.3879700000	1o9r_A:0.5783320000):0.7858240000	1uvh_A:1.8798400000):0.7042360000	((1tjo_A:0.0000020000	1tk6_A:0.0000020000):1.1470200000	((2fzf_A:9.0872550000	2vzb_A:0.4439250000):1.7099700000	((((1bcf_A:0.0000010000	3e1q_A:0.0000010000):0.4196920000	2fkz_A:0.1793020000):0.6035640000	1jgc_A:0.7586120000):1.6843300000	(1nfv_A:2.5307780000	((((1lko_A:0.9916330000	1yuz_A:2.9278450000):1.2682000000	3qhb_A:1.2851510000):3.4064100000	(((1otk_A:3.9844870000	((((((1oqu_A:0.3123990000	1r2f_A:0.4028050000):0.0703055000	1uzr_A:0.0836700000):1.8416500000	1mxr_A:1.4280580000):1.5640100000	(1jk0_A:0.4161070000	(2uw2_A:0.0463540000	1w68_A:0.0878610000):0.2689710000):1.6292600000):2.6422300000	3ee4_A:1.0777340000):1.7794600000	(1mty_D:5.5898820000	3dhg_A:1.4896990000):4.6035400000):1.8475900000):2.1001300000	(((2uw1_A:0.0000010000	2uw1_B:0.0000010000):0.0084136900	1za0_A:7.4975660000):0.2954670000	1afr_A:0.1411310000):4.6273300000):1.1743200000	(2inc_B:5.3608830000	(2inp_C:0.6251820000	1mty_B:9.9999990000):1.2513900000):4.9593200000):0.6221140000):0.0776846000	(((1lb3_A:0.1024560000	2za7_A:0.1108130000):0.4493120000	((1bg7_A:0.1587640000	(1z6o_A:2.2949760000	1z6o_M:2.3811900000):0.4694130000):0.0772261000	1r03_A:0.5001300000):0.0815410000):1.0115300000	(((1eum_A:0.7597810000	1krq_A:0.8462740000):0.7665990000	(2jd7_A:0.5720620000	1vlg_A:0.6732560000):0.4697510000):0.4397200000	3e6s_A:1.8986620000):0.3890150000):1.0640500000):0.8260610000):0.1174190000):1.3479900000):1.1954000000):0.7809470000):0.9909830000):0.3031720000	2chp_A:0.9538900000):0.1183250000);
(1ji5_A:0.3968540000	(1jig_A:0.2908230000	(1n1q_A:0.6187260000	((1qgh_A:0.8492020000	2ux1_A:1.3544530000):0.3635760000	(1ji4_A:0.8811230000	2fjc_A:1.6042010000):0.7320070000):0.2725980000):0.3446980000):0.0516197000	(2chp_A:1.4498160000	(((((1dps_A:0.0000010000	1jts_A:0.0000010000):0.3520130000	1o9r_A:0.6101420000):1.4857100000	1uvh_A:1.0846060000):0.7418790000	(1tjo_A:0.0000020000	1tk6_A:0.0000020000):1.7221300000):0.6129220000	(((((((2fzf_A:8.1894400000	3qhb_A:1.5865170000):0.3454030000	(1lko_A:1.7176810000	1yuz_A:1.5579240000):1.4500800000):3.6586400000	(((((1otk_A:5.7250980000	(2inc_B:4.0000040000	(2inp_C:3.3587080000	1mty_B:5.7165800000):0.7983580000):2.2903700000):1.0257200000	1mty_D:3.2160810000):1.8180800000	3dhg_A:1.3131540000):3.1165400000	(((((1oqu_A:0.2159230000	1uzr_A:0.1153450000):0.1047870000	1r2f_A:0.2487880000):1.6857300000	1mxr_A:3.5674680000):0.8794040000	((1jk0_A:0.7383470000	2uw2_A:0.0427860000):0.0841496000	1w68_A:0.0322610000):1.9930500000):2.0863700000	3ee4_A:1.4436650000):1.8380800000):3.3627200000	((2uw1_A:0.0000010000	2uw1_B:0.0000010000):0.0049418100	(1afr_A:0.0716560000	1za0_A:6.1989660000):0.3130010000):2.5908700000):3.0006300000):0.2550000000	(((((1lb3_A:0.0825210000	2za7_A:0.1226800000):0.6075370000	1bg7_A:0.2769820000):0.1405390000	1r03_A:0.3672760000):0.6891950000	(1z6o_A:3.7160980000	1z6o_M:0.7723550000):0.9449140000):0.4227010000	(((1eum_A:0.9974720000	1krq_A:0.4820040000):0.4863800000	(2jd7_A:0.4067580000	1vlg_A:0.5781460000):0.3072810000):0.2317210000	3e6s_A:2.5141080000):0.2845220000):2.0330300000):1.7213300000	(((1bcf_A:0.0000010000	3e1q_A:0.0000010000):0.5952000000	2fkz_A:0.2411940000):0.6476190000	1jgc_A:0.5786290000):2.1225300000):0.5372340000	1nfv_A:1.5505710000):0.9243730000	2vzb_A:2.0708320000):1.4841900000):0.3681020000):0.2989690000);
(1ji5_A:0.6066700000	((1jig_A:0.0693550000	((1qgh_A:0.8753530000	2ux1_A:1.0458460000):0.9524080000	(1ji4_A:1.8397550000	2fjc_A:1.1398170000):0.4582210000):0.5307690000):0.1245250000	(1n1q_A:0.5291200000	((((1dps_A:0.0000010000	1jts_A:0.0000010000):0.3695300000	1o9r_A:0.6643540000):1.1747800000	1uvh_A:1.5113750000):0.8607980000	((1tjo_A:0.0000020000	1tk6_A:0.0000020000):1.8599600000	(((2fzf_A:4.9495590000	(1nfv_A:0.9429740000	((1otk_A:5.8596250000	(2inc_B:3.3044960000	(2inp_C:0.8733310000	1mty_B:7.6053070000):1.3836700000):2.2158400000):0.5701430000	(1mty_D:4.0421900000	3dhg_A:4.0355500000):3.5916400000):2.3912800000):0.4583270000):0.7770170000	2vzb_A:2.3257440000):0.8284880000	((((1bcf_A:0.0000010000	3e1q_A:0.0000010000):0.3495730000	2fkz_A:0.1976150000):0.7785290000	1jgc_A:0.5602690000):0.8728370000	((((1lko_A:1.5107060000	1yuz_A:1.9768590000):0.6403000000	3qhb_A:1.2334570000):2.8308600000	((((((1oqu_A:0.2893190000	1r2f_A:0.3742970000):0.0791001000	1uzr_A:0.0667280000):1.4683300000	1mxr_A:2.4575520000):0.9263130000	((1jk0_A:0.8938980000	2uw2_A:0.0376150000):0.0473655000	1w68_A:0.0000020000):1.7572200000):1.8882200000	3ee4_A:1.0783280000):5.2282700000	(((2uw1_A:0.0000010000	2uw1_B:0.0000010000):0.1918220000	1za0_A:6.4953360000):0.1663770000	1afr_A:0.1821400000):2.3422500000):2.0247900000):0.2698270000	(((((1lb3_A:0.1022440000	2za7_A:0.1986900000):0.4994770000	1bg7_A:0.2279040000):0.0409585000	1r03_A:0.5449430000):0.2433860000	(1z6o_A:3.3243980000	1z6o_M:1.5755310000):0.6239620000):0.8473860000	(((1eum_A:0.8934670000	1krq_A:0.6037130000):0.5150550000	3e6s_A:2.2707940000):0.5193590000	(2jd7_A:0.2846320000	1vlg_A:0.6141760000):0.4583690000):0.5773040000):1.1021800000):1.5304700000):0.4547640000):2.9628400000):1.1092800000):0.7538800000):0.2344920000):0.1531590000	2chp_A:1.2919890000);
(1ji5_A:0.5259080000	1jig_A:0.2502100000	((1n1q_A:0.3828680000	(((1qgh_A:0.5973080000	2ux1_A:1.1223710000):0.3411100000	(1ji4_A:1.1081890000	2fjc_A:1.7405800000):0.8546690000):0.4093770000	((((1dps_A:0.0000010000	1jts_A:0.0000010000):0.7633410000	1o9r_A:0.4695970000):0.7920620000	1uvh_A:2.2102030000):0.5708490000	((1tjo_A:0.0000020000	1tk6_A:0.0000020000):1.6352300000	(((2fzf_A:9.0102600000	2vzb_A:2.1572280000):1.1516600000	((((1bcf_A:0.0000010000	3e1q_A:0.0000010000):0.4786600000	2fkz_A:0.1760390000):0.1724790000	1jgc_A:0.9210160000):1.5382800000	((((1lko_A:0.8969790000	1yuz_A:2.8000940000):2.9062700000	3qhb_A:1.1356900000):3.0027300000	((1otk_A:6.5575870000	(2inc_B:7.3238100000	(2inp_C:0.8521070000	1mty_B:8.1198860000):1.2654700000):0.8883510000):3.9657900000	((((((1oqu_A:0.3216030000	1r2f_A:0.4776840000):0.1466370000	1uzr_A:0.0089440000):1.1589000000	1mxr_A:4.4094280000):1.6636500000	(1jk0_A:0.6016080000	(2uw2_A:0.0478930000	1w68_A:0.0827750000):0.1791290000):2.4884400000):3.2971800000	3ee4_A:0.0000030000):6.9494900000	((1mty_D:3.7022400000	3dhg_A:2.9117800000):6.9999700000	((2uw1_A:0.0000010000	2uw1_B:0.0000010000):0.0000023274	(1afr_A:0.4278670000	1za0_A:9.9999990000):0.0086635000):1.3462000000):7.0789200000):1.8760200000):0.4889240000):0.4428680000	(((((1lb3_A:0.0831230000	2za7_A:0.1818300000):0.4435650000	1bg7_A:0.2366260000):0.1376620000	1r03_A:0.1997460000):0.4456680000	(1z6o_A:2.5671850000	1z6o_M:2.2407350000):1.3744400000):1.1164200000	(((1eum_A:1.2067940000	1krq_A:0.4008190000):1.1373500000	(2jd7_A:0.9388250000	1vlg_A:0.7905720000):0.3683100000):0.2338560000	3e6s_A:2.7243480000):0.5437150000):1.7870200000):0.5052810000):0.8399430000):0.7015460000	1nfv_A:1.8129090000):1.5971400000):0.9401430000):0.5353780000):0.1270970000):0.2757580000	2chp_A:0.9262880000):0.1923460000);
(1ji5_A:0.2881920000	(1jig_A:0.1711220000	((1qgh_A:0.6193840000	2ux1_A:1.4705140000):0.5565510000	((1ji4_A:1.2100430000	2fjc_A:1.5382470000):0.4617730000	((((1dps_A:0.0000010000	1jts_A:0.0000010000):0.6037270000	1o9r_A:0.3109930000):0.9140260000	1uvh_A:1.2759570000):1.2491900000	((1tjo_A:0.0000010000	1tk6_A:0.0000010000):1.1534700000	((2fzf_A:7.7926840000	2vzb_A:1.0843790000):0.9338510000	((((((1bcf_A:0.0000010000	3e1q_A:0.0000010000):0.7326090000	2fkz_A:0.1430470000):0.8923410000	1jgc_A:0.6321860000):0.3623690000	(1lko_A:2.0915330000	(1yuz_A:1.4282980000	3qhb_A:1.8876570000):0.3502920000):5.6540800000):0.7756410000	((((((1lb3_A:0.0659460000	2za7_A:0.0537690000):0.4473150000	1bg7_A:0.2152780000):0.5052400000	1r03_A:0.2391830000):0.5416920000	(1z6o_A:2.7963900000	1z6o_M:2.0512840000):0.8950620000):0.7722850000	((((1eum_A:1.0066330000	1krq_A:0.6724600000):0.6973270000	3e6s_A:2.3081640000):0.4856190000	2jd7_A:0.1456360000):0.3259260000	1vlg_A:0.8188370000):0.6783070000):0.6688300000	(((2uw1_A:0.0000010000	2uw1_B:0.0000010000):0.0452504000	1afr_A:0.3978480000):1.3492300000	1za0_A:7.9287260000):4.3864800000):1.7861900000):1.1269900000	(1nfv_A:1.6456920000	((((1otk_A:4.7488710000	1mty_B:7.5698110000):0.0000028856	2inc_B:3.5107760000):1.3291600000	((((((1oqu_A:0.3063330000	1uzr_A:0.1398550000):0.1396250000	1r2f_A:0.2147360000):1.1106400000	1mxr_A:3.5460830000):0.8173040000	(1jk0_A:0.6055860000	(2uw2_A:0.0492060000	1w68_A:0.0745690000):0.2496000000):1.9407100000):1.7592500000	3ee4_A:1.8285490000):7.0858200000	(1mty_D:4.5563450000	3dhg_A:3.0607650000):1.8896300000):2.4461400000):0.2139110000	2inp_C:1.3904020000):3.3414800000):0.8834430000):1.2359600000):1.3168100000):0.7304450000):0.4877340000):0.4409970000):0.1513350000):0.2536690000	(1n1q_A:0.4685850000	2chp_A:1.2774510000):0.2168270000);
(1ji5_A:0.6352100000	(1jig_A:0.3081870000	(1n1q_A:0.5587950000	((1ji4_A:1.5506390000	2fjc_A:2.0061310000):0.7328430000	((((1dps_A:0.0000010000	1jts_A:0.0000010000):0.7291260000	1o9r_A:0.3699990000):0.4014830000	1uvh_A:2.2767040000):1.7886700000	((1tjo_A:0.0000020000	1tk6_A:0.0000020000):2.8122200000	(2fzf_A:6.4441840000	(2vzb_A:2.6703040000	(((((1bcf_A:0.0000010000	3e1q_A:0.0000010000):0.2150580000	2fkz_A:0.3380540000):0.7300500000	1jgc_A:0.4861090000):1.2926300000	((((1lko_A:1.1997510000	1yuz_A:1.6850540000):1.3253400000	3qhb_A:1.9672640000):1.9284500000	(((((1otk_A:6.7780670000	((2inc_B:3.3385980000	1mty_B:7.8734170000):1.2711600000	2inp_C:3.9071460000):2.2078600000):1.3806800000	1mty_D:1.9336990000):1.0886700000	3dhg_A:2.9289050000):3.7845400000	(((((1oqu_A:0.2413880000	1r2f_A:0.3155500000):0.1636970000	1uzr_A:0.0303950000):2.5875400000	1mxr_A:2.7961150000):0.9189430000	((1jk0_A:0.8535100000	2uw2_A:0.0760380000):0.0590259000	1w68_A:0.0000020000):2.0734500000):1.3823600000	3ee4_A:1.0720290000):0.5335670000):2.7371300000	(((2uw1_A:0.0000010000	2uw1_B:0.0000010000):0.4037860000	1afr_A:0.0000020000):0.2141560000	1za0_A:7.5817600000):2.4733700000):2.1361000000):1.1162300000	((((((((1lb3_A:0.0792540000	2za7_A:0.1451570000):0.6660880000	1bg7_A:0.1432890000):0.1093930000	1r03_A:0.4869570000):0.4849630000	(1z6o_A:6.0703870000	1z6o_M:1.0914920000):1.3004200000):0.8966510000	3e6s_A:1.7797320000):0.7068480000	(1eum_A:0.5427950000	1krq_A:0.7490700000):0.6651440000):0.4001210000	2jd7_A:0.4438880000):0.0000028435	1vlg_A:0.7260220000):2.5400900000):1.1573900000):0.3456260000	1nfv_A:1.7365500000):0.4424120000):0.9759190000):0.5928400000):1.0902000000):0.1954600000):0.1274820000):0.5301680000):0.0872505000	(2chp_A:1.2224640000	(1qgh_A:0.5121570000	2ux1_A:1.7863400000):0.6690520000):0.6157090000);
(1ji5_A:0.6386770000	(1jig_A:0.2413950000	((1qgh_A:0.5079960000	2ux1_A:1.1325300000):0.6640490000	(1ji4_A:1.5843030000	2fjc_A:1.2603130000):0.6024070000):0.7188090000):0.0949292000	(1n1q_A:0.5417250000	(2chp_A:0.9563210000	((((1dps_A:0.0000010000	1jts_A:0.0000010000):0.6879290000	1o9r_A:0.6043490000):1.1226900000	1uvh_A:1.9987450000):1.0639000000	((1tjo_A:0.0000020000	1tk6_A:0.0000020000):0.8960740000	(((((((2fzf_A:7.5911990000	(2inc_B:5.3843680000	(2inp_C:0.8874030000	1mty_B:8.3110200000):1.3084700000):0.4926520000):0.4139510000	((((((1oqu_A:0.2752330000	1r2f_A:0.3958630000):0.1733030000	1uzr_A:0.0000030000):2.7531700000	1mxr_A:2.7738550000):1.7845200000	((1jk0_A:0.7634030000	2uw2_A:0.0664280000):0.0568454000	1w68_A:0.0000020000):1.5895800000):1.3576500000	3ee4_A:3.1033590000):3.4441500000	(1mty_D:4.0291030000	3dhg_A:2.5796640000):0.6566790000):1.0047800000):1.1914100000	1otk_A:5.1229270000):2.3031200000	1nfv_A:1.6317490000):0.7949400000	2vzb_A:1.6362090000):0.3174080000	((((1lko_A:1.7336140000	1yuz_A:1.8362930000):1.6543800000	3qhb_A:1.1428830000):3.1991000000	((2uw1_A:0.0000010000	2uw1_B:0.0000010000):0.0345742000	(1afr_A:0.1568360000	1za0_A:9.3063360000):0.2401900000):6.7358400000):0.2397410000	(((((1lb3_A:0.2103590000	2za7_A:0.1548660000):0.4673120000	1bg7_A:0.3097270000):0.0929069000	1r03_A:0.2774880000):0.7061110000	(1z6o_A:3.6583700000	1z6o_M:1.1577280000):0.9303030000):0.5109510000	(((1eum_A:1.1669920000	1krq_A:0.3534950000):0.4497680000	(2jd7_A:0.5778100000	1vlg_A:0.5220530000):0.5417020000):0.1633240000	3e6s_A:2.2516190000):0.5089230000):1.9557900000):0.9079230000):0.0791440000	(((1bcf_A:0.0000010000	3e1q_A:0.0000010000):0.3431960000	2fkz_A:0.2863030000):0.7793970000	1jgc_A:0.5959440000):2.5767800000):1.6865700000):1.2061900000):0.7232070000):0.2094630000):0.2137690000);
(1ji5_A:0.5498590000	1jig_A:0.3785330000	((1n1q_A:0.6595660000	2chp_A:0.9737640000):0.3013220000	((1qgh_A:0.3825570000	2ux1_A:1.7077150000):0.5272550000	((1ji4_A:1.2839720000	((((1dps_A:0.0000010000	1jts_A:0.0000010000):0.5758470000	1o9r_A:0.5770420000):0.7179240000	1uvh_A:1.4358260000):0.8091530000	((1tjo_A:0.0000010000	1tk6_A:0.0000010000):0.7916640000	(((2fzf_A:7.0358780000	((1lko_A:1.6412880000	1yuz_A:2.3255070000):1.0962500000	3qhb_A:1.2428770000):2.6188600000):1.3519000000	2vzb_A:2.0424500000):0.2895750000	(((((1bcf_A:0.0000010000	3e1q_A:0.0000010000):0.5907480000	2fkz_A:0.3430170000):0.5373440000	1jgc_A:0.5976190000):2.3680600000	(((((((((1lb3_A:0.1381090000	2za7_A:0.0881460000):0.5177680000	1bg7_A:0.1764420000):0.1955220000	1r03_A:0.3920590000):0.5460020000	1z6o_M:1.7303890000):0.2497060000	1z6o_A:2.7768400000):0.6971310000	(((2uw1_A:0.0000010000	2uw1_B:0.0000010000):0.2978300000	1afr_A:0.2101920000):1.2400100000	1za0_A:9.1609050000):4.6463600000):0.2338980000	3e6s_A:1.5373100000):0.7484340000	(2jd7_A:0.6944750000	1vlg_A:0.5976880000):0.4275380000):0.0760039000	(1eum_A:0.7708130000	1krq_A:0.6800050000):1.2563300000):1.6927000000):0.7783010000	(1nfv_A:0.6212050000	((1otk_A:2.3960000000	(2inc_B:3.5471270000	(2inp_C:1.8874500000	1mty_B:7.7375240000):1.0212800000):2.8306400000):0.9495240000	((((((1oqu_A:0.2894510000	1uzr_A:0.1115390000):0.0333338000	1r2f_A:0.2659160000):2.7253900000	1mxr_A:2.2899190000):0.3209980000	(1jk0_A:0.6697600000	(2uw2_A:0.0315730000	1w68_A:0.0814590000):0.2178960000):2.9655100000):0.4646970000	3ee4_A:3.2686410000):2.7746100000	(1mty_D:3.7669910000	3dhg_A:4.0203020000):1.9477800000):2.1427500000):2.8338800000):0.7197080000):1.2633300000):1.5540300000):1.3569400000):0.5513010000):0.2009600000	2fjc_A:1.2959810000):0.6565660000):0.2842500000):0.2114560000);
(1ji5_A:0.6887810000	(1jig_A:0.2191700000	(((1qgh_A:0.5196990000	2ux1_A:0.9948490000):0.6727530000	(1ji4_A:1.7292090000	2fjc_A:1.1407380000):0.8429690000):0.6356570000	((((1dps_A:0.0000010000	1jts_A:0.0000010000):0.6899090000	1o9r_A:0.4294670000):1.0521800000	1uvh_A:2.0992820000):0.4225460000	((1tjo_A:0.0000010000	1tk6_A:0.0000010000):0.9986190000	(((2fzf_A:8.7331810000	2vzb_A:1.2903950000):0.0000023019	((1otk_A:5.7486620000	((2inc_B:4.7655940000	1mty_B:8.4462260000):2.0158200000	2inp_C:0.2620570000):4.7259000000):1.3603600000	((((((1oqu_A:0.2550500000	1uzr_A:0.1143910000):0.1446080000	1r2f_A:0.1625690000):2.0964600000	1mxr_A:2.5203010000):1.4491400000	(1jk0_A:0.6691890000	(2uw2_A:0.0477930000	1w68_A:0.0897810000):0.0543259000):2.4354700000):0.9625490000	3ee4_A:1.6815180000):2.6874400000	(1mty_D:4.3686990000	3dhg_A:3.1121760000):3.9976400000):1.7860500000):2.1268800000):1.0814700000	(((((1bcf_A:0.0000010000	3e1q_A:0.0000010000):0.4120030000	2fkz_A:0.2492000000):1.2820900000	1jgc_A:0.5865350000):2.2218400000	((((1lko_A:0.6046170000	1yuz_A:2.5352980000):1.4478300000	3qhb_A:2.3142490000):2.0896800000	(((2uw1_A:0.0000010000	2uw1_B:0.0000010000):0.0262332000	1afr_A:0.3287340000):0.4778570000	1za0_A:9.1061770000):7.5666000000):0.1082760000	(((((1lb3_A:0.1276810000	2za7_A:0.1533830000):0.7335210000	1bg7_A:0.1573030000):0.0908870000	1r03_A:0.4690800000):0.4440250000	(1z6o_A:3.3291010000	1z6o_M:1.0955340000):0.9790120000):0.4768630000	((1eum_A:0.7029180000	1krq_A:0.6403980000):0.4494970000	(3e6s_A:2.2605230000	(2jd7_A:0.6393020000	1vlg_A:0.6945240000):0.1232470000):0.2857130000):0.6940080000):2.2312400000):0.9161400000):0.2348860000	1nfv_A:2.7207570000):0.3577730000):1.2765300000):1.2749800000):1.2228300000):0.1314470000):0.0848092000	(1n1q_A:0.4691650000	2chp_A:1.4134920000):0.2522710000);
(1ji5_A:0.5289400000	(1jig_A:0.3873980000	((1n1q_A:0.3236510000	((((1dps_A:0.0000010000	1jts_A:0.0000010000):0.6207330000	1o9r_A:0.2301710000):0.4622650000	1uvh_A:2.6598030000):1.3843200000	((1tjo_A:0.0000020000	1tk6_A:0.0000020000):1.7247600000	((2fzf_A:8.6967720000	2vzb_A:0.9381860000):1.5920200000	(((((1bcf_A:0.0000010000	3e1q_A:0.0000010000):0.3532930000	2fkz_A:0.2995550000):0.7042330000	1jgc_A:0.4279990000):1.0674900000	(((1lko_A:0.9791760000	1yuz_A:2.0791660000):1.2025700000	3qhb_A:2.6264420000):5.0397300000	(((((1lb3_A:0.1348150000	2za7_A:0.1386560000):0.4550710000	1bg7_A:0.1508120000):0.2484930000	1r03_A:0.3081230000):0.4015420000	((1z6o_A:2.1096770000	1z6o_M:1.1582960000):0.9263790000	(((1eum_A:0.8257960000	1krq_A:0.6711590000):0.8390590000	(2jd7_A:0.4440060000	1vlg_A:0.7513320000):0.1728250000):0.6537470000	3e6s_A:2.8277270000):0.6808340000):0.1425140000):1.3640300000	(((((((1oqu_A:0.2882090000	1uzr_A:0.1129240000):0.0643653000	1r2f_A:0.3078980000):1.8172900000	1mxr_A:3.7992030000):1.2061700000	((1jk0_A:0.7460110000	2uw2_A:0.0779270000):0.0648703000	1w68_A:0.0093670000):2.8385300000):3.7394800000	3ee4_A:0.3447670000):3.1993400000	(1mty_D:3.8208560000	3dhg_A:2.9849930000):4.3232700000):4.0414100000	((2uw1_A:0.0000010000	2uw1_B:0.0000010000):0.0000025346	(1afr_A:0.3826220000	1za0_A:6.0145580000):0.0159210000):2.2668300000):4.9036900000):0.3351180000):0.6682040000):0.1467170000	(1nfv_A:0.7212690000	(1otk_A:7.7763150000	((2inc_B:4.7506340000	1mty_B:8.8504970000):0.7340860000	2inp_C:1.6973680000):1.5427900000):3.6257400000):1.5410400000):0.6631460000):0.6630490000):1.0835200000):0.2454200000):0.3269260000	2chp_A:1.0088970000):0.1662540000):0.2195770000	((1qgh_A:0.6808740000	2ux1_A:1.4000480000):0.3324400000	(1ji4_A:1.2796900000	2fjc_A:1.4305060000):1.0894900000):0.4648190000);
(1ji5_A:0.6141100000	(1jig_A:0.3926970000	2chp_A:1.1374130000):0.1036160000	(1n1q_A:0.5008580000	(((1qgh_A:0.7964890000	(2ux1_A:0.5792030000	(((1dps_A:0.0000010000	1jts_A:0.0000010000):0.9008240000	1o9r_A:0.2388610000):0.5941670000	1uvh_A:2.5387540000):1.2213300000):0.9219920000):0.3865250000	(1ji4_A:1.1393930000	2fjc_A:2.2508600000):0.5228170000):0.1041270000	((1tjo_A:0.0000020000	1tk6_A:0.0000020000):1.3184600000	((2fzf_A:9.6722100000	2vzb_A:1.2993520000):1.3516200000	(((((1bcf_A:0.0000010000	3e1q_A:0.0000010000):0.6112040000	2fkz_A:0.2598250000):0.5959590000	1jgc_A:0.7585100000):1.2608500000	1nfv_A:2.2063680000):0.2932440000	((((1lko_A:1.7593560000	1yuz_A:2.6140090000):2.9920400000	3qhb_A:0.8861900000):3.0741700000	((((((1lb3_A:0.1155930000	2za7_A:0.1358930000):0.6265910000	1bg7_A:0.2462490000):0.0257610000	1r03_A:0.3614830000):0.7872560000	1z6o_A:2.6119700000):0.5384290000	1z6o_M:1.6928380000):0.2585060000	((((1eum_A:0.9730750000	1krq_A:0.6232600000):1.0260900000	2jd7_A:0.7036540000):0.3010100000	1vlg_A:0.6424350000):0.4128290000	3e6s_A:2.5323200000):0.2081610000):1.0159400000):0.3476180000	(((((1otk_A:4.6639960000	(2inp_C:1.3339490000	1mty_B:6.6868570000):0.3590950000):1.5528800000	2inc_B:3.2924380000):1.8653600000	(1mty_D:2.1511840000	3dhg_A:4.7255350000):2.5856000000):3.9179600000	(((((1oqu_A:0.2395570000	1r2f_A:0.5654810000):0.1598850000	1uzr_A:0.0000020000):1.6765400000	1mxr_A:3.0096900000):0.3467440000	((1jk0_A:0.9138650000	2uw2_A:0.0853140000):0.0641077000	1w68_A:0.0000020000):2.9656100000):4.6419200000	3ee4_A:0.1209520000):4.1286700000):2.7967000000	(((2uw1_A:0.0000010000	2uw1_B:0.0000010000):0.2643930000	1za0_A:6.6126280000):0.0073790200	1afr_A:0.1885990000):4.4614600000):2.7206100000):1.6449000000):0.8101540000):0.5547220000):1.9862900000):0.0862369000):0.3521190000);
(1ji5_A:0.4871590000	((1jig_A:0.3175180000	((1qgh_A:0.6020520000	2ux1_A:1.1225470000):0.8512490000	(1ji4_A:1.5008780000	2fjc_A:1.6048260000):0.5739350000):0.4162990000):0.0531960000	((((1dps_A:0.0000010000	1jts_A:0.0000010000):0.9061950000	1o9r_A:0.5711470000):1.1227500000	1uvh_A:1.5205240000):0.6416550000	((1tjo_A:0.0000010000	1tk6_A:0.0000010000):1.4739700000	(((2fzf_A:8.7115850000	2vzb_A:1.0748100000):0.9238600000	(((((1bcf_A:0.0000010000	3e1q_A:0.0000010000):0.4370740000	2fkz_A:0.1949410000):0.5771700000	1jgc_A:1.0235910000):1.0747400000	(((1lko_A:1.8889290000	1yuz_A:1.7435280000):2.7279900000	3qhb_A:2.5838760000):3.1709300000	(((((((1lb3_A:0.1011050000	2za7_A:0.1439950000):0.5625050000	1bg7_A:0.1980990000):0.1843450000	1r03_A:0.3661510000):0.5582310000	(1z6o_A:2.6166830000	1z6o_M:1.5231180000):0.3647100000):0.9103660000	3e6s_A:1.9844050000):0.2707950000	(((1eum_A:1.1163920000	1krq_A:0.6046380000):1.2547800000	2jd7_A:0.4500580000):0.1274510000	1vlg_A:0.5613660000):0.2208150000):1.3474000000	(((((((1oqu_A:0.3272420000	1r2f_A:0.4486480000):0.0163268000	1uzr_A:0.0927420000):2.0475100000	1mxr_A:2.4803720000):1.0592900000	(1jk0_A:0.5655650000	(2uw2_A:0.0455170000	1w68_A:0.0682490000):0.2883240000):1.9138200000):1.6538500000	3ee4_A:1.2769560000):1.2621900000	(1mty_D:4.3876470000	3dhg_A:2.2777590000):5.6192000000):3.7739700000	(((2uw1_A:0.0000010000	2uw1_B:0.0000010000):0.2403310000	1afr_A:0.3207940000):1.2293900000	1za0_A:7.1404750000):4.6797400000):2.7885800000):0.1183000000):0.7573870000):0.6636230000	(1nfv_A:0.7070720000	(2inc_B:4.7324020000	(2inp_C:1.2588950000	1mty_B:9.9999990000):1.4459700000):5.5360800000):1.8164800000):1.2001200000):0.2326450000	1otk_A:9.3409340000):1.2716600000):0.9547640000):1.2136400000):0.1666710000	(1n1q_A:0.5414780000	2chp_A:0.9100030000):0.1687980000);
(1ji5_A:0.4416370000	(1jig_A:0.1772560000	((1n1q_A:0.4789890000	((((1dps_A:0.0000020000	1jts_A:0.0000020000):0.6338080000	1o9r_A:0.4830900000):0.9366910000	1uvh_A:1.7068480000):0.9983110000	((1tjo_A:0.0000020000	1tk6_A:0.0000020000):1.5254600000	((((((2fzf_A:7.5086660000	(((((1lb3_A:0.2060120000	2za7_A:0.1142940000):0.6101330000	1bg7_A:0.1683620000):0.0707507000	1r03_A:0.3980580000):0.3893410000	(1z6o_A:2.6852240000	1z6o_M:1.6224240000):0.6030560000):0.4888660000	((1eum_A:1.2208830000	1krq_A:0.4839290000):0.5400600000	(3e6s_A:2.3249120000	(2jd7_A:0.3315990000	1vlg_A:1.0039040000):0.3903870000):0.2844750000):0.5531720000):0.4944890000):0.8206030000	((1lko_A:1.2967670000	1yuz_A:3.0672820000):1.2994600000	3qhb_A:1.6929550000):3.2739800000):0.0000020036	((((((1otk_A:6.5880780000	((2inc_B:3.3106780000	1mty_B:7.4450670000):1.1501100000	2inp_C:3.8915310000):2.1929100000):1.8709300000	1mty_D:2.8103730000):0.2617310000	3dhg_A:3.0402270000):4.4914600000	(((((1oqu_A:0.3056670000	1r2f_A:0.4298740000):0.0793060000	1uzr_A:0.0446200000):1.8423300000	1mxr_A:2.6465440000):1.2628000000	((1jk0_A:0.9002080000	2uw2_A:0.0730030000):0.0472174000	1w68_A:0.0000020000):1.8136200000):1.9693300000	3ee4_A:1.2650610000):4.6757500000):2.6574900000	((2uw1_A:0.0000010000	2uw1_B:0.0000010000):0.0000027848	1afr_A:0.3825100000):1.9546900000):3.2636200000	1za0_A:7.1951490000):1.5873900000):0.5445630000	(((1bcf_A:0.0000010000	3e1q_A:0.0000010000):0.4434480000	2fkz_A:0.2258130000):0.5901340000	1jgc_A:0.8039610000):1.9548000000):0.7476500000	2vzb_A:1.4960510000):0.6686460000	1nfv_A:2.5844150000):1.1685300000):0.7891340000):0.4185080000):0.1747250000	2chp_A:1.1342030000):0.2376450000):0.3537210000	((1qgh_A:0.2253040000	2ux1_A:1.4944900000):0.8301610000	(1ji4_A:1.5151140000	2fjc_A:1.2023870000):0.8827780000):0.4170230000);
(1ji5_A:0.4605250000	1jig_A:0.3079830000	((1n1q_A:0.3990130000	(((1qgh_A:0.5687280000	2ux1_A:1.1018690000):0.7358400000	((1ji4_A:1.0327480000	2fjc_A:2.0552980000):0.2808950000	((1tjo_A:0.0000020000	1tk6_A:0.0000020000):1.6479900000	(((((2fzf_A:9.9999990000	(((((1lb3_A:0.0784970000	2za7_A:0.2546030000):0.6364110000	1bg7_A:0.1360630000):0.0990133000	1r03_A:0.4792610000):0.7630770000	1z6o_M:1.4902420000):0.4589780000	1z6o_A:3.2687520000):0.0000027774):0.2726590000	((1eum_A:0.6981250000	1krq_A:0.4848120000):0.6330560000	(3e6s_A:2.6622720000	(2jd7_A:0.4222660000	1vlg_A:0.8682360000):0.2405240000):0.1724380000):0.8275850000):0.9905050000	(((1lko_A:1.4154160000	1yuz_A:2.3003530000):1.4116100000	3qhb_A:1.0839830000):3.7740900000	((((1otk_A:5.5369680000	((2inc_B:3.1348760000	(2inp_C:1.5065670000	1mty_B:9.9999990000):1.5437600000):3.3068900000	(1mty_D:1.5138550000	3dhg_A:7.2871970000):1.8082200000):0.5203300000):3.2205900000	(((((1oqu_A:0.3954850000	1r2f_A:0.4335060000):0.1343130000	1uzr_A:0.0000020000):1.7212600000	1mxr_A:3.1555320000):0.4735640000	((1jk0_A:1.0876040000	2uw2_A:0.0536000000):0.0807715000	1w68_A:0.0112030000):2.6770100000):3.7922000000	3ee4_A:0.0000020000):5.1917500000):1.6184500000	((2uw1_A:0.0000010000	2uw1_B:0.0000010000):0.0428957000	1afr_A:0.4709970000):2.1727700000):0.8467890000	1za0_A:9.5808640000):2.8882300000):0.0000021988):1.2489300000	((((1bcf_A:0.0000010000	3e1q_A:0.0000010000):0.3619880000	2fkz_A:0.3926010000):0.4614780000	1jgc_A:0.7194120000):1.7089000000	1nfv_A:2.1707460000):0.0870702000):1.1404600000	2vzb_A:2.1839900000):0.2852950000):1.2975200000):0.2661060000):0.2299200000	(((1dps_A:0.0000020000	1jts_A:0.0000020000):0.4563370000	1o9r_A:0.7693920000):0.4274630000	1uvh_A:2.2106620000):2.0288700000):0.0231665000):0.2254100000	2chp_A:0.9613800000):0.0513303000);
(1ji5_A:0.5191610000	(1jig_A:0.2538220000	((1qgh_A:0.6507480000	2ux1_A:1.4329030000):0.8708560000	((1ji4_A:1.3964230000	2fjc_A:1.4087630000):0.6318910000	((((1dps_A:0.0000010000	1jts_A:0.0000010000):0.6167050000	1o9r_A:0.7643400000):0.4433810000	1uvh_A:2.6235430000):1.0649800000	((1tjo_A:0.0000010000	1tk6_A:0.0000010000):0.7201160000	(((2fzf_A:9.9999980000	(1nfv_A:1.4211230000	(1otk_A:4.4324790000	((((((((1oqu_A:0.3142150000	1r2f_A:0.4357040000):0.0764233000	1uzr_A:0.0842680000):1.9406000000	1mxr_A:3.3515810000):1.0759200000	3ee4_A:2.4671170000):2.6999700000	(2uw2_A:0.0803290000	1w68_A:0.0318760000):0.3340160000):0.0621284000	1jk0_A:0.4698520000):5.4495300000	(1mty_D:3.9185840000	3dhg_A:3.8564970000):1.8308200000):2.4962600000	((2inc_B:2.9687870000	1mty_B:7.6736720000):0.8387260000	2inp_C:2.5318730000):0.9978750000):1.4521700000):2.8464800000):0.8432680000):1.0747900000	2vzb_A:1.0440420000):0.4757060000	(((((1bcf_A:0.0000010000	3e1q_A:0.0000010000):0.3136240000	2fkz_A:0.2444170000):0.5606930000	1jgc_A:0.8330010000):1.5415400000	((1lko_A:2.7637960000	1yuz_A:1.0331380000):2.4041700000	3qhb_A:0.9096960000):3.8253000000):0.3712510000	(((((1lb3_A:0.1560010000	2za7_A:0.1366360000):0.4402020000	1bg7_A:0.1842050000):0.1907760000	1r03_A:0.4632900000):0.6669900000	((1z6o_A:3.7500100000	((((1eum_A:0.9959690000	1krq_A:0.6164690000):1.2419000000	2jd7_A:0.5966710000):0.1431800000	1vlg_A:0.6773010000):0.4530890000	3e6s_A:2.5833400000):0.8305470000):0.0050980100	1z6o_M:1.8490500000):0.2740590000):0.8967770000	(((2uw1_A:0.0000010000	2uw1_B:0.0000010000):0.0343786000	1za0_A:9.5472700000):0.0646138000	1afr_A:0.5681630000):6.8034100000):1.5791300000):0.7586720000):0.9725660000):1.3067800000):0.5256920000):0.5517190000):0.6684930000):0.2410920000	(1n1q_A:0.4912860000	2chp_A:1.3737910000):0.2768140000);
(1ji5_A:0.5246580000	(1jig_A:0.3887710000	((1n1q_A:0.2627880000	((((1dps_A:0.0000020000	1jts_A:0.0000020000):0.6999600000	1o9r_A:0.3894670000):0.7766650000	1uvh_A:2.0162680000):1.4757900000	((1tjo_A:0.0000020000	1tk6_A:0.0000020000):1.9094400000	(((((2fzf_A:6.2243860000	((1otk_A:6.3997040000	(1mty_D:2.5704800000	3dhg_A:3.2933820000):4.8533300000):0.0000020840	(2inc_B:6.5141780000	(2inp_C:0.9285110000	1mty_B:8.3546230000):1.2116400000):1.0973800000):0.9889890000):1.0298000000	(((((1oqu_A:0.3215210000	1r2f_A:0.3501300000):0.0087472700	1uzr_A:0.1155300000):1.5909900000	1mxr_A:3.5907670000):1.2110500000	((1jk0_A:0.8518010000	2uw2_A:0.0381720000):0.1112900000	1w68_A:0.0000020000):2.2499500000):2.4664000000	3ee4_A:2.2204500000):3.4194100000):2.0377900000	((((1bcf_A:0.0000010000	3e1q_A:0.0000010000):0.5860740000	2fkz_A:0.3044720000):0.5397970000	1jgc_A:0.5462790000):0.4854820000	(((1lko_A:1.0167240000	1yuz_A:2.3902270000):2.0572600000	3qhb_A:2.2391250000):3.3200900000	(((((1lb3_A:0.2016150000	2za7_A:0.0995150000):0.4487910000	1bg7_A:0.2177900000):0.2194360000	1r03_A:0.3582500000):0.6421270000	((1z6o_A:2.5421510000	1z6o_M:1.6206760000):1.2600100000	(((1eum_A:1.2453890000	1krq_A:0.5706810000):0.9026300000	(2jd7_A:0.5529700000	1vlg_A:0.6561720000):0.4048840000):0.5595490000	3e6s_A:2.7442100000):0.5395980000):0.2439210000):1.2965300000	((2uw1_A:0.0000010000	2uw1_B:0.0000010000):0.0000022235	(1afr_A:0.3667250000	1za0_A:7.6317990000):0.0311682000):4.2005200000):1.2004100000):0.3846140000):0.3621090000):0.5686890000	1nfv_A:2.7518910000):0.4593880000	2vzb_A:2.8611080000):0.7485700000):1.1664300000):0.9032720000):0.1935280000	((1qgh_A:0.9806530000	2ux1_A:1.4959300000):0.0801745000	(1ji4_A:1.3895520000	2fjc_A:1.5938360000):1.0355800000):0.4359560000):0.2619430000):0.2027290000	2chp_A:0.9864300000);
(1ji5_A:0.6311690000	(1jig_A:0.3532910000	(((1qgh_A:0.7495920000	2ux1_A:1.1161670000):0.6245300000	(1ji4_A:1.3324860000	2fjc_A:1.4865020000):0.6957220000):0.2441620000	((((1dps_A:0.0000010000	1jts_A:0.0000010000):0.9057030000	1o9r_A:0.4085830000):0.5212750000	1uvh_A:2.6215980000):1.4334900000	((1tjo_A:0.0000010000	1tk6_A:0.0000010000):1.3989500000	(((((2fzf_A:8.6189860000	((((1lb3_A:0.0656620000	2za7_A:0.2247200000):0.6751800000	1bg7_A:0.2192660000):0.1637880000	1r03_A:0.3672800000):0.3917110000	((1z6o_A:3.3907810000	1z6o_M:1.3185920000):0.6228910000	(((1eum_A:0.8559200000	1krq_A:0.4963630000):0.5096060000	(2jd7_A:0.3403450000	1vlg_A:0.7042720000):0.4114130000):0.5550890000	3e6s_A:2.1411310000):0.7588220000):0.0861062000):0.6828530000):0.8285710000	((((1otk_A:6.3213450000	(2inc_B:4.5996440000	(2inp_C:0.4080980000	1mty_B:7.8149930000):1.7889900000):2.3691600000):1.2737700000	(1mty_D:3.4459260000	3dhg_A:2.3154870000):0.2636830000):2.5279800000	(((((1oqu_A:0.2452410000	1r2f_A:0.3314680000):0.0567072000	1uzr_A:0.1354260000):1.4583000000	1mxr_A:3.1874790000):1.6611900000	((1jk0_A:0.7600140000	2uw2_A:0.0579450000):0.0738802000	1w68_A:0.0372300000):1.0350500000):2.6261700000	3ee4_A:1.8682950000):1.4629100000):3.3096200000	(((2uw1_A:0.0000010000	2uw1_B:0.0000010000):0.0625047000	1za0_A:6.3742100000):0.2289730000	1afr_A:0.0600750000):2.3862800000):2.5669800000):0.1951870000	((1lko_A:0.8257980000	1yuz_A:1.9212900000):2.0091700000	3qhb_A:0.9931890000):2.8762400000):1.2571700000	(((1bcf_A:0.0000010000	3e1q_A:0.0000010000):0.4461170000	2fkz_A:0.2981400000):0.7310520000	1jgc_A:0.5781060000):1.2903300000):0.4597960000	(2vzb_A:2.4093510000	1nfv_A:3.4980240000):0.1461880000):1.1992200000):0.9296210000):0.6989830000):0.1247030000):0.2329680000	(1n1q_A:0.4880480000	2chp_A:1.6047490000):0.1687010000);
(1ji5_A:0.2998080000	(1jig_A:0.4221750000	((1n1q_A:0.5426130000	((1ji4_A:1.6123260000	2fjc_A:2.2425050000):0.3889350000	((((1dps_A:0.0000010000	1jts_A:0.0000010000):0.7503540000	1o9r_A:0.6379060000):0.5918290000	1uvh_A:1.8519940000):0.9222110000	((1tjo_A:0.0000020000	1tk6_A:0.0000020000):1.8246400000	((2fzf_A:9.7067880000	2vzb_A:1.2983160000):1.4834100000	(((((1bcf_A:0.0000010000	3e1q_A:0.0000010000):0.8045190000	2fkz_A:0.2015580000):0.0000020212	1jgc_A:1.1146410000):2.5890500000	((((1lko_A:1.1615400000	1yuz_A:3.2710660000):1.3713900000	3qhb_A:2.0777980000):4.2710200000	(((((1lb3_A:0.1467590000	2za7_A:0.1706790000):0.4867380000	1bg7_A:0.3072020000):0.1368800000	1r03_A:0.4175980000):0.4718260000	(1z6o_A:2.3679970000	1z6o_M:1.8209120000):1.1955900000):1.2368300000	((1eum_A:1.0482330000	1krq_A:0.7933130000):0.7756100000	((3e6s_A:3.1809650000	1vlg_A:0.8207440000):0.1997420000	2jd7_A:0.3565480000):0.6985270000):0.7232900000):0.9062970000):0.0000025605	((1otk_A:5.0553640000	((2inc_B:4.2499100000	(1mty_D:3.3719620000	3dhg_A:3.6913070000):2.7806300000):0.4247310000	(2inp_C:0.7086420000	1mty_B:9.9999980000):2.0305200000):1.9609600000):3.4566000000	((((((1oqu_A:0.3635610000	1r2f_A:0.3381580000):0.1097910000	1uzr_A:0.0423240000):2.8811000000	1mxr_A:3.4478330000):0.6024980000	((1jk0_A:0.8952040000	2uw2_A:0.0672790000):0.0523060000	1w68_A:0.0000020000):2.3156700000):1.9782100000	3ee4_A:1.5393940000):4.6597500000	(((2uw1_A:0.0000010000	2uw1_B:0.0000010000):0.1536090000	1za0_A:7.6892400000):0.0269058000	1afr_A:0.2703170000):5.6507100000):2.3689200000):0.0553947000):0.3802350000):0.7028910000	1nfv_A:2.2416570000):1.1262900000):2.2406300000):0.8338880000):0.1133090000):0.8248380000):0.3372690000	2chp_A:1.1837260000):0.1625170000):0.1785790000	(1qgh_A:0.2318210000	2ux1_A:1.9437390000):1.3875100000);
(1ji5_A:0.4958280000	(1jig_A:0.2365910000	(((1qgh_A:0.6848480000	2ux1_A:1.2016100000):0.7287710000	(1ji4_A:1.0240750000	2fjc_A:1.6723370000):0.7150660000):0.3262270000	((((1dps_A:0.0000010000	1jts_A:0.0000010000):0.8158350000	1o9r_A:0.5229690000):1.4051800000	1uvh_A:1.9695950000):1.5255100000	((1tjo_A:0.0000010000	1tk6_A:0.0000010000):1.4286000000	(((2fzf_A:8.8150440000	2vzb_A:1.6378980000):0.8496440000	(1nfv_A:0.3971720000	(((1otk_A:4.7941640000	(1mty_D:3.2522890000	3dhg_A:2.0109490000):3.4378900000):0.6187010000	2inp_C:3.1594170000):0.4653080000	(2inc_B:2.0580340000	1mty_B:6.8625020000):1.3577200000):3.3738400000):2.8358200000):0.5019210000	((((1bcf_A:0.0000010000	3e1q_A:0.0000010000):0.4211750000	2fkz_A:0.2999990000):1.0034700000	1jgc_A:0.3524110000):2.2629600000	(((1lko_A:2.0230490000	1yuz_A:1.3053760000):0.9654990000	3qhb_A:1.6063300000):3.3340900000	((((((((1lb3_A:0.1742620000	2za7_A:0.0794610000):0.3780800000	1bg7_A:0.3551160000):0.1402670000	1r03_A:0.4738320000):0.7166420000	(1z6o_A:2.3599990000	1z6o_M:1.3990990000):0.4315950000):1.7699600000	((1eum_A:0.9435850000	1krq_A:0.4044680000):0.7241210000	3e6s_A:2.3271280000):0.3954470000):0.2766490000	2jd7_A:0.6358020000):0.0000024847	1vlg_A:0.8680510000):2.3563200000	((((((1oqu_A:0.2608260000	1r2f_A:0.4593940000):0.1132170000	1uzr_A:0.0158190000):2.4250800000	1mxr_A:2.7019450000):1.8097200000	((1jk0_A:0.8583610000	2uw2_A:0.0731120000):0.0601627000	1w68_A:0.0000020000):2.5299600000):4.9357400000	3ee4_A:0.1412100000):7.2451100000	((2uw1_A:0.0000010000	2uw1_B:0.0000010000):0.2409610000	(1afr_A:0.1575980000	1za0_A:9.3258990000):0.0349394000):3.4125200000):1.4746700000):0.2856400000):1.6470100000):0.5739580000):1.7483800000):1.4025800000):0.4327470000):0.2912670000):0.1752100000	(1n1q_A:0.6262600000	2chp_A:1.2975290000):0.3593120000);
(1ji5_A:0.6293750000	(1jig_A:0.2468650000	(((1qgh_A:0.8505920000	2ux1_A:1.2862240000):0.2990390000	(1ji4_A:1.9598130000	2fjc_A:1.3492180000):0.4000540000):0.4643360000	((((1dps_A:0.0000010000	1jts_A:0.0000010000):0.6716810000	1o9r_A:0.2746700000):0.9573600000	1uvh_A:2.0281690000):1.3908300000	((1tjo_A:0.0000010000	1tk6_A:0.0000010000):1.6227700000	((((2fzf_A:7.7938250000	1nfv_A:1.9246640000):0.6299400000	(((1bcf_A:0.0000010000	3e1q_A:0.0000010000):0.4446570000	2fkz_A:0.3077680000):0.4674120000	1jgc_A:0.5636920000):1.8426700000):0.0000024600	((((1lko_A:0.8303660000	1yuz_A:3.0206360000):1.6946900000	3qhb_A:1.2899910000):3.5320500000	((1otk_A:4.9203650000	((2inc_B:5.0503900000	(2inp_C:0.8994130000	1mty_B:9.9999980000):1.0041400000):0.4940920000	(1mty_D:3.0174080000	3dhg_A:3.7335270000):3.6870700000):0.7723520000):1.5963900000	((((((1oqu_A:0.3591480000	1r2f_A:0.3670380000):0.1110880000	1uzr_A:0.0339690000):2.4247000000	1mxr_A:2.9187780000):0.4142770000	((1jk0_A:0.7506200000	2uw2_A:0.0299620000):0.0673847000	1w68_A:0.0125700000):3.3096800000):1.9331600000	3ee4_A:1.8505910000):2.5939300000	((2uw1_A:0.0000010000	2uw1_B:0.0000010000):0.3116650000	(1afr_A:0.1373860000	1za0_A:7.0245500000):0.0217978000):5.1242300000):2.9622600000):0.9214170000):0.6618840000	(((((1lb3_A:0.1054460000	2za7_A:0.1462010000):0.5908360000	1bg7_A:0.3003320000):0.1091840000	1r03_A:0.4341700000):0.5160590000	(1z6o_A:3.1127690000	1z6o_M:1.1104200000):0.8753770000):0.9576150000	((((1eum_A:0.8058700000	1krq_A:0.7160570000):0.6585140000	3e6s_A:2.1966860000):0.7332860000	2jd7_A:0.3104580000):0.1484530000	1vlg_A:0.6186770000):0.7684420000):2.3480400000):0.7015390000):0.5661770000	2vzb_A:2.1707950000):1.2831500000):0.9466530000):0.5140310000):0.0982185000):0.1910050000	(1n1q_A:0.2175010000	2chp_A:1.1209860000):0.2669540000);
(1ji5_A:0.6001150000	(1jig_A:0.1909500000	((1qgh_A:0.5409520000	2ux1_A:1.2586330000):0.5875040000	(1ji4_A:1.3577710000	2fjc_A:1.4958990000):0.6757460000):0.2500290000):0.0917905000	((1n1q_A:0.4848570000	2chp_A:0.9543500000):0.1597540000	(((((1dps_A:0.0000010000	1jts_A:0.0000010000):0.6515640000	1o9r_A:0.4400110000):1.1641700000	1uvh_A:1.5183590000):0.4395940000	(1tjo_A:0.0000020000	1tk6_A:0.0000020000):2.3947500000):0.7313130000	(2fzf_A:6.2784860000	(2vzb_A:3.2067980000	(((((1bcf_A:0.0000010000	3e1q_A:0.0000010000):0.4892190000	2fkz_A:0.4041920000):0.6860190000	1jgc_A:0.6485790000):1.7249600000	((((1lko_A:1.7304390000	1yuz_A:0.9708300000):1.8065800000	3qhb_A:0.7171410000):3.4245600000	((((1otk_A:4.6999370000	(2inc_B:4.7889700000	(2inp_C:1.7080680000	1mty_B:7.9803080000):1.3224300000):1.6599300000):3.2639400000	(1mty_D:4.8092410000	3dhg_A:3.1849150000):1.9605900000):2.4576000000	(((((1oqu_A:0.3036620000	1uzr_A:0.1885770000):0.0449175000	1r2f_A:0.3067500000):2.3920200000	1mxr_A:2.2348540000):0.5361150000	((1jk0_A:0.9420330000	2uw2_A:0.0818100000):0.0589779000	1w68_A:0.0000020000):1.9084600000):2.4057200000	3ee4_A:1.0540240000):0.9333090000):2.0071400000	(((2uw1_A:0.0000010000	2uw1_B:0.0000010000):0.0488407000	1za0_A:6.9354780000):0.3283900000	1afr_A:0.0006150000):3.8458600000):2.0756600000):0.3729030000	(((((1lb3_A:0.1033950000	2za7_A:0.1367580000):0.5068560000	1bg7_A:0.2595690000):0.1236060000	1r03_A:0.3133320000):0.3073820000	(1z6o_A:3.0052230000	1z6o_M:1.3940930000):0.8654220000):1.2146400000	(((1eum_A:0.8906000000	1krq_A:0.5683170000):0.3499750000	3e6s_A:2.4741360000):0.6162220000	(2jd7_A:0.5246790000	1vlg_A:0.6407960000):0.1435660000):0.1802100000):1.3323100000):1.3862100000):0.7945420000	1nfv_A:1.4241240000):0.5799010000):0.1698280000):1.5680500000):0.4511620000):0.1187170000);
(1ji5_A:0.6539590000	1jig_A:0.3543240000	(((1n1q_A:0.2297380000	((((1dps_A:0.0000020000	1jts_A:0.0000020000):0.6253620000	1o9r_A:0.4398450000):0.9811480000	1uvh_A:1.7519510000):1.3105600000	((1tjo_A:0.0000020000	1tk6_A:0.0000020000):2.1885700000	(2fzf_A:9.9425170000	((2vzb_A:3.0123910000	1nfv_A:2.8522530000):0.9862540000	((((1bcf_A:0.0000010000	3e1q_A:0.0000010000):0.5205810000	2fkz_A:0.3306460000):0.6486290000	1jgc_A:0.8940770000):1.6288100000	((((1lko_A:2.1552550000	1yuz_A:1.2629370000):2.6735800000	3qhb_A:0.9521010000):4.4452600000	(((((1lb3_A:0.1193210000	2za7_A:0.2020770000):0.5851810000	1bg7_A:0.1407520000):0.1913750000	1r03_A:0.4576880000):0.5908220000	(1z6o_A:2.3199380000	1z6o_M:1.2417590000):0.5100230000):0.4169120000	((1eum_A:0.9246570000	1krq_A:0.3809360000):0.8319340000	((3e6s_A:2.5807330000	2jd7_A:0.2268130000):0.2140140000	1vlg_A:0.7570940000):0.3863820000):0.8417630000):1.1062500000):0.1333330000	((((1otk_A:3.2384060000	(2inc_B:4.5834350000	(2inp_C:1.1990300000	1mty_B:9.9999980000):0.3351730000):3.2799600000):3.3362000000	(1mty_D:3.1959110000	3dhg_A:3.4655240000):1.1819500000):2.4886000000	((((1oqu_A:0.4256400000	1r2f_A:0.3643930000):0.1488420000	1uzr_A:0.0263840000):3.6525000000	(1mxr_A:2.7691760000	(1jk0_A:0.6585460000	(2uw2_A:0.0775290000	1w68_A:0.1095530000):0.3308020000):3.3987100000):0.2193110000):1.8565600000	3ee4_A:3.1284470000):0.7784660000):1.0435200000	(((2uw1_A:0.0000010000	2uw1_B:0.0000010000):0.2128980000	1afr_A:0.2150030000):1.1587800000	1za0_A:6.9151920000):3.3543300000):4.3420900000):2.4808000000):0.1706800000):0.3120910000):0.3885420000):1.1217400000):0.9885960000):0.2974340000	2chp_A:1.1899390000):0.1287810000	((1qgh_A:0.5586520000	2ux1_A:1.3191970000):0.6556170000	(1ji4_A:1.3812610000	2fjc_A:2.1607620000):0.5319480000):0.3729170000):0.1461870000);
(1ji5_A:0.4219620000	(1jig_A:0.2559100000	((1n1q_A:0.4501880000	((1ji4_A:0.8332790000	2fjc_A:1.2553870000):0.4783770000	((((1dps_A:0.0000020000	1jts_A:0.0000020000):0.5538080000	1o9r_A:0.5283950000):0.7273810000	1uvh_A:1.1386890000):0.7355370000	((1tjo_A:0.0000020000	1tk6_A:0.0000020000):1.0014900000	(((2fzf_A:9.9999990000	1nfv_A:1.4641180000):0.1680850000	((((1bcf_A:0.0000010000	3e1q_A:0.0000010000):0.4901310000	2fkz_A:0.1852680000):0.8844950000	1jgc_A:0.5303400000):1.9836400000	(((1lko_A:1.2900470000	1yuz_A:2.1228080000):2.1729300000	3qhb_A:0.8968090000):3.2930400000	((((((1lb3_A:0.1056880000	2za7_A:0.0910640000):0.5175870000	(1bg7_A:0.1383730000	(1z6o_A:2.3781670000	1z6o_M:1.6919090000):0.8531170000):0.2666270000):0.0579447000	1r03_A:0.4716120000):1.5334200000	3e6s_A:1.8914500000):0.4841260000	((1eum_A:0.7399170000	1krq_A:1.0994290000):0.7851330000	(2jd7_A:0.6154490000	1vlg_A:0.7834690000):0.2297350000):0.3713510000):1.3093100000	((((1otk_A:6.7703910000	(2inc_B:4.1630030000	(2inp_C:0.0839120000	1mty_B:8.3438990000):1.1016000000):6.5147400000):0.4752790000	(1mty_D:4.9866150000	3dhg_A:2.8149350000):8.3544800000):1.8843300000	(((2uw1_A:0.0000010000	2uw1_B:0.0000010000):0.2199210000	1afr_A:0.2407610000):0.0000029498	1za0_A:7.5667750000):4.6042400000):0.8808090000	(((((1oqu_A:0.2530150000	1r2f_A:0.3177420000):0.0876954000	1uzr_A:0.0200670000):1.0794500000	1mxr_A:2.6280930000):0.4185630000	(1jk0_A:0.7413030000	(2uw2_A:0.0253060000	1w68_A:0.0827140000):0.1260840000):2.2199200000):2.7977200000	3ee4_A:0.3084780000):3.5124100000):3.9806100000):0.0000022021):0.4509200000):0.5571550000):0.9798370000	2vzb_A:1.8821320000):1.5279000000):0.6561130000):0.8387660000):0.2034790000):0.0911637000	(1qgh_A:0.4331000000	2ux1_A:1.0486220000):0.4303440000):0.2153560000):0.0966540000	2chp_A:0.9452870000);
(1ji5_A:0.4664580000	(1jig_A:0.4635980000	((1n1q_A:0.3016160000	(((((1dps_A:0.0000010000	1jts_A:0.0000010000):0.6551670000	1o9r_A:0.5168870000):0.9451410000	1uvh_A:2.4915110000):1.2622100000	(1tjo_A:0.0000020000	1tk6_A:0.0000020000):1.8557500000):0.8665190000	(((2fzf_A:9.9999980000	1nfv_A:0.7670100000):1.7815600000	((((1bcf_A:0.0000010000	3e1q_A:0.0000010000):0.4301040000	2fkz_A:0.2606620000):0.3197680000	1jgc_A:0.7867600000):1.9745400000	((((1lko_A:2.0040350000	1yuz_A:1.7880780000):2.2236600000	3qhb_A:0.3261610000):5.1894500000	(((((1lb3_A:0.0906540000	2za7_A:0.1521990000):0.6522440000	1bg7_A:0.2118440000):0.2138170000	1r03_A:0.5125830000):0.4406220000	(1z6o_A:2.6633620000	1z6o_M:2.0278620000):0.8268490000):0.4976970000	((1eum_A:0.8719750000	1krq_A:0.6500460000):0.5994090000	(3e6s_A:1.7898130000	(2jd7_A:0.4698420000	1vlg_A:0.7446740000):0.2408470000):0.2419510000):0.8274230000):1.4696600000):0.2879630000	((1otk_A:4.2751820000	(2inc_B:5.7747490000	(2inp_C:0.4827770000	1mty_B:8.9901460000):1.4136600000):2.7643800000):2.0211000000	((((((1oqu_A:0.3212810000	1r2f_A:0.3902800000):0.1380760000	1uzr_A:0.0607560000):2.1037800000	(1mxr_A:2.3822390000	(1jk0_A:0.6343330000	(2uw2_A:0.0339090000	1w68_A:0.0804500000):0.2466120000):3.0467900000):0.2633820000):2.4751100000	3ee4_A:1.1201520000):3.0660400000	(((2uw1_A:0.0000010000	2uw1_B:0.0000010000):0.0000020521	1afr_A:0.4605180000):1.1774900000	1za0_A:7.8189550000):2.9692400000):0.6966890000	(1mty_D:3.3143720000	3dhg_A:4.5684820000):1.5945700000):1.5361500000):1.3452900000):0.7116360000):0.0000028333):0.8974910000	2vzb_A:2.7333240000):1.7298500000):0.4262450000):0.2668230000	2chp_A:0.9973800000):0.1033210000):0.2344530000	((1qgh_A:0.4014630000	2ux1_A:1.2622500000):0.7997870000	(1ji4_A:1.7150180000	2fjc_A:2.7124630000):0.8011850000):0.6229400000);
(1ji5_A:0.6116770000	((1jig_A:0.4166900000	(1n1q_A:0.3182890000	((((1dps_A:0.0000010000	1jts_A:0.0000010000):0.6596150000	1o9r_A:0.5272980000):0.6963890000	1uvh_A:2.0906050000):1.0553000000	((1tjo_A:0.0000020000	1tk6_A:0.0000020000):0.5542770000	(((2fzf_A:8.2162670000	2vzb_A:0.2300270000):0.4881990000	(1otk_A:5.6799250000	((((((((1oqu_A:0.3151420000	1r2f_A:0.3180060000):0.1383140000	1uzr_A:0.0026920000):2.3575700000	1mxr_A:2.5114270000):0.8698950000	3ee4_A:2.9053570000):1.1987500000	((1jk0_A:0.8794790000	2uw2_A:0.0880020000):0.0614386000	1w68_A:0.0000020000):0.9588420000):5.7191400000	3dhg_A:2.1163900000):2.7366800000	1mty_D:1.2790820000):2.2109300000	(2inc_B:2.0246320000	(2inp_C:1.8815670000	1mty_B:7.1983090000):1.9336800000):3.4472200000):1.8331100000):3.3111000000):1.0132200000	(((((1bcf_A:0.0000010000	3e1q_A:0.0000010000):0.4683830000	2fkz_A:0.3433170000):0.5477940000	1jgc_A:0.8022920000):1.4958900000	(((1lko_A:1.5551250000	1yuz_A:2.3803670000):1.4867200000	3qhb_A:2.0774640000):3.3934700000	((((((1lb3_A:0.1559950000	2za7_A:0.0732630000):0.7050060000	1bg7_A:0.0488160000):0.0853326000	1r03_A:0.4412420000):0.6583170000	(((1eum_A:0.7124780000	1krq_A:0.5920810000):0.3876750000	(2jd7_A:0.7615260000	1vlg_A:0.8273080000):0.4652410000):0.6294280000	3e6s_A:2.3851580000):0.5936000000):0.1302020000	(1z6o_A:2.8070100000	1z6o_M:1.4842870000):0.1542040000):1.8524900000	(((2uw1_A:0.0000010000	2uw1_B:0.0000010000):0.0562911000	1afr_A:0.3128050000):0.1986910000	1za0_A:8.8373120000):5.0659500000):0.4315100000):0.5609750000):0.9140230000	1nfv_A:1.9221200000):0.5688930000):1.8185500000):0.9379100000):0.4182580000):0.3295250000):0.1523380000	((1qgh_A:0.2295960000	2ux1_A:1.4867420000):0.7406800000	(1ji4_A:1.6262830000	2fjc_A:1.5794340000):0.9290060000):0.4780720000):0.2465900000	2chp_A:1.2304660000);
(1ji5_A:0.4345470000	(((1jig_A:0.2875030000	((1qgh_A:0.8683970000	2ux1_A:1.4970260000):0.5397490000	(1ji4_A:1.1215580000	2fjc_A:1.4143010000):0.6993410000):0.3508110000):0.0326398000	((((1dps_A:0.0000010000	1jts_A:0.0000010000):0.7893650000	1o9r_A:0.4854120000):1.0511500000	1uvh_A:1.7268140000):0.8008490000	((1tjo_A:0.0000010000	1tk6_A:0.0000020000):1.1615100000	((((2fzf_A:7.2627750000	1nfv_A:1.1698570000):0.3573110000	(((1otk_A:4.5559290000	(2inc_B:6.9725160000	(2inp_C:0.3055540000	1mty_B:9.6246780000):1.6275600000):1.5378700000):1.0994300000	(1mty_D:3.8041610000	3dhg_A:3.6191360000):4.1210900000):1.2542800000	(((((1oqu_A:0.2397750000	1r2f_A:0.3802240000):0.0434579000	1uzr_A:0.0979210000):1.1858800000	1mxr_A:2.6128920000):1.2725400000	((1jk0_A:0.6585040000	2uw2_A:0.0436040000):0.0661505000	1w68_A:0.0000020000):2.0716700000):0.3889090000	3ee4_A:1.9046070000):3.3566600000):1.7969300000):0.8128580000	((((1bcf_A:0.0000010000	3e1q_A:0.0000010000):0.6470790000	2fkz_A:0.2274860000):0.3737090000	1jgc_A:0.9202490000):1.2248100000	(((1lko_A:1.2275030000	1yuz_A:2.8652720000):1.3314400000	3qhb_A:1.3854190000):3.6158300000	((((((1lb3_A:0.1081590000	2za7_A:0.1040040000):0.5581400000	1bg7_A:0.3117900000):0.1131580000	1r03_A:0.4731080000):0.4041690000	(1z6o_A:3.2144980000	1z6o_M:1.6081630000):0.7671400000):0.6251000000	(((1eum_A:0.9460280000	1krq_A:0.6812460000):0.8960610000	(2jd7_A:0.4374100000	1vlg_A:0.6663220000):0.2141370000):0.4298450000	3e6s_A:1.9023360000):0.5979970000):0.7976220000	(((2uw1_A:0.0000010000	2uw1_B:0.0000010000):0.0346934000	1afr_A:0.3517300000):1.2443200000	1za0_A:7.2099890000):3.4069200000):0.8811500000):0.3902200000):0.6658120000):1.4603500000	2vzb_A:1.5956240000):1.5701700000):0.9711070000):1.2706900000):0.1302020000	1n1q_A:0.6570450000):0.1625570000	2chp_A:1.0163880000);
(1ji5_A:0.3934320000	((1jig_A:0.3176100000	((1n1q_A:0.2258960000	1ji4_A:3.0775060000):0.3041770000	((((1dps_A:0.0000010000	1jts_A:0.0000010000):0.5640040000	1o9r_A:0.4507960000):1.1157100000	1uvh_A:1.5323180000):1.1678000000	((1tjo_A:0.0000020000	1tk6_A:0.0000020000):1.3244500000	((((2fzf_A:6.0539350000	(((1bcf_A:0.0000010000	3e1q_A:0.0000010000):0.5460380000	2fkz_A:0.2162440000):0.2361990000	1jgc_A:0.8835180000):1.0575500000):0.2532720000	((((1lko_A:0.7811950000	1yuz_A:3.3339160000):1.2907900000	3qhb_A:1.6786890000):2.2146700000	((((1otk_A:5.7567250000	((2inc_B:6.1519870000	2inp_C:0.2055030000):0.6714110000	1mty_B:8.6420610000):2.6133300000):0.8676820000	(1mty_D:2.6731730000	3dhg_A:4.0175050000):1.0780900000):3.0251300000	(((((1oqu_A:0.2526760000	1r2f_A:0.3392530000):0.1397420000	1uzr_A:0.0470080000):1.3337900000	((1jk0_A:0.7498690000	2uw2_A:0.0173920000):0.0833969000	1w68_A:0.0253230000):3.2625500000):0.6828930000	1mxr_A:2.5952740000):1.9303900000	3ee4_A:1.8079820000):2.4601500000):1.7838600000	(((2uw1_A:0.0000010000	2uw1_B:0.0000010000):0.1800800000	1za0_A:6.5605870000):0.1301140000	1afr_A:0.0721190000):5.2395400000):2.2339400000):0.0000022829	(((((1lb3_A:0.1722190000	2za7_A:0.1278900000):0.4640450000	1bg7_A:0.3580780000):0.1318100000	1r03_A:0.4171760000):0.3562050000	(1z6o_A:2.3083300000	1z6o_M:1.6478670000):0.6758080000):0.4019470000	((((1eum_A:0.6623890000	1krq_A:0.8767960000):0.7020840000	3e6s_A:1.8745410000):0.5117980000	1vlg_A:0.6039960000):0.2653780000	2jd7_A:0.4008770000):0.8864190000):1.1499700000):0.5858440000):0.1817350000	2vzb_A:1.9911510000):0.7579440000	1nfv_A:2.6944420000):0.8054000000):0.5188630000):1.0536200000):0.1353240000):0.1798430000	2chp_A:1.0355850000):0.2305040000	((1qgh_A:0.6181240000	2ux1_A:1.4668470000):0.8319090000	2fjc_A:1.7798260000):0.5543370000);
(1ji5_A:0.2925440000	((1jig_A:0.3199470000	((1qgh_A:0.6121590000	2ux1_A:1.2320550000):0.6748840000	(1ji4_A:1.5595200000	2fjc_A:1.3335750000):0.8808280000):0.1506700000):0.2490000000	(1n1q_A:0.4938360000	((((1dps_A:0.0000010000	1jts_A:0.0000010000):0.5388830000	1o9r_A:0.6317760000):1.3608700000	1uvh_A:1.5918650000):0.6569260000	((1tjo_A:0.0000020000	1tk6_A:0.0000020000):0.8606660000	((2fzf_A:7.9921030000	2vzb_A:0.6439570000):1.3393900000	((((((1bcf_A:0.0000010000	3e1q_A:0.0000010000):0.3847050000	2fkz_A:0.2545340000):0.6378050000	1jgc_A:0.6005260000):1.6265800000	(((((((1lb3_A:0.1389200000	2za7_A:0.2094450000):0.7287670000	1bg7_A:0.1164050000):0.2488040000	1r03_A:0.3675840000):0.4143300000	1z6o_M:2.4484700000):0.4788170000	1z6o_A:2.7295650000):0.6257850000	3e6s_A:2.3313250000):0.1495750000	((1eum_A:0.7892450000	1krq_A:0.4817850000):0.9858250000	(2jd7_A:0.4421660000	1vlg_A:0.5976540000):0.4125700000):0.1029790000):2.7115600000):0.2199080000	(((1lko_A:1.6433230000	1yuz_A:1.2691220000):2.1456600000	3qhb_A:1.0121720000):2.9849900000	(((((1otk_A:2.1724780000	((2inc_B:6.5123380000	2inp_C:1.9565210000):2.1397400000	1mty_B:7.1483610000):7.1502100000):7.0594800000	(((1jk0_A:0.8059170000	2uw2_A:0.1040320000):0.0343673000	1w68_A:0.0000020000):1.0691100000	(1mty_D:6.4814680000	3dhg_A:2.0899140000):5.5559900000):2.1526800000):0.4348710000	(((1oqu_A:0.3181530000	1r2f_A:0.4374430000):0.1268560000	1uzr_A:0.0409180000):1.6200300000	1mxr_A:3.1529670000):1.0183800000):1.3129900000	3ee4_A:0.4603830000):3.3160100000	(((2uw1_A:0.0000010000	2uw1_B:0.0000010000):0.1874330000	1za0_A:7.4839290000):0.0247680000	1afr_A:0.2724390000):4.0533600000):3.7111600000):1.1892100000):0.5472780000	1nfv_A:1.4612240000):1.5433000000):2.0349400000):1.0084900000):1.0480700000):0.3175610000):0.0348463000	2chp_A:1.4169990000);
(1ji5_A:0.5223820000	(1jig_A:0.1015370000	((1qgh_A:0.6712250000	2ux1_A:1.6304280000):0.5938480000	((1ji4_A:1.7015990000	2fjc_A:1.6953060000):0.2317940000	((((1dps_A:0.0000010000	1jts_A:0.0000010000):0.5927680000	1o9r_A:0.7185970000):0.9970110000	1uvh_A:1.2674120000):0.7303500000	((1tjo_A:0.0000010000	1tk6_A:0.0000010000):1.7190700000	(((((2fzf_A:5.4267320000	(2inc_B:5.4358100000	(2inp_C:0.5264910000	1mty_B:8.3310430000):0.7687160000):5.7688100000):1.6714900000	1nfv_A:1.3876250000):0.9538560000	(((((1bcf_A:0.0000010000	3e1q_A:0.0000010000):0.6580800000	2fkz_A:0.1301930000):0.6095590000	1jgc_A:1.1656610000):2.5128500000	(((((1lb3_A:0.1786230000	2za7_A:0.0744120000):0.6056130000	1bg7_A:0.2454570000):0.1345010000	1r03_A:0.5318720000):0.4202070000	(1z6o_A:2.6953900000	1z6o_M:1.4073610000):1.0250500000):0.7414680000	(((1eum_A:1.8079380000	1krq_A:0.5631410000):0.4427360000	3e6s_A:2.2581180000):0.2210600000	(2jd7_A:0.6302930000	1vlg_A:0.7561540000):0.6252480000):0.4932260000):2.2725200000):0.5525310000	(((1lko_A:2.0046330000	1yuz_A:1.6486230000):2.0867800000	3qhb_A:1.8948250000):3.4521000000	((((((1oqu_A:0.1955990000	1r2f_A:0.3445380000):0.0364921000	1uzr_A:0.0690320000):2.0113800000	1mxr_A:3.2164050000):0.5358870000	(1jk0_A:0.7264660000	(2uw2_A:0.0712740000	1w68_A:0.0785730000):0.0547229000):2.3317100000):1.3888300000	(3ee4_A:0.7026950000	(1mty_D:5.7668630000	3dhg_A:2.5298950000):6.1382600000):1.6918100000):2.0007400000	(((2uw1_A:0.0000010000	2uw1_B:0.0000010000):0.3922840000	1afr_A:0.1447510000):0.0083492700	1za0_A:7.0486120000):4.4874100000):1.7889500000):0.3872890000):0.7841640000):1.6473400000	2vzb_A:2.4775780000):0.8857190000	1otk_A:7.6362440000):1.4499900000):0.9490110000):0.6432780000):0.5785530000):0.4217180000):0.0904163000	(1n1q_A:0.5631850000	2chp_A:1.0853310000):0.2611970000);
(1ji5_A:0.4875550000	((1jig_A:0.2807080000	((1qgh_A:0.7676590000	2ux1_A:1.1708430000):0.2860570000	(1ji4_A:1.9268970000	2fjc_A:1.6095260000):0.6750030000):0.6372920000):0.0915624000	(1n1q_A:0.3343470000	((((1dps_A:0.0000010000	1jts_A:0.0000010000):0.5571060000	1o9r_A:0.6350020000):0.8582350000	1uvh_A:1.8011370000):1.3657900000	((1tjo_A:0.0000020000	1tk6_A:0.0000020000):1.8761800000	(((((2fzf_A:7.4417690000	((1otk_A:4.3514860000	(1mty_D:3.9028230000	3dhg_A:5.5277810000):2.2177100000):0.6406700000	((2inc_B:4.6754560000	1mty_B:8.0744140000):0.9924080000	2inp_C:1.8939080000):1.6949400000):2.4604800000):1.1191400000	1nfv_A:2.6037890000):1.0577300000	2vzb_A:2.2054520000):0.6196650000	((((1lko_A:1.1972060000	1yuz_A:2.5388990000):3.0076900000	3qhb_A:1.9214200000):3.2593300000	((((((1oqu_A:0.2270910000	1r2f_A:0.3889660000):0.1474570000	1uzr_A:0.0458060000):2.3745500000	1mxr_A:2.3834850000):1.3919300000	((1jk0_A:0.7784120000	2uw2_A:0.0332530000):0.0707644000	1w68_A:0.0045980000):1.8600700000):2.8048600000	3ee4_A:0.6214050000):4.0339600000	(((2uw1_A:0.0000010000	2uw1_B:0.0000010000):0.2173810000	1za0_A:9.2842950000):0.1675670000	1afr_A:0.0609210000):5.2974000000):2.4784600000):1.1343600000	(((((1lb3_A:0.1219860000	2za7_A:0.1638120000):0.5067880000	1bg7_A:0.2534770000):0.0910435000	1r03_A:0.3882280000):0.6315370000	(1z6o_A:2.8438080000	1z6o_M:1.6647210000):0.5537910000):0.7483650000	(((1eum_A:1.0529040000	1krq_A:0.4329520000):0.9193710000	3e6s_A:2.3714670000):0.1896550000	(2jd7_A:0.4626090000	1vlg_A:0.6799520000):0.3249410000):0.6597860000):1.2305400000):0.6179080000):0.1829790000	(((1bcf_A:0.0000010000	3e1q_A:0.0000010000):0.3024440000	2fkz_A:0.2483300000):0.6502720000	1jgc_A:0.7439840000):1.1425100000):1.4404600000):1.2856200000):0.9347770000):0.4128870000):0.1166540000	2chp_A:1.1742570000);
(1ji5_A:0.4645590000	(1jig_A:0.1966910000	((1qgh_A:0.6417620000	2ux1_A:1.6087470000):0.5993320000	(((1ji4_A:1.8271260000	2fjc_A:1.5958700000):0.9396550000	((1tjo_A:0.0000010000	1tk6_A:0.0000010000):0.9482260000	(((2fzf_A:8.3807040000	2vzb_A:0.5517520000):0.8602830000	(1nfv_A:2.4511800000	(1otk_A:5.8126250000	(((((((1oqu_A:0.2275670000	1uzr_A:0.1140030000):0.0583088000	1r2f_A:0.2273770000):2.2989100000	1mxr_A:2.0207710000):1.4684500000	(1jk0_A:0.6939220000	(2uw2_A:0.0941470000	1w68_A:0.0245490000):0.0389455000):2.0960100000):1.8839400000	3ee4_A:3.5029460000):5.7849800000	(1mty_D:2.7565790000	3dhg_A:3.6822940000):2.6502300000):3.8494000000	((2inc_B:3.3459290000	1mty_B:6.2571840000):1.2725500000	2inp_C:1.2181860000):3.6418300000):0.4430990000):1.7371000000):1.5744100000):1.1054900000	((((1bcf_A:0.0000010000	3e1q_A:0.0000010000):0.4925820000	2fkz_A:0.3867610000):0.5394680000	1jgc_A:0.8568440000):1.5970200000	(((1lko_A:2.4351980000	1yuz_A:0.9633860000):2.4348600000	3qhb_A:2.1471690000):4.5623600000	(((((1lb3_A:0.1374340000	2za7_A:0.1224780000):0.4079400000	(1bg7_A:0.1865720000	1r03_A:0.4719430000):0.1496430000):0.5012390000	1z6o_M:2.1742830000):0.2386690000	(((1eum_A:0.8177150000	1krq_A:0.5844180000):0.8043970000	(2jd7_A:0.5337630000	1vlg_A:0.5415950000):0.5088680000):0.1831370000	(3e6s_A:2.5162430000	((2uw1_A:0.0000010000	2uw1_B:0.0000010000):0.0574453000	(1afr_A:0.0204360000	1za0_A:8.5147900000):0.3616850000):9.9968500000):0.0000022941):0.6522200000):0.0000022417	1z6o_A:2.6091290000):1.9046100000):0.7160570000):1.0274900000):1.0049700000):1.8630900000):0.2985180000	(((1dps_A:0.0000010000	1jts_A:0.0000010000):0.6095590000	1o9r_A:0.5874540000):1.1846800000	1uvh_A:2.1013020000):1.0817500000):0.4631720000):0.3517250000):0.2137600000	(1n1q_A:0.5191520000	2chp_A:0.9352160000):0.2488890000);
(1ji5_A:0.4783560000	(1jig_A:0.1758490000	((1n1q_A:0.3744160000	(((1dps_A:0.0000010000	1jts_A:0.0000010000):0.7613830000	1o9r_A:0.3870520000):0.8561060000	(1uvh_A:1.4847620000	((1tjo_A:0.0000020000	1tk6_A:0.0000020000):0.9992240000	(((2fzf_A:9.9999990000	2vzb_A:1.3475150000):1.2565400000	(1nfv_A:1.7093100000	(1otk_A:4.8732390000	(2inc_B:4.3365910000	(2inp_C:1.3566860000	1mty_B:7.7017140000):0.4023320000):2.8544100000):2.9962700000):0.8409920000):0.7557920000	((((1bcf_A:0.0000010000	3e1q_A:0.0000010000):0.3887130000	2fkz_A:0.3914070000):0.7630400000	1jgc_A:0.5815130000):1.4442000000	((((1lko_A:2.0238410000	1yuz_A:2.4288500000):1.6123900000	3qhb_A:0.3731570000):3.4666100000	(((((((1oqu_A:0.4210740000	1r2f_A:0.4283330000):0.1355100000	1uzr_A:0.0000020000):1.9472800000	1mxr_A:2.7092360000):0.9566380000	(1jk0_A:0.4711930000	(2uw2_A:0.0582970000	1w68_A:0.0507720000):0.3247330000):2.0232800000):2.1166400000	3ee4_A:1.7346520000):3.4281500000	(1mty_D:4.9284540000	3dhg_A:1.2887350000):3.3292200000):1.6301000000	(((2uw1_A:0.0000010000	2uw1_B:0.0000010000):0.0000027029	1afr_A:0.4244370000):2.2909300000	1za0_A:9.9999990000):0.9583560000):2.7982500000):1.2618500000	((((1lb3_A:0.1978930000	2za7_A:0.1292210000):0.4323660000	1bg7_A:0.3151230000):0.1748410000	1r03_A:0.3846880000):0.8087800000	((1z6o_A:2.4120880000	1z6o_M:1.3177250000):0.7761650000	((((1eum_A:1.0823490000	1krq_A:0.5300760000):1.0331500000	2jd7_A:0.2907340000):0.2668620000	1vlg_A:0.6728490000):0.6032830000	3e6s_A:3.3023460000):1.1663400000):0.2945820000):2.1614400000):0.7678390000):1.0522800000):2.2266600000):1.3817800000):0.4571520000):1.3803100000):0.1753690000	((1qgh_A:0.4935380000	2ux1_A:1.3906250000):0.5665700000	(1ji4_A:0.9673700000	2fjc_A:1.7165720000):0.7864100000):0.3730900000):0.3542530000):0.2338350000	2chp_A:1.2981900000);
(1ji5_A:0.4583620000	(1jig_A:0.2721530000	(((1qgh_A:0.9049190000	2ux1_A:1.6232170000):0.4827300000	(1ji4_A:1.9066620000	2fjc_A:1.8440360000):0.6157640000):0.3165950000	((((1dps_A:0.0000010000	1jts_A:0.0000010000):0.7590810000	1o9r_A:0.5234720000):0.6700400000	1uvh_A:1.7334580000):1.2439500000	((1tjo_A:0.0000010000	1tk6_A:0.0000010000):2.0654900000	(((2fzf_A:7.8796780000	2vzb_A:2.2151430000):0.8508170000	(1nfv_A:0.3858920000	(((1otk_A:2.8604980000	1mty_B:6.3113370000):0.9061620000	(2inc_B:6.8176110000	2inp_C:1.5996620000):1.5035200000):2.2810300000	((((((1oqu_A:0.3261220000	1uzr_A:0.1478790000):0.1292100000	1r2f_A:0.2679060000):2.0317200000	1mxr_A:2.9408890000):0.8329920000	(1jk0_A:0.6414200000	(2uw2_A:0.0704490000	1w68_A:0.0446130000):0.1078980000):2.0610000000):0.9851030000	3ee4_A:2.0292970000):3.9355300000	(1mty_D:1.9638880000	3dhg_A:4.7026880000):1.9997800000):1.7585100000):3.1884000000):1.4993000000):0.9930350000	((((1bcf_A:0.0000010000	3e1q_A:0.0000010000):0.3859390000	2fkz_A:0.0747160000):0.8178280000	1jgc_A:0.6579360000):1.9420400000	((((1lko_A:1.3437930000	1yuz_A:2.8425490000):0.8705840000	3qhb_A:1.1953440000):2.1118100000	(((((1lb3_A:0.0598380000	2za7_A:0.1470690000):0.7601980000	1bg7_A:0.1275760000):0.2127380000	1r03_A:0.2662970000):0.5558770000	(1z6o_A:2.5154910000	1z6o_M:1.2619590000):0.7827460000):0.4459100000	((((1eum_A:1.1549240000	1krq_A:0.5201610000):0.6419790000	3e6s_A:2.1123190000):0.6744480000	2jd7_A:0.5842680000):0.2166810000	1vlg_A:0.5492900000):0.5865780000):2.2126000000):0.7396910000	(((2uw1_A:0.0000010000	2uw1_B:0.0000010000):0.0121700000	1afr_A:0.4458550000):0.0000024170	1za0_A:8.3749000000):6.7664900000):0.7482020000):0.0944581000):1.8358400000):2.0970600000):0.3344240000):0.2560440000):0.1648070000	(1n1q_A:0.5092160000	2chp_A:1.5848690000):0.0976048000);
(1ji5_A:0.4452330000	(1jig_A:0.1034700000	(((1qgh_A:0.5856660000	2ux1_A:1.4142400000):0.7295250000	(1ji4_A:1.4917150000	2fjc_A:1.6399740000):0.5196760000):0.3403520000	((((1dps_A:0.0000010000	1jts_A:0.0000010000):0.6829470000	1o9r_A:0.3224200000):1.2843500000	1uvh_A:1.6307450000):1.1182500000	((1tjo_A:0.0000010000	1tk6_A:0.0000010000):1.4992200000	(((2fzf_A:7.8510700000	2vzb_A:1.6399720000):1.2756600000	(((((1bcf_A:0.0000010000	3e1q_A:0.0000010000):0.5173950000	2fkz_A:0.3713440000):0.4957560000	1jgc_A:0.7927650000):1.8272200000	(1nfv_A:0.2248750000	(2inc_B:4.1294240000	(2inp_C:0.0000030000	1mty_B:8.3281720000):5.6919500000):4.9892400000):0.9060040000):0.4009610000	(((1lko_A:1.8133800000	1yuz_A:1.7366320000):0.8003040000	3qhb_A:1.1056900000):5.3090100000	((((((((1lb3_A:0.1473940000	2za7_A:0.1088720000):0.4149580000	1bg7_A:0.3253360000):0.3341940000	1r03_A:0.1867150000):0.7282720000	1z6o_A:2.3433310000):0.4088420000	1z6o_M:1.6174930000):1.0976800000	((1eum_A:1.0543680000	1krq_A:0.6475060000):0.6898320000	3e6s_A:1.5833190000):0.8968490000):0.2710780000	(2jd7_A:0.6147740000	1vlg_A:0.5335400000):0.0490232000):1.1142900000	((((((1oqu_A:0.3290750000	1uzr_A:0.1712540000):0.1105450000	1r2f_A:0.2647130000):2.1200500000	(1mxr_A:2.5120600000	(1jk0_A:0.6435480000	(2uw2_A:0.0290520000	1w68_A:0.0644800000):0.2486980000):2.4142000000):0.8403910000):3.5319900000	3ee4_A:0.5591800000):7.7041700000	(1mty_D:4.2545680000	3dhg_A:3.3804030000):2.4894800000):2.9475200000	(((2uw1_A:0.0000010000	2uw1_B:0.0000010000):0.2455260000	1afr_A:0.2188640000):0.4619610000	1za0_A:9.9999980000):6.1629600000):3.2154200000):0.8816070000):0.8492570000):0.7364180000):0.2842420000	1otk_A:6.3235640000):0.9578570000):0.9170070000):0.3498550000):0.1624040000):0.1718490000	(1n1q_A:0.4524810000	2chp_A:1.2714780000):0.2942890000);
(1ji5_A:0.7257090000	(1jig_A:0.4210330000	((((1qgh_A:1.0426160000	2ux1_A:1.0845560000):0.5440600000	(((1dps_A:0.0000010000	1jts_A:0.0000010000):0.7438200000	1o9r_A:0.1818010000):0.6056670000	1uvh_A:2.7247050000):1.0961000000):0.3632960000	(1ji4_A:1.2751600000	2fjc_A:1.5225600000):0.6236920000):0.2825650000	((1tjo_A:0.0000010000	1tk6_A:0.0000010000):2.3612500000	(((2fzf_A:7.8735430000	1nfv_A:0.7172680000):0.9997540000	((((1bcf_A:0.0000010000	3e1q_A:0.0000010000):0.5315840000	2fkz_A:0.1792130000):0.8466540000	1jgc_A:0.3303500000):1.7818300000	(((1lko_A:1.5544600000	3qhb_A:2.7840440000):0.8818040000	1yuz_A:1.1074960000):4.2804800000	((((((1lb3_A:0.1548450000	2za7_A:0.1201570000):0.4893790000	1bg7_A:0.2149710000):0.2609040000	1r03_A:0.3104790000):0.4670870000	(1z6o_A:3.0565960000	1z6o_M:0.7447980000):0.9675230000):1.0556300000	((1eum_A:0.8860720000	1krq_A:0.5833040000):1.0028800000	((3e6s_A:2.2021370000	2jd7_A:0.4055120000):0.1262640000	1vlg_A:0.6212590000):0.4674270000):0.3686150000):0.7319240000	((((1otk_A:3.2421340000	(2inc_B:3.6126370000	(2inp_C:0.9909140000	1mty_B:9.9999980000):1.4097300000):3.4916400000):3.4371000000	(1mty_D:3.0679340000	3dhg_A:4.2373460000):1.6488500000):1.5902900000	(((((1oqu_A:0.2966490000	1uzr_A:0.1634500000):0.0367876000	1r2f_A:0.3116930000):1.7067900000	1mxr_A:3.6460890000):1.4133600000	(1jk0_A:0.5902970000	(2uw2_A:0.0096370000	1w68_A:0.0900170000):0.2022460000):3.4794300000):2.4505600000	3ee4_A:0.7623280000):2.1998000000):3.8324900000	((2uw1_A:0.0000010000	2uw1_B:0.0000010000):0.2200840000	(1afr_A:0.1143170000	1za0_A:8.8117750000):0.0643894000):2.7640400000):2.0921700000):0.4265170000):0.5086640000):0.4061980000):1.0079100000	2vzb_A:2.1171420000):1.0505400000):0.4966160000):0.0621742000):0.1274820000	(1n1q_A:0.3690820000	2chp_A:0.9037920000):0.1818050000);
(1ji5_A:0.5896250000	(1jig_A:0.2354090000	(((1qgh_A:0.7477560000	2ux1_A:1.1018030000):0.6510120000	(1ji4_A:1.6371890000	2fjc_A:1.4646120000):0.6677840000):0.3915860000	((((1dps_A:0.0000010000	1jts_A:0.0000010000):0.5726580000	1o9r_A:0.3616160000):1.3388400000	1uvh_A:1.7139590000):1.0121900000	((1tjo_A:0.0000010000	1tk6_A:0.0000010000):1.1681300000	((2fzf_A:9.9999980000	(2vzb_A:0.6494000000	1otk_A:8.7413100000):0.1609560000):1.1317200000	(((((1bcf_A:0.0000010000	3e1q_A:0.0000010000):0.4090530000	2fkz_A:0.2174890000):0.5774560000	1jgc_A:0.4761710000):2.0070900000	((1lko_A:1.5180600000	(1yuz_A:1.0265850000	3qhb_A:3.1475620000):0.8924980000):3.4018100000	((((((1lb3_A:0.1087800000	2za7_A:0.0975220000):0.6165250000	1bg7_A:0.1573820000):0.2264400000	1r03_A:0.2305870000):0.8908770000	(1z6o_A:2.8096530000	1z6o_M:1.2035350000):0.4607470000):0.6322140000	(((1eum_A:0.9212570000	1krq_A:0.4013220000):0.8273320000	(2jd7_A:0.6425540000	1vlg_A:0.5698290000):0.2626100000):0.0973174000	3e6s_A:2.1924360000):0.2940720000):1.5961300000	(((((((1oqu_A:0.3307540000	1uzr_A:0.0757810000):0.1865280000	1r2f_A:0.2271410000):1.7496900000	1mxr_A:2.5747920000):0.8186750000	(1jk0_A:0.7248200000	(2uw2_A:0.0573800000	1w68_A:0.0822840000):0.1557430000):2.5653600000):2.6314900000	3ee4_A:2.1247340000):1.9160000000	(1mty_D:3.2219440000	3dhg_A:3.4596900000):3.2981600000):2.2650800000	((2uw1_A:0.0000010000	2uw1_B:0.0000010000):0.2383910000	(1afr_A:0.1842010000	1za0_A:9.4105110000):0.0115975000):1.5885100000):4.2200000000):1.1267200000):1.0974600000):0.4428340000	(1nfv_A:0.0000020000	(2inc_B:1.0744900000	(2inp_C:3.0553370000	1mty_B:6.4819330000):2.5167800000):8.9666000000):1.6279600000):0.5763390000):1.2361300000):0.7611660000):0.2601510000):0.3058820000):0.2144800000	(1n1q_A:0.3699370000	2chp_A:1.1194680000):0.2580710000);
(1ji5_A:0.6469960000	((1jig_A:0.3286750000	((1qgh_A:0.4215980000	2ux1_A:0.8291700000):0.8587120000	(1ji4_A:1.2488090000	2fjc_A:1.1507920000):0.5922170000):0.1623420000):0.0941325000	((((1dps_A:0.0000010000	1jts_A:0.0000010000):0.6605140000	1o9r_A:0.4651680000):1.0244400000	1uvh_A:1.7937820000):1.0193200000	((1tjo_A:0.0000010000	1tk6_A:0.0000010000):1.2187200000	(((2fzf_A:9.9999990000	1nfv_A:1.3857530000):1.6514400000	(((((1bcf_A:0.0000010000	3e1q_A:0.0000010000):0.4731980000	2fkz_A:0.3870610000):0.5008410000	1jgc_A:1.0520930000):1.5358600000	(((1lko_A:1.5731450000	1yuz_A:1.5464870000):1.9268300000	3qhb_A:0.6929940000):3.9633300000	((((1otk_A:7.1419220000	(2inc_B:5.7997630000	(2inp_C:1.4101460000	1mty_B:9.9999990000):1.2281300000):1.2024500000):0.8282800000	(1mty_D:4.1498440000	3dhg_A:2.2893700000):1.1969400000):3.5879800000	(((((1oqu_A:0.3548510000	1uzr_A:0.1104790000):0.0987784000	1r2f_A:0.2149890000):1.9315200000	1mxr_A:3.6867880000):0.9829800000	(1jk0_A:0.4513130000	(2uw2_A:0.0416460000	1w68_A:0.0680770000):0.2332900000):2.3067400000):1.6155900000	3ee4_A:1.8058830000):2.0751500000):1.4827800000	(((2uw1_A:0.0000010000	2uw1_B:0.0000010000):0.2582280000	1za0_A:9.4802210000):0.0129120000	1afr_A:0.3117970000):5.0840700000):1.4766400000):1.8123800000):0.6731120000	(((((1lb3_A:0.1888380000	2za7_A:0.0707850000):0.4906680000	1bg7_A:0.2494460000):0.1942000000	1r03_A:0.4140960000):0.2305860000	(1z6o_A:3.1321290000	1z6o_M:2.0113610000):0.9463130000):0.9669550000	(((1eum_A:1.1842710000	1krq_A:0.4021850000):0.9588340000	3e6s_A:2.2302690000):0.2755340000	(2jd7_A:0.8079450000	1vlg_A:0.7399290000):0.0666752000):0.5191260000):1.4675600000):0.5569490000):0.1745890000	2vzb_A:2.0074160000):1.4814600000):0.8164600000):0.8339870000):0.1690780000	(1n1q_A:0.4757280000	2chp_A:1.0131550000):0.2063830000);
(1ji5_A:0.4425830000	((1jig_A:0.2450710000	(((1qgh_A:0.4262270000	2ux1_A:1.1460130000):0.5766910000	(1ji4_A:1.0894650000	2fjc_A:1.8101260000):0.3963610000):0.2757150000	((((1dps_A:0.0000010000	1jts_A:0.0000010000):1.0088200000	1o9r_A:0.6231310000):0.4129150000	1uvh_A:2.1982510000):0.8745390000	((1tjo_A:0.0000010000	1tk6_A:0.0000010000):1.8891800000	((((2fzf_A:8.7671130000	((1lko_A:0.8770580000	1yuz_A:2.5402160000):2.7063300000	3qhb_A:0.9316890000):1.3969500000):1.2386700000	(((((1lb3_A:0.1013990000	2za7_A:0.1242490000):0.7031660000	1bg7_A:0.2316900000):0.1840050000	1r03_A:0.4325800000):0.1978070000	((1z6o_A:3.2356910000	1z6o_M:1.2904480000):0.3891950000	(((1eum_A:0.8205370000	1krq_A:0.5926250000):0.8035490000	(2jd7_A:0.7440990000	1vlg_A:0.3829100000):0.6358060000):0.3390640000	3e6s_A:2.1739250000):0.8527970000):0.4084560000):1.3610300000	(((2uw1_A:0.0000010000	2uw1_B:0.0000010000):0.1246750000	1za0_A:7.4513840000):0.0761814000	1afr_A:0.1542340000):4.1542700000):0.0536630000):0.8422980000	((((1bcf_A:0.0000010000	3e1q_A:0.0000010000):0.5587320000	2fkz_A:0.1825470000):0.5663680000	1jgc_A:0.7675300000):1.7883500000	(1nfv_A:2.5275090000	((((1otk_A:3.9963240000	((2inc_B:3.9701570000	1mty_B:6.4375290000):1.4357200000	2inp_C:0.7498580000):2.5239800000):2.3885300000	(1mty_D:5.5221790000	3dhg_A:1.0130550000):1.9680000000):1.3528500000	((((1oqu_A:0.2174060000	1uzr_A:0.1264550000):0.3052120000	1r2f_A:0.0921280000):2.1105600000	1mxr_A:2.3972600000):1.2236000000	(1jk0_A:0.2556410000	(2uw2_A:0.0211210000	1w68_A:0.0693590000):0.4719790000):2.0159400000):1.1453200000):1.1784200000	3ee4_A:1.8080790000):3.5750100000):0.2571710000):0.1865100000):0.4425180000	2vzb_A:3.0897120000):1.1597900000):0.8452520000):0.6527750000):0.0883583000):0.1200450000	1n1q_A:0.5046410000):0.0896070000	2chp_A:0.9529690000);
(1ji5_A:0.3020270000	(1jig_A:0.2619920000	((1n1q_A:0.4499250000	((((1dps_A:0.0000020000	1jts_A:0.0000020000):0.7809220000	1o9r_A:0.2809770000):0.7552470000	1uvh_A:2.0809810000):1.2921800000	((1tjo_A:0.0000020000	1tk6_A:0.0000020000):2.1224200000	((((2fzf_A:7.8397480000	1nfv_A:1.4539950000):0.7461740000	2vzb_A:2.5449100000):0.1883950000	((((1otk_A:4.3405850000	((2inc_B:4.3856740000	1mty_B:5.7151240000):1.0985500000	2inp_C:2.0659150000):2.8022400000):2.8392700000	(1mty_D:2.6858230000	3dhg_A:3.8094960000):3.0187800000):2.0923900000	(((((1oqu_A:0.3101060000	1r2f_A:0.4277770000):0.1172230000	1uzr_A:0.0156340000):1.8041600000	1mxr_A:2.6326140000):0.8219440000	(1jk0_A:0.6109250000	(2uw2_A:0.0214870000	1w68_A:0.1146600000):0.2855630000):2.3704500000):3.6809400000	3ee4_A:0.0000030000):4.6260900000):0.9835510000	(((2uw1_A:0.0000010000	2uw1_B:0.0000010000):0.2360520000	1za0_A:6.1542790000):0.0084996100	1afr_A:0.2144000000):5.1266500000):1.8578900000):0.2642760000	(((((1bcf_A:0.0000010000	3e1q_A:0.0000010000):0.4530830000	2fkz_A:0.3665230000):0.7273910000	1jgc_A:0.4855500000):1.5989100000	((1lko_A:1.9985980000	1yuz_A:2.4668120000):1.2275700000	3qhb_A:2.6332230000):5.1134200000):0.4035900000	((((1lb3_A:0.2404660000	2za7_A:0.0750760000):0.5640540000	(1bg7_A:0.2397680000	1r03_A:0.5203920000):0.0956397000):0.4208530000	(1z6o_A:3.3577300000	1z6o_M:1.5435770000):0.8476970000):0.5043270000	(((1eum_A:0.9390240000	1krq_A:0.7564250000):0.7104230000	(2jd7_A:0.6208210000	1vlg_A:0.8650560000):0.5174850000):0.4588240000	3e6s_A:2.0408760000):0.2964660000):2.6324600000):0.1914520000):1.5489000000):1.1985400000):0.4521070000):0.1570540000	((1qgh_A:0.5203880000	2ux1_A:1.3831030000):0.4036150000	(1ji4_A:1.0773200000	2fjc_A:1.5919360000):0.5970970000):0.2841880000):0.2116420000):0.2593600000	2chp_A:1.1225870000);
(1ji5_A:0.5393810000	(1jig_A:0.2639720000	((1n1q_A:0.3494710000	((((1dps_A:0.0000010000	1jts_A:0.0000010000):0.6751170000	1o9r_A:0.4925630000):0.5703140000	1uvh_A:1.5453390000):1.1804100000	((1tjo_A:0.0000020000	1tk6_A:0.0000020000):1.9724100000	((2fzf_A:9.4889320000	2vzb_A:2.1065150000):0.9212440000	((((1bcf_A:0.0000010000	3e1q_A:0.0000010000):0.3839330000	2fkz_A:0.2161310000):0.4193270000	1jgc_A:0.6333740000):1.7945400000	(1nfv_A:2.5519000000	(((1lko_A:1.4031430000	1yuz_A:2.5885160000):1.6001900000	3qhb_A:1.6966360000):3.1925400000	((((((1lb3_A:0.1076930000	2za7_A:0.1730770000):0.4607190000	1bg7_A:0.2186040000):0.0531214000	1r03_A:0.2990950000):0.6865020000	(1z6o_A:2.1622630000	1z6o_M:1.4099890000):0.6651140000):0.7387580000	((1eum_A:0.9828400000	1krq_A:0.5800800000):0.7167290000	(3e6s_A:2.5547890000	(2jd7_A:0.7384390000	1vlg_A:0.8115370000):0.3580600000):0.2332620000):0.6193790000):1.6602700000	((((1otk_A:4.6587950000	((2inc_B:4.2031230000	2inp_C:1.0443400000):1.0565600000	1mty_B:8.5494270000):2.6052200000):1.4382100000	(1mty_D:3.4747190000	3dhg_A:4.1781000000):0.1300770000):2.3561000000	(((((1oqu_A:0.2779100000	1r2f_A:0.4067900000):0.0992483000	1uzr_A:0.0190010000):3.1909800000	1mxr_A:1.8246080000):1.0817200000	(1jk0_A:0.5833390000	(2uw2_A:0.0492710000	1w68_A:0.0897130000):0.3517200000):2.3820000000):3.0249700000	3ee4_A:2.1292380000):2.4646100000):1.8283800000	((2uw1_A:0.0000010000	2uw1_B:0.0000010000):0.0555838000	(1afr_A:0.4112990000	1za0_A:9.9999990000):0.0173145000):2.8439600000):2.7629400000):0.3902100000):0.5292510000):0.3520500000):0.9918490000):1.7964100000):1.1084700000):0.7332720000):0.2254910000	((1qgh_A:0.6361950000	2ux1_A:1.2569290000):0.5162940000	(1ji4_A:1.1960980000	2fjc_A:1.7298070000):1.0832200000):0.3727670000):0.3273620000):0.2332830000	2chp_A:1.3783780000);
(1ji5_A:0.4998850000	((1jig_A:0.0941800000	((1qgh_A:0.7062490000	2ux1_A:1.0661710000):0.8188000000	(1ji4_A:1.5285310000	2fjc_A:1.9085620000):0.3428990000):0.4248120000):0.1071290000	((((1dps_A:0.0000010000	1jts_A:0.0000010000):0.6937990000	1o9r_A:0.4822600000):1.4177600000	1uvh_A:1.1569900000):0.8790060000	((1tjo_A:0.0000010000	1tk6_A:0.0000020000):0.7827320000	((((2fzf_A:7.3863660000	1nfv_A:0.7352860000):1.5282900000	(((1otk_A:4.7134590000	(((((1oqu_A:0.3367170000	1r2f_A:0.2877540000):0.1165400000	1uzr_A:0.0832540000):1.2980500000	1mxr_A:3.2240640000):1.5863900000	((1jk0_A:0.8022410000	2uw2_A:0.0130770000):0.0658707000	1w68_A:0.0309570000):2.5039200000):1.6227700000	3ee4_A:1.7185240000):2.0290300000):1.5637000000	(1mty_D:2.9417320000	3dhg_A:4.4913560000):5.1218900000):0.8365140000	((2inc_B:4.1459450000	1mty_B:5.9784770000):2.4539100000	2inp_C:1.1640070000):4.2046900000):1.3505800000):0.6118490000	((((1bcf_A:0.0000010000	3e1q_A:0.0000010000):0.6001970000	2fkz_A:0.3312510000):0.3508880000	1jgc_A:0.7375980000):0.9853480000	(((1lko_A:1.1930290000	1yuz_A:2.2780590000):2.2237400000	3qhb_A:1.3817350000):1.4949400000	(((((((1lb3_A:0.1496260000	2za7_A:0.1647770000):0.6612870000	1bg7_A:0.1668940000):0.1906280000	1r03_A:0.3893220000):0.6592320000	1z6o_M:2.1595660000):0.1705510000	((1eum_A:0.9773500000	1krq_A:0.2708990000):0.7213390000	(3e6s_A:1.9722620000	(2jd7_A:0.4398130000	1vlg_A:0.6045930000):0.4215840000):0.3107210000):0.5667810000):0.0000028867	1z6o_A:2.8779260000):1.5081700000	(((2uw1_A:0.0000010000	2uw1_B:0.0000010000):0.0000021632	1afr_A:0.3883890000):0.7540670000	1za0_A:6.8768720000):5.0154700000):0.9874670000):1.2027400000):0.5067380000):0.8765040000	2vzb_A:1.8683250000):2.5113000000):0.9358830000):0.9010840000):0.1213270000	(1n1q_A:0.5304560000	2chp_A:0.7997580000):0.2354260000);
(1ji5_A:0.4463340000	(1jig_A:0.3311840000	(((1qgh_A:0.6893980000	2ux1_A:1.5868070000):0.7369730000	(1ji4_A:1.4263030000	2fjc_A:1.3523040000):0.4415570000):0.1101880000	((1tjo_A:0.0000020000	1tk6_A:0.0000020000):0.8606780000	(((2fzf_A:8.8250950000	2vzb_A:0.0000020000):1.0043500000	(1otk_A:4.6265640000	(((((((((((1oqu_A:0.3373720000	1uzr_A:0.1829450000):0.1766680000	1r2f_A:0.0920050000):2.7255000000	1mxr_A:3.5975580000):1.3479800000	3ee4_A:3.9345250000):2.2439300000	1jk0_A:0.6031090000):0.4895860000	2uw2_A:0.0552900000):0.0308745000	1w68_A:0.0290690000):9.4303600000	3dhg_A:1.7561540000):6.1319800000	1mty_D:1.6812850000):3.9447100000	2inc_B:3.2777630000):1.7476700000	(2inp_C:0.2411980000	1mty_B:9.9999980000):1.4891100000):3.6614000000):5.1689700000):1.3113900000	((((1bcf_A:0.0000010000	3e1q_A:0.0000010000):0.6528000000	2fkz_A:0.2236780000):1.2061800000	1jgc_A:0.1676620000):1.8082700000	(1nfv_A:1.5848340000	(((1lko_A:2.9299560000	3qhb_A:3.0757150000):0.2903850000	1yuz_A:1.7228370000):6.6708300000	((((((((1lb3_A:0.2256420000	2za7_A:0.0818840000):0.6039850000	1bg7_A:0.3424370000):0.1673570000	1r03_A:0.3856920000):0.6959220000	(1z6o_A:4.1764880000	1z6o_M:1.2803720000):0.3795270000):0.6727490000	3e6s_A:2.3438860000):0.7717420000	(2jd7_A:0.3347890000	1vlg_A:0.8731260000):0.3534120000):0.3362340000	(1eum_A:0.7805050000	1krq_A:0.7594110000):0.1790570000):1.2091900000	(((2uw1_A:0.0000010000	2uw1_B:0.0000010000):0.1791140000	1afr_A:0.2599510000):1.4184600000	1za0_A:9.9999990000):3.0826000000):0.0000020806):1.7905900000):1.4453000000):1.0122900000):1.3792300000):1.9453800000):0.1503810000):0.0787959000	((1n1q_A:0.2708160000	(((1dps_A:0.0000010000	1jts_A:0.0000010000):0.9591840000	1o9r_A:0.3631230000):0.9596360000	1uvh_A:1.8572940000):1.8583100000):0.3746480000	2chp_A:1.0249150000):0.1706520000);
(1ji5_A:0.5060400000	1jig_A:0.4491850000	((1n1q_A:0.3341970000	(((((1dps_A:0.0000010000	1jts_A:0.0000010000):0.6797240000	1o9r_A:0.4987950000):0.8611870000	1uvh_A:1.5164830000):0.6320850000	(1tjo_A:0.0000020000	1tk6_A:0.0000020000):2.1069300000):1.0151300000	(((2fzf_A:7.8779430000	1nfv_A:0.6475850000):1.6393700000	2vzb_A:2.6515020000):0.5978170000	((((1bcf_A:0.0000010000	3e1q_A:0.0000010000):0.3185210000	2fkz_A:0.3138200000):0.4546430000	1jgc_A:0.7706270000):0.9975980000	((((1lko_A:1.4673380000	1yuz_A:2.6798250000):2.6411900000	3qhb_A:2.3987030000):3.1919500000	((((1otk_A:6.2195450000	(2inc_B:5.4261830000	(2inp_C:1.8319300000	1mty_B:8.2575750000):1.0970800000):2.6924000000):0.0000021684	(1mty_D:3.6114670000	3dhg_A:3.3489820000):1.0216700000):4.5379900000	(((((1oqu_A:0.4263840000	1r2f_A:0.3994150000):0.0327900000	1uzr_A:0.0729830000):2.3461300000	1mxr_A:2.8963460000):1.0678200000	((1jk0_A:0.7086900000	2uw2_A:0.0385840000):0.0632501000	1w68_A:0.0000030000):2.6531100000):3.0231700000	3ee4_A:1.0469550000):2.2986400000):2.5666900000	(((2uw1_A:0.0000010000	2uw1_B:0.0000010000):0.1834110000	1afr_A:0.1870850000):0.4405320000	1za0_A:6.4797670000):3.2792400000):2.3173200000):0.3271050000	(((((((1lb3_A:0.0893340000	2za7_A:0.1628760000):0.4546570000	(1bg7_A:0.2185700000	1r03_A:0.7236270000):0.0114077000):0.7367320000	(1z6o_A:3.7285060000	1z6o_M:1.0700540000):0.9463020000):1.3161300000	(1eum_A:1.1571540000	1krq_A:0.6895640000):0.8299950000):0.2130120000	3e6s_A:2.0411620000):0.4470950000	1vlg_A:0.8816470000):0.1676690000	2jd7_A:0.4383240000):2.9493900000):2.2501200000):0.4925270000):1.2751500000):0.4573830000):0.2797850000	(2chp_A:0.9285920000	((1qgh_A:0.7440040000	2ux1_A:1.0711950000):0.2062660000	(1ji4_A:1.6995000000	2fjc_A:1.3063780000):0.6160150000):0.4216790000):0.1949780000):0.0720605000);
(1ji5_A:0.6179000000	(1jig_A:0.2798620000	(((1qgh_A:0.7924330000	2ux1_A:1.6115670000):0.4772290000	(1ji4_A:2.0596730000	2fjc_A:1.3977680000):0.6088900000):0.2930600000	((((1dps_A:0.0000010000	1jts_A:0.0000010000):0.5083560000	1o9r_A:0.6444820000):1.0007200000	1uvh_A:1.1940210000):0.7621280000	((1tjo_A:0.0000010000	1tk6_A:0.0000020000):1.0275100000	((((2fzf_A:4.9164530000	(((1otk_A:6.2365700000	(2inc_B:4.6228280000	1mty_B:6.8227190000):0.0000020447):0.9967150000	2inp_C:1.3309200000):0.9749860000	((((((1oqu_A:0.2576730000	1r2f_A:0.3123140000):0.0714202000	1uzr_A:0.0894350000):1.5809600000	1mxr_A:3.9385530000):1.3254600000	((1jk0_A:0.8681690000	2uw2_A:0.0455880000):0.0535256000	1w68_A:0.0000020000):3.3235700000):3.4517600000	3ee4_A:0.0000030000):7.3705800000	(1mty_D:4.1664810000	3dhg_A:3.8129550000):2.5722300000):2.1386900000):1.5497300000):2.4939000000	2vzb_A:2.4300450000):1.5138700000	1nfv_A:1.5302370000):1.5647200000	((((1bcf_A:0.0000010000	3e1q_A:0.0000010000):0.5053930000	2fkz_A:0.3420520000):0.7617360000	(((1lko_A:1.8150570000	1yuz_A:1.2041530000):1.6850000000	3qhb_A:1.3983490000):2.6060400000	(((((((1lb3_A:0.0574200000	2za7_A:0.1359040000):0.6397140000	1bg7_A:0.0981990000):0.2459100000	1r03_A:0.2445990000):0.8023680000	1z6o_M:1.7090150000):0.3051000000	((((1eum_A:0.6641960000	1krq_A:0.7047610000):0.9205140000	2jd7_A:0.1946380000):0.3761030000	1vlg_A:0.4670480000):0.3945880000	3e6s_A:2.4280950000):0.6386940000):0.0000022717	1z6o_A:2.8673450000):1.4824000000	(((2uw1_A:0.0000010000	2uw1_B:0.0000010000):0.0000024111	1za0_A:8.4834400000):0.0126191000	1afr_A:0.3989530000):8.6428200000):0.2538390000):2.0507600000):0.2690860000	1jgc_A:0.2680560000):2.1549800000):1.9624100000):2.2140800000):1.6042900000):0.3384590000):0.1541430000	(1n1q_A:0.6372380000	2chp_A:1.3415900000):0.2745310000);
(1ji5_A:0.4791680000	(1jig_A:0.3050410000	((1n1q_A:0.2845670000	((((1dps_A:0.0000010000	1jts_A:0.0000010000):0.6806900000	1o9r_A:0.8620660000):0.4461700000	1uvh_A:1.9235710000):2.0397000000	((1tjo_A:0.0000020000	1tk6_A:0.0000020000):2.8210400000	(((2fzf_A:9.9999990000	2vzb_A:2.5108150000):0.7667840000	((((1bcf_A:0.0000010000	3e1q_A:0.0000010000):0.3085680000	2fkz_A:0.4049810000):0.5719840000	1jgc_A:0.8650080000):2.0787100000	((((1lko_A:0.7263710000	1yuz_A:2.2347550000):2.7700800000	3qhb_A:2.4485950000):3.1468200000	((1otk_A:3.8879410000	(((2inc_B:2.6180960000	1mty_B:6.6385730000):0.5900620000	2inp_C:1.7613960000):3.4910200000	(1mty_D:3.7427490000	3dhg_A:3.3663020000):1.2141200000):0.6764270000):2.6604900000	(((((1oqu_A:0.3369440000	1r2f_A:0.3246650000):0.1319860000	1uzr_A:0.0000030000):1.2790300000	(1mxr_A:1.9711750000	(1jk0_A:0.5649610000	(2uw2_A:0.0919600000	1w68_A:0.0000030000):0.2254100000):2.4996000000):1.2455500000):3.0127200000	3ee4_A:1.8382110000):1.2361800000	(((2uw1_A:0.0000010000	2uw1_B:0.0000010000):0.0360284000	1za0_A:8.1639660000):0.0659035000	1afr_A:0.2831380000):5.1462100000):2.3644700000):0.6419580000):0.0000024090	(((((1lb3_A:0.1336460000	2za7_A:0.1741730000):0.5718360000	1bg7_A:0.2852420000):0.1188400000	1r03_A:0.4401850000):0.5782840000	(1z6o_A:2.6576830000	1z6o_M:1.3220990000):0.6158300000):0.6285130000	(((1eum_A:1.3748540000	1krq_A:0.4515020000):0.6014490000	3e6s_A:2.0876570000):0.3708070000	(2jd7_A:0.6000050000	1vlg_A:0.8936020000):0.3405260000):0.6199280000):1.6419700000):0.4562930000):0.3670060000):0.0484716000	1nfv_A:2.6554660000):1.4847500000):0.9377570000):0.0000025233):0.2085940000	2chp_A:1.2941450000):0.3373790000):0.1272950000	((1qgh_A:0.4763840000	2ux1_A:1.3535970000):0.5383260000	(1ji4_A:1.6960350000	2fjc_A:1.9971730000):0.8630340000):0.7043060000);
(1ji5_A:0.7291090000	(1jig_A:0.0788670000	((1qgh_A:0.7114910000	2ux1_A:1.0551840000):0.6512990000	((1ji4_A:1.5729120000	2fjc_A:1.4992560000):0.2957820000	((((1dps_A:0.0000010000	1jts_A:0.0000010000):0.7059570000	1o9r_A:0.3105710000):1.1590300000	1uvh_A:1.4522610000):1.3768000000	((1tjo_A:0.0000010000	1tk6_A:0.0000010000):1.4193100000	(((2fzf_A:6.8153960000	1nfv_A:1.5825630000):1.3093800000	((((1bcf_A:0.0000010000	3e1q_A:0.0000010000):0.4959830000	2fkz_A:0.3187370000):1.0783900000	1jgc_A:0.4467390000):1.1614600000	((((1lko_A:1.9311590000	1yuz_A:1.7987060000):1.3156100000	3qhb_A:1.5212730000):3.0243400000	(((((1lb3_A:0.1295730000	2za7_A:0.1748240000):0.5530850000	1bg7_A:0.1404030000):0.1585620000	1r03_A:0.4658890000):0.4112090000	(1z6o_A:2.7848750000	1z6o_M:1.6871870000):0.8314820000):0.6359520000	((((1eum_A:0.7541580000	1krq_A:0.6333240000):0.6984450000	3e6s_A:2.4138980000):0.4784090000	2jd7_A:0.4040010000):0.0951605000	1vlg_A:0.6607880000):0.9189750000):1.1870000000):0.7552220000	((((1otk_A:6.3218170000	((2inc_B:2.2476170000	1mty_B:5.9051440000):2.4954700000	2inp_C:2.0904290000):2.8487300000):0.6948140000	(1mty_D:1.7230370000	3dhg_A:3.9676820000):1.2613300000):3.7868400000	(((((1oqu_A:0.3061200000	1uzr_A:0.1892300000):0.1520450000	1r2f_A:0.1876680000):2.9550400000	1mxr_A:3.1916820000):0.7249980000	(1jk0_A:0.6959910000	(2uw2_A:0.0476790000	1w68_A:0.1035380000):0.2701860000):3.2449800000):1.5007600000	3ee4_A:2.2455010000):1.2563300000):1.6684300000	(((2uw1_A:0.0000010000	2uw1_B:0.0000010000):0.2617660000	1afr_A:0.1903610000):0.6287170000	1za0_A:7.1243880000):4.7131900000):1.7261800000):0.7070100000):0.4592680000):0.5788190000	2vzb_A:2.5245790000):1.5248900000):0.7647870000):0.2647890000):0.3380160000):0.4218920000):0.1067070000	(1n1q_A:0.5968710000	2chp_A:0.7871330000):0.1972510000);
(1ji5_A:0.7240100000	((1jig_A:0.1860690000	((1qgh_A:0.6062430000	2ux1_A:1.4156960000):0.4626260000	(1ji4_A:2.0338560000	2fjc_A:1.4609550000):0.6517130000):0.3909640000):0.1303610000	(((((1dps_A:0.0000020000	1jts_A:0.0000020000):0.8396800000	1o9r_A:0.1964380000):0.7522030000	1uvh_A:2.9620680000):1.0844400000	(1tjo_A:0.0000020000	1tk6_A:0.0000020000):2.0593500000):0.4565240000	(((2fzf_A:6.8872510000	2vzb_A:1.8600110000):0.1800970000	1nfv_A:2.4444370000):0.0821544000	((((1bcf_A:0.0000010000	3e1q_A:0.0000010000):0.4327180000	2fkz_A:0.4587060000):0.4328880000	1jgc_A:0.6427330000):1.5564300000	((((1lko_A:1.0458680000	1yuz_A:2.0728400000):1.3150200000	3qhb_A:1.0965110000):3.0588000000	(1otk_A:4.2393980000	((((((((1oqu_A:0.3061860000	1r2f_A:0.3386760000):0.1421150000	1uzr_A:0.0000030000):2.2993100000	1mxr_A:2.4355270000):0.3563920000	(1jk0_A:0.4526440000	(2uw2_A:0.0600640000	1w68_A:0.0648870000):0.2466160000):2.1516200000):2.0484200000	3ee4_A:1.3804990000):2.7434900000	(((2uw1_A:0.0000010000	2uw1_B:0.0000010000):0.2098000000	1za0_A:7.7087610000):0.0140966000	1afr_A:0.1786290000):3.0165100000):3.1096900000	(1mty_D:3.2817750000	3dhg_A:2.4356870000):0.7118250000):2.2399500000	(2inc_B:2.7309960000	(2inp_C:1.0817790000	1mty_B:9.5135510000):1.2705800000):3.8829300000):0.4706480000):1.9069700000):0.0000020116	(((((1lb3_A:0.1362090000	2za7_A:0.1790450000):0.5940530000	1bg7_A:0.2716670000):0.0438210000	1r03_A:0.4249830000):0.5717110000	(1z6o_A:2.7062920000	1z6o_M:0.8798270000):0.8533520000):0.4611050000	(((1eum_A:1.2878160000	1krq_A:0.2213420000):0.5665410000	3e6s_A:2.1882300000):0.4483460000	(2jd7_A:0.7213050000	1vlg_A:0.4564370000):0.4321400000):0.7251250000):1.5552400000):0.6058060000):0.2508600000):1.6637900000):0.4806350000):0.1430820000	(1n1q_A:0.4925470000	2chp_A:1.0567100000):0.1688780000);
(1ji5_A:0.4887850000	(1jig_A:0.3579560000	((1qgh_A:0.3748530000	2ux1_A:1.5110840000):0.7010330000	((1ji4_A:1.4665290000	2fjc_A:1.6294490000):0.2648750000	((((1dps_A:0.0000010000	1jts_A:0.0000010000):0.5161070000	1o9r_A:0.7135350000):0.3530770000	1uvh_A:1.8219260000):1.4508200000	((1tjo_A:0.0000010000	1tk6_A:0.0000010000):1.1750500000	(((((2fzf_A:4.9508010000	((1lko_A:2.0479890000	1yuz_A:1.6467970000):2.1628500000	3qhb_A:2.2963580000):1.6604300000):1.6290800000	1nfv_A:2.1956690000):0.2127430000	(((((1otk_A:8.2836150000	(2inc_B:4.3980620000	(2inp_C:1.4118400000	1mty_B:7.3778670000):2.0582800000):1.6318500000):1.2963700000	1mty_D:1.9335120000):0.7035800000	3dhg_A:3.1595240000):2.6859200000	(((2uw1_A:0.0000010000	2uw1_B:0.0000010000):0.1294960000	1za0_A:7.0425390000):0.0147090000	1afr_A:0.3323480000):3.9264700000):1.8242400000	(((((1oqu_A:0.2679810000	1uzr_A:0.0953780000):0.1458420000	1r2f_A:0.2329280000):1.9187100000	1mxr_A:3.2473090000):0.4861530000	(1jk0_A:0.5247320000	(2uw2_A:0.0087080000	1w68_A:0.0837590000):0.2646610000):2.7493400000):2.3921700000	3ee4_A:0.9479250000):2.0393200000):4.3174200000):0.1870440000	2vzb_A:2.5032810000):0.2801850000	((((1bcf_A:0.0000010000	3e1q_A:0.0000010000):0.4799470000	2fkz_A:0.2291870000):0.4512280000	1jgc_A:0.7419430000):1.6484800000	(((((1lb3_A:0.1313240000	2za7_A:0.0381770000):0.6304950000	1bg7_A:0.1570340000):0.2494050000	1r03_A:0.3071950000):0.5045730000	(1z6o_A:2.8351180000	1z6o_M:0.7877420000):0.7337980000):0.6639610000	(((1eum_A:0.9366040000	1krq_A:0.4609640000):0.6437170000	3e6s_A:2.4426370000):0.1839670000	(2jd7_A:0.4223410000	1vlg_A:0.4646880000):0.5676850000):0.2412110000):2.2014400000):0.2863260000):1.0262200000):1.3314000000):0.3195930000):0.3429430000):0.2838990000):0.1399140000	(1n1q_A:0.4520700000	2chp_A:0.9700290000):0.1221510000);
(1ji5_A:0.3835120000	(1jig_A:0.2284180000	((((1qgh_A:0.5444120000	2ux1_A:1.1054560000):0.4714810000	(((1dps_A:0.0000010000	1jts_A:0.0000010000):0.5220360000	1o9r_A:0.6248460000):0.2909390000	1uvh_A:2.8530610000):1.5195000000):0.6863830000	(1ji4_A:1.3169660000	2fjc_A:1.5435620000):0.6818660000):0.1449580000	((1tjo_A:0.0000010000	1tk6_A:0.0000010000):2.3398300000	((((2fzf_A:8.1896040000	1nfv_A:1.2547530000):1.1382300000	(((1bcf_A:0.0000010000	3e1q_A:0.0000010000):0.4288950000	2fkz_A:0.2543910000):1.0873700000	1jgc_A:0.5734340000):1.6147700000):0.3779510000	((((1lko_A:0.9450030000	1yuz_A:2.1634120000):3.1387500000	3qhb_A:0.6678800000):2.1989500000	((((1lb3_A:0.1028380000	2za7_A:0.1409360000):0.5560970000	1bg7_A:0.2544760000):0.1997780000	1r03_A:0.2045410000):0.1437470000	((1z6o_A:2.7677610000	(((1eum_A:1.3912650000	1krq_A:0.3824390000):0.7555810000	3e6s_A:2.1764830000):0.1390310000	(2jd7_A:0.6633730000	1vlg_A:0.4929520000):0.2016240000):0.6746060000):0.1632300000	1z6o_M:1.9253180000):0.5968180000):1.7655900000):0.1103690000	(((((1otk_A:5.0836400000	(2inc_B:3.9968220000	(2inp_C:0.7465350000	1mty_B:7.7311840000):1.2034900000):1.6048100000):3.5282100000	1mty_D:1.8294600000):0.0000020738	3dhg_A:5.7363160000):1.5864300000	((2uw1_A:0.0000010000	2uw1_B:0.0000010000):0.2949390000	(1afr_A:0.0728200000	1za0_A:9.9999990000):0.1257800000):2.9218000000):1.4998000000	(((((1oqu_A:0.3986830000	1uzr_A:0.0643500000):0.2879030000	1r2f_A:0.2028540000):0.9404690000	1mxr_A:5.4110890000):0.8207410000	(1jk0_A:0.6139770000	(2uw2_A:0.0576270000	1w68_A:0.0373230000):0.1559890000):2.6272100000):3.1122000000	3ee4_A:0.2611330000):4.8687700000):3.7959300000):0.1939630000):0.9239290000	2vzb_A:2.0341590000):1.2258300000):0.9828700000):0.0323999000):0.0980101000	(1n1q_A:0.6255200000	2chp_A:0.9153790000):0.1163290000);
(1ji5_A:0.3519300000	(1jig_A:0.3247590000	((1n1q_A:0.3118750000	((((1dps_A:0.0000010000	1jts_A:0.0000010000):1.0086800000	1o9r_A:0.6530220000):0.4166760000	1uvh_A:1.9008500000):0.7573850000	((1tjo_A:0.0000020000	1tk6_A:0.0000020000):0.9251890000	(((2fzf_A:9.9999980000	2vzb_A:0.8157800000):0.6714310000	((1lko_A:0.2698820000	1yuz_A:3.2764710000):1.1623400000	3qhb_A:3.3956160000):2.8234900000):0.1836540000	((((1bcf_A:0.0000010000	3e1q_A:0.0000010000):0.5572000000	2fkz_A:0.2546900000):0.6869890000	1jgc_A:0.4420780000):1.6543400000	((1nfv_A:2.0309600000	(1otk_A:5.3942610000	((2inc_B:3.8464120000	1mty_B:9.9999990000):1.2896300000	2inp_C:0.8470130000):3.3603300000):2.7996700000):0.7641890000	((((((1lb3_A:0.1056510000	2za7_A:0.1472950000):0.5893030000	1bg7_A:0.2489040000):0.1819800000	1r03_A:0.4132690000):0.5721650000	(1z6o_A:2.7488400000	1z6o_M:1.6105390000):0.5816450000):0.6427330000	((1eum_A:1.2353070000	1krq_A:0.5853990000):0.5232850000	(3e6s_A:2.0956890000	(2jd7_A:0.4914460000	1vlg_A:0.6462490000):0.1963270000):0.2219920000):0.4465470000):1.6812500000	(((((((1oqu_A:0.3073560000	1uzr_A:0.1498750000):0.2550490000	1r2f_A:0.1264210000):3.1205900000	1mxr_A:3.3233050000):0.5484440000	((1jk0_A:1.0032970000	2uw2_A:0.0689000000):0.0634502000	1w68_A:0.0000020000):2.4822700000):1.4810200000	3ee4_A:1.8832980000):1.6133800000	(1mty_D:4.9669210000	3dhg_A:2.9390140000):3.6144300000):1.9355800000	(((2uw1_A:0.0000010000	2uw1_B:0.0000010000):0.0993288000	1za0_A:7.7086480000):0.0352731000	1afr_A:0.3759910000):3.5660800000):1.6178200000):0.6683560000):0.5567600000):1.1514100000):1.6467900000):1.5735500000):1.4312800000):0.4850650000	2chp_A:1.0564070000):0.0699821000):0.3161640000	((1qgh_A:0.7660340000	2ux1_A:1.0970360000):0.7272130000	(1ji4_A:2.1925960000	2fjc_A:1.5395280000):0.5710170000):0.6836750000);
(1ji5_A:0.4888490000	(1jig_A:0.3394900000	(((1n1q_A:0.3203030000	((1tjo_A:0.0000020000	1tk6_A:0.0000020000):2.0509900000	((2fzf_A:9.9999990000	2vzb_A:0.0000020000):2.5025000000	((((1bcf_A:0.0000010000	3e1q_A:0.0000010000):0.6682390000	2fkz_A:0.2474460000):0.5423980000	1jgc_A:0.7395270000):1.5797900000	(1nfv_A:2.7743280000	((((1lko_A:1.5004690000	1yuz_A:2.9077450000):2.4051800000	3qhb_A:2.4325740000):3.1308000000	(((((1lb3_A:0.1056060000	2za7_A:0.2149920000):0.7599860000	1bg7_A:0.2789130000):0.1138580000	1r03_A:0.3933990000):0.4035320000	(1z6o_A:1.8821600000	1z6o_M:1.6639870000):1.0990900000):0.7531100000	(((1eum_A:1.0741250000	1krq_A:0.4117860000):0.6590350000	(2jd7_A:0.3490670000	1vlg_A:0.6995920000):0.4832600000):0.3447610000	3e6s_A:2.5596780000):0.4512910000):0.6027860000):0.0713232000	(((((((1otk_A:7.1258450000	1mty_D:2.0730120000):0.7587510000	(2inc_B:3.2481280000	(2inp_C:0.4593360000	1mty_B:8.1496460000):3.0564800000):3.2920500000):0.8542780000	3dhg_A:3.3229980000):2.3007900000	(((((1oqu_A:0.3156410000	1r2f_A:0.2785320000):0.1253360000	1uzr_A:0.0000030000):3.4145900000	1mxr_A:3.2500570000):0.5870440000	(1jk0_A:0.5603730000	(2uw2_A:0.0529280000	1w68_A:0.0641710000):0.3505260000):1.1351800000):2.7522700000	3ee4_A:2.0634950000):4.3011300000):2.5965500000	1za0_A:6.1881280000):1.5442800000	(2uw1_A:0.0000010000	2uw1_B:0.0000010000):0.0232678000):0.0270780000	1afr_A:0.5055730000):6.7648200000):2.5424400000):0.2709070000):0.5850540000):0.6330660000):1.7180200000):0.0124970000	(((1dps_A:0.0000010000	1jts_A:0.0000010000):0.4747080000	1o9r_A:0.4510620000):0.8477500000	1uvh_A:1.9241010000):1.1628200000):0.1980900000	((1qgh_A:0.5197430000	2ux1_A:1.4464270000):0.2540480000	(1ji4_A:1.6534350000	2fjc_A:2.7718660000):0.4603810000):0.4791930000):0.2296660000):0.1435970000	2chp_A:0.7747200000);
(1ji5_A:0.6766790000	(1jig_A:0.3145370000	((1qgh_A:0.9437390000	(2ux1_A:0.8788200000	(1ji4_A:1.6882420000	2fjc_A:1.2465970000):0.6620350000):0.5484060000):0.6661460000	((((1dps_A:0.0000010000	1jts_A:0.0000010000):0.9095730000	1o9r_A:0.5014780000):1.6986600000	1uvh_A:1.5014550000):0.7355710000	((1tjo_A:0.0000010000	1tk6_A:0.0000010000):0.7811790000	(((2fzf_A:7.2905850000	(1nfv_A:2.2467460000	(((1otk_A:3.9420650000	(((((((1oqu_A:0.2991190000	1r2f_A:0.3822500000):0.1548730000	1uzr_A:0.0000030000):1.7421300000	1mxr_A:2.6376100000):0.7269520000	3ee4_A:3.3123590000):1.8558300000	(1jk0_A:0.5368630000	(2uw2_A:0.0839050000	1w68_A:0.0687770000):0.2126500000):0.2625900000):7.6338600000	3dhg_A:3.4915860000):3.5698900000	1mty_D:0.9977090000):3.6425700000):1.9410000000	(2inp_C:3.0364980000	1mty_B:6.7571340000):0.5604730000):0.3870710000	2inc_B:8.0975510000):2.1764100000):1.1537600000):0.6094950000	2vzb_A:1.6439880000):0.6130420000	((((1bcf_A:0.0000010000	3e1q_A:0.0000010000):0.4538890000	2fkz_A:0.2837450000):0.3344400000	1jgc_A:0.4971030000):1.3683500000	(((1lko_A:2.6793300000	1yuz_A:1.7773680000):1.0203500000	3qhb_A:1.5322880000):3.5346700000	(((((1lb3_A:0.1175950000	2za7_A:0.1923680000):0.4887170000	1bg7_A:0.2513960000):0.0506607000	1r03_A:0.3844330000):0.7101380000	((1z6o_A:2.8322490000	1z6o_M:1.9883510000):0.1415590000	((((1eum_A:0.8555850000	1krq_A:0.7624840000):1.2309200000	2jd7_A:0.4425340000):0.0676746000	1vlg_A:0.5271460000):0.5745910000	3e6s_A:1.9253580000):0.5816340000):0.1265390000):1.2778400000	(((2uw1_A:0.0000010000	2uw1_B:0.0000010000):0.0103319000	1afr_A:0.4140330000):1.7366100000	1za0_A:7.9108600000):4.9420900000):0.5897560000):0.8951320000):0.2973650000):1.4901900000):0.6845710000):1.1204000000):0.2302980000):0.1622210000	(1n1q_A:0.3844580000	2chp_A:0.8561390000):0.1660710000);
(1ji5_A:0.5725640000	(1jig_A:0.2887910000	((1qgh_A:0.6094720000	(2ux1_A:0.8577170000	(((1dps_A:0.0000010000	1jts_A:0.0000010000):0.6779870000	1o9r_A:0.5361490000):0.6438190000	1uvh_A:2.4843390000):1.4326800000):0.6652640000):1.0281500000	((1ji4_A:1.3921970000	2fjc_A:1.7093470000):0.3866860000	((1tjo_A:0.0000010000	1tk6_A:0.0000010000):1.4410000000	((((((((((2fzf_A:9.9999980000	1otk_A:2.1042040000):1.8768000000	(2inc_B:4.0192730000	(2inp_C:1.2595170000	1mty_B:8.7190050000):0.4099890000):0.8754960000):4.5225900000	(1mty_D:3.7789330000	3dhg_A:3.1574720000):3.3751700000):0.0000025428	(((((1oqu_A:0.2979110000	1uzr_A:0.1485040000):0.2194170000	1r2f_A:0.1021580000):3.6591900000	1mxr_A:2.5592650000):0.2101010000	(1jk0_A:0.6402290000	(2uw2_A:0.0890740000	1w68_A:0.0492950000):0.2574790000):2.3288900000):2.2986500000	3ee4_A:2.3241580000):3.0924000000):1.5652300000	(((2uw1_A:0.0000010000	2uw1_B:0.0000010000):0.1759900000	1za0_A:8.3206580000):0.1317990000	1afr_A:0.1420610000):4.1503400000):1.2045600000	((((((1lb3_A:0.0346760000	2za7_A:0.1540680000):0.5971040000	1bg7_A:0.1612340000):0.2308430000	1r03_A:0.2409030000):0.2933280000	1z6o_M:2.0738360000):0.2336010000	1z6o_A:2.4372780000):0.4792530000	(((1eum_A:1.2030210000	1krq_A:0.2469150000):0.8268850000	3e6s_A:2.1617080000):0.3426300000	(2jd7_A:0.5423140000	1vlg_A:0.5869280000):0.3038390000):0.8317730000):1.6323800000):0.0000028333	((1lko_A:1.5599850000	1yuz_A:1.4361980000):2.6695300000	3qhb_A:0.0000030000):3.8274000000):2.1618500000	1nfv_A:2.3914810000):1.3895700000	(((1bcf_A:0.0000010000	3e1q_A:0.0000010000):0.6463330000	2fkz_A:0.3648910000):0.4206120000	1jgc_A:1.1205580000):1.2067500000):1.3649900000	2vzb_A:2.9792260000):0.3226190000):1.4908500000):0.3609150000):0.2622110000):0.1298210000	(1n1q_A:0.5369520000	2chp_A:1.1143900000):0.1993360000);
(1ji5_A:0.5926590000	(1jig_A:0.1809020000	(1n1q_A:0.2809010000	(2chp_A:0.8416460000	((((1dps_A:0.0000010000	1jts_A:0.0000010000):0.8290420000	1o9r_A:0.4243310000):0.8087680000	1uvh_A:1.6586250000):1.2067500000	((1tjo_A:0.0000020000	1tk6_A:0.0000020000):0.6696160000	(((2fzf_A:9.3344130000	1nfv_A:1.5742680000):2.5864800000	((((1bcf_A:0.0000010000	3e1q_A:0.0000010000):0.5334070000	2fkz_A:0.3155100000):0.5829860000	1jgc_A:0.8348340000):1.3363200000	((((1lko_A:1.4900140000	1yuz_A:3.6881630000):2.5911700000	3qhb_A:1.9930750000):4.3226700000	((((1lb3_A:0.1285940000	2za7_A:0.1801430000):0.4191710000	(1bg7_A:0.2442570000	1r03_A:0.3518840000):0.1119710000):0.5838400000	((1z6o_A:2.6191890000	1z6o_M:2.0151760000):0.4619600000	(((1eum_A:1.1185260000	1krq_A:0.5602570000):0.9534380000	(2jd7_A:0.2665870000	1vlg_A:1.1130720000):0.4685950000):0.3740680000	3e6s_A:2.5300280000):1.2032800000):0.2217830000):1.3319800000	(((2uw1_A:0.0000010000	2uw1_B:0.0000010000):0.0000024550	1afr_A:0.5681840000):1.5421700000	1za0_A:9.9999990000):7.5224800000):1.6122700000):0.0000027925	((1otk_A:3.6425860000	((((((1oqu_A:0.3071680000	1r2f_A:0.4636010000):0.1770200000	1uzr_A:0.0000030000):2.8100800000	1mxr_A:2.5297760000):1.0609100000	3ee4_A:4.9129560000):0.9111470000	((1jk0_A:0.9416570000	2uw2_A:0.0386400000):0.0631518000	1w68_A:0.0275390000):1.4382700000):4.8788500000	(1mty_D:3.6557280000	3dhg_A:3.4618450000):3.9339400000):2.1456800000):1.6212900000	((2inc_B:3.2632150000	1mty_B:6.6060520000):1.1572800000	2inp_C:1.4445540000):3.6305300000):2.6617000000):1.5042000000):0.2587890000):1.1390700000	2vzb_A:2.8408900000):1.0119700000):1.4598700000):0.8576850000):0.2616820000):0.4512810000):0.1308100000	((1qgh_A:0.5829250000	2ux1_A:1.3911420000):0.6212020000	(1ji4_A:1.1157560000	2fjc_A:1.5396820000):1.1839700000):0.3208970000);
(1ji5_A:0.5691950000	(1jig_A:0.3484260000	((1qgh_A:0.6880170000	2ux1_A:0.9672690000):0.6569510000	(1ji4_A:0.9848120000	2fjc_A:1.3533990000):0.7397510000):0.5707190000):0.0888511000	((1n1q_A:0.4814770000	((((1dps_A:0.0000010000	1jts_A:0.0000010000):0.5862960000	1o9r_A:0.4020150000):0.9114960000	1uvh_A:1.5473080000):0.6872760000	((1tjo_A:0.0000020000	1tk6_A:0.0000020000):1.5595800000	(((2fzf_A:7.7906690000	2vzb_A:1.7144230000):1.1429200000	(1nfv_A:1.4311090000	(((((1lko_A:0.8591050000	1yuz_A:2.8653780000):1.4393500000	3qhb_A:2.1798830000):2.7857000000	(((2uw1_A:0.0000010000	2uw1_B:0.0000010000):0.2014920000	1afr_A:0.2388110000):1.6976900000	1za0_A:9.9999990000):5.2055700000):0.4671450000	((((1lb3_A:0.1933280000	2za7_A:0.1861120000):0.4838140000	(1bg7_A:0.2013850000	1r03_A:0.5052240000):0.0216218000):0.9496280000	(1z6o_A:2.5919690000	1z6o_M:1.0983690000):0.5297160000):0.9616730000	((1eum_A:0.9491870000	1krq_A:0.7632480000):0.6611380000	((3e6s_A:3.3689390000	2jd7_A:0.3813090000):0.2139780000	1vlg_A:0.7365190000):0.8100970000):0.2246860000):1.0384800000):0.7652760000	((1otk_A:5.3189700000	((((((1oqu_A:0.2713510000	1uzr_A:0.0974100000):0.1957760000	1r2f_A:0.1959030000):2.2416900000	1mxr_A:2.3193020000):0.6932360000	((1jk0_A:0.7789040000	2uw2_A:0.0411960000):0.0413503000	1w68_A:0.0000020000):2.3265600000):1.4366700000	3ee4_A:2.0909780000):1.8312000000	(1mty_D:3.3130540000	3dhg_A:3.7793190000):2.0381100000):2.1719200000):0.3492670000	(2inc_B:6.3778620000	(2inp_C:0.3848230000	1mty_B:8.6618590000):1.1829500000):4.0771800000):2.0348500000):0.5141180000):0.2991860000):0.8591080000	(((1bcf_A:0.0000010000	3e1q_A:0.0000010000):0.4449390000	2fkz_A:0.2092950000):0.6098120000	1jgc_A:0.5782920000):1.2916700000):1.5199700000):1.2270400000):0.9879250000):0.1595260000	2chp_A:1.1416200000):0.1033930000);
(1ji5_A:0.5691300000	(1jig_A:0.2612370000	(((1qgh_A:1.0334440000	2ux1_A:0.8326580000):0.3685390000	(1ji4_A:1.7507570000	2fjc_A:1.3835280000):0.4625860000):0.3849710000	(((1dps_A:0.0000010000	1jts_A:0.0000010000):0.7718270000	1o9r_A:0.4591950000):1.1189600000	(1uvh_A:1.3971620000	((1tjo_A:0.0000010000	1tk6_A:0.0000020000):0.9965530000	((((2fzf_A:7.8368330000	(((1otk_A:5.1407400000	1mty_B:6.7777620000):0.7236940000	(2inc_B:4.7033810000	2inp_C:1.3083780000):1.9583300000):1.7518700000	((((((1oqu_A:0.3308100000	1r2f_A:0.3587430000):0.1152220000	1uzr_A:0.0090870000):2.0231900000	1mxr_A:2.5920230000):1.0680100000	(1jk0_A:0.6335350000	(2uw2_A:0.0283040000	1w68_A:0.1024390000):0.2904420000):1.9845700000):2.6839200000	3ee4_A:0.9437110000):2.8787100000	(1mty_D:4.3133260000	3dhg_A:2.4431860000):4.1297600000):2.2994900000):0.9043200000):0.6977850000	(((1lko_A:1.5111580000	1yuz_A:2.6076130000):0.7003430000	(((2uw1_A:0.0000010000	2uw1_B:0.0000010000):0.2190600000	1afr_A:0.2038540000):0.3497000000	1za0_A:8.9686240000):5.5253700000):1.8884400000	3qhb_A:0.8402410000):2.0777200000):1.7422200000	(((((1bcf_A:0.0000010000	3e1q_A:0.0000010000):0.6146350000	2fkz_A:0.1897580000):0.5081300000	1jgc_A:0.8348220000):1.3948200000	((((((1lb3_A:0.1676040000	2za7_A:0.1471250000):0.4728020000	1bg7_A:0.3041230000):0.2296940000	1r03_A:0.3793440000):0.2742390000	1z6o_A:3.0495550000):0.4296810000	1z6o_M:2.0446330000):0.5662670000	((1eum_A:0.9987880000	1krq_A:0.8275550000):0.7259400000	((3e6s_A:2.7706970000	2jd7_A:0.5977820000):0.1258400000	1vlg_A:0.7902580000):0.2641460000):0.7263960000):1.9925200000):0.6926610000	1nfv_A:2.5378850000):0.5019430000):0.9595990000	2vzb_A:2.7343130000):1.8547200000):1.5991500000):0.3442120000):1.1016300000):0.6344070000):0.1104670000	(1n1q_A:0.5670570000	2chp_A:1.1059830000):0.4411810000);
(1ji5_A:0.5570560000	((1jig_A:0.3647260000	((1qgh_A:0.7294710000	2ux1_A:1.5811690000):0.1839830000	(1ji4_A:1.5360720000	2fjc_A:2.1056870000):0.8449080000):0.4640520000):0.2095670000	(1n1q_A:0.3539850000	((((1dps_A:0.0000010000	1jts_A:0.0000010000):0.7360130000	1o9r_A:0.2979800000):1.3396000000	1uvh_A:1.8975630000):0.5364250000	((1tjo_A:0.0000020000	1tk6_A:0.0000020000):1.1417100000	((2fzf_A:8.5196250000	2vzb_A:1.0960650000):1.5096400000	(((((1bcf_A:0.0000010000	3e1q_A:0.0000010000):0.5700050000	2fkz_A:0.2836720000):0.5072520000	1jgc_A:0.7004810000):1.6113400000	((((1lko_A:2.0526820000	1yuz_A:1.7893210000):1.5554600000	3qhb_A:2.0130860000):3.8315800000	((((1otk_A:2.4264940000	(2inc_B:6.7811870000	(2inp_C:1.2571840000	1mty_B:9.1472360000):0.1896450000):3.0772400000):3.3777000000	(1mty_D:2.8234280000	3dhg_A:3.4734850000):1.6712500000):3.1366600000	(((((1oqu_A:0.3400400000	1r2f_A:0.3712490000):0.0571547000	1uzr_A:0.0553220000):1.7002800000	1mxr_A:2.9137820000):0.6107410000	((1jk0_A:0.7602930000	2uw2_A:0.0317930000):0.0739024000	1w68_A:0.0000030000):2.4904900000):3.5825900000	3ee4_A:0.0279230000):2.7448300000):2.9390700000	(((2uw1_A:0.0000010000	2uw1_B:0.0000010000):0.3052440000	1afr_A:0.1715680000):0.2884610000	1za0_A:6.9745590000):1.8076500000):4.5777800000):0.0000025862	(((((1lb3_A:0.0784320000	2za7_A:0.1141740000):0.3920350000	1z6o_A:3.0815570000):0.3394710000	1bg7_A:0.1246150000):0.1652160000	1r03_A:0.2697420000):0.4162300000	(1z6o_M:1.7671800000	(((1eum_A:1.0872380000	1krq_A:0.6047010000):0.8061960000	(2jd7_A:0.4963190000	1vlg_A:0.5463560000):0.2454960000):0.2944040000	3e6s_A:2.2826970000):0.5348470000):0.2934870000):2.0556600000):1.4848000000):0.2945740000	1nfv_A:2.0865130000):0.5058860000):1.1634600000):1.1358100000):0.6897370000):0.2290340000):0.1238310000	2chp_A:1.0184810000);
(1ji5_A:0.5975030000	(1jig_A:0.2148400000	((1qgh_A:0.5358440000	2ux1_A:1.5200600000):0.4931910000	(1ji4_A:1.7063550000	2fjc_A:1.6507100000):1.0313200000):0.7326290000):0.1050970000	((1n1q_A:0.5964560000	((((1dps_A:0.0000010000	1jts_A:0.0000010000):0.7798120000	1o9r_A:0.7388870000):0.9916920000	1uvh_A:1.4399930000):0.3716960000	((1tjo_A:0.0000020000	1tk6_A:0.0000020000):0.9033870000	((((2fzf_A:9.9999980000	2vzb_A:0.2540770000):2.3621400000	(((1lko_A:1.0578520000	1yuz_A:2.7530720000):1.9175700000	3qhb_A:2.0390130000):3.0385900000	(((1otk_A:6.3115350000	1mty_B:9.9999990000):2.4684200000	(2inc_B:8.5470560000	2inp_C:0.3807070000):2.5885100000):2.3321900000	(((((((1oqu_A:0.2801860000	1r2f_A:0.3858850000):0.1539970000	1uzr_A:0.0062700000):2.7159000000	1mxr_A:2.4232950000):0.8297070000	((1jk0_A:0.9141030000	2uw2_A:0.0681800000):0.0809150000	1w68_A:0.0000020000):1.9044500000):1.2031900000	3ee4_A:2.4250820000):3.5414900000	(1mty_D:6.1790710000	3dhg_A:1.4551960000):4.0844000000):1.8645100000	(((2uw1_A:0.0000020000	2uw1_B:0.0000010000):0.0181686000	1afr_A:0.4756490000):0.5404820000	1za0_A:8.1830950000):4.5226700000):2.1212200000):3.3285300000):1.3093100000):0.5546840000	1nfv_A:2.6964680000):0.3683680000	((((1bcf_A:0.0000010000	3e1q_A:0.0000010000):0.7334290000	2fkz_A:0.1935680000):0.1446330000	1jgc_A:1.3936130000):1.2545800000	((((1lb3_A:0.1370740000	2za7_A:0.2394560000):0.4119220000	(1bg7_A:0.2602130000	1r03_A:0.7296240000):0.0819174000):0.1595180000	(1z6o_A:2.7840960000	1z6o_M:1.3862290000):0.7412860000):0.6444420000	(((1eum_A:1.5562870000	1krq_A:0.4072610000):0.7149890000	(2jd7_A:0.7442280000	1vlg_A:0.7278100000):0.8294430000):0.3794360000	3e6s_A:2.6740920000):0.4524430000):1.9904000000):1.0063100000):2.0863900000):1.8930600000):1.7226300000):0.2109790000	2chp_A:1.3400950000):0.1465240000);
(1ji5_A:0.4848060000	(1jig_A:0.3155580000	(1n1q_A:0.6966050000	((1qgh_A:0.6187250000	2ux1_A:0.7038700000):0.8805300000	((1ji4_A:1.1499070000	2fjc_A:1.5642020000):0.9172860000	((((1dps_A:0.0000010000	1jts_A:0.0000010000):0.7206720000	1o9r_A:0.4579510000):0.8140880000	1uvh_A:1.9566510000):0.8714540000	((1tjo_A:0.0000020000	1tk6_A:0.0000020000):1.3523800000	(((2fzf_A:9.7604130000	2vzb_A:0.7242170000):1.0519400000	1nfv_A:2.3325710000):0.2751140000	((((1bcf_A:0.0000010000	3e1q_A:0.0000010000):0.4909980000	2fkz_A:0.2239860000):0.6724410000	1jgc_A:0.8043650000):1.0739000000	((((1lko_A:1.5534060000	1yuz_A:1.6613510000):2.3044000000	3qhb_A:1.0364160000):3.5272400000	(((((1lb3_A:0.1805590000	2za7_A:0.0990510000):0.5137220000	1bg7_A:0.1802750000):0.2037710000	1r03_A:0.2725740000):0.7348750000	(1z6o_A:2.4449360000	1z6o_M:1.8205890000):0.7573890000):0.0280863000	((1eum_A:1.1294030000	1krq_A:0.5879500000):0.7007420000	((3e6s_A:2.8383630000	2jd7_A:0.3495750000):0.2604150000	1vlg_A:0.6166240000):0.2839530000):0.9176370000):1.3399300000):0.2712790000	((((1otk_A:3.7744570000	(2inc_B:2.8244750000	(2inp_C:3.3315260000	1mty_B:8.7344850000):1.0440300000):7.2740500000):2.0483500000	(1mty_D:1.4370690000	3dhg_A:5.4407860000):2.6744900000):1.7933700000	(((((1oqu_A:0.2711580000	1r2f_A:0.4854790000):0.0885551000	1uzr_A:0.0317450000):1.8075200000	1mxr_A:2.6654140000):0.9717050000	(1jk0_A:0.6933220000	(2uw2_A:0.0451270000	1w68_A:0.0961380000):0.2698670000):2.4389700000):3.0434700000	3ee4_A:0.0000030000):3.4029600000):3.0691500000	(((2uw1_A:0.0000010000	2uw1_B:0.0000010000):0.0000022273	1afr_A:0.4927470000):0.2026990000	1za0_A:9.0807830000):3.2418200000):4.1641400000):0.7203940000):1.1453400000):0.9005410000):0.3484570000):0.3724450000):0.0587254000):0.2027920000):0.3019190000):0.1287000000	2chp_A:1.1084200000);
(1ji5_A:0.4323270000	(1jig_A:0.1117480000	((1n1q_A:0.5623650000	((1ji4_A:1.2184060000	2fjc_A:1.8048310000):0.7363970000	((((1dps_A:0.0000010000	1jts_A:0.0000010000):1.0713600000	1o9r_A:0.5286690000):0.4393470000	1uvh_A:1.7019730000):1.5503000000	((1tjo_A:0.0000020000	1tk6_A:0.0000020000):1.4569400000	((2fzf_A:6.6838440000	2vzb_A:1.3681970000):0.9563900000	(((((1bcf_A:0.0000010000	3e1q_A:0.0000010000):0.7808930000	2fkz_A:0.3481320000):1.0111400000	1jgc_A:0.3984830000):0.8546280000	(((1lko_A:0.9634020000	1yuz_A:2.7864220000):1.3020700000	3qhb_A:2.2474280000):3.9240200000	((((((1lb3_A:0.1208500000	2za7_A:0.1694620000):0.5756180000	1bg7_A:0.2475080000):0.1590860000	1r03_A:0.4214450000):0.5571430000	(((1eum_A:1.0877570000	1krq_A:0.6114960000):0.6174420000	(2jd7_A:0.4754940000	1vlg_A:0.8964460000):0.3391440000):0.8801280000	3e6s_A:1.7317730000):1.2436200000):0.2353520000	(1z6o_A:2.5794150000	1z6o_M:1.7871760000):0.3355990000):1.6342100000	(((1otk_A:5.7239860000	(((2inc_B:2.7716420000	1mty_B:5.6099330000):0.4212390000	2inp_C:3.0724770000):4.8264000000	(1mty_D:1.7044050000	3dhg_A:4.8467030000):1.3633100000):1.0885400000):6.3682700000	(((((1oqu_A:0.2350300000	1uzr_A:0.0979050000):0.0642923000	1r2f_A:0.3253560000):2.3000900000	1mxr_A:3.5290380000):0.4165270000	((1jk0_A:0.9125970000	2uw2_A:0.0274880000):0.0705820000	1w68_A:0.0425210000):2.6441400000):3.1549300000	3ee4_A:1.8159560000):2.8954900000):5.1429100000	(((2uw1_A:0.0000010000	2uw1_B:0.0000010000):0.3827940000	1afr_A:0.0532220000):1.1517200000	1za0_A:7.6596810000):3.4481400000):2.5184400000):0.0290704000):1.2060900000):0.6903680000	1nfv_A:3.2657460000):0.6826710000):1.6147000000):0.7993040000):0.3098250000):0.0900293000):0.3383510000	2chp_A:1.3215400000):0.2601270000):0.2171780000	(1qgh_A:0.3663400000	2ux1_A:1.5112900000):1.1459800000);
(1ji5_A:0.3972070000	((1jig_A:0.2078780000	((1qgh_A:0.6097550000	2ux1_A:1.1463480000):0.8098490000	((1ji4_A:1.4844270000	2fjc_A:1.1230440000):0.4346840000	(((((1dps_A:0.0000010000	1jts_A:0.0000010000):0.7578520000	1o9r_A:0.2618050000):1.2316300000	1uvh_A:1.7833010000):1.3965600000	(1tjo_A:0.0000010000	1tk6_A:0.0000010000):1.3664900000):0.4435400000	(((2fzf_A:9.9999990000	((1lko_A:1.0078510000	1yuz_A:2.4967010000):1.0082400000	3qhb_A:1.7251840000):2.2533000000):1.0350100000	(((((1bcf_A:0.0000010000	3e1q_A:0.0000010000):0.5241990000	2fkz_A:0.4316720000):0.8117270000	1jgc_A:0.7715500000):1.1688000000	(((((1lb3_A:0.1931350000	2za7_A:0.1152260000):0.6776680000	1bg7_A:0.2524180000):0.2824310000	1r03_A:0.3542910000):0.3582270000	((1z6o_A:3.3131800000	1z6o_M:1.7721120000):0.7022160000	(((1eum_A:0.9638400000	1krq_A:0.6446750000):1.2819500000	(2jd7_A:0.6128860000	1vlg_A:0.6470350000):0.2207200000):0.6371990000	3e6s_A:2.6339660000):0.7900660000):0.4117640000):1.5418700000	(((2uw1_A:0.0000010000	2uw1_B:0.0000010000):0.2626090000	1afr_A:0.2056460000):0.5702410000	1za0_A:8.3082580000):4.8833700000):1.9862800000):0.4644080000	(1nfv_A:2.2459130000	((1otk_A:5.4622190000	(2inc_B:3.5431890000	(2inp_C:0.4953160000	1mty_B:8.3644220000):0.8804670000):2.8853900000):0.3752140000	((((((1oqu_A:0.3567000000	1uzr_A:0.0875390000):0.0829542000	1r2f_A:0.2019350000):1.4903600000	1mxr_A:3.7733680000):0.3884190000	(1jk0_A:0.4839410000	(2uw2_A:0.0252960000	1w68_A:0.0561820000):0.1524290000):2.4097500000):1.7100400000	3ee4_A:2.7547870000):1.6974900000	(1mty_D:2.2131760000	3dhg_A:4.8989270000):2.5608400000):1.0532400000):2.8828900000):0.9539590000):0.8156030000):0.1513950000	2vzb_A:2.7990200000):1.4426600000):0.6652770000):0.5961650000):0.1388830000):0.1967740000	1n1q_A:0.4732010000):0.1803670000	2chp_A:0.8358810000);
(1ji5_A:0.5882200000	1jig_A:0.5874990000	((1n1q_A:0.2831080000	((((1dps_A:0.0000010000	1jts_A:0.0000010000):0.5910810000	1o9r_A:0.6286640000):0.8537590000	1uvh_A:1.5418580000):0.8086180000	((1tjo_A:0.0000020000	1tk6_A:0.0000020000):1.0049700000	((2fzf_A:9.9999990000	2vzb_A:0.5318670000):1.5060500000	(((((1bcf_A:0.0000010000	3e1q_A:0.0000010000):0.2889010000	2fkz_A:0.2443930000):0.3225320000	1jgc_A:1.0532450000):1.4432600000	(((1lko_A:2.2615700000	1yuz_A:2.0525740000):2.2850500000	3qhb_A:1.7643030000):3.6678700000	(((((((1lb3_A:0.0650340000	2za7_A:0.1286920000):0.2523160000	1z6o_A:3.6324700000):0.3158500000	1bg7_A:0.2357780000):0.1841650000	1r03_A:0.4596400000):1.0929800000	1z6o_M:2.4515390000):0.2678200000	(((1eum_A:0.9307230000	1krq_A:0.4814920000):0.7391380000	(2jd7_A:0.4203760000	1vlg_A:0.6505600000):0.4926870000):0.3136460000	3e6s_A:2.0701450000):0.2513920000):1.4265100000	((((1otk_A:7.1789460000	(2inc_B:4.1950920000	(2inp_C:2.1124650000	1mty_B:7.0960660000):0.7417820000):2.4927500000):1.4118400000	(1mty_D:2.9861890000	3dhg_A:3.6624330000):2.2644300000):2.3010600000	(((((1oqu_A:0.2617290000	1r2f_A:0.3909140000):0.1168410000	1uzr_A:0.0000030000):2.1918600000	1mxr_A:2.9060440000):1.3472800000	((1jk0_A:0.8695270000	2uw2_A:0.0349110000):0.0725923000	1w68_A:0.0037740000):2.6870500000):2.0886200000	3ee4_A:1.3263710000):3.8669100000):2.1508000000	((2uw1_A:0.0000010000	2uw1_B:0.0000010000):0.2789510000	(1afr_A:0.2411840000	1za0_A:7.8909100000):0.0248268000):3.1717000000):3.1683900000):0.0000029328):0.4002950000):0.2636860000	1nfv_A:3.3212400000):0.9548920000):1.9526200000):1.3098900000):0.9536390000):0.4136230000	(2chp_A:0.7271890000	((1qgh_A:0.5375040000	2ux1_A:1.8174000000):0.6269560000	(1ji4_A:1.5487560000	2fjc_A:1.8744900000):1.1922400000):0.2300630000):0.3320990000):0.1156990000);
(1ji5_A:0.3851180000	(1jig_A:0.2798550000	(1n1q_A:0.5132960000	((2chp_A:0.8705270000	(((((1dps_A:0.0000010000	1jts_A:0.0000010000):0.8590050000	1o9r_A:0.5345380000):0.9613640000	1uvh_A:2.0082960000):1.2984100000	(1tjo_A:0.0000020000	1tk6_A:0.0000020000):1.7783100000):0.8600740000	((((2fzf_A:6.7983200000	1nfv_A:2.1817830000):1.3200300000	((((1lko_A:2.0724780000	1yuz_A:3.0353400000):2.3113200000	3qhb_A:0.0000020000):5.0934600000	(((((1lb3_A:0.1202350000	2za7_A:0.1013310000):0.5684430000	1bg7_A:0.1872260000):0.2410450000	1r03_A:0.3498370000):0.4257920000	(1z6o_A:2.2170310000	1z6o_M:2.2871480000):0.8950160000):0.3126540000	((1eum_A:1.1124250000	1krq_A:0.6359480000):1.0867100000	(3e6s_A:2.1386600000	(2jd7_A:0.7251800000	1vlg_A:1.0540840000):0.2471500000):0.1733170000):0.7673810000):1.0599200000):0.2790940000	(((1otk_A:5.5886830000	(2inc_B:4.5269950000	(2inp_C:1.7941450000	1mty_B:6.9074430000):0.2973010000):0.5245030000):2.2308000000	(1mty_D:2.7506330000	3dhg_A:3.5346700000):0.1028920000):2.8006100000	((((((1oqu_A:0.2942980000	1r2f_A:0.2854750000):0.1401260000	1uzr_A:0.0146180000):2.5628900000	(1jk0_A:0.5971240000	(2uw2_A:0.0933610000	1w68_A:0.0100480000):0.1471750000):3.1023200000):0.4695380000	1mxr_A:2.1987480000):3.8446500000	3ee4_A:1.1488920000):3.0145000000	((2uw1_A:0.0000010000	2uw1_B:0.0000010000):0.0075321600	(1afr_A:0.0925160000	1za0_A:8.5565580000):0.3186840000):5.0852100000):1.8983700000):2.0186600000):0.6788770000):0.1346070000	2vzb_A:2.4077900000):0.2985060000	(((1bcf_A:0.0000010000	3e1q_A:0.0000010000):0.4495910000	2fkz_A:0.4045860000):0.8971120000	1jgc_A:0.7726160000):1.2342800000):1.3690400000):0.1666660000):0.3390500000	(1ji4_A:2.0144280000	2fjc_A:1.5130230000):0.7929250000):0.0708318000):0.4307700000):0.1062650000	(1qgh_A:0.7088000000	2ux1_A:1.1220360000):0.8497170000);
(1ji5_A:0.3913860000	(1jig_A:0.2846970000	((1qgh_A:0.2384160000	2ux1_A:1.0493050000):0.6068570000	(1ji4_A:1.6453620000	2fjc_A:1.2649250000):0.4391900000):0.2506860000):0.1272780000	((1n1q_A:0.2658910000	((((1dps_A:0.0000010000	1jts_A:0.0000010000):0.5372840000	1o9r_A:0.4101310000):0.5355640000	1uvh_A:1.0499020000):0.8195560000	((1tjo_A:0.0000020000	1tk6_A:0.0000020000):1.1037900000	((2fzf_A:9.7538870000	2vzb_A:1.1559750000):1.3794600000	((((1bcf_A:0.0000010000	3e1q_A:0.0000010000):0.3094210000	2fkz_A:0.3529210000):0.9221240000	1jgc_A:0.4195000000):1.6905800000	(1nfv_A:2.2033200000	(((1lko_A:1.4909820000	1yuz_A:1.4980610000):1.0231900000	3qhb_A:1.7656120000):5.0723300000	((((((1lb3_A:0.0915080000	2za7_A:0.1666290000):0.4099110000	1bg7_A:0.1789580000):0.0815954000	1r03_A:0.5411990000):0.6659080000	(1z6o_A:2.1580640000	1z6o_M:1.4296910000):0.7967510000):1.3619100000	(((1eum_A:1.1119140000	1krq_A:0.7601620000):0.3226020000	3e6s_A:2.6790390000):0.6496730000	(2jd7_A:0.6806110000	1vlg_A:0.5596760000):0.2548500000):0.0899411000):0.9278010000	((1otk_A:5.2286110000	((2inc_B:3.1885600000	2inp_C:2.5922880000):0.8439010000	1mty_B:7.9054710000):4.1977900000):0.3812680000	(((((((1oqu_A:0.3434370000	1r2f_A:0.3584380000):0.1838580000	1uzr_A:0.0000020000):1.8074600000	1mxr_A:2.0777500000):1.2317700000	((1jk0_A:0.7021640000	2uw2_A:0.0260530000):0.0851188000	1w68_A:0.0217100000):2.5033800000):3.4497900000	3ee4_A:0.0860160000):3.8576200000	((2uw1_A:0.0000010000	2uw1_B:0.0000010000):0.2214220000	(1afr_A:0.1068020000	1za0_A:9.7171220000):0.0036686300):4.6984800000):1.3192100000	(1mty_D:3.2678920000	3dhg_A:4.3751480000):1.9293900000):3.0320600000):1.3032400000):0.0000029127):0.7983990000):0.2307620000):0.9169070000):0.9045710000):1.2295800000):0.4539920000):0.2692620000	2chp_A:0.9142550000):0.2876010000);
(1ji5_A:0.5400380000	(1jig_A:0.2182140000	((1qgh_A:0.6513920000	2ux1_A:1.4233050000):0.5342300000	(1ji4_A:1.9757790000	2fjc_A:0.8905430000):1.1161300000):0.6874250000):0.1384450000	((1n1q_A:0.2315650000	((((1dps_A:0.0000010000	1jts_A:0.0000010000):0.3201080000	1o9r_A:0.8056220000):1.1100400000	1uvh_A:2.0763360000):1.6051600000	((1tjo_A:0.0000020000	1tk6_A:0.0000020000):1.8925100000	(((((2fzf_A:5.4569960000	((1otk_A:7.0753710000	(2inc_B:6.0122050000	(2inp_C:0.4172720000	1mty_B:8.5396440000):0.5088780000):3.1516500000):0.2049090000	((((((1oqu_A:0.4241630000	1uzr_A:0.1065630000):0.2105470000	1r2f_A:0.2355480000):1.9275100000	1mxr_A:2.4032080000):1.1523500000	((1jk0_A:1.1176300000	2uw2_A:0.0757750000):0.0599281000	1w68_A:0.0000020000):2.0250700000):1.9236700000	3ee4_A:1.5558730000):2.9965100000	(1mty_D:3.4025940000	3dhg_A:4.2111250000):2.0152400000):2.0551500000):0.5811750000):0.7083000000	1nfv_A:2.8181990000):0.8481780000	2vzb_A:2.3580580000):1.4988700000	(((1lko_A:1.8291530000	1yuz_A:1.6780560000):1.8152700000	3qhb_A:0.7845280000):3.1782100000	(((((1lb3_A:0.1382280000	2za7_A:0.0549140000):0.5945660000	1bg7_A:0.1084800000):0.2608680000	1r03_A:0.3246100000):0.4686160000	(((1eum_A:0.9650200000	1krq_A:0.5633770000):0.6168010000	(2jd7_A:0.4286740000	1vlg_A:0.4951910000):0.5911690000):0.3924600000	3e6s_A:1.9610920000):1.0452800000):0.2622060000	(1z6o_A:2.5801370000	1z6o_M:1.4893300000):0.6160120000):2.7704900000):1.3953100000):0.3630810000	((((1bcf_A:0.0000010000	3e1q_A:0.0000010000):0.1835800000	2fkz_A:0.4224720000):0.6269300000	1jgc_A:0.6999560000):0.8209940000	(((2uw1_A:0.0000010000	2uw1_B:0.0000010000):0.1864800000	1afr_A:0.2308150000):1.9408000000	1za0_A:6.8077490000):6.4914800000):0.6285750000):2.2951300000):1.0946500000):0.9092340000):0.3072600000	2chp_A:1.0411970000):0.1307980000);
(1ji5_A:0.6042450000	(1jig_A:0.2661540000	(((1qgh_A:0.5264640000	2ux1_A:1.4167700000):0.3652850000	(1ji4_A:1.3459690000	2fjc_A:1.5357290000):1.1234300000):0.2602050000	((((1dps_A:0.0000010000	1jts_A:0.0000010000):0.6107410000	1o9r_A:0.6564780000):0.7352770000	1uvh_A:2.1196610000):0.8431780000	((1tjo_A:0.0000010000	1tk6_A:0.0000020000):1.1912600000	(((((2fzf_A:6.3862730000	2vzb_A:1.0626740000):0.1798940000	((1otk_A:6.4384160000	((2inc_B:8.1200910000	2inp_C:0.4892040000):1.3427000000	1mty_B:9.8098600000):1.0883400000):1.3237200000	((((((1oqu_A:0.2487470000	1r2f_A:0.3314070000):0.0910647000	1uzr_A:0.0000020000):2.4849000000	1mxr_A:2.6891500000):0.7540570000	((1jk0_A:0.8181440000	2uw2_A:0.0428930000):0.0784008000	1w68_A:0.0121630000):2.3820200000):3.1596700000	3ee4_A:1.0099620000):6.4143600000	(1mty_D:2.1780020000	3dhg_A:4.1037520000):1.8644700000):4.1796600000):1.7495000000):1.4427800000	1nfv_A:2.4606180000):0.6559370000	(((1lko_A:0.9346540000	1yuz_A:2.0921990000):2.3075600000	3qhb_A:2.3658030000):2.6698400000	(((((((1lb3_A:0.1110080000	2za7_A:0.1013540000):0.5655130000	1bg7_A:0.2459630000):0.0950676000	(1z6o_A:1.8459800000	1z6o_M:1.0100080000):1.1236700000):0.0917547000	1r03_A:0.2654020000):0.8255660000	3e6s_A:2.6891870000):0.3067910000	(((1eum_A:0.8343300000	1krq_A:0.7273350000):1.0430300000	2jd7_A:0.5000580000):0.3095330000	1vlg_A:0.2700370000):0.7452220000):0.4719380000	((2uw1_A:0.0000010000	2uw1_B:0.0000010000):0.0749982000	(1afr_A:0.3637650000	1za0_A:8.0921270000):0.0071919400):6.7333500000):0.7343480000):0.8933790000):0.1205920000	(((1bcf_A:0.0000010000	3e1q_A:0.0000010000):0.2867340000	2fkz_A:0.1822930000):0.5537490000	1jgc_A:0.8567920000):2.0441800000):2.4393100000):1.9567900000):0.5796850000):0.4335210000):0.1278050000	(1n1q_A:0.6104710000	2chp_A:0.9069620000):0.1397770000);
(1ji5_A:0.4432160000	(1jig_A:0.1871310000	((1qgh_A:0.9132580000	2ux1_A:1.7343250000):0.4912710000	(1ji4_A:1.9165780000	2fjc_A:1.8683000000):1.3709200000):0.7069190000):0.1551230000	((1n1q_A:0.5748180000	((((1dps_A:0.0000010000	1jts_A:0.0000010000):0.6202960000	1o9r_A:0.4349120000):0.6821530000	1uvh_A:2.8707170000):0.9802290000	((1tjo_A:0.0000020000	1tk6_A:0.0000020000):1.5089700000	(((((2fzf_A:5.9582880000	2vzb_A:1.0241970000):2.5049600000	(1nfv_A:1.2346300000	(((1otk_A:5.1174250000	(2inp_C:0.7628390000	1mty_B:9.8215080000):1.1187500000):0.5888030000	2inc_B:4.7790020000):0.6963410000	(1mty_D:3.7639580000	3dhg_A:5.7204580000):1.5184900000):3.2770500000):1.0093600000):0.0033511800	(((((1oqu_A:0.2659040000	1r2f_A:0.4342950000):0.0633143000	1uzr_A:0.0893670000):2.6714000000	1mxr_A:3.5586100000):0.3761430000	((1jk0_A:0.7581920000	2uw2_A:0.0667070000):0.0628772000	1w68_A:0.0000020000):2.3591800000):2.8063900000	3ee4_A:1.3408010000):5.0209800000):0.5538450000	((1lko_A:1.4762870000	1yuz_A:1.7929650000):1.0029700000	3qhb_A:1.0234910000):4.2946100000):0.0000023196	(((((1bcf_A:0.0000010000	3e1q_A:0.0000010000):0.4605880000	2fkz_A:0.1979680000):1.2749600000	1jgc_A:0.3187530000):1.9062500000	(((((1lb3_A:0.0700530000	2za7_A:0.1186240000):0.6378540000	1bg7_A:0.2194030000):0.2055190000	1r03_A:0.3695580000):0.3573940000	(1z6o_A:2.2177100000	1z6o_M:1.9448900000):0.6958180000):0.3973840000	(((1eum_A:0.5679960000	1krq_A:0.7851460000):0.9053800000	(2jd7_A:0.3483780000	1vlg_A:0.8953570000):0.2257690000):0.9941100000	3e6s_A:2.4464020000):0.6456200000):2.5953400000):0.5216830000	(((2uw1_A:0.0000010000	2uw1_B:0.0000010000):0.1561010000	1afr_A:0.2154630000):0.1677020000	1za0_A:8.7420210000):4.9378700000):0.5748040000):3.6085300000):1.9251200000):1.5165500000):0.2971780000	2chp_A:1.2257190000):0.0971539000);
(1ji5_A:0.5333130000	(1jig_A:0.3448740000	((1qgh_A:0.6339520000	2ux1_A:1.1050230000):0.4471430000	(1ji4_A:1.0516300000	2fjc_A:1.6458980000):1.1550500000):0.4802660000):0.1201510000	((1n1q_A:0.2642860000	((((1dps_A:0.0000010000	1jts_A:0.0000010000):0.7539600000	1o9r_A:0.3822720000):0.1973110000	1uvh_A:1.7786420000):0.9222780000	((1tjo_A:0.0000020000	1tk6_A:0.0000020000):1.2409200000	((2fzf_A:9.2296580000	2vzb_A:1.7180000000):0.9739120000	(((((1bcf_A:0.0000010000	3e1q_A:0.0000010000):0.4780820000	2fkz_A:0.3549500000):0.5546840000	1jgc_A:0.6762060000):1.3468700000	((((1lko_A:1.1244800000	1yuz_A:2.4818230000):2.1110900000	3qhb_A:1.9696690000):1.6898700000	(((((1otk_A:4.9910080000	((2inc_B:2.5489210000	2inp_C:3.3030810000):1.2504500000	1mty_B:6.5483380000):1.9114000000):1.6335500000	(1mty_D:3.0095540000	3dhg_A:3.0175700000):0.9042480000):2.7664900000	((((((1oqu_A:0.3024880000	1r2f_A:0.3815910000):0.1069870000	1uzr_A:0.0051010000):1.9956300000	1mxr_A:3.2755290000):2.6993700000	1jk0_A:0.6698780000):0.1980850000	2uw2_A:0.0377160000):0.0077719600	1w68_A:0.0993520000):3.8834600000):0.9541260000	3ee4_A:1.8853170000):5.9724100000	(((2uw1_A:0.0000010000	2uw1_B:0.0000010000):0.2134850000	1za0_A:9.9500880000):0.1384170000	1afr_A:0.1019630000):3.2505600000):1.6533400000):1.7297500000	((((1lb3_A:0.1150810000	2za7_A:0.1576460000):0.4988080000	1bg7_A:0.2738390000):0.2050540000	1r03_A:0.3769770000):0.7464130000	((1z6o_A:2.3547940000	1z6o_M:1.0850670000):0.5713010000	((1eum_A:0.9211630000	1krq_A:0.8386180000):0.7349790000	((3e6s_A:2.7863020000	2jd7_A:0.6082980000):0.1335240000	1vlg_A:0.4726050000):0.2053950000):1.1531300000):0.1629950000):1.1985200000):0.7194650000):0.5821620000	1nfv_A:3.1052960000):0.5214860000):1.4404600000):1.0537800000):0.7234610000):0.3088420000	2chp_A:1.3194960000):0.1749720000);
(1ji5_A:0.6424720000	1jig_A:0.2873100000	(((1n1q_A:0.4557730000	((((1dps_A:0.0000010000	1jts_A:0.0000010000):0.9743040000	1o9r_A:0.2944750000):1.0345900000	1uvh_A:2.1283870000):0.9570070000	((1tjo_A:0.0000010000	1tk6_A:0.0000010000):1.6138100000	(((((2fzf_A:5.3493290000	((1lko_A:1.4718260000	1yuz_A:2.4401020000):1.4558000000	3qhb_A:1.8460900000):1.4659800000):3.8748300000	(((((1lb3_A:0.0465140000	2za7_A:0.2114010000):0.6087210000	(1bg7_A:0.3295980000	1r03_A:0.5359700000):0.0854570000):0.6681430000	(1z6o_A:3.0343450000	1z6o_M:1.5855990000):0.4208370000):0.6809710000	(((1eum_A:0.6888100000	1krq_A:0.7128760000):0.5412120000	(2jd7_A:0.5360080000	1vlg_A:1.0216130000):0.4231360000):0.8073820000	3e6s_A:2.5764270000):0.2909210000):1.6307800000	(((2uw1_A:0.0000010000	2uw1_B:0.0000010000):0.1150510000	1afr_A:0.2366500000):0.8410130000	1za0_A:5.5665720000):4.0552000000):0.0000021527):1.0780900000	(1otk_A:6.8260030000	((((((1oqu_A:0.2145820000	1uzr_A:0.1345730000):0.1959170000	1r2f_A:0.2570240000):2.4289900000	1mxr_A:1.8289360000):0.6570470000	(1jk0_A:0.5284170000	(2uw2_A:0.0734630000	1w68_A:0.0699860000):0.2161900000):1.4107100000):2.5502600000	3ee4_A:1.8784870000):4.3606600000	(((2inc_B:2.5584680000	(2inp_C:3.4143070000	1mty_B:9.9999980000):1.4430000000):3.0839100000	1mty_D:2.8318150000):0.6359140000	3dhg_A:3.5199140000):2.6207800000):1.1335100000):2.0058800000):1.5594300000	((((1bcf_A:0.0000010000	3e1q_A:0.0000010000):0.3345140000	2fkz_A:0.3449250000):0.4307900000	1jgc_A:0.6094510000):2.7680300000	1nfv_A:2.2801100000):0.7484530000):0.2279390000	2vzb_A:1.9487560000):1.2579100000):0.8452580000):0.9916380000):0.1397080000	2chp_A:1.1435510000):0.1216070000	((1qgh_A:0.5434550000	2ux1_A:1.7854970000):0.4311520000	(1ji4_A:1.5102220000	2fjc_A:1.5118030000):0.8023550000):0.2304900000):0.2130480000);
(1ji5_A:0.4257230000	(1jig_A:0.3441880000	((1n1q_A:0.2862980000	((((1dps_A:0.0000020000	1jts_A:0.0000020000):0.5940440000	1o9r_A:0.7908220000):0.8074400000	1uvh_A:1.2458300000):0.8533490000	((1tjo_A:0.0000020000	1tk6_A:0.0000020000):2.0437300000	(((2fzf_A:6.9272650000	1nfv_A:1.9577300000):1.1757400000	2vzb_A:2.3279060000):0.4679090000	((((1bcf_A:0.0000010000	3e1q_A:0.0000010000):0.3780720000	2fkz_A:0.2458960000):0.5267020000	1jgc_A:0.8658340000):1.2765800000	(((1lko_A:0.4909780000	1yuz_A:3.2687840000):4.0559200000	(((((1lb3_A:0.0907880000	2za7_A:0.1758960000):0.9218010000	1bg7_A:0.0389800000):0.0969175000	1r03_A:0.6090800000):0.3476560000	((((1eum_A:1.1172810000	1krq_A:0.4058490000):1.3135900000	2jd7_A:0.5777280000):0.2410200000	1vlg_A:0.3670790000):0.6303170000	3e6s_A:1.5062000000):0.8762300000):0.2111150000	(1z6o_A:2.6274660000	1z6o_M:1.7675420000):0.6435750000):1.5400600000):1.5010100000	(3qhb_A:2.6268260000	((((1otk_A:5.6156870000	((2inc_B:6.3926410000	1mty_B:7.5273910000):1.0959500000	2inp_C:1.0243100000):4.0664400000):1.5431700000	(1mty_D:1.7037300000	3dhg_A:7.1399190000):2.4153900000):3.3597400000	(((((1oqu_A:0.2970630000	1r2f_A:0.4431940000):0.1205760000	1uzr_A:0.0010230000):2.8760400000	1mxr_A:3.7009520000):0.7294990000	((1jk0_A:0.7857910000	2uw2_A:0.0612620000):0.0635385000	1w68_A:0.0000030000):3.2671600000):3.2541500000	3ee4_A:0.8740110000):1.0062500000):2.2164700000	(((2uw1_A:0.0000010000	2uw1_B:0.0000010000):0.1456850000	1afr_A:0.3860420000):0.5422060000	1za0_A:5.9546060000):5.9589900000):3.3379700000):2.3678600000):0.2038200000):1.3039600000):1.2015800000):0.9834890000):1.4490100000):0.2723130000	((1qgh_A:0.5730960000	2ux1_A:1.2758850000):0.5190820000	(1ji4_A:1.7075970000	2fjc_A:1.6410980000):0.6499650000):0.3204330000):0.1598940000):0.2239990000	2chp_A:0.9628420000);
```
