## Supplementary material for "Tertiary-interaction characters enable fast, model-based structural phylogenetics beyond the twilight zone": 53fer.fasta.ufboot (part 2 of 2)

```
(1ji5_A:0.4686240000	(1jig_A:0.2530280000	((1n1q_A:0.6568830000	((((1dps_A:0.0000020000	1jts_A:0.0000020000):0.5006690000	1o9r_A:0.6357810000):0.7466500000	1uvh_A:1.4981600000):1.3833600000	((1tjo_A:0.0000020000	1tk6_A:0.0000020000):2.0322500000	((((2fzf_A:7.5099510000	1nfv_A:0.2351900000):2.9470400000	(((1lko_A:2.1921740000	1yuz_A:1.5250400000):1.8726500000	3qhb_A:0.8583870000):4.0357500000	((((((1lb3_A:0.0841000000	2za7_A:0.1445440000):0.4370330000	1bg7_A:0.2369970000):0.2656850000	1r03_A:0.3490930000):0.4011230000	(1z6o_A:3.1207880000	1z6o_M:1.3493330000):1.4124400000):0.3874330000	(((1eum_A:0.9676350000	1krq_A:0.3284090000):0.9660870000	(2jd7_A:0.4486190000	1vlg_A:0.8696960000):0.4786580000):0.4141420000	3e6s_A:1.6400470000):0.9333340000):1.9599800000	((((1otk_A:3.7534470000	(2inc_B:3.5676840000	(2inp_C:1.6617540000	1mty_B:7.6032480000):0.9281760000):1.7705700000):2.0359100000	(1mty_D:2.5415090000	3dhg_A:3.6638580000):1.1566500000):3.8134200000	(((((1oqu_A:0.2730350000	1r2f_A:0.3818950000):0.1042290000	1uzr_A:0.0262630000):1.2513100000	1mxr_A:3.9368640000):1.2039800000	(1jk0_A:0.7089070000	(2uw2_A:0.0352740000	1w68_A:0.0618800000):0.2059840000):2.3667600000):2.4611900000	3ee4_A:0.9497220000):2.1537600000):2.0156200000	(((2uw1_A:0.0000010000	2uw1_B:0.0000010000):0.3424570000	1afr_A:0.1815340000):1.0415000000	1za0_A:9.9999980000):3.4950700000):1.9951500000):0.1055540000):0.9891160000):0.4972200000	(((1bcf_A:0.0000010000	3e1q_A:0.0000010000):0.6249150000	2fkz_A:0.2895640000):0.4863680000	1jgc_A:0.8440650000):1.1386900000):1.6150900000	2vzb_A:3.5849430000):1.2210600000):1.0198200000):0.7542520000):0.2281260000	((1qgh_A:0.7442440000	2ux1_A:1.4186610000):0.4202780000	(1ji4_A:1.7308060000	2fjc_A:1.1989000000):0.9936170000):0.3765500000):0.2483620000):0.3741850000	2chp_A:1.7800860000);
(1ji5_A:0.4821690000	(1jig_A:0.3081480000	((1qgh_A:0.3610410000	2ux1_A:1.0089080000):0.6294020000	(1ji4_A:1.2466180000	2fjc_A:1.4459020000):0.6319310000):0.4761840000):0.1166500000	((1n1q_A:0.3074620000	((((1dps_A:0.0000020000	1jts_A:0.0000020000):0.6510570000	1o9r_A:0.3879680000):0.7030600000	1uvh_A:1.7047350000):0.5980070000	((1tjo_A:0.0000020000	1tk6_A:0.0000020000):0.8863730000	(((2fzf_A:9.9999990000	1nfv_A:2.9499310000):0.4391280000	2vzb_A:1.8787160000):0.2658650000	((((1bcf_A:0.0000010000	3e1q_A:0.0000010000):0.3804290000	2fkz_A:0.2839430000):0.8308420000	1jgc_A:0.3522610000):1.0798900000	((((1lko_A:2.2491140000	1yuz_A:1.8760550000):3.0285600000	3qhb_A:0.6012540000):4.5957400000	((1otk_A:4.6831980000	(((((((1oqu_A:0.3382130000	1r2f_A:0.3472780000):0.1150970000	1uzr_A:0.0074490000):2.3792800000	1mxr_A:1.7998010000):1.0001600000	(1jk0_A:0.2743230000	(2uw2_A:0.0000020000	1w68_A:0.1222930000):0.6067870000):2.1425900000):2.2346900000	3ee4_A:1.4132230000):3.5348600000	(1mty_D:4.7641790000	3dhg_A:2.0005080000):2.5524500000):1.9380800000	(((2uw1_A:0.0000010000	2uw1_B:0.0000010000):0.0000020162	1za0_A:8.3243350000):0.0226285000	1afr_A:0.4527030000):5.4656400000):1.9980400000):0.3717340000	(2inc_B:3.2653350000	(2inp_C:1.1315860000	1mty_B:9.9999990000):1.7507300000):6.4631200000):2.5677100000):0.0000023145	(((((1lb3_A:0.1078900000	2za7_A:0.1524990000):0.5814720000	1bg7_A:0.2743680000):0.0932889000	1r03_A:0.4413310000):0.9562410000	(1z6o_A:2.0575020000	1z6o_M:1.8123750000):0.4967230000):0.6679340000	((1eum_A:0.6426730000	1krq_A:0.7877180000):0.8570920000	((3e6s_A:3.1323120000	2jd7_A:0.0889760000):0.2692630000	1vlg_A:0.9014030000):0.3889070000):0.5672220000):1.2366100000):1.6726200000):0.5177410000):1.3714400000):1.5239300000):0.9327090000):0.3310090000	2chp_A:0.8072670000):0.1340210000);
(1ji5_A:0.5705860000	(1jig_A:0.3156190000	((1n1q_A:0.3052090000	((((1dps_A:0.0000010000	1jts_A:0.0000010000):0.9239140000	1o9r_A:0.3549140000):0.7698730000	1uvh_A:2.2773950000):0.9744060000	((1tjo_A:0.0000020000	1tk6_A:0.0000020000):1.8077900000	((2fzf_A:5.4323630000	2vzb_A:1.7923990000):1.9175800000	(((((1bcf_A:0.0000010000	3e1q_A:0.0000010000):0.6201150000	2fkz_A:0.2237700000):0.7739670000	1jgc_A:0.4592900000):1.3152000000	((((1lko_A:1.4397000000	1yuz_A:1.7212970000):1.7703100000	3qhb_A:0.8941640000):3.8969500000	((((1lb3_A:0.1159730000	2za7_A:0.1476440000):0.6251490000	1bg7_A:0.1242200000):0.2185800000	1r03_A:0.4472840000):0.3144480000	(1z6o_A:2.9455460000	(1z6o_M:1.6091570000	(((1eum_A:0.8361210000	1krq_A:0.6180110000):0.5238660000	(2jd7_A:0.5774870000	1vlg_A:1.1204080000):0.2801340000):0.4729630000	3e6s_A:1.6410920000):1.1337800000):0.3107400000):0.1440010000):1.7325200000):0.3913520000	(((((1otk_A:3.3392560000	(2inc_B:6.0902950000	(2inp_C:0.6277080000	1mty_B:9.6291090000):1.4475800000):1.6530200000):3.0745000000	(1mty_D:4.0386280000	3dhg_A:3.2348670000):1.2117800000):4.4001500000	(((((1oqu_A:0.2362640000	1r2f_A:0.2797680000):0.1099980000	1uzr_A:0.0565990000):2.2774100000	1mxr_A:2.9239100000):0.6044990000	((1jk0_A:0.7957080000	2uw2_A:0.1052610000):0.0325522000	1w68_A:0.0000020000):2.5894800000):2.8579800000	3ee4_A:0.0000020000):2.3135100000):3.4457200000	((2uw1_A:0.0000010000	2uw1_B:0.0000010000):0.0993143000	1afr_A:0.3174410000):2.6744200000):0.6898530000	1za0_A:5.3578400000):2.8242500000):0.4422790000):0.0000022956	1nfv_A:3.2711370000):0.3977720000):2.0977500000):0.5300280000):0.7627470000):0.2830570000	2chp_A:1.1963540000):0.2702220000):0.2662000000	((1qgh_A:0.7826490000	2ux1_A:1.0338640000):0.3894560000	(1ji4_A:1.6311900000	2fjc_A:1.9570070000):0.2504500000):0.6886840000);
(1ji5_A:0.6641020000	(1jig_A:0.3620250000	(((1qgh_A:0.7436460000	2ux1_A:1.0602420000):0.2867130000	(1ji4_A:1.5592850000	2fjc_A:1.5980370000):0.8019430000):0.3175000000	((((1dps_A:0.0000010000	1jts_A:0.0000010000):0.5748750000	1o9r_A:0.2500340000):1.0022700000	1uvh_A:2.0297970000):0.5521960000	((1tjo_A:0.0000010000	1tk6_A:0.0000010000):1.0730400000	(((((2fzf_A:6.0045720000	((1otk_A:4.1009100000	(2inc_B:7.6591960000	(2inp_C:0.5994750000	1mty_B:8.4081960000):1.7791700000):1.1896400000):2.1691900000	(((((((1oqu_A:0.3300160000	1r2f_A:0.3425440000):0.0251862000	1uzr_A:0.1414770000):1.7237000000	1mxr_A:2.3345050000):0.6502950000	(1jk0_A:0.5428200000	(2uw2_A:0.0553680000	1w68_A:0.0674330000):0.3279720000):2.9853300000):2.2962100000	3ee4_A:0.5981030000):1.5794000000	(1mty_D:3.5234410000	3dhg_A:3.2071150000):5.8119700000):1.4837500000	(((2uw1_A:0.0000010000	2uw1_B:0.0000010000):0.2550680000	1za0_A:7.1283860000):0.0060727900	1afr_A:0.2695800000):5.2023800000):2.1663700000):0.0341058000):2.2214100000	(((1lko_A:0.9234410000	1yuz_A:2.4782500000):1.6260100000	3qhb_A:0.9487670000):3.4413900000	(((((1lb3_A:0.0853480000	2za7_A:0.1387770000):0.5286120000	1bg7_A:0.2351060000):0.1323170000	1r03_A:0.3922920000):0.5022170000	(1z6o_A:2.2091020000	1z6o_M:1.9837080000):0.9818360000):0.3454640000	((((1eum_A:0.6262820000	1krq_A:0.8560090000):0.7199530000	3e6s_A:2.3863740000):0.4336910000	2jd7_A:0.5238760000):0.2831420000	1vlg_A:0.5430930000):0.6534970000):1.4941700000):0.4106350000):0.8489390000	(((1bcf_A:0.0000010000	3e1q_A:0.0000010000):0.5691080000	2fkz_A:0.2421310000):0.4113290000	1jgc_A:0.7731550000):1.3291300000):0.2928600000	1nfv_A:1.5181460000):1.5750200000	2vzb_A:2.9388410000):0.5115100000):1.2430500000):0.6425310000):0.0562053000):0.1064910000	(1n1q_A:0.3978720000	2chp_A:1.1599410000):0.3101630000);
(1ji5_A:0.7006730000	(1jig_A:0.3493410000	((1qgh_A:0.4542320000	2ux1_A:1.1281680000):0.7868110000	(1ji4_A:1.4925180000	2fjc_A:1.4975510000):0.6092220000):0.3320660000):0.0975896000	(1n1q_A:0.7620350000	(2chp_A:1.2766920000	((((1dps_A:0.0000020000	1jts_A:0.0000020000):0.8973020000	1o9r_A:0.4390020000):1.1809500000	1uvh_A:1.6727300000):0.5443600000	((1tjo_A:0.0000020000	1tk6_A:0.0000020000):0.7952280000	((((((2fzf_A:7.6900390000	(((1lb3_A:0.1350340000	2za7_A:0.1384270000):0.3797120000	(1bg7_A:0.2021650000	1r03_A:0.4127780000):0.0679513000):0.4204190000	1z6o_M:2.4919400000):0.3370710000):0.0575662000	1z6o_A:3.1562800000):0.2312760000	((1eum_A:0.8653170000	1krq_A:0.4679420000):1.0361700000	(3e6s_A:2.9344850000	(2jd7_A:0.4320370000	1vlg_A:0.6825580000):0.2085310000):0.2187470000):0.4699160000):1.8939300000	(((1bcf_A:0.0000010000	3e1q_A:0.0000010000):0.3664280000	2fkz_A:0.3013490000):0.0347923000	1jgc_A:0.8190490000):1.7237400000):0.5560630000	((1nfv_A:1.1784750000	((((1otk_A:4.5502280000	(2inc_B:4.0747970000	(2inp_C:2.0132460000	1mty_B:9.9999980000):1.0758000000):3.0949800000):0.1911830000	(1mty_D:2.7393020000	3dhg_A:4.0800910000):1.5866700000):3.5628500000	(((((1oqu_A:0.2197630000	1r2f_A:0.3427040000):0.0427583000	1uzr_A:0.0404560000):2.4576600000	1mxr_A:1.8091340000):0.2392530000	((1jk0_A:0.8118330000	2uw2_A:0.0792480000):0.0429445000	1w68_A:0.0000020000):2.1861500000):2.3065300000	3ee4_A:1.5277420000):3.4352200000):1.4328100000	((2uw1_A:0.0000010000	2uw1_B:0.0000010000):0.0000027558	(1afr_A:0.3874190000	1za0_A:7.8227430000):0.0244998000):3.2560700000):2.9920900000):1.5393800000	(1lko_A:1.4587640000	(1yuz_A:1.8041120000	3qhb_A:2.6111660000):0.9445440000):3.8381500000):0.7105200000):0.1921050000	2vzb_A:2.0836390000):1.2270600000):1.8178500000):0.6348690000):0.3884280000):0.3005330000);
(1ji5_A:0.2706870000	(1jig_A:0.3835900000	((1n1q_A:0.2362640000	(((1dps_A:0.0000010000	1jts_A:0.0000010000):0.5288970000	1o9r_A:0.8977650000):0.4570400000	1uvh_A:2.3968770000):1.2675400000):0.3276290000	2chp_A:0.9109140000):0.3551870000):0.2280150000	((1qgh_A:0.4319200000	2ux1_A:1.7209120000):0.5788470000	((1ji4_A:1.6080720000	2fjc_A:1.6427360000):0.2835140000	((1tjo_A:0.0000020000	1tk6_A:0.0000020000):1.1395800000	((((2fzf_A:9.9999980000	2vzb_A:0.6259530000):0.7490530000	(1nfv_A:1.0144350000	((1otk_A:7.7539430000	(2inp_C:1.8716040000	1mty_B:6.7276920000):0.8910850000):0.2959300000	((((((((((1oqu_A:0.2950960000	1uzr_A:0.1036650000):0.1517470000	1r2f_A:0.1974100000):1.5504100000	3ee4_A:4.3792290000):1.2716900000	1mxr_A:2.1290310000):2.5150700000	1jk0_A:0.3533710000):0.4315020000	2uw2_A:0.0575760000):0.0370953000	1w68_A:0.0248610000):7.5687900000	3dhg_A:1.9629440000):1.7632200000	1mty_D:3.3679990000):2.5682900000	2inc_B:4.3550330000):0.8162860000):4.3837600000):2.1822300000):0.4480800000	((((1lko_A:1.2069210000	1yuz_A:1.7557000000):1.3320100000	3qhb_A:3.4120200000):3.6122400000	(((2uw1_A:0.0000010000	2uw1_B:0.0000010000):0.2105540000	1za0_A:8.6684150000):0.0231598000	1afr_A:0.2078650000):5.1323100000):0.4528140000	((((((1lb3_A:0.1548040000	2za7_A:0.1245240000):0.5281030000	1bg7_A:0.2695920000):0.3330470000	1r03_A:0.3578790000):0.3687530000	(1z6o_A:3.2970270000	1z6o_M:1.0624510000):1.5954000000):0.8199070000	3e6s_A:2.8141470000):0.3824190000	(((1eum_A:0.7295400000	1krq_A:0.8041800000):0.8575790000	1vlg_A:0.7026260000):0.1086000000	2jd7_A:0.4990920000):0.2259330000):0.3914450000):1.1619600000):0.4102940000	(((1bcf_A:0.0000010000	3e1q_A:0.0000010000):0.4100890000	2fkz_A:0.3008280000):0.7423980000	1jgc_A:0.4971710000):3.3546300000):2.0834500000):2.6182600000):0.2923560000):0.5210980000);
(1ji5_A:0.5378110000	(1jig_A:0.3416100000	((1qgh_A:0.6901190000	2ux1_A:1.1837170000):0.9950790000	((1ji4_A:1.3311310000	2fjc_A:1.8876710000):0.8680290000	((((1dps_A:0.0000010000	1jts_A:0.0000010000):0.5983670000	1o9r_A:0.5240940000):0.7146510000	1uvh_A:1.7527190000):1.3436200000	((1tjo_A:0.0000010000	1tk6_A:0.0000010000):1.3154700000	((((((((2fzf_A:9.8292520000	(2inc_B:5.4596990000	(2inp_C:1.0959150000	1mty_B:9.3812020000):1.3049600000):2.1921600000):2.4075600000	(((((((1oqu_A:0.2726280000	1uzr_A:0.2107800000):0.0867586000	1r2f_A:0.3108500000):2.4460200000	1mxr_A:2.6525200000):0.9796520000	(1jk0_A:0.7332460000	(2uw2_A:0.0762990000	1w68_A:0.0395640000):0.1409290000):2.1133200000):2.2868600000	3ee4_A:0.9306880000):2.6359400000	(1mty_D:4.5751690000	3dhg_A:1.5428380000):3.8191800000):2.6604000000	((2uw1_A:0.0000010000	2uw1_B:0.0000010000):0.2144450000	(1afr_A:0.2364360000	1za0_A:9.1957500000):0.0250924000):3.9600000000):1.7687600000):1.0958200000	1nfv_A:1.5122200000):2.3155000000	(((((1lb3_A:0.1720260000	2za7_A:0.0926750000):0.4633630000	1bg7_A:0.1667190000):0.0904924000	1r03_A:0.4982110000):0.3918780000	(1z6o_A:3.0138260000	1z6o_M:1.7497330000):0.3388080000):0.7055840000	((1eum_A:0.9697700000	1krq_A:0.7020630000):0.8828130000	((3e6s_A:2.9142270000	1vlg_A:0.3819190000):0.1679150000	2jd7_A:0.6709800000):0.4766630000):0.8745100000):2.4933100000):0.2994160000	(((1bcf_A:0.0000010000	3e1q_A:0.0000010000):0.4552790000	2fkz_A:0.4241180000):0.4790010000	1jgc_A:0.8378430000):1.2685200000):0.3888730000	((1lko_A:1.5733820000	1yuz_A:1.7533310000):2.5105400000	3qhb_A:0.0811950000):5.2834500000):0.5376580000	1otk_A:7.1135330000):0.1629950000	2vzb_A:2.2182120000):0.4146970000):1.1717600000):0.4711420000):0.4439900000):0.2778630000):0.0345784000	(1n1q_A:0.5773250000	2chp_A:1.0949560000):0.3462440000);
(1ji5_A:0.7090990000	(1jig_A:0.2612490000	((1n1q_A:0.4432560000	((1ji4_A:1.2537710000	2fjc_A:1.8062470000):0.8771970000	((((1dps_A:0.0000010000	1jts_A:0.0000010000):0.7774730000	1o9r_A:0.3206770000):0.5665660000	1uvh_A:2.4353990000):1.5250200000	((1tjo_A:0.0000020000	1tk6_A:0.0000020000):1.4373100000	(((2fzf_A:9.9999990000	1nfv_A:0.9390520000):1.9730900000	((((1bcf_A:0.0000010000	3e1q_A:0.0000010000):0.4790800000	2fkz_A:0.3374910000):0.3990010000	1jgc_A:0.7064380000):1.0974900000	(((1lko_A:1.3825570000	1yuz_A:1.9504640000):0.3927950000	3qhb_A:2.8102870000):4.6096200000	((((((1lb3_A:0.1348870000	2za7_A:0.2670140000):0.3504640000	1bg7_A:0.2639530000):0.2251270000	1r03_A:0.3549590000):0.7397590000	(((1eum_A:0.8058200000	1krq_A:0.6785110000):0.6818930000	(2jd7_A:0.3328250000	1vlg_A:0.6392870000):0.7233630000):0.7018860000	3e6s_A:3.1174200000):0.7053130000):0.4148010000	(1z6o_A:2.8445720000	1z6o_M:0.6858210000):1.0898600000):0.9241370000	(((((1otk_A:7.5913270000	(2inp_C:1.1994700000	1mty_B:8.2851840000):0.5003960000):2.3487300000	2inc_B:4.5524490000):2.1326400000	(1mty_D:2.3447330000	3dhg_A:4.7152470000):1.0010800000):3.5688000000	(((((1oqu_A:0.2734100000	1r2f_A:0.4009510000):0.1555460000	1uzr_A:0.0066580000):2.0660000000	1mxr_A:3.3350420000):1.5668200000	((1jk0_A:0.8863410000	2uw2_A:0.0729550000):0.0422101000	1w68_A:0.0000020000):2.9430500000):2.8466500000	3ee4_A:0.8965700000):3.9515300000):2.9899600000	(((2uw1_A:0.0000010000	2uw1_B:0.0000010000):0.0484955000	1za0_A:8.9417250000):0.2753650000	1afr_A:0.1015820000):3.5128500000):2.5171200000):0.1315760000):1.3843400000):0.5691180000):0.5833970000	2vzb_A:3.0866690000):0.7935810000):1.4115900000):0.1896350000):0.0506699000):0.4797400000	2chp_A:1.1380050000):0.1699620000):0.3150830000	(1qgh_A:0.5616110000	2ux1_A:1.8004680000):0.8876440000);
(1ji5_A:0.5904740000	(1jig_A:0.2477920000	((1qgh_A:0.8395260000	2ux1_A:0.7971250000):0.6038490000	((1ji4_A:1.3362760000	2fjc_A:1.7497100000):0.4489080000	((((1dps_A:0.0000010000	1jts_A:0.0000010000):0.7083500000	1o9r_A:0.2740520000):1.0876700000	1uvh_A:2.1138470000):1.1942600000	((1tjo_A:0.0000010000	1tk6_A:0.0000010000):1.7425000000	((((((2fzf_A:6.2470270000	1za0_A:3.2168350000):1.8872000000	(1otk_A:5.6444730000	(2inc_B:4.6078150000	(2inp_C:0.7913220000	1mty_B:9.9999990000):1.0756700000):0.7024340000):3.9348700000):1.0639800000	(((1lko_A:1.5601630000	1yuz_A:2.2919610000):3.3202300000	3qhb_A:0.0000020000):3.2405400000	(((((((1oqu_A:0.2219980000	1uzr_A:0.1791480000):0.1673950000	1r2f_A:0.2656590000):2.6588200000	(1jk0_A:0.6187740000	(2uw2_A:0.0469180000	1w68_A:0.0557390000):0.3041380000):2.4438600000):0.7861180000	1mxr_A:2.4384340000):1.9029600000	3ee4_A:1.7451960000):3.5697700000	(1mty_D:3.0609240000	3dhg_A:2.9542550000):2.1215600000):3.0064600000	((2uw1_A:0.0000010000	2uw1_B:0.0000010000):0.0000020184	1afr_A:0.3920390000):1.8619400000):2.7328300000):0.4865600000):0.7112200000	(((((1lb3_A:0.1539810000	2za7_A:0.1331770000):0.5075510000	(1bg7_A:0.2026650000	1r03_A:0.4512420000):0.1058830000):0.6763390000	1z6o_M:1.8733070000):0.2588170000	1z6o_A:2.7031830000):0.0000025623	((1eum_A:1.0396420000	1krq_A:0.7017660000):0.3413290000	(3e6s_A:2.3249150000	(2jd7_A:0.4572330000	1vlg_A:0.8418680000):0.1768440000):0.2257450000):1.3114100000):1.2048200000):1.7254000000	((((1bcf_A:0.0000010000	3e1q_A:0.0000010000):0.4759350000	2fkz_A:0.3006020000):0.5752370000	1jgc_A:0.8121790000):0.9814070000	1nfv_A:3.0967610000):0.0908748000):0.5854110000	2vzb_A:1.6063090000):1.6542000000):0.9460750000):0.3984030000):0.2533810000):0.6830480000):0.0793210000	(1n1q_A:0.4228690000	2chp_A:0.9196090000):0.2518590000);
(1ji5_A:0.4086820000	(1jig_A:0.4480520000	((1qgh_A:0.9777920000	2ux1_A:1.7056340000):0.2737460000	(1ji4_A:1.9651660000	2fjc_A:1.3844200000):1.0322300000):0.4466890000):0.1084400000	((1n1q_A:0.3588530000	((((1dps_A:0.0000010000	1jts_A:0.0000010000):0.7067690000	1o9r_A:0.7013200000):0.4322620000	1uvh_A:1.6684700000):1.3927000000	((1tjo_A:0.0000020000	1tk6_A:0.0000020000):1.6826900000	(((2fzf_A:5.2599120000	1nfv_A:0.9297220000):2.5768900000	2vzb_A:2.2703630000):1.0072400000	((((1bcf_A:0.0000010000	3e1q_A:0.0000010000):0.5064840000	2fkz_A:0.3344660000):0.6756220000	1jgc_A:0.6084710000):0.7890530000	((((1lko_A:1.2064330000	1yuz_A:1.6909180000):2.5117200000	3qhb_A:1.3620170000):2.0087200000	((((1lb3_A:0.0510640000	2za7_A:0.1958220000):0.5059940000	(1bg7_A:0.2350530000	1r03_A:0.6195480000):0.1184810000):0.2275930000	(1z6o_A:3.2892580000	1z6o_M:1.7738310000):0.5328550000):0.2680430000	(((1eum_A:1.2776700000	1krq_A:0.1532650000):0.9584580000	(2jd7_A:0.3471500000	1vlg_A:0.7045260000):0.8439870000):0.3033320000	3e6s_A:1.7628220000):0.2473380000):1.6468500000):0.0000020402	(((((1otk_A:3.6954270000	(2inc_B:3.4676120000	(2inp_C:2.8520760000	1mty_B:6.5045280000):1.0010300000):4.3350800000):1.3148700000	(1mty_D:3.6576250000	3dhg_A:3.0299010000):3.0746600000):1.7334100000	((((1oqu_A:0.2714290000	1r2f_A:0.3459740000):0.1050820000	1uzr_A:0.0238010000):1.7498800000	1mxr_A:2.7826740000):1.7093500000	((1jk0_A:0.6726930000	2uw2_A:0.0330170000):0.0753565000	1w68_A:0.0000020000):1.2142800000):1.3143700000):1.0732700000	3ee4_A:1.6796120000):3.6350600000	(((2uw1_A:0.0000020000	2uw1_B:0.0000010000):0.0647965000	1afr_A:0.3196820000):0.5687480000	1za0_A:7.2871360000):4.1039200000):1.5606900000):2.3619900000):0.8891310000):1.0981100000):1.7490700000):1.0700000000):0.3484740000	2chp_A:0.8018210000):0.2061890000);
(1ji5_A:0.4306420000	(1jig_A:0.4856150000	(((1qgh_A:0.7885240000	2ux1_A:1.3283340000):0.2016900000	(1ji4_A:1.3745380000	2fjc_A:0.9999560000):0.7115170000):0.3890240000	((((1dps_A:0.0000020000	1jts_A:0.0000020000):0.7654720000	1o9r_A:0.6088700000):0.9762120000	1uvh_A:2.1727050000):1.1304900000	((1tjo_A:0.0000020000	1tk6_A:0.0000020000):1.2363600000	(((2fzf_A:7.0813960000	2vzb_A:0.9827600000):0.8985000000	1nfv_A:2.3475740000):0.3472280000	((((1bcf_A:0.0000010000	3e1q_A:0.0000010000):0.3960730000	2fkz_A:0.2487720000):0.7833950000	1jgc_A:0.4413590000):1.3889500000	((((1lko_A:2.1838630000	1yuz_A:1.4767520000):2.5414700000	3qhb_A:0.3033690000):2.3201100000	((((((1lb3_A:0.1020020000	2za7_A:0.1245570000):0.6591200000	1bg7_A:0.2236940000):0.0369877000	1r03_A:0.3369120000):0.1414750000	1z6o_A:2.5575050000):0.3612640000	1z6o_M:1.2810570000):0.3352200000	(((1eum_A:1.1517080000	1krq_A:0.3368230000):0.3471680000	(2jd7_A:0.5819540000	1vlg_A:0.6792930000):0.2970080000):0.2890910000	3e6s_A:2.0423410000):0.3079030000):2.2531200000):0.0000026787	((1otk_A:3.8353190000	(2inc_B:4.3190630000	(2inp_C:1.4055370000	1mty_B:6.9039720000):2.6086200000):2.3323900000):1.5547900000	(((((((1oqu_A:0.2919600000	1r2f_A:0.3178680000):0.1144980000	1uzr_A:0.0465860000):1.5137300000	1mxr_A:2.8732470000):1.0729200000	(1jk0_A:0.5643320000	(2uw2_A:0.0516080000	1w68_A:0.0532090000):0.2189310000):1.6599600000):2.3925100000	3ee4_A:0.4122760000):3.9628500000	(((2uw1_A:0.0000010000	2uw1_B:0.0000010000):0.1703990000	1afr_A:0.1870450000):0.0259134000	1za0_A:6.4361860000):3.9653600000):1.6525600000	(1mty_D:4.3241990000	3dhg_A:1.3912930000):2.8463800000):1.7931600000):1.4592000000):1.5048100000):0.1577900000):0.9489550000):1.3903900000):0.6165530000):0.1669250000):0.1928640000	(1n1q_A:0.5640530000	2chp_A:1.5325320000):0.1496130000);
(1ji5_A:0.4931750000	(1jig_A:0.3297570000	((1qgh_A:0.5318660000	2ux1_A:1.6401150000):0.7949290000	2fjc_A:2.5947190000):0.1632240000):0.2068500000	((1n1q_A:0.4150870000	(1ji4_A:1.9265220000	((((1dps_A:0.0000010000	1jts_A:0.0000010000):0.4706350000	1o9r_A:0.3785120000):0.7861140000	1uvh_A:1.9587390000):1.4615100000	((1tjo_A:0.0000020000	1tk6_A:0.0000020000):1.1160200000	(((2fzf_A:9.9999990000	1nfv_A:0.9731880000):1.7173700000	2vzb_A:3.7247200000):0.4009560000	((((1bcf_A:0.0000010000	3e1q_A:0.0000010000):0.3495090000	2fkz_A:0.4484960000):0.4101260000	1jgc_A:0.8719660000):2.1199600000	((((1lko_A:1.2095000000	1yuz_A:1.9168650000):1.7040900000	3qhb_A:1.8911540000):5.4883900000	(((1lb3_A:0.1026980000	2za7_A:0.1048020000):0.5539590000	1bg7_A:0.1807930000):0.1069470000	(1r03_A:0.3342360000	((1z6o_A:2.8265700000	1z6o_M:1.9473980000):0.7609060000	(((1eum_A:1.0194600000	1krq_A:0.3609370000):0.5401610000	(2jd7_A:0.4398740000	1vlg_A:0.5639720000):0.4364800000):0.2416260000	3e6s_A:1.5747830000):0.8833080000):0.3041440000):0.0233391000):1.6786900000):0.1768070000	(((1otk_A:5.1470220000	(((2inc_B:4.1959510000	2inp_C:2.3479990000):0.7723970000	1mty_B:6.0418240000):3.2859400000	(1mty_D:3.9249550000	3dhg_A:3.0470750000):1.0104300000):2.3684800000):2.2030800000	(((((1oqu_A:0.3058730000	1r2f_A:0.3800650000):0.1175620000	1uzr_A:0.0183260000):1.7728300000	1mxr_A:2.4609990000):0.5739450000	((1jk0_A:0.8969040000	2uw2_A:0.0635460000):0.0669703000	1w68_A:0.0068620000):3.1637500000):2.1332500000	3ee4_A:1.3217510000):2.8927900000):1.7345900000	(((2uw1_A:0.0000010000	2uw1_B:0.0000010000):0.1988230000	1za0_A:8.0412960000):0.1143640000	1afr_A:0.1408030000):4.8543700000):2.8546200000):0.9059810000):0.0000025839):1.3389700000):1.2999200000):0.5209320000):0.1110130000):0.1917640000	2chp_A:1.0576220000):0.1931850000);
(1ji5_A:0.4727430000	((1jig_A:0.3314470000	(1n1q_A:0.3791890000	((1ji4_A:1.0166690000	2fjc_A:1.7116830000):0.6504140000	((((1dps_A:0.0000010000	1jts_A:0.0000010000):0.5101180000	1o9r_A:0.3448180000):1.0178300000	1uvh_A:1.4845010000):1.2410400000	((1tjo_A:0.0000010000	1tk6_A:0.0000010000):1.4969000000	(2fzf_A:9.0218330000	(2vzb_A:2.2474020000	((((((1bcf_A:0.0000010000	3e1q_A:0.0000010000):0.6068340000	2fkz_A:0.1658200000):0.4849940000	1jgc_A:0.9543660000):1.4434800000	(((((1lb3_A:0.1264710000	2za7_A:0.1163700000):0.5971650000	(1bg7_A:0.1560960000	1r03_A:0.3869760000):0.1121820000):0.4846700000	1z6o_A:2.4482840000):0.2466510000	1z6o_M:1.6459910000):0.8737040000	(((1eum_A:0.8036490000	1krq_A:0.4453060000):0.8819980000	3e6s_A:1.8110470000):0.4558880000	(2jd7_A:0.3235320000	1vlg_A:0.7526500000):0.1973690000):0.3456680000):1.8232400000):0.2175220000	(((1lko_A:1.4497710000	1yuz_A:2.1159730000):2.5997100000	3qhb_A:0.4356930000):4.3483600000	(((1otk_A:2.9757160000	(((2inc_B:4.8846770000	1mty_B:8.0737990000):0.9047620000	2inp_C:2.4636760000):2.3566500000	(1mty_D:1.8109680000	3dhg_A:6.2717160000):3.1331100000):0.5001590000):1.5468500000	(((((1oqu_A:0.3038220000	1uzr_A:0.1462850000):0.0584013000	1r2f_A:0.2580100000):2.3367600000	1mxr_A:2.7247560000):0.2063030000	((1jk0_A:0.7697250000	2uw2_A:0.0445840000):0.0701950000	1w68_A:0.0060370000):2.1866600000):1.9517500000	3ee4_A:1.9348840000):2.0951400000):1.8357500000	(((2uw1_A:0.0000010000	2uw1_B:0.0000010000):0.2557450000	1za0_A:9.1730400000):0.0323112000	1afr_A:0.1509750000):6.8362400000):0.8955030000):0.0000021253):0.1096860000	1nfv_A:2.1074510000):1.3634000000):0.1520400000):0.8916830000):0.6994290000):0.6477410000):0.1961070000):0.3963710000):0.0379667000	(1qgh_A:0.5533790000	2ux1_A:1.6575500000):0.8425090000):0.1526390000	2chp_A:0.9949460000);
(1ji5_A:0.3868720000	(1jig_A:0.2480450000	((1n1q_A:0.4348860000	((((1dps_A:0.0000010000	1jts_A:0.0000010000):0.5873970000	1o9r_A:0.5957530000):0.5471410000	1uvh_A:1.4997790000):1.8256200000	((1tjo_A:0.0000020000	1tk6_A:0.0000020000):2.8677900000	((2fzf_A:8.6415650000	2vzb_A:1.2680650000):1.3525200000	(((((1bcf_A:0.0000010000	3e1q_A:0.0000010000):0.4341760000	2fkz_A:0.1942480000):0.3569170000	1jgc_A:0.8475740000):1.1932800000	(((1lko_A:1.1904580000	1yuz_A:2.8138100000):1.7759400000	3qhb_A:1.4885060000):3.9190600000	((((((((1lb3_A:0.1417650000	2za7_A:0.1164550000):0.4196330000	1bg7_A:0.3366180000):0.2815510000	1r03_A:0.3849150000):0.6896760000	(1z6o_A:3.3398410000	1z6o_M:1.2795300000):1.0611300000):0.8270880000	((1eum_A:0.9159810000	1krq_A:0.5065650000):0.6755100000	3e6s_A:2.0489220000):0.2778440000):0.3199010000	2jd7_A:0.5137180000):0.0228299000	1vlg_A:0.4247270000):2.2942900000	(((1otk_A:4.1258000000	(((2inc_B:5.6909830000	1mty_B:6.3390960000):2.9781300000	2inp_C:2.1281900000):1.9395600000	(1mty_D:4.5883130000	3dhg_A:3.4459320000):2.2144600000):0.5656750000):2.2709200000	(((((1oqu_A:0.2669310000	1r2f_A:0.3699320000):0.1028960000	1uzr_A:0.0000020000):1.9836800000	1mxr_A:1.9411250000):0.7277410000	(1jk0_A:0.4344380000	(2uw2_A:0.0433870000	1w68_A:0.0939840000):0.4786940000):1.2810900000):1.8143800000	3ee4_A:1.1697660000):3.8227200000):0.9138360000	(((2uw1_A:0.0000010000	2uw1_B:0.0000010000):0.1194330000	1afr_A:0.3719800000):0.7364930000	1za0_A:6.7638840000):4.3272300000):1.0418700000):0.0000020857):1.4212100000):0.0337857000	1nfv_A:1.2000210000):0.6673390000):0.9478220000):0.4945230000):0.3351290000):0.1298080000	((1qgh_A:0.7615020000	2ux1_A:1.4774250000):0.5578690000	(1ji4_A:1.3413820000	2fjc_A:1.9926330000):0.5837830000):0.4956470000):0.0730411000):0.1787360000	2chp_A:1.2213870000);
(1ji5_A:0.4521950000	((1jig_A:0.2250800000	((1qgh_A:0.7634570000	2ux1_A:1.1339550000):0.9696950000	2fjc_A:1.7258120000):0.2617730000):0.1818040000	((1n1q_A:0.3678250000	1ji4_A:1.7436560000):0.0297135000	((((1dps_A:0.0000010000	1jts_A:0.0000010000):0.1985010000	1o9r_A:0.8197420000):1.2298700000	1uvh_A:1.2866760000):0.9633790000	((1tjo_A:0.0000020000	1tk6_A:0.0000020000):1.2724100000	(((((2fzf_A:7.3609690000	1nfv_A:1.0044510000):0.8537230000	2vzb_A:3.9345820000):1.3849000000	(((1bcf_A:0.0000010000	3e1q_A:0.0000010000):0.3871850000	2fkz_A:0.2220650000):0.3642690000	1jgc_A:1.1683170000):1.1755900000):0.2018870000	(((((((1lb3_A:0.1000110000	2za7_A:0.1789370000):0.6390600000	1bg7_A:0.1187180000):0.0869832000	1r03_A:0.5461510000):0.3149870000	1z6o_M:2.2047530000):0.4347940000	1z6o_A:2.9839110000):0.6509180000	(((1eum_A:0.8334100000	1krq_A:0.6189670000):0.8384870000	3e6s_A:2.1684600000):0.3753250000	(2jd7_A:0.6551810000	1vlg_A:0.4276100000):0.2529970000):0.1184720000):1.7363600000	((((1otk_A:5.9707450000	(1mty_D:1.1381130000	3dhg_A:5.3453650000):2.5212500000):1.1894700000	(2inc_B:3.7142160000	(2inp_C:1.0107290000	1mty_B:9.9999980000):0.8035670000):3.1781300000):3.8169600000	(((((1oqu_A:0.3443930000	1r2f_A:0.4047510000):0.0657538000	1uzr_A:0.0951410000):1.9490900000	1mxr_A:2.0736030000):0.9200780000	((1jk0_A:0.8764330000	2uw2_A:0.0650480000):0.0580721000	1w68_A:0.0000020000):2.5502100000):3.4429500000	3ee4_A:0.0000030000):3.4740000000):2.6733400000	(((2uw1_A:0.0000010000	2uw1_B:0.0000010000):0.2034600000	1za0_A:8.0601710000):0.1605470000	1afr_A:0.1296080000):3.8816100000):3.8822900000):0.2363570000):0.5685270000	((1lko_A:1.3755150000	1yuz_A:1.9088040000):1.5582700000	3qhb_A:1.4041370000):2.9438900000):1.6706900000):1.1664800000):1.0213200000):0.3815480000):0.1003480000	2chp_A:0.7797600000);
(1ji5_A:0.2582140000	(((1jig_A:0.2156820000	((1qgh_A:0.5686470000	2ux1_A:0.9862110000):1.1053300000	(1ji4_A:1.6285130000	2fjc_A:1.0245060000):0.4692180000):0.4339560000):0.1494800000	((((1dps_A:0.0000010000	1jts_A:0.0000010000):0.7684760000	1o9r_A:0.2838070000):1.0630700000	1uvh_A:1.8661430000):0.9007560000	((1tjo_A:0.0000010000	1tk6_A:0.0000010000):0.8791920000	(((2fzf_A:9.2671680000	2vzb_A:0.5434640000):0.5066370000	1otk_A:9.9999990000):0.2685070000	(((((1bcf_A:0.0000010000	3e1q_A:0.0000010000):0.5223020000	2fkz_A:0.2562730000):0.5355960000	1jgc_A:0.6464250000):2.0192000000	((((1lko_A:1.8021980000	1yuz_A:2.6407380000):2.8583600000	3qhb_A:0.1480120000):3.6779200000	((((1lb3_A:0.1600320000	2za7_A:0.0337720000):0.4620850000	1bg7_A:0.2003180000):0.1990000000	1r03_A:0.4381740000):0.1955440000	((1z6o_A:2.4088030000	1z6o_M:1.6443530000):0.7378170000	(((1eum_A:0.8496350000	1krq_A:0.5804590000):0.6576260000	(2jd7_A:0.2952330000	1vlg_A:0.7393590000):0.2592880000):0.6286640000	3e6s_A:2.7612420000):0.6040670000):0.2684690000):0.9929450000):0.6127800000	(((((((1oqu_A:0.3028810000	1uzr_A:0.0805750000):0.0916498000	1r2f_A:0.2426900000):1.4372600000	1mxr_A:2.3282590000):0.7266340000	(1jk0_A:0.6090380000	(2uw2_A:0.0841270000	1w68_A:0.0433000000):0.1949510000):1.7271400000):2.6177400000	3ee4_A:1.5822380000):1.4493400000	(1mty_D:2.6935920000	3dhg_A:2.7966810000):2.0326900000):1.9259600000	(((2uw1_A:0.0000010000	2uw1_B:0.0000010000):0.2614900000	1afr_A:0.1654500000):0.0000028062	1za0_A:8.9988990000):3.2871400000):1.7901900000):1.2285300000):0.4056430000	(1nfv_A:0.1141380000	(2inc_B:3.6158620000	(2inp_C:1.7121230000	1mty_B:6.8877050000):1.8998000000):6.6917600000):1.6059300000):1.0805900000):1.6053100000):0.9566970000):0.7471080000):0.1659230000	1n1q_A:0.6425170000):0.1691870000	2chp_A:1.1309860000);
(1ji5_A:0.5051150000	(1jig_A:0.3830170000	(1n1q_A:0.5263490000	(((1qgh_A:0.6011730000	2ux1_A:1.0028020000):0.5117250000	(1ji4_A:1.0131290000	2fjc_A:1.7425300000):1.2301400000):0.2737200000	((((1dps_A:0.0000020000	1jts_A:0.0000020000):0.7423550000	1o9r_A:0.4505330000):0.5606880000	1uvh_A:1.8288130000):1.3670600000	((1tjo_A:0.0000020000	1tk6_A:0.0000020000):1.2832100000	((((2fzf_A:9.9999980000	1nfv_A:1.2422770000):1.1992600000	(((1bcf_A:0.0000010000	3e1q_A:0.0000010000):0.5043250000	2fkz_A:0.3103880000):0.7709580000	1jgc_A:0.6216250000):1.9187500000):0.0000028510	(((1lko_A:1.4672490000	1yuz_A:1.8916630000):1.8792800000	3qhb_A:1.2693640000):2.9941900000	((((((1lb3_A:0.1074510000	2za7_A:0.2030010000):0.5668650000	1bg7_A:0.2685970000):0.2031340000	1r03_A:0.3444000000):0.9323480000	(1z6o_A:3.2933930000	1z6o_M:1.6980860000):0.8180350000):0.4593810000	((((1eum_A:1.0430810000	1krq_A:0.6947600000):0.7527910000	1vlg_A:0.6618360000):0.1928650000	2jd7_A:0.4293800000):0.7597910000	3e6s_A:2.5653500000):0.8475930000):1.6326000000	((((1otk_A:5.2715350000	(2inc_B:5.3098400000	(2inp_C:2.0149280000	1mty_B:9.9999990000):0.6347360000):1.6128000000):0.9691530000	(1mty_D:3.7581990000	3dhg_A:4.0892790000):1.4685100000):1.6878400000	(((((1oqu_A:0.2531910000	1r2f_A:0.4270240000):0.1746120000	1uzr_A:0.0000020000):1.5899200000	1mxr_A:3.4070000000):0.6551090000	(1jk0_A:0.8192380000	(2uw2_A:0.0400980000	1w68_A:0.0974080000):0.1717640000):2.5043800000):2.4260300000	3ee4_A:0.8526430000):2.2865700000):1.4241300000	(((2uw1_A:0.0000010000	2uw1_B:0.0000010000):0.2970910000	1za0_A:9.0962160000):0.0219890000	1afr_A:0.1573640000):3.0362600000):2.0851500000):0.2564280000):0.7732700000):1.5517300000	2vzb_A:2.4881950000):0.9094550000):1.4743200000):0.6971780000):0.3942760000):0.4490430000):0.1878230000	2chp_A:1.3534140000);
(1ji5_A:0.5461310000	(1jig_A:0.3357530000	((1n1q_A:0.2993560000	((((1dps_A:0.0000010000	1jts_A:0.0000010000):0.7217820000	1o9r_A:0.6065740000):0.8259070000	1uvh_A:1.6203410000):1.1943000000	((1tjo_A:0.0000020000	1tk6_A:0.0000020000):1.8473900000	(((2fzf_A:8.5638710000	2vzb_A:1.7645730000):1.2850400000	1nfv_A:4.4613910000):0.4011450000	((((1bcf_A:0.0000010000	3e1q_A:0.0000010000):0.5167130000	2fkz_A:0.2715360000):1.2468600000	1jgc_A:0.2362000000):1.6806100000	(((1lko_A:1.6349970000	1yuz_A:2.2091380000):1.2836900000	3qhb_A:2.7862010000):3.1382900000	(((((1lb3_A:0.0827070000	2za7_A:0.1213870000):0.4849940000	(1bg7_A:0.2629200000	1r03_A:0.4099770000):0.0569927000):0.6302820000	(1z6o_A:2.2830750000	1z6o_M:1.4618070000):0.6527090000):0.0000026255	(((1eum_A:1.1321990000	1krq_A:0.4386930000):0.5296200000	3e6s_A:2.0921620000):0.4904610000	(2jd7_A:0.5662070000	1vlg_A:0.4879770000):0.1995760000):1.2913300000):1.6421400000	((((1otk_A:4.0209640000	((2inc_B:5.8526580000	2inp_C:1.0172450000):2.0313200000	1mty_B:6.0155650000):1.7475300000):1.9022500000	(1mty_D:2.8678760000	3dhg_A:4.9595600000):1.9583300000):3.8270000000	(((((1oqu_A:0.3561550000	1r2f_A:0.3841580000):0.1519800000	1uzr_A:0.0293050000):2.4145400000	1mxr_A:3.1528530000):1.1623500000	((1jk0_A:0.7218540000	2uw2_A:0.0322980000):0.0340755000	1w68_A:0.0065460000):2.3576900000):4.6317600000	3ee4_A:0.0000030000):4.0030000000):3.6144500000	(((2uw1_A:0.0000010000	2uw1_B:0.0000010000):0.2950750000	1za0_A:7.1277370000):0.0007573220	1afr_A:0.1572450000):3.1946600000):3.4051900000):1.1081000000):0.9475230000):0.0358568000):2.1469800000):0.6872670000):1.1908000000):0.2295820000	2chp_A:1.2688500000):0.2880690000):0.1069790000	((1qgh_A:0.7406540000	2ux1_A:1.3273990000):0.4102360000	(1ji4_A:1.8053690000	2fjc_A:1.6606510000):0.8012740000):0.5415200000);
(1ji5_A:0.5377230000	(1jig_A:0.2498000000	(((1qgh_A:0.6089990000	2ux1_A:1.2579750000):0.3768770000	(1ji4_A:1.8219000000	2fjc_A:1.7229180000):0.3046120000):0.2463710000	((((1dps_A:0.0000010000	1jts_A:0.0000010000):0.4869570000	1o9r_A:0.2876760000):0.4186870000	1uvh_A:2.1045240000):1.3750800000	((1tjo_A:0.0000010000	1tk6_A:0.0000010000):2.2373800000	(((2fzf_A:8.9488090000	2vzb_A:1.1611430000):0.5292780000	(1nfv_A:1.5830430000	((1otk_A:3.9163550000	((((((1oqu_A:0.4014930000	1uzr_A:0.1384680000):0.1381100000	1r2f_A:0.2105940000):3.1561600000	1mxr_A:3.5910790000):0.8833010000	(1jk0_A:0.8823340000	(2uw2_A:0.0635270000	1w68_A:0.0849750000):0.0556604000):1.9470300000):1.3131400000	3ee4_A:3.4508110000):3.7666800000	(1mty_D:2.7131120000	3dhg_A:5.0064920000):2.0093900000):2.4371500000):0.5880130000	((2inc_B:3.6908980000	1mty_B:9.9999980000):1.6445700000	2inp_C:1.0161320000):2.8679900000):2.1076100000):1.3957300000):0.2644250000	((((1bcf_A:0.0000010000	3e1q_A:0.0000010000):0.5320020000	2fkz_A:0.3785950000):1.0036500000	1jgc_A:0.5591720000):1.2974500000	(((1lko_A:1.6919390000	1yuz_A:1.7215690000):2.1211200000	3qhb_A:1.3389660000):3.5547500000	(((((((1lb3_A:0.1331480000	2za7_A:0.1641730000):0.7190170000	1bg7_A:0.2713550000):0.0825332000	1r03_A:0.4411430000):0.6006460000	1z6o_M:2.1389660000):0.3263820000	1z6o_A:3.1730320000):0.2849580000	(((1eum_A:1.1397810000	1krq_A:0.1333480000):0.5444700000	3e6s_A:2.0976000000):0.1964550000	(2jd7_A:0.6443780000	1vlg_A:0.7253140000):0.4350460000):0.9205780000):1.0616200000	(((2uw1_A:0.0000010000	2uw1_B:0.0000010000):0.0173842000	1afr_A:0.5326180000):2.7180900000	1za0_A:7.7486920000):6.5996500000):0.1227750000):1.4082600000):0.1703770000):0.6874850000):0.9864130000):0.8134040000):0.0364677000):0.1496540000	(1n1q_A:0.4668410000	2chp_A:1.0194970000):0.1075640000);
(1ji5_A:0.4576230000	(1jig_A:0.4616420000	(((1qgh_A:0.6543090000	2ux1_A:1.4793900000):0.5591900000	(1ji4_A:1.4290850000	2fjc_A:2.4036230000):0.7870490000):0.4009870000	(((((1dps_A:0.0000020000	1jts_A:0.0000020000):0.8152420000	1o9r_A:0.3658700000):1.2293000000	1uvh_A:1.5351170000):0.7702500000	(1tjo_A:0.0000020000	1tk6_A:0.0000020000):1.9440500000):0.4687290000	((2fzf_A:7.7750210000	2vzb_A:0.3277680000):2.1355300000	((((1bcf_A:0.0000010000	3e1q_A:0.0000010000):0.4457170000	2fkz_A:0.3345350000):0.8319500000	1jgc_A:0.3516340000):1.5294100000	(1nfv_A:2.1530520000	(((1lko_A:1.4284820000	(1yuz_A:2.0360260000	3qhb_A:2.8594860000):1.1163900000):3.5017500000	(((((1lb3_A:0.0171580000	2za7_A:0.1752180000):0.9135910000	1bg7_A:0.2402770000):0.1303080000	1r03_A:0.4986440000):0.9481510000	(1z6o_A:3.3604690000	1z6o_M:1.6479100000):0.7377720000):0.5667720000	((((1eum_A:1.0406700000	1krq_A:0.8723240000):1.0480500000	1vlg_A:0.4024230000):0.2452370000	2jd7_A:0.5365670000):0.3925410000	3e6s_A:2.6048060000):0.3037970000):1.8850100000):0.4766860000	(((((1otk_A:4.9906630000	(2inc_B:3.0079150000	(2inp_C:1.0623160000	1mty_B:7.1792740000):0.4716960000):1.7691800000):2.7000900000	1mty_D:2.2486150000):1.1924600000	3dhg_A:3.2085870000):3.2204500000	(((((1oqu_A:0.3378550000	1r2f_A:0.4412530000):0.0698894000	1uzr_A:0.0511210000):1.7119300000	1mxr_A:3.3083540000):1.1889600000	(1jk0_A:0.6541080000	(2uw2_A:0.0818700000	1w68_A:0.0319280000):0.2366150000):2.8711100000):2.3045800000	3ee4_A:1.1481340000):1.1641600000):3.2367800000	(((2uw1_A:0.0000010000	2uw1_B:0.0000010000):0.0413638000	1za0_A:8.4590420000):0.3547980000	1afr_A:0.0673360000):3.5448200000):1.9995600000):0.4273430000):0.3653640000):1.4607900000):2.4359800000):0.4466050000):0.3668760000):0.1056480000	(1n1q_A:0.5364350000	2chp_A:1.1154330000):0.0910543000);
(1ji5_A:0.5278800000	(1jig_A:0.2094950000	((((1qgh_A:0.7519760000	2ux1_A:1.0900660000):0.1446470000	(1ji4_A:1.5582450000	2fjc_A:1.8431340000):0.3524600000):0.1950750000	(((1dps_A:0.0000010000	1jts_A:0.0000010000):0.6329920000	1o9r_A:0.4743910000):0.9730880000	1uvh_A:2.3175390000):1.5928800000):0.3307370000	((1tjo_A:0.0000010000	1tk6_A:0.0000020000):1.3929500000	(((2fzf_A:7.8440540000	1nfv_A:1.4794090000):1.0270600000	((((1bcf_A:0.0000010000	3e1q_A:0.0000010000):0.3414430000	2fkz_A:0.1902250000):0.8483970000	1jgc_A:0.6922000000):1.0298700000	((((1lko_A:1.5306270000	1yuz_A:1.5862830000):2.7538000000	3qhb_A:0.7783720000):3.5834400000	((((((1lb3_A:0.0317140000	2za7_A:0.1070160000):0.4426360000	1bg7_A:0.2490960000):0.2270910000	1r03_A:0.2668290000):0.6361450000	(1z6o_A:2.3388210000	1z6o_M:1.7865570000):0.3792480000):0.2862640000	(((1eum_A:1.0975540000	1krq_A:0.2761460000):0.7007340000	3e6s_A:1.8821180000):0.4047920000	(2jd7_A:0.6905450000	1vlg_A:0.5778740000):0.1813980000):1.4204600000):0.4246450000	(((2uw1_A:0.0000010000	2uw1_B:0.0000010000):0.0000020269	1afr_A:0.4217060000):2.1430700000	1za0_A:7.1768540000):5.5035600000):0.3609460000):0.1731410000	(((1otk_A:5.4509530000	(2inp_C:1.1246360000	1mty_B:9.4859870000):1.3460200000):0.3706790000	2inc_B:5.3160150000):1.1407700000	((((((1oqu_A:0.3210020000	1r2f_A:0.3165500000):0.0886628000	1uzr_A:0.0552800000):2.1043900000	1mxr_A:3.6915970000):1.1844800000	(1jk0_A:0.7456660000	(2uw2_A:0.0494750000	1w68_A:0.0686380000):0.2537080000):1.8787200000):3.2205900000	3ee4_A:1.2657920000):5.0503400000	(1mty_D:2.7532320000	3dhg_A:4.1708770000):0.3969470000):2.6844200000):4.1860500000):1.6546600000):0.5823630000):0.6004470000	2vzb_A:2.4197990000):1.1242500000):1.5823100000):0.3101090000):0.0589965000	(1n1q_A:0.5123050000	2chp_A:0.7892750000):0.1773020000);
(1ji5_A:0.6321110000	((1jig_A:0.2314540000	(((1qgh_A:0.7556430000	2ux1_A:1.4410750000):0.6453510000	(1ji4_A:1.7774520000	2fjc_A:1.6398590000):0.9547660000):0.4252640000	((((1dps_A:0.0000010000	1jts_A:0.0000010000):0.8089330000	1o9r_A:0.5312640000):0.6562580000	1uvh_A:2.0400400000):1.4956900000	((1tjo_A:0.0000010000	1tk6_A:0.0000010000):1.4626300000	((((2fzf_A:7.9458640000	1nfv_A:1.2636190000):2.7357700000	(((1bcf_A:0.0000010000	3e1q_A:0.0000010000):0.5541070000	2fkz_A:0.3345060000):0.6538730000	1jgc_A:1.0283310000):0.8107690000):0.2366730000	(((1lko_A:1.8789320000	1yuz_A:1.9426310000):1.3845400000	3qhb_A:1.1996810000):3.2756800000	(((((((1lb3_A:0.1543370000	2za7_A:0.0899990000):0.6973830000	1bg7_A:0.2325360000):0.1713370000	1r03_A:0.3454440000):0.5147670000	1z6o_A:3.0459770000):0.3370020000	1z6o_M:1.7280030000):0.2306700000	((1eum_A:0.6339400000	1krq_A:0.5006740000):0.4995800000	(3e6s_A:1.8153210000	(2jd7_A:0.1533030000	1vlg_A:0.9483230000):0.1980940000):0.4911030000):0.8214160000):1.5336300000	((((1otk_A:3.5541250000	(2inc_B:3.9120170000	(2inp_C:0.7078110000	1mty_B:9.9999980000):0.5618020000):2.8204800000):1.6317900000	(1mty_D:2.4902090000	3dhg_A:4.6324410000):1.7128100000):1.7024500000	(((((1oqu_A:0.3121800000	1r2f_A:0.3768350000):0.0957129000	1uzr_A:0.0237560000):2.3038900000	1mxr_A:2.7403920000):0.6043400000	((1jk0_A:0.9305620000	2uw2_A:0.0448000000):0.0551529000	1w68_A:0.0017270000):2.5038900000):1.8848200000	3ee4_A:1.6746090000):1.9022000000):2.6550500000	((2uw1_A:0.0000010000	2uw1_B:0.0000010000):0.2322640000	(1afr_A:0.1373090000	1za0_A:7.7646320000):0.0078423600):3.0982200000):2.9818200000):0.0020556400):0.8818870000):0.6935620000	2vzb_A:2.7869110000):0.8407310000):1.7472100000):0.7268190000):0.3679740000):0.1833160000	2chp_A:1.0000980000):0.0863661000	1n1q_A:0.5023430000);
(1ji5_A:0.6235250000	(1jig_A:0.3563840000	(((1qgh_A:0.9231280000	2ux1_A:1.1964710000):0.3045730000	(1ji4_A:1.6045120000	2fjc_A:1.5121880000):0.6418830000):0.3153970000	((((1dps_A:0.0000010000	1jts_A:0.0000010000):0.7335140000	1o9r_A:0.4110740000):1.0940200000	1uvh_A:2.1051510000):0.5024250000	((1tjo_A:0.0000010000	1tk6_A:0.0000010000):1.0056700000	((((((2fzf_A:6.8024330000	((1lko_A:1.1290630000	1yuz_A:3.0578620000):1.5520700000	3qhb_A:1.4059440000):1.1713600000):1.4222700000	((((1lb3_A:0.1386820000	2za7_A:0.1605170000):0.5593140000	1bg7_A:0.2787510000):0.1774970000	1r03_A:0.2569600000):0.3624630000	((1z6o_A:3.0232160000	1z6o_M:1.3615390000):0.7320880000	(((1eum_A:1.0494800000	1krq_A:0.4585660000):0.6657520000	(2jd7_A:0.6550430000	1vlg_A:0.8411600000):0.2812250000):0.7242270000	3e6s_A:1.6094820000):0.8483360000):0.3895610000):2.3050800000):0.2528620000	((((1otk_A:5.1231870000	(2inc_B:4.9644500000	(2inp_C:0.0000020000	1mty_B:9.1082470000):2.0998400000):3.9953200000):1.3398000000	(1mty_D:3.5568520000	3dhg_A:2.6840880000):2.3926100000):1.6659700000	(((((1oqu_A:0.2941630000	1uzr_A:0.1621730000):0.1808890000	1r2f_A:0.2729470000):1.8708600000	1mxr_A:2.9141420000):1.0759300000	(1jk0_A:0.4529340000	(2uw2_A:0.0737870000	1w68_A:0.0521370000):0.2449110000):1.5660800000):2.1094800000	3ee4_A:1.5750030000):0.7462350000):2.4302800000	(((2uw1_A:0.0000010000	2uw1_B:0.0000010000):0.1311070000	1afr_A:0.3522650000):0.5489750000	1za0_A:8.1003520000):2.6859700000):3.5550400000):0.7563680000	(((1bcf_A:0.0000010000	3e1q_A:0.0000010000):0.7150290000	2fkz_A:0.1950890000):0.7587450000	1jgc_A:0.4913560000):2.1816100000):0.2335670000	1nfv_A:2.2566850000):0.5273160000	2vzb_A:2.3303950000):1.5609000000):0.9441540000):0.8710340000):0.1424130000):0.1576980000	(1n1q_A:0.6378560000	2chp_A:1.2528050000):0.2011420000);
(1ji5_A:0.5688670000	((1jig_A:0.0864020000	((1qgh_A:0.9372620000	2ux1_A:1.3538810000):0.6023120000	(1ji4_A:1.7796120000	2fjc_A:1.5302810000):0.3255010000):0.4812490000):0.0825008000	((((1dps_A:0.0000010000	1jts_A:0.0000010000):0.7056120000	1o9r_A:0.5685160000):0.7164940000	1uvh_A:1.7380550000):1.2099200000	((1tjo_A:0.0000010000	1tk6_A:0.0000010000):1.1176600000	((((2fzf_A:6.1493620000	1nfv_A:0.8456260000):0.9224330000	(((1bcf_A:0.0000010000	3e1q_A:0.0000010000):0.4668850000	2fkz_A:0.3211320000):0.8207070000	1jgc_A:0.4669530000):1.4692000000):0.5484240000	((((1lko_A:1.4474830000	1yuz_A:1.9781430000):1.5758600000	3qhb_A:1.0159570000):2.7921900000	(((((1lb3_A:0.1050140000	2za7_A:0.1408460000):0.6122210000	1bg7_A:0.2100070000):0.2324910000	1r03_A:0.5392470000):0.5392760000	(1z6o_A:3.5806180000	1z6o_M:1.6736800000):0.4237290000):0.5696110000	(((1eum_A:0.8718080000	1krq_A:0.7732320000):0.4386510000	3e6s_A:1.8757200000):0.2399700000	(2jd7_A:0.3727280000	1vlg_A:0.7986820000):0.3258430000):0.9011310000):1.5681700000):0.0310471000	(((((1otk_A:5.5451340000	(2inc_B:2.2392760000	(2inp_C:2.6370180000	1mty_B:6.0524800000):0.8668630000):3.9554400000):2.2322000000	1mty_D:1.5114520000):1.4681000000	3dhg_A:3.7700610000):2.3352700000	(((((1oqu_A:0.2770060000	1uzr_A:0.1417280000):0.1329260000	1r2f_A:0.2651870000):1.4431900000	1mxr_A:3.2777990000):0.8475520000	(1jk0_A:0.6471590000	(2uw2_A:0.0350260000	1w68_A:0.0988870000):0.2841610000):2.2306400000):3.0201900000	3ee4_A:1.1768670000):2.3184600000):2.5586600000	(((2uw1_A:0.0000010000	2uw1_B:0.0000010000):0.2474470000	1afr_A:0.1695800000):0.3343910000	1za0_A:9.9999990000):3.6661800000):2.5179800000):0.3682650000):0.8635270000	2vzb_A:2.0039220000):1.5793100000):1.5201200000):0.5440450000):0.2153090000	(1n1q_A:0.5221580000	2chp_A:1.0521850000):0.1777960000);
(1ji5_A:0.3973100000	(1jig_A:0.2869150000	((1n1q_A:0.2018060000	((((1dps_A:0.0000010000	1jts_A:0.0000010000):0.8072820000	1o9r_A:0.3381380000):0.8697030000	1uvh_A:1.7137510000):0.5802080000	((1tjo_A:0.0000020000	1tk6_A:0.0000020000):1.2015400000	(2fzf_A:8.6231500000	((2vzb_A:3.0293470000	1nfv_A:3.1666070000):0.9426190000	((((1bcf_A:0.0000010000	3e1q_A:0.0000010000):0.5116020000	2fkz_A:0.3696890000):0.6021560000	1jgc_A:0.8932140000):0.5580880000	(((((1lko_A:0.7864320000	1yuz_A:3.1608560000):2.7667000000	3qhb_A:3.3147990000):2.1912400000	(((2uw1_A:0.0000010000	2uw1_B:0.0000010000):0.0180224000	1afr_A:0.4080860000):1.0290900000	1za0_A:8.0827920000):2.5284100000):2.0820700000	(((1otk_A:3.8009890000	((2inc_B:5.9209150000	2inp_C:1.4947910000):1.1604900000	1mty_B:4.3250870000):3.3202100000):1.8915500000	(1mty_D:3.3098660000	3dhg_A:4.2477150000):0.7389530000):1.9738200000	(((((1oqu_A:0.2786890000	1r2f_A:0.3882270000):0.0344170000	1uzr_A:0.1343890000):1.9824400000	1mxr_A:4.0591540000):0.7916130000	(1jk0_A:0.6271470000	(2uw2_A:0.0470720000	1w68_A:0.0758050000):0.1968240000):3.0122600000):2.6299600000	3ee4_A:0.7313020000):3.9606700000):3.0189600000):0.6070320000	(((((1lb3_A:0.1385670000	2za7_A:0.1328060000):0.4968590000	1bg7_A:0.2381890000):0.1243130000	1r03_A:0.3324500000):1.0085200000	(1z6o_A:1.8199700000	1z6o_M:1.4661990000):1.0606300000):0.0000025173	(((1eum_A:0.9828210000	1krq_A:0.6357210000):0.6968760000	(2jd7_A:0.4458100000	1vlg_A:0.7973190000):0.4190150000):0.8531300000	3e6s_A:2.7958120000):1.1299800000):2.2989000000):1.6650200000):0.5691420000):0.4522110000):1.7464700000):0.6135490000):1.3086300000):0.3530750000	((1qgh_A:0.8636690000	2ux1_A:0.8362670000):0.3735940000	(1ji4_A:1.1852440000	2fjc_A:1.4553760000):0.5320970000):0.5304070000):0.2378310000):0.2282640000	2chp_A:1.0824730000);
(1ji5_A:0.6310500000	(1jig_A:0.2609990000	((((1qgh_A:0.6314060000	2ux1_A:1.5266750000):0.5353040000	(((1dps_A:0.0000010000	1jts_A:0.0000010000):0.3311880000	1o9r_A:0.7237350000):0.0519409000	1uvh_A:1.9146590000):1.6795200000):0.5906050000	(1ji4_A:1.4779950000	2fjc_A:2.0562980000):0.9267390000):0.0538206000	((1tjo_A:0.0000010000	1tk6_A:0.0000010000):2.1146000000	(((2fzf_A:9.5207650000	1nfv_A:1.2745710000):2.0310000000	((((1bcf_A:0.0000010000	3e1q_A:0.0000010000):0.5218690000	2fkz_A:0.2691430000):0.4267330000	1jgc_A:0.7937160000):0.4388510000	(((1lko_A:1.5523820000	1yuz_A:1.8172330000):1.3807900000	3qhb_A:1.4771230000):5.1067700000	((((((1lb3_A:0.1043600000	2za7_A:0.1684150000):0.4528860000	1bg7_A:0.2029770000):0.2325840000	1r03_A:0.3407070000):0.5120950000	(1z6o_A:2.8450840000	1z6o_M:1.3673510000):0.8863450000):0.4678860000	(((1eum_A:1.0062970000	1krq_A:0.5695370000):1.0575200000	3e6s_A:2.0385730000):0.2967950000	(2jd7_A:0.5472900000	1vlg_A:0.8709420000):0.2251370000):0.8470140000):0.7464420000	((((1otk_A:2.7362900000	((2inc_B:3.9846430000	1mty_B:8.1974450000):0.5339340000	2inp_C:1.7196190000):1.5862400000):4.8604300000	(1mty_D:2.5798770000	3dhg_A:3.5932680000):1.3081900000):3.6024200000	(((((1oqu_A:0.3573390000	1uzr_A:0.1547190000):0.0897370000	1r2f_A:0.2771450000):1.3157300000	1mxr_A:3.5520610000):1.5653900000	(1jk0_A:0.4878210000	(2uw2_A:0.0640790000	1w68_A:0.0997550000):0.2711800000):2.6699400000):3.2237600000	3ee4_A:0.0113740000):3.0683300000):2.8775400000	(((2uw1_A:0.0000010000	2uw1_B:0.0000010000):0.2611890000	1za0_A:7.7141630000):0.0412360000	1afr_A:0.1182930000):3.1955900000):3.2683300000):0.1526660000):0.6230040000):0.6095710000):0.9739350000	2vzb_A:3.3281070000):0.8055790000):1.6325900000):0.3134890000):0.1523860000	(1n1q_A:0.5067490000	2chp_A:0.9224890000):0.1977100000);
(1ji5_A:0.4593020000	(1jig_A:0.3365880000	(((1qgh_A:0.5676100000	2ux1_A:1.2038510000):0.4053160000	(1ji4_A:1.8006620000	2fjc_A:2.1291620000):0.7535800000):0.1764810000	((1tjo_A:0.0000020000	1tk6_A:0.0000020000):1.1557500000	((((2fzf_A:8.1257450000	((1otk_A:5.2008420000	(2inc_B:5.0368280000	(2inp_C:1.6646170000	1mty_B:6.6726890000):0.5124180000):0.7058370000):0.8251500000	(((((((((1oqu_A:0.3301850000	1uzr_A:0.1269470000):0.2210660000	1r2f_A:0.0983840000):2.3969800000	1mxr_A:4.0203920000):1.1154100000	3ee4_A:4.1351790000):1.7831800000	1jk0_A:0.6950800000):0.2944320000	2uw2_A:0.0622490000):0.0524296000	1w68_A:0.0253770000):6.9202400000	3dhg_A:2.2580600000):3.6745200000	1mty_D:1.8174250000):3.4819300000):1.6585300000):0.9449490000	2vzb_A:1.5778120000):0.8363720000	1nfv_A:2.8211600000):0.6784180000	((((1bcf_A:0.0000010000	3e1q_A:0.0000010000):0.5885080000	2fkz_A:0.2419880000):0.4545980000	1jgc_A:0.9525210000):1.4784800000	((((1lko_A:1.9675180000	1yuz_A:2.4972810000):0.9962520000	3qhb_A:2.6838330000):2.7304000000	(((2uw1_A:0.0000010000	2uw1_B:0.0000010000):0.1621860000	1za0_A:8.2068790000):0.0179273000	1afr_A:0.3540210000):6.5215900000):1.3527300000	(((((1lb3_A:0.0792930000	2za7_A:0.1009900000):0.5300310000	1bg7_A:0.2193750000):0.4088220000	1r03_A:0.2198050000):0.3631000000	(1z6o_A:2.1868690000	1z6o_M:1.8576600000):0.8648560000):0.6393850000	((((1eum_A:0.7964160000	1krq_A:0.5344010000):0.7537690000	3e6s_A:1.8712350000):0.4039070000	2jd7_A:0.3789710000):0.1963280000	1vlg_A:0.6588760000):0.7574090000):2.0366800000):2.1604600000):1.0333800000):1.0462200000):2.1956700000):0.3081030000):0.1613310000	((1n1q_A:0.1533440000	(((1dps_A:0.0000010000	1jts_A:0.0000010000):0.5310400000	1o9r_A:0.7677720000):0.7515980000	1uvh_A:1.8774910000):1.6857900000):0.2958660000	2chp_A:0.9977870000):0.2805490000);
(1ji5_A:0.5994530000	1jig_A:0.3775400000	(((1n1q_A:0.4218410000	1ji4_A:1.7635900000):0.1038890000	((((1dps_A:0.0000010000	1jts_A:0.0000010000):0.4180490000	1o9r_A:0.6587200000):0.6543410000	1uvh_A:2.7636960000):0.9955430000	((1tjo_A:0.0000020000	1tk6_A:0.0000020000):1.5271400000	((((2fzf_A:8.7109720000	1nfv_A:1.4147760000):1.4190000000	2vzb_A:2.5839130000):0.0560434000	(((((1otk_A:9.2404620000	(2inc_B:2.9685850000	(2inp_C:0.4297130000	1mty_B:9.9999980000):2.8346600000):2.7453300000):0.7006970000	1mty_D:1.8394100000):1.4801500000	3dhg_A:3.6388610000):3.2147200000	(((((1oqu_A:0.2944450000	1r2f_A:0.4118860000):0.1103880000	1uzr_A:0.0478860000):1.1050500000	1mxr_A:5.2594960000):0.7521600000	((1jk0_A:0.8821510000	2uw2_A:0.1004640000):0.0236900000	1w68_A:0.0000020000):3.5781800000):3.3073900000	3ee4_A:0.3937970000):5.7195800000):0.7284400000	(((2uw1_A:0.0000010000	2uw1_B:0.0000010000):0.1879470000	1za0_A:7.6023110000):0.1469530000	1afr_A:0.1184410000):4.2004500000):1.4041600000):0.3743580000	(((((1bcf_A:0.0000010000	3e1q_A:0.0000010000):0.5027710000	2fkz_A:0.2830990000):0.2908700000	1jgc_A:1.1153620000):1.8320500000	((1lko_A:1.4920600000	1yuz_A:1.3673310000):2.0090200000	3qhb_A:1.3295760000):5.1733900000):0.0554298000	(((((((1lb3_A:0.0739390000	2za7_A:0.1357850000):0.3994060000	1bg7_A:0.1692550000):0.1753840000	1r03_A:0.3243740000):0.3925910000	1z6o_A:3.2661350000):0.2959540000	1z6o_M:1.5420510000):0.2531870000	3e6s_A:1.8793980000):0.3414630000	(((1eum_A:0.6827000000	1krq_A:0.6816880000):1.0427500000	2jd7_A:0.5983330000):0.3185910000	1vlg_A:0.5161590000):0.5061210000):1.0184300000):0.2160470000):3.3621300000):0.9914900000):0.3920150000):0.6069010000	(2chp_A:1.0034840000	((1qgh_A:0.4954660000	2ux1_A:1.2093730000):0.6898680000	2fjc_A:2.4945120000):0.2358480000):0.1949360000):0.1803790000);
(1ji5_A:0.5042900000	(1jig_A:0.2724940000	(((1qgh_A:0.8188170000	2ux1_A:1.3007710000):0.5739360000	(1ji4_A:1.8858670000	2fjc_A:2.0087280000):0.4715500000):0.4561830000	(((((1dps_A:0.0000010000	1jts_A:0.0000010000):1.0340100000	1o9r_A:0.3962220000):1.7465200000	1uvh_A:1.2700510000):0.6236560000	(1tjo_A:0.0000010000	1tk6_A:0.0000010000):1.5063700000):0.6873210000	(((2fzf_A:8.9161450000	2vzb_A:0.7149330000):1.6665600000	(((1bcf_A:0.0000010000	3e1q_A:0.0000010000):0.4505730000	2fkz_A:0.4026700000):0.7024980000	1jgc_A:0.4075600000):1.8277900000):0.4863050000	((1nfv_A:0.1139750000	((1otk_A:5.1781640000	(2inc_B:3.2412230000	(2inp_C:2.3905990000	1mty_B:5.2784560000):0.1735120000):1.9923800000):0.3760660000	(1mty_D:3.9043560000	3dhg_A:7.0381430000):1.4961400000):4.2160500000):1.6983500000	((((1lko_A:1.0675790000	1yuz_A:2.1400320000):0.9859190000	3qhb_A:1.9652270000):4.7816200000	((((1lb3_A:0.0752510000	2za7_A:0.1552760000):0.4933280000	(1bg7_A:0.3201480000	1r03_A:0.5445180000):0.0475827000):0.3911200000	(1z6o_A:2.9563960000	1z6o_M:1.1720480000):0.9580050000):0.8480160000	(((1eum_A:1.1939690000	1krq_A:0.8174790000):0.5581630000	(2jd7_A:0.6812980000	1vlg_A:0.4796190000):0.5475500000):0.3438890000	3e6s_A:2.4549050000):0.1419830000):1.5628400000):0.1756680000	(((((1oqu_A:0.2931490000	1r2f_A:0.3893260000):0.1123280000	1uzr_A:0.0000030000):2.2732000000	(1mxr_A:1.8527740000	((1jk0_A:0.7132550000	2uw2_A:0.0527260000):0.0661466000	1w68_A:0.0000020000):2.9674500000):1.2070300000):2.9947300000	3ee4_A:0.4608630000):5.4712000000	((2uw1_A:0.0000010000	2uw1_B:0.0000010000):0.1177070000	(1afr_A:0.1226660000	1za0_A:7.3239790000):0.2617660000):4.0689900000):2.4754200000):0.8103740000):0.7707650000):1.8604600000):0.7799180000):0.4756700000):0.0683608000	(1n1q_A:0.6155590000	2chp_A:1.3872590000):0.2311630000);
(1ji5_A:0.5095120000	(1jig_A:0.6490430000	((1n1q_A:0.4125680000	(((1dps_A:0.0000020000	1jts_A:0.0000020000):0.8423300000	1o9r_A:0.3398950000):0.7856290000	(1uvh_A:1.8016430000	((1tjo_A:0.0000020000	1tk6_A:0.0000020000):0.0000021478	((2fzf_A:7.7947780000	2vzb_A:1.6088740000):1.3002400000	(((((1bcf_A:0.0000010000	3e1q_A:0.0000010000):0.3649030000	2fkz_A:0.4851630000):0.9003850000	1jgc_A:0.1613330000):3.6395800000	(((((1lko_A:2.2003330000	1yuz_A:2.2172030000):0.5337940000	3qhb_A:2.4942360000):4.6155100000	(((2uw1_A:0.0000010000	2uw1_B:0.0000010000):0.2447340000	1afr_A:0.2411580000):0.4629500000	1za0_A:9.9999990000):4.3413400000):0.7237950000	(((((1lb3_A:0.1556920000	2za7_A:0.1175310000):0.5997480000	1bg7_A:0.3008550000):0.1191900000	1r03_A:0.3634290000):0.6026670000	(1z6o_A:3.0825940000	1z6o_M:1.8437170000):0.6299140000):0.8554360000	(((1eum_A:0.8030620000	1krq_A:0.9280170000):0.6642510000	(2jd7_A:0.6121680000	1vlg_A:1.0619330000):0.3004130000):0.8045050000	3e6s_A:2.6764830000):0.1344520000):2.6273600000):0.6910580000	(((1otk_A:5.7248050000	((2inc_B:3.5364090000	1mty_B:5.3022770000):1.5867500000	2inp_C:2.3983700000):1.6005700000):2.2587600000	(1mty_D:4.9364330000	3dhg_A:3.1401570000):2.6329700000):2.6044200000	(((((1oqu_A:0.3218150000	1r2f_A:0.4175840000):0.1261810000	1uzr_A:0.0536090000):1.9395600000	1mxr_A:2.6787070000):0.9331150000	(1jk0_A:0.6665740000	(2uw2_A:0.1013280000	1w68_A:0.0259690000):0.3053380000):2.1199600000):3.0855700000	3ee4_A:0.4052410000):4.4474100000):0.7037010000):1.0330100000):0.7349630000	1nfv_A:3.0356320000):1.1012300000):2.6573300000):2.3977500000):1.3081500000):1.3665700000):0.1605030000	2chp_A:1.7905550000):0.2934450000):0.1580750000	((1qgh_A:0.8430370000	2ux1_A:1.4966500000):0.4686090000	(1ji4_A:1.9483560000	2fjc_A:2.3259140000):0.4786260000):0.8021650000);
(1ji5_A:0.7494560000	(1jig_A:0.4772070000	((1qgh_A:1.0415110000	2ux1_A:1.4683870000):0.4139150000	(1ji4_A:2.1018690000	2fjc_A:1.9593850000):0.9357060000):0.7194990000):0.1086680000	(1n1q_A:0.6855880000	(2chp_A:1.2119740000	((((1dps_A:0.0000010000	1jts_A:0.0000010000):0.8782450000	1o9r_A:0.3964940000):1.2642500000	1uvh_A:1.9760950000):0.8912540000	((1tjo_A:0.0000020000	1tk6_A:0.0000020000):0.9154590000	(((((((2fzf_A:6.7135110000	((2inc_B:3.5631850000	1mty_B:5.5958460000):2.4052300000	2inp_C:1.0807990000):3.5651200000):0.5601600000	(1mty_D:3.6723460000	3dhg_A:2.6565060000):3.5100300000):1.9336800000	1otk_A:6.4989880000):0.8672520000	(((((1oqu_A:0.2500800000	1uzr_A:0.1279650000):0.2105620000	1r2f_A:0.2049310000):3.1335900000	1mxr_A:2.7800150000):1.0001900000	((1jk0_A:0.7907620000	2uw2_A:0.0344110000):0.0738133000	1w68_A:0.0232970000):1.7065400000):2.1423500000	3ee4_A:1.7402100000):4.0301200000):0.9554220000	1nfv_A:1.2072190000):1.2690700000	2vzb_A:2.6632180000):0.3077470000	((((1bcf_A:0.0000010000	3e1q_A:0.0000010000):0.4794610000	2fkz_A:0.2155790000):1.0050300000	1jgc_A:0.4234260000):1.7954300000	(((1lko_A:0.8976700000	1yuz_A:2.6677800000):1.6976800000	3qhb_A:2.4132500000):2.7549800000	((((((1lb3_A:0.1209640000	2za7_A:0.0588910000):0.4035450000	1bg7_A:0.1905380000):0.1599900000	1r03_A:0.3096390000):0.5388770000	(1z6o_A:2.6057150000	1z6o_M:1.6928770000):0.5021160000):0.2033720000	(((1eum_A:0.9919760000	1krq_A:0.4406480000):0.7899730000	(2jd7_A:0.5300170000	1vlg_A:0.6699750000):0.1887660000):0.3542230000	3e6s_A:1.9797810000):0.6324240000):1.4638600000	(((2uw1_A:0.0000010000	2uw1_B:0.0000010000):0.2262480000	1afr_A:0.1066380000):0.5675820000	1za0_A:7.0559670000):3.3952500000):0.4416840000):0.5724780000):1.0750000000):2.0773000000):1.1992900000):1.1038500000):0.2780020000):0.1810640000);
(1ji5_A:0.5209690000	(1jig_A:0.2381250000	((1qgh_A:0.7009090000	2ux1_A:1.1726080000):0.4821880000	(1ji4_A:1.4852750000	2fjc_A:1.7902290000):0.8180770000):0.4380990000):0.1530600000	((1n1q_A:0.4571330000	((((1dps_A:0.0000010000	1jts_A:0.0000010000):0.5232880000	1o9r_A:0.5978220000):0.6827200000	1uvh_A:2.0775380000):0.8375200000	((1tjo_A:0.0000020000	1tk6_A:0.0000020000):1.5919900000	(((2fzf_A:7.2982700000	(1nfv_A:0.7728610000	((1otk_A:3.5487350000	(2inc_B:4.5226650000	(2inp_C:2.7470260000	1mty_B:6.3220920000):0.9760170000):2.4970800000):0.8821010000	(1mty_D:2.0963920000	3dhg_A:4.6747860000):3.8803700000):3.6560200000):0.6776240000):0.5793760000	((((1bcf_A:0.0000010000	3e1q_A:0.0000010000):0.3012140000	2fkz_A:0.3316050000):0.6216920000	1jgc_A:0.6499790000):1.9358100000	((((1lko_A:1.0146820000	1yuz_A:1.7505620000):1.5157300000	3qhb_A:1.7056840000):3.8393900000	((((((1oqu_A:0.2198410000	1r2f_A:0.3568850000):0.1460310000	1uzr_A:0.0575990000):2.7073500000	1mxr_A:3.6047000000):0.8128530000	((1jk0_A:0.9188860000	2uw2_A:0.0648290000):0.0705825000	1w68_A:0.0054260000):2.4535900000):2.1739700000	3ee4_A:0.8531880000):5.1666800000	(((2uw1_A:0.0000010000	2uw1_B:0.0000010000):0.2345110000	1za0_A:9.9999990000):0.1549740000	1afr_A:0.0852720000):4.1142800000):2.4493200000):0.0000020353	(((((1lb3_A:0.1956960000	2za7_A:0.1267600000):0.4883390000	1bg7_A:0.2033100000):0.2842400000	1r03_A:0.2262850000):0.6109740000	(1z6o_A:3.5590160000	1z6o_M:1.4465240000):0.8769850000):0.8017660000	(((1eum_A:1.0056620000	1krq_A:0.3931960000):0.7799180000	3e6s_A:1.8256210000):0.2525460000	(2jd7_A:0.5076500000	1vlg_A:0.6807700000):0.3486340000):0.1887260000):1.5153000000):0.4243420000):0.5350580000):0.9535860000	2vzb_A:1.8435530000):2.1304600000):1.1201900000):0.8275330000):0.2382450000	2chp_A:1.3983420000):0.1311820000);
(1ji5_A:0.4851230000	(1jig_A:0.3522030000	((1n1q_A:0.3546460000	((((1dps_A:0.0000010000	1jts_A:0.0000010000):0.9137780000	1o9r_A:0.4790780000):0.8374270000	1uvh_A:2.5381740000):1.0715200000	((1tjo_A:0.0000020000	1tk6_A:0.0000020000):1.5640500000	((((2fzf_A:6.1091940000	2vzb_A:1.4386400000):1.5243200000	(1nfv_A:1.4586520000	(((1otk_A:5.5564630000	(2inc_B:5.2052430000	(2inp_C:0.9190120000	1mty_B:7.1064160000):0.4275950000):1.5266500000):1.6984300000	(1mty_D:1.5844270000	3dhg_A:5.3368400000):2.5899000000):1.3660600000	(((((1oqu_A:0.2765240000	1uzr_A:0.0974450000):0.0421381000	1r2f_A:0.2383690000):2.0690400000	1mxr_A:3.2220250000):0.9607600000	((1jk0_A:1.1034360000	2uw2_A:0.0617480000):0.0757093000	1w68_A:0.0449270000):2.5683800000):2.7169500000	3ee4_A:0.8329660000):3.4790800000):1.7708200000):1.1697800000):0.6277550000	((((1lko_A:1.6186970000	1yuz_A:2.9912450000):1.0264800000	3qhb_A:2.4170940000):1.8312600000	(((2uw1_A:0.0000010000	2uw1_B:0.0000010000):0.1426610000	1afr_A:0.4411130000):0.5044050000	1za0_A:8.2687180000):4.1820800000):0.7655730000	(((((1lb3_A:0.1419040000	2za7_A:0.1159720000):0.7230080000	1bg7_A:0.1861980000):0.1992300000	1r03_A:0.4306300000):0.1639000000	(1z6o_A:2.5439250000	1z6o_M:1.6590120000):0.6295160000):0.6036300000	(((1eum_A:0.6545080000	1krq_A:0.9245980000):0.6640400000	(2jd7_A:0.5251460000	1vlg_A:0.8191750000):0.2867340000):0.2579650000	3e6s_A:2.0944010000):0.8369150000):1.1113400000):0.7054290000):0.2593150000	(((1bcf_A:0.0000010000	3e1q_A:0.0000010000):0.6133660000	2fkz_A:0.2400260000):0.8989410000	1jgc_A:0.2954300000):1.5374100000):2.1497100000):1.0669000000):0.4396530000):0.2892080000	2chp_A:1.1709720000):0.2746580000):0.1628850000	((1qgh_A:0.6011540000	2ux1_A:1.4394010000):0.4244640000	(1ji4_A:1.9593120000	2fjc_A:1.8959180000):0.7607680000):0.4944270000);
(1ji5_A:0.4573200000	(1jig_A:0.3437930000	(1qgh_A:0.3631830000	2ux1_A:1.2076010000):1.1442800000):0.1284540000	((1n1q_A:0.5385520000	((1ji4_A:1.1459580000	2fjc_A:1.0208700000):0.4982690000	((((1dps_A:0.0000010000	1jts_A:0.0000010000):0.5397840000	1o9r_A:0.4156660000):0.7993920000	1uvh_A:1.6513500000):1.4959800000	((1tjo_A:0.0000020000	1tk6_A:0.0000020000):0.7987270000	((((2fzf_A:8.3450620000	2vzb_A:1.5577400000):1.0018000000	1nfv_A:2.2506840000):0.5809150000	((((1lko_A:1.3025700000	1yuz_A:2.1474420000):1.8280200000	3qhb_A:0.7757030000):2.6387800000	((((1lb3_A:0.2036610000	2za7_A:0.0994810000):0.5716040000	1bg7_A:0.2090660000):0.1488110000	1r03_A:0.3711140000):0.2823990000	((1z6o_A:2.5615400000	1z6o_M:1.2129860000):0.5219870000	(((1eum_A:0.7582320000	1krq_A:0.5912210000):0.9150920000	(2jd7_A:0.3295560000	1vlg_A:0.6260770000):0.0181032000):0.6958130000	3e6s_A:2.6216790000):1.0392000000):0.3764070000):1.4466300000):0.3382310000	((((1otk_A:6.9908200000	(2inc_B:5.0016500000	(2inp_C:1.2773830000	1mty_B:8.2267010000):0.7114940000):4.3280700000):1.1117300000	(1mty_D:4.8790100000	3dhg_A:1.9845070000):1.3646000000):2.9365400000	(((((1oqu_A:0.2335100000	1r2f_A:0.3107980000):0.1328540000	1uzr_A:0.0288280000):1.8741400000	1mxr_A:3.2317520000):1.8160600000	((1jk0_A:0.7377410000	2uw2_A:0.0154060000):0.0691815000	1w68_A:0.0056560000):1.5847200000):1.5586900000	3ee4_A:1.8061310000):2.0493000000):4.8118900000	(((2uw1_A:0.0000010000	2uw1_B:0.0000010000):0.1648930000	1za0_A:8.7293860000):0.1809260000	1afr_A:0.0977350000):3.4771400000):3.1432100000):2.3500200000):0.1274670000	(((1bcf_A:0.0000010000	3e1q_A:0.0000010000):0.5274530000	2fkz_A:0.3093700000):0.7921260000	1jgc_A:0.5546030000):1.5278500000):1.2518900000):0.9552550000):0.3173750000):0.3264650000):0.4768950000	2chp_A:1.2208920000):0.1377600000);
(1ji5_A:0.5611300000	(1jig_A:0.1943400000	((1qgh_A:0.6613750000	2ux1_A:1.4613140000):0.4828960000	(1ji4_A:1.9383490000	2fjc_A:1.5088840000):0.9366960000):0.3766100000):0.1418210000	((1n1q_A:0.5836800000	((((1dps_A:0.0000010000	1jts_A:0.0000010000):0.6651330000	1o9r_A:0.3601360000):1.2864600000	1uvh_A:2.1996840000):0.8590670000	((1tjo_A:0.0000020000	1tk6_A:0.0000020000):1.6304700000	(((2fzf_A:5.7563380000	(((1bcf_A:0.0000010000	3e1q_A:0.0000010000):0.4122700000	2fkz_A:0.2576550000):1.1156200000	1jgc_A:0.2659650000):2.8275600000):0.5829900000	(((((1lko_A:1.2972040000	1yuz_A:1.8744300000):1.8832400000	3qhb_A:1.7166450000):4.0336700000	(((((1lb3_A:0.2517070000	2za7_A:0.1377830000):0.5411040000	1bg7_A:0.1950140000):0.0721246000	1r03_A:0.4868770000):0.6289240000	(1z6o_A:2.7111130000	1z6o_M:1.5543190000):0.7234500000):0.4094450000	((1eum_A:0.8745760000	1krq_A:0.6326520000):0.3408530000	(3e6s_A:2.3481150000	(2jd7_A:0.3493560000	1vlg_A:0.9588560000):0.5069340000):0.4292880000):0.6176010000):1.1705300000):0.1769160000	(1otk_A:4.6838600000	((2inc_B:4.1842590000	(2inp_C:1.9131890000	1mty_B:7.8325450000):0.7396940000):3.4094700000	(1mty_D:1.7476570000	3dhg_A:5.8026890000):2.3669900000):0.8673330000):2.9306900000):0.4852170000	((((((1oqu_A:0.3670430000	1r2f_A:0.3379190000):0.0185027000	1uzr_A:0.0967200000):1.7908600000	1mxr_A:3.6924980000):0.9374250000	((1jk0_A:0.8164580000	2uw2_A:0.0344580000):0.0805391000	1w68_A:0.0206500000):2.8061000000):1.4152500000	3ee4_A:1.9488810000):3.6747300000	(((2uw1_A:0.0000010000	2uw1_B:0.0000010000):0.0233125000	1afr_A:0.5282740000):1.2012300000	1za0_A:6.5715190000):5.4652900000):5.5451600000):0.6812360000):0.3374610000	(2vzb_A:1.7033010000	1nfv_A:4.0181880000):0.3462270000):1.0253400000):0.9556010000):0.9598660000):0.2632980000	2chp_A:0.8412310000):0.0729190000);
(1ji5_A:0.4790190000	(1jig_A:0.4080570000	(1n1q_A:0.3874190000	(((1qgh_A:0.7501200000	2ux1_A:1.1956560000):0.4499160000	(1ji4_A:1.4971250000	2fjc_A:1.8070950000):0.4251090000):0.3286330000	((((1dps_A:0.0000010000	1jts_A:0.0000010000):0.5743030000	1o9r_A:0.5168580000):1.5040600000	1uvh_A:2.0432000000):0.7850940000	((1tjo_A:0.0000020000	1tk6_A:0.0000020000):1.0890500000	(((2fzf_A:7.9950800000	2vzb_A:1.4203010000):0.8329990000	1nfv_A:2.5705440000):0.3688200000	((((1bcf_A:0.0000010000	3e1q_A:0.0000010000):0.4282770000	2fkz_A:0.2733820000):0.6163860000	1jgc_A:0.7410550000):1.0868200000	((((1lko_A:1.3560510000	1yuz_A:3.1074080000):1.3477100000	3qhb_A:2.4836800000):2.8903400000	((((1lb3_A:0.1644350000	2za7_A:0.1273060000):0.7286920000	1bg7_A:0.2285680000):0.1535220000	1r03_A:0.3693680000):0.3664320000	((1z6o_A:2.9788350000	1z6o_M:0.9897850000):0.7703000000	(((1eum_A:1.3127510000	1krq_A:0.4925430000):0.9042880000	(2jd7_A:0.8643550000	1vlg_A:0.4366690000):0.4108840000):0.3101950000	3e6s_A:2.2373550000):0.3975100000):0.1757200000):0.9371090000):0.4044550000	(((((1otk_A:6.8960290000	(2inc_B:2.7964850000	(2inp_C:0.8688860000	1mty_B:7.1544970000):1.4793800000):2.9642100000):1.2283400000	1mty_D:1.9313550000):1.3628700000	3dhg_A:3.8694930000):5.3026500000	(((((1oqu_A:0.3563830000	1r2f_A:0.3851610000):0.0783908000	1uzr_A:0.0421810000):2.4955100000	1mxr_A:2.7953140000):1.4239900000	(1jk0_A:0.5461250000	(2uw2_A:0.0555660000	1w68_A:0.0483730000):0.2809850000):2.3028900000):4.4316600000	3ee4_A:0.3798250000):4.0488000000):2.3906200000	(((2uw1_A:0.0000010000	2uw1_B:0.0000010000):0.0199204000	1afr_A:0.4734150000):0.8344040000	1za0_A:5.6742670000):1.5495500000):3.2242300000):1.7144300000):0.2922590000):1.5538200000):0.9255930000):0.2507130000):0.0413375000):0.2328740000):0.1748190000	2chp_A:0.8880530000);
(1ji5_A:0.4640440000	(1jig_A:0.2869200000	(((1qgh_A:0.6694190000	2ux1_A:1.4498360000):0.1688880000	((((1dps_A:0.0000010000	1jts_A:0.0000010000):0.7012670000	1o9r_A:0.7210280000):1.1924200000	1uvh_A:1.8048560000):0.9074740000	((1tjo_A:0.0000010000	1tk6_A:0.0000010000):1.5440600000	(2fzf_A:8.0687780000	(2vzb_A:2.0333900000	((((((1bcf_A:0.0000010000	3e1q_A:0.0000010000):0.3174130000	2fkz_A:0.4083410000):0.8952010000	1jgc_A:0.5428200000):2.1521700000	((((((((1lb3_A:0.1690280000	2za7_A:0.1104380000):0.5551940000	1bg7_A:0.2671560000):0.1092110000	1r03_A:0.2713060000):0.3006570000	(1z6o_A:2.7507020000	1z6o_M:2.1762230000):0.7004440000):1.0772600000	3e6s_A:2.3394310000):0.5009080000	(1eum_A:1.4032920000	1krq_A:0.6004460000):0.9190210000):0.2764970000	(2jd7_A:0.4188390000	1vlg_A:0.8683530000):0.2694290000):1.9117400000	(((((1oqu_A:0.3545000000	1r2f_A:0.3172630000):0.1516270000	1uzr_A:0.0000020000):1.8851000000	(1mxr_A:3.5144050000	((1jk0_A:0.8730370000	2uw2_A:0.0289420000):0.0881469000	1w68_A:0.0000030000):2.2453000000):0.7486370000):3.6679900000	3ee4_A:0.5562410000):5.9424300000	(((2uw1_A:0.0000010000	2uw1_B:0.0000010000):0.1908190000	1za0_A:7.1288650000):0.0177891000	1afr_A:0.2125480000):3.6560800000):4.1523000000):0.6123130000):0.3638650000	(1nfv_A:2.0791940000	((1otk_A:4.8595800000	(2inp_C:1.1592790000	1mty_B:9.8130000000):1.2961900000):0.6635120000	(2inc_B:4.7568650000	(1mty_D:1.0585630000	3dhg_A:5.5650730000):2.8480700000):1.4227300000):4.3457800000):1.1009800000):0.2705000000	((1lko_A:2.9210090000	1yuz_A:3.3335080000):1.2752200000	3qhb_A:2.3336750000):3.7696500000):0.1420470000):0.3109670000):1.2404200000):1.8983000000):0.6610450000):0.5360200000	(1ji4_A:1.5851660000	2fjc_A:1.6824290000):0.6760610000):0.3086350000):0.1871880000	(1n1q_A:0.7409430000	2chp_A:1.0202680000):0.3304900000);
(1ji5_A:0.4768070000	(1jig_A:0.3559590000	(1n1q_A:0.4672240000	(((1qgh_A:0.5135530000	2ux1_A:1.1027640000):0.3647230000	(1ji4_A:1.4536040000	2fjc_A:1.4849450000):0.7573290000):0.2579550000	((((1dps_A:0.0000020000	1jts_A:0.0000020000):0.8620080000	1o9r_A:0.3924530000):0.2811780000	1uvh_A:2.6595660000):1.3136900000	((1tjo_A:0.0000020000	1tk6_A:0.0000020000):2.0226100000	(((((2fzf_A:8.5595940000	((1nfv_A:1.1014880000	(((1otk_A:6.0015740000	(2inc_B:5.8495370000	2inp_C:2.5120960000):1.4949400000):1.8567500000	((1mty_B:9.8620370000	1mty_D:2.9642550000):0.4471350000	3dhg_A:3.1436160000):1.2446300000):2.0738600000	(((((1oqu_A:0.2404390000	1r2f_A:0.3873190000):0.0947677000	1uzr_A:0.0000030000):2.5579400000	1mxr_A:2.1903410000):1.1635200000	(1jk0_A:0.6176360000	(2uw2_A:0.0510890000	1w68_A:0.0831500000):0.1842680000):1.9968500000):1.6937200000	3ee4_A:1.9392220000):2.3711500000):3.0517900000):1.5242900000	(((2uw1_A:0.0000010000	2uw1_B:0.0000010000):0.2732480000	1za0_A:8.1834810000):0.0170302000	1afr_A:0.1772590000):4.0103600000):1.8092600000):0.3863270000	((((1lb3_A:0.1103960000	2za7_A:0.1539190000):0.3363880000	(1z6o_A:2.7138130000	1z6o_M:1.9203770000):0.9598800000):0.0110612000	(1bg7_A:0.1783310000	1r03_A:0.4531390000):0.2072890000):0.5346590000	(((1eum_A:0.9646450000	1krq_A:0.5987080000):0.6924820000	(2jd7_A:0.4268810000	1vlg_A:0.8914420000):0.4877740000):0.5536600000	3e6s_A:2.2525300000):1.5025600000):1.9678600000):0.1494490000	(((1bcf_A:0.0000010000	3e1q_A:0.0000010000):0.5061430000	2fkz_A:0.2939960000):0.7278960000	1jgc_A:0.5195020000):2.9899900000):0.7571790000	((1lko_A:0.4772420000	1yuz_A:3.3131610000):2.1933900000	3qhb_A:2.7018750000):2.5001800000):0.7697880000	2vzb_A:1.7507370000):0.6685590000):1.5434000000):0.4931200000):0.1704060000):0.2067410000):0.2558810000	2chp_A:0.9294160000);
(1ji5_A:0.4330120000	(1jig_A:0.2188150000	(1qgh_A:1.1488470000	(2ux1_A:1.3765820000	(1ji4_A:1.7034040000	2fjc_A:0.9508380000):0.4483910000):0.3770560000):0.6081160000):0.1288470000	((1n1q_A:0.3328840000	((((1dps_A:0.0000010000	1jts_A:0.0000010000):0.6342880000	1o9r_A:0.5911550000):1.1383500000	1uvh_A:1.5357420000):0.4821870000	((1tjo_A:0.0000020000	1tk6_A:0.0000020000):1.0206200000	(((2fzf_A:7.3316590000	2vzb_A:1.1803840000):1.2518200000	1nfv_A:3.4125220000):0.8784770000	((((1bcf_A:0.0000010000	3e1q_A:0.0000010000):0.4038070000	2fkz_A:0.1732630000):0.3695030000	(((1lko_A:1.5693880000	1yuz_A:1.9844020000):1.6289400000	3qhb_A:1.6542400000):4.0237700000	(((((1lb3_A:0.1070000000	2za7_A:0.1805460000):0.5748500000	(1bg7_A:0.1828860000	1r03_A:0.5812770000):0.0214397000):0.2760040000	(1z6o_A:2.7411300000	1z6o_M:1.7957760000):0.7710220000):0.5590090000	(((1eum_A:0.8752990000	1krq_A:0.5226320000):0.5903150000	(2jd7_A:0.4389700000	1vlg_A:0.8242040000):0.5741520000):0.6554670000	3e6s_A:2.1784210000):0.0953916000):2.0792800000	((((1otk_A:5.2002940000	(2inc_B:5.6259900000	(2inp_C:0.6179930000	1mty_B:9.9369790000):0.8669980000):3.8160300000):3.5769300000	(1mty_D:5.1065670000	3dhg_A:2.8278630000):3.0143900000):1.6308900000	(((((1oqu_A:0.3023770000	1r2f_A:0.2953860000):0.0686534000	1uzr_A:0.0398470000):1.9727100000	1mxr_A:3.4057270000):1.8670400000	((1jk0_A:0.6621980000	2uw2_A:0.0571210000):0.0778038000	1w68_A:0.0386540000):2.6570900000):1.5210700000	3ee4_A:1.7368700000):2.5901400000):3.8232100000	(((2uw1_A:0.0000010000	2uw1_B:0.0000010000):0.2377570000	1afr_A:0.2371890000):0.7734950000	1za0_A:6.7632250000):4.0536600000):3.5028200000):0.1828670000):1.6251800000):0.5362900000	1jgc_A:0.1590490000):1.6015700000):2.6295300000):1.1573600000):1.2816500000):0.3438260000	2chp_A:0.8913520000):0.1709710000);
(1ji5_A:0.5251710000	(1jig_A:0.2502610000	((1qgh_A:0.5512120000	2ux1_A:1.2812720000):0.7142910000	((1ji4_A:1.8153660000	((((1dps_A:0.0000010000	1jts_A:0.0000010000):0.6790310000	1o9r_A:0.4115170000):0.4721630000	1uvh_A:2.1428480000):0.9132750000	((1tjo_A:0.0000010000	1tk6_A:0.0000010000):1.7032900000	(((2fzf_A:7.4364140000	2vzb_A:1.6047020000):1.0578700000	(1nfv_A:1.3888720000	((1otk_A:6.8885240000	(2inc_B:4.7861370000	(2inp_C:0.0000020000	1mty_B:9.3214500000):1.4931700000):0.9705580000):0.7285160000	((((((1oqu_A:0.3316140000	1uzr_A:0.1206120000):0.1251060000	1r2f_A:0.2293030000):1.3276900000	1mxr_A:2.2706660000):0.8479820000	(1jk0_A:0.6767750000	(2uw2_A:0.0519110000	1w68_A:0.0505920000):0.1476100000):1.8093200000):1.6153300000	3ee4_A:2.3128660000):2.8665700000	(1mty_D:3.4293770000	3dhg_A:2.7274340000):0.5144210000):1.1873800000):2.5892000000):1.2690300000):0.6252100000	((((1bcf_A:0.0000010000	3e1q_A:0.0000010000):0.8356770000	2fkz_A:0.2774750000):0.7173490000	1jgc_A:0.5242210000):1.4170500000	(((1lko_A:1.9020350000	1yuz_A:1.7220070000):1.0432500000	3qhb_A:1.6364280000):3.8160300000	((((((1lb3_A:0.1431240000	2za7_A:0.0918650000):0.5305320000	1bg7_A:0.4414350000):0.1364220000	1r03_A:0.6296910000):0.2742890000	(1z6o_A:2.3668140000	1z6o_M:1.8158070000):0.9161340000):0.5334700000	((1eum_A:1.1068560000	1krq_A:0.6359930000):0.7762660000	(3e6s_A:2.3247540000	(2jd7_A:0.6848790000	1vlg_A:0.8209580000):0.2091100000):0.2411790000):0.7746180000):0.9613070000	((2uw1_A:0.0000010000	2uw1_B:0.0000010000):0.0031407900	(1afr_A:0.4792350000	1za0_A:9.0755480000):0.0109885000):3.8787000000):0.6834920000):0.7597760000):0.7467980000):2.6905800000):0.7850780000):0.3724020000):0.3082710000	2fjc_A:1.6129270000):0.4339230000):0.6489910000):0.1971800000	(1n1q_A:0.5125940000	2chp_A:1.1522710000):0.1672750000);
(1ji5_A:0.4511930000	(1jig_A:0.2540540000	((1qgh_A:0.6207390000	2ux1_A:1.7692990000):0.6319280000	((1ji4_A:1.4508670000	2fjc_A:1.4779980000):0.5032640000	((((1dps_A:0.0000010000	1jts_A:0.0000010000):0.4983390000	1o9r_A:0.6159210000):1.1320000000	1uvh_A:1.5705310000):1.0976000000	((1tjo_A:0.0000010000	1tk6_A:0.0000010000):0.8847520000	((((((2fzf_A:5.7158540000	((1lko_A:2.1760380000	1yuz_A:0.9855010000):1.6495300000	3qhb_A:1.7550090000):1.5196000000):2.8896400000	((1otk_A:4.8474950000	(2inc_B:5.1567930000	(2inp_C:0.4616570000	1mty_B:8.6043070000):0.6477240000):2.5259600000):0.0713472000	((((((1oqu_A:0.2415400000	1uzr_A:0.0841520000):0.0764615000	1r2f_A:0.2481070000):2.0053100000	1mxr_A:3.3842350000):1.0876000000	(1jk0_A:0.4398260000	(2uw2_A:0.0477720000	1w68_A:0.0509380000):0.3021590000):2.1360600000):1.4438900000	3ee4_A:2.2416670000):2.9366500000	(1mty_D:4.4182840000	3dhg_A:2.4650100000):3.6409200000):2.4034300000):3.3403100000):0.0000027657	(((1bcf_A:0.0000010000	3e1q_A:0.0000010000):0.4181330000	2fkz_A:0.1727600000):0.4467990000	1jgc_A:0.7837530000):1.7138700000):0.7505820000	1nfv_A:2.0398080000):0.7378810000	((((((((1lb3_A:0.0717190000	2za7_A:0.1226590000):0.5857830000	1bg7_A:0.1478350000):0.1016460000	1r03_A:0.4823470000):0.3944030000	(1z6o_A:3.7224570000	1z6o_M:1.1334670000):0.6817960000):0.5103020000	3e6s_A:2.4250850000):0.7640890000	(2jd7_A:0.6883510000	1vlg_A:0.5981470000):0.1350730000):0.3587750000	(1eum_A:0.6638640000	1krq_A:0.6852390000):0.7437980000):0.2974500000	(((2uw1_A:0.0000010000	2uw1_B:0.0000010000):0.3151890000	1afr_A:0.1767460000):1.0822200000	1za0_A:5.7081750000):4.6334400000):2.1437100000):0.4439510000	2vzb_A:2.3522240000):1.7697000000):1.5913200000):0.8685000000):0.3009400000):0.2617170000):0.1428050000	(1n1q_A:0.5968880000	2chp_A:1.1210050000):0.3173590000);
(1ji5_A:0.4471020000	(1jig_A:0.5154040000	((1n1q_A:0.3180590000	(((1ji4_A:1.1369690000	2fjc_A:1.9362140000):0.5550140000	((1tjo_A:0.0000020000	1tk6_A:0.0000020000):1.8452200000	((2fzf_A:7.9403740000	2vzb_A:0.8534470000):2.1941700000	(((((1bcf_A:0.0000010000	3e1q_A:0.0000010000):0.5116210000	2fkz_A:0.6082520000):0.9600340000	1jgc_A:0.3903880000):1.7178000000	1nfv_A:2.6686690000):0.2767760000	((((1lko_A:2.0895410000	1yuz_A:2.1690710000):4.1388600000	3qhb_A:1.4194730000):1.3632400000	((((1otk_A:8.6643070000	(2inc_B:3.0929850000	(2inp_C:1.2796720000	1mty_B:6.8451650000):2.6558400000):2.2273600000):0.9213510000	(1mty_D:2.8706420000	3dhg_A:3.4714670000):0.8869950000):3.9791700000	(((((1oqu_A:0.3269850000	1r2f_A:0.3226760000):0.0557183000	1uzr_A:0.1059240000):2.2858900000	1mxr_A:3.6634930000):0.6428560000	((1jk0_A:0.7853660000	2uw2_A:0.0705680000):0.0522482000	1w68_A:0.0000020000):1.9120300000):4.2557400000	3ee4_A:0.4198700000):3.1617900000):2.2197200000	(((2uw1_A:0.0000010000	2uw1_B:0.0000010000):0.1359080000	1afr_A:0.3588780000):0.1960420000	1za0_A:7.7070150000):1.9695100000):2.9070200000):1.2168600000	((((1lb3_A:0.1811030000	2za7_A:0.1415130000):0.5983680000	(1bg7_A:0.2461920000	1r03_A:0.4111190000):0.0658543000):0.2755440000	(1z6o_A:2.5188550000	1z6o_M:1.4062110000):0.7658140000):0.5140730000	(((1eum_A:0.9019870000	1krq_A:0.6914780000):0.7859580000	(2jd7_A:0.4856210000	1vlg_A:0.7181100000):0.3396090000):0.9672620000	3e6s_A:2.2203140000):1.0823200000):1.9797400000):1.4078900000):0.2615520000):1.3840800000):0.6292550000):0.1160730000	(((1dps_A:0.0000010000	1jts_A:0.0000010000):0.8363250000	1o9r_A:0.3239680000):0.4309920000	1uvh_A:2.7147940000):1.1630800000):0.2868410000):0.3074040000	2chp_A:0.9488350000):0.2189220000):0.1481580000	(1qgh_A:0.3513440000	2ux1_A:1.1205270000):0.8698580000);
(1ji5_A:0.4857220000	((1jig_A:0.0911770000	((1qgh_A:0.9036900000	2ux1_A:1.4498560000):0.5588500000	((1ji4_A:1.3003290000	2fjc_A:1.2558050000):0.4624540000	((((1dps_A:0.0000010000	1jts_A:0.0000010000):0.6207760000	1o9r_A:0.4553760000):0.3876270000	1uvh_A:1.6170930000):1.3149100000	((1tjo_A:0.0000010000	1tk6_A:0.0000020000):1.5162800000	(((2fzf_A:7.1165440000	(1nfv_A:0.4178070000	((1otk_A:5.6276200000	((2inc_B:3.8710740000	1mty_B:6.9162380000):1.0509400000	2inp_C:0.7563910000):1.9141100000):0.7654270000	((((((1oqu_A:0.2788390000	1r2f_A:0.3460660000):0.0739251000	1uzr_A:0.0605740000):1.8382600000	1mxr_A:3.0389840000):0.8933300000	((1jk0_A:0.7256340000	2uw2_A:0.0521550000):0.0766713000	1w68_A:0.0000020000):2.6616600000):1.3594500000	3ee4_A:1.7305440000):2.1557700000	(1mty_D:3.7817490000	3dhg_A:3.2693170000):2.6169600000):0.8843350000):2.9441600000):0.4305140000):0.8950800000	((((1bcf_A:0.0000010000	3e1q_A:0.0000010000):0.5776740000	2fkz_A:0.1662660000):0.7420000000	((((1lko_A:1.6022920000	1yuz_A:2.0860950000):1.7477800000	3qhb_A:2.1646700000):2.4885500000	(((2uw1_A:0.0000010000	2uw1_B:0.0000010000):0.0879164000	1afr_A:0.3165070000):0.2051040000	1za0_A:8.2935610000):4.8617900000):1.0215300000	((((1lb3_A:0.0881150000	2za7_A:0.1024530000):0.6390740000	1bg7_A:0.1868110000):0.1842840000	1r03_A:0.3641050000):0.2884800000	((1z6o_A:2.7771650000	1z6o_M:2.1539590000):0.7856530000	(((1eum_A:0.9419240000	1krq_A:0.5160920000):1.1483400000	(2jd7_A:0.2691890000	1vlg_A:0.9611320000):0.2139700000):0.6831090000	3e6s_A:2.0891360000):0.8150400000):0.2639130000):2.4977600000):1.0059000000):0.3142900000	1jgc_A:0.3497600000):1.9610500000):1.4327500000	2vzb_A:1.9954140000):1.4996100000):0.9906820000):0.5730250000):0.3714130000):0.5499050000):0.1639750000	2chp_A:1.3826610000):0.1217050000	1n1q_A:0.7468800000);
(1ji5_A:0.5942700000	((1jig_A:0.1627530000	((1qgh_A:0.7526870000	2ux1_A:0.8692330000):0.8036410000	(1ji4_A:1.9207120000	2fjc_A:1.9450470000):0.3577010000):0.6627360000):0.0795995000	(((1dps_A:0.0000010000	1jts_A:0.0000010000):0.9111860000	1o9r_A:0.4998040000):1.2112600000	((1uvh_A:2.4308220000	(1tjo_A:0.0000010000	1tk6_A:0.0000010000):1.2818200000):0.7946150000	((((2fzf_A:7.1166150000	1nfv_A:1.1061110000):1.5317800000	((((1lko_A:1.2970830000	1yuz_A:1.3132720000):2.0552000000	3qhb_A:1.1875430000):2.7136800000	((1otk_A:5.7264860000	(((((((1oqu_A:0.3216200000	1uzr_A:0.1312420000):0.1053730000	1r2f_A:0.1801290000):1.6475800000	1mxr_A:3.0081550000):0.8644810000	(1jk0_A:0.6220790000	(2uw2_A:0.0348790000	1w68_A:0.0408940000):0.0709285000):1.7273900000):1.7770500000	3ee4_A:1.3104720000):3.1073600000	(((2uw1_A:0.0000010000	2uw1_B:0.0000010000):0.0661785000	1za0_A:8.8539130000):0.2037600000	1afr_A:0.1122860000):5.0550200000):1.1806700000	(1mty_D:3.9177670000	3dhg_A:2.7568500000):2.0663800000):0.5170890000):0.9949210000	(2inc_B:3.2538390000	(2inp_C:0.8254350000	1mty_B:8.8949740000):1.8744700000):3.8765300000):1.1500900000):0.0000026996	((((((1lb3_A:0.1675380000	2za7_A:0.1559750000):0.5805740000	1bg7_A:0.2371950000):0.1178940000	1r03_A:0.3867600000):0.2166340000	1z6o_A:4.1576980000):0.6044600000	1z6o_M:1.5998410000):0.6169240000	(((1eum_A:1.0237080000	1krq_A:0.5231570000):0.4649930000	3e6s_A:2.1807880000):0.3543930000	(2jd7_A:0.3701950000	1vlg_A:0.8746310000):0.2174160000):0.5455600000):1.5237200000):0.4572780000):0.1168770000	(((1bcf_A:0.0000010000	3e1q_A:0.0000010000):0.3408470000	2fkz_A:0.3575590000):1.0755900000	1jgc_A:0.6667440000):1.7478300000):0.3255860000	2vzb_A:2.0538420000):1.8610900000):0.5632180000):1.1197300000):0.2309810000	(1n1q_A:0.6209450000	2chp_A:1.0987140000):0.2123240000);
(1ji5_A:0.5667560000	(1jig_A:0.4510100000	(((1qgh_A:0.8216570000	2ux1_A:1.4712420000):0.4637300000	(1ji4_A:1.0668710000	2fjc_A:1.3859120000):0.6433960000):0.1454910000	(((((1dps_A:0.0000020000	1jts_A:0.0000020000):0.9181370000	1o9r_A:0.2608780000):0.8501440000	1uvh_A:1.8888840000):0.8252600000	(1tjo_A:0.0000020000	1tk6_A:0.0000020000):2.7526800000):0.4252400000	(((2fzf_A:6.2972310000	2vzb_A:2.8685220000):0.0000026188	1nfv_A:2.5475090000):0.3913800000	((((1bcf_A:0.0000010000	3e1q_A:0.0000010000):0.4026600000	2fkz_A:0.3265890000):0.7983920000	1jgc_A:0.3302730000):2.2489300000	(((1lko_A:2.2449620000	1yuz_A:2.1162980000):1.0854500000	3qhb_A:2.1833480000):3.8486300000	(((((1lb3_A:0.0700660000	2za7_A:0.1705140000):0.5014560000	(1bg7_A:0.2568360000	1r03_A:0.5419300000):0.0185142000):0.5553000000	(1z6o_A:3.0622360000	1z6o_M:1.3055080000):0.4111480000):1.0010700000	((((1eum_A:0.5819840000	1krq_A:0.8862560000):1.1437700000	2jd7_A:0.3768550000):0.3768050000	1vlg_A:0.4907910000):0.6559190000	3e6s_A:2.6413650000):0.6818760000):1.4523000000	((((1otk_A:5.8350700000	(2inc_B:4.0540030000	(2inp_C:0.8466910000	1mty_B:7.0465710000):1.6275500000):3.2549100000):0.7240140000	(1mty_D:3.1538000000	3dhg_A:2.8499790000):0.9759550000):2.0099000000	(((((1oqu_A:0.2145660000	1uzr_A:0.1352840000):0.0929308000	1r2f_A:0.2975700000):2.4163000000	(1jk0_A:0.4379110000	(2uw2_A:0.0361060000	1w68_A:0.0542280000):0.3122110000):2.2507300000):0.5405720000	1mxr_A:2.5096650000):3.3471000000	3ee4_A:0.0000030000):3.4487500000):2.2060400000	(((2uw1_A:0.0000010000	2uw1_B:0.0000010000):0.2016380000	1za0_A:7.4172410000):0.0141658000	1afr_A:0.2774130000):3.0979200000):3.2351200000):0.2509020000):0.7855360000):0.1533260000):1.5181900000):0.3205460000):0.1590950000):0.0741287000	(1n1q_A:0.4374360000	2chp_A:1.2894260000):0.1092030000);
(1ji5_A:0.2668500000	(1jig_A:0.2869720000	((1n1q_A:0.3969070000	((((1dps_A:0.0000010000	1jts_A:0.0000010000):0.7073010000	1o9r_A:0.4703990000):0.7705820000	1uvh_A:1.6780390000):0.7442290000	((1tjo_A:0.0000020000	1tk6_A:0.0000020000):1.1092000000	((((2fzf_A:6.6979850000	((1otk_A:6.9334400000	((((((1oqu_A:0.3254160000	1uzr_A:0.1131550000):0.0705292000	1r2f_A:0.2389400000):2.7868800000	1mxr_A:3.6082910000):2.2322800000	((1jk0_A:0.7907170000	2uw2_A:0.0190400000):0.0734536000	1w68_A:0.0160560000):1.3407600000):3.0581100000	3ee4_A:2.3638330000):3.7560900000	(1mty_D:3.5164590000	3dhg_A:2.6947870000):1.4097000000):1.9914400000):1.4562800000	((2inc_B:4.1774440000	1mty_B:8.3500020000):0.4997280000	2inp_C:0.8832900000):1.9024100000):2.2893300000):1.4957300000	1nfv_A:2.1622170000):1.7562500000	2vzb_A:1.4498610000):0.9348750000	((((1bcf_A:0.0000010000	3e1q_A:0.0000010000):0.4935560000	2fkz_A:0.2833770000):0.6102450000	1jgc_A:0.6846110000):0.9555590000	(((1lko_A:1.7336940000	1yuz_A:1.8711600000):2.4193900000	3qhb_A:2.5592700000):2.3846200000	((((((1lb3_A:0.1222850000	2za7_A:0.1475800000):0.4480900000	1bg7_A:0.3126100000):0.1555110000	1r03_A:0.5556730000):0.3124780000	(((1eum_A:0.9650650000	1krq_A:0.6217800000):0.7714960000	(2jd7_A:0.5219590000	1vlg_A:0.6916410000):0.4219890000):0.4026860000	3e6s_A:2.7325330000):0.8674210000):0.0105071000	(1z6o_A:2.1056250000	1z6o_M:1.3153560000):0.3394810000):0.6290950000	(((2uw1_A:0.0000010000	2uw1_B:0.0000010000):0.2026540000	1afr_A:0.3109320000):2.3502300000	1za0_A:6.7873040000):5.5717300000):0.6751410000):1.6544600000):0.5273680000):2.3585300000):1.2354900000):0.7097230000):0.2765420000	2chp_A:1.1249730000):0.4004600000):0.2208310000	((1qgh_A:0.6821090000	2ux1_A:0.9650290000):0.4770670000	(1ji4_A:1.9717790000	2fjc_A:1.4863500000):0.2656150000):0.4014000000);
(1ji5_A:0.4340980000	(1jig_A:0.3915770000	(1n1q_A:0.9226630000	(2chp_A:1.0022590000	((1ji4_A:1.1337830000	2fjc_A:2.2647660000):0.6869570000	((((1dps_A:0.0000010000	1jts_A:0.0000010000):0.8564340000	1o9r_A:0.1197410000):1.2383200000	1uvh_A:2.3213540000):0.9278290000	((1tjo_A:0.0000020000	1tk6_A:0.0000020000):0.9395130000	((2fzf_A:9.9999980000	2vzb_A:0.8583990000):0.8605950000	(((((1bcf_A:0.0000010000	3e1q_A:0.0000010000):0.5465160000	2fkz_A:0.1902050000):0.4674140000	1jgc_A:0.6003110000):1.7940400000	1nfv_A:1.4090120000):1.1814400000	((((1lko_A:3.4955090000	1yuz_A:2.3835860000):2.0469100000	3qhb_A:1.0695620000):4.1298000000	((((1otk_A:4.2888990000	(2inc_B:4.1042160000	(2inp_C:0.0000020000	1mty_B:9.9315950000):3.5233100000):0.9632740000):0.5867170000	(1mty_D:5.7897780000	3dhg_A:2.3586880000):1.5103300000):2.5195500000	(((((1oqu_A:0.3535800000	1r2f_A:0.3485310000):0.0979547000	1uzr_A:0.0676530000):1.9667100000	1mxr_A:2.6355900000):1.0782800000	((1jk0_A:0.8321970000	2uw2_A:0.0342620000):0.0851932000	1w68_A:0.0000030000):2.3350600000):2.5527600000	3ee4_A:0.6387780000):3.8598400000):0.7094210000	(((2uw1_A:0.0000010000	2uw1_B:0.0000010000):0.1908410000	1za0_A:7.3423920000):0.0158051000	1afr_A:0.1856500000):3.7106200000):2.2703600000):1.4814900000	(((((1lb3_A:0.1281550000	2za7_A:0.1034380000):0.2244860000	(1bg7_A:0.2900550000	1r03_A:0.4693550000):0.0909550000):0.4778100000	(1z6o_A:2.7350060000	1z6o_M:2.1802100000):0.4093580000):0.8505700000	3e6s_A:2.6531760000):0.7811410000	(((1eum_A:0.9064660000	1krq_A:0.7108650000):1.1362600000	1vlg_A:0.4772930000):0.1932170000	2jd7_A:0.4067110000):0.0000022767):1.7970600000):0.9315360000):0.6193300000):1.2444500000):0.6291620000):0.2766810000):0.4767710000):0.2601080000):0.3952060000):0.2980620000	(1qgh_A:0.3208740000	2ux1_A:1.5453550000):1.1857900000);
(1ji5_A:0.5067120000	(1jig_A:0.3875620000	((1n1q_A:0.2858020000	((((1dps_A:0.0000010000	1jts_A:0.0000010000):0.8708360000	1o9r_A:0.3887500000):0.8430840000	1uvh_A:2.2419530000):0.8100680000	((1tjo_A:0.0000020000	1tk6_A:0.0000020000):1.2354500000	(((2fzf_A:8.1824260000	2vzb_A:1.4645470000):0.8006650000	1nfv_A:3.0209780000):0.3746780000	((((1bcf_A:0.0000010000	3e1q_A:0.0000010000):0.2704240000	2fkz_A:0.3879250000):0.3940350000	1jgc_A:0.6703750000):1.1634400000	(((1lko_A:1.6525790000	1yuz_A:1.6607360000):2.3941500000	3qhb_A:2.9793850000):3.2478300000	((((((1lb3_A:0.0976250000	2za7_A:0.1684240000):0.3812630000	1bg7_A:0.1106210000):0.1943550000	1r03_A:0.2223760000):0.6769650000	(1z6o_A:2.8250770000	1z6o_M:1.0503130000):1.1763100000):0.2338810000	((1eum_A:1.1692880000	1krq_A:0.4348210000):0.8240240000	((3e6s_A:2.7505010000	2jd7_A:0.5872820000):0.1471950000	1vlg_A:0.5393410000):0.5716800000):0.2721760000):0.9582880000	(((((1otk_A:5.9980500000	(2inc_B:3.7439120000	(2inp_C:2.4452540000	1mty_B:8.3461730000):1.6401600000):0.7690370000):2.5742900000	1mty_D:1.6131880000):1.0098200000	3dhg_A:3.1171220000):4.4167000000	(((((1oqu_A:0.3596390000	1r2f_A:0.3418450000):0.0958692000	1uzr_A:0.0533820000):1.9261800000	1mxr_A:4.3443440000):1.5154900000	((1jk0_A:0.7063650000	2uw2_A:0.0733750000):0.0737660000	1w68_A:0.0000020000):1.9936700000):2.9257200000	3ee4_A:0.6189410000):2.9701500000):2.7995400000	((2uw1_A:0.0000020000	2uw1_B:0.0000010000):0.1371260000	(1afr_A:0.1261450000	1za0_A:6.5413380000):0.2464160000):2.0039800000):4.0443600000):0.6182470000):1.2453800000):0.9780350000):1.6040500000):0.5765660000):0.7564970000):0.3603960000	2chp_A:0.9723060000):0.2351550000):0.1215130000	(1qgh_A:0.7732000000	(2ux1_A:0.8121770000	(1ji4_A:1.9524630000	2fjc_A:1.2006000000):0.8071630000):0.4151140000):0.7823560000);
(1ji5_A:0.3457560000	(1jig_A:0.3005830000	((1n1q_A:0.3223410000	((((1dps_A:0.0000010000	1jts_A:0.0000010000):1.0489600000	1o9r_A:0.3038800000):0.9371710000	1uvh_A:1.5633900000):1.3654900000	((1tjo_A:0.0000020000	1tk6_A:0.0000020000):1.3999700000	((2fzf_A:9.2723870000	(((((1bcf_A:0.0000010000	3e1q_A:0.0000010000):0.4431910000	2fkz_A:0.1607330000):0.7026180000	1jgc_A:0.4918750000):0.9034580000	(((1lko_A:1.6509030000	1yuz_A:2.7752990000):1.2445500000	3qhb_A:1.9150190000):3.1608400000	((((((1lb3_A:0.1203500000	2za7_A:0.1182750000):0.3678720000	1bg7_A:0.2311410000):0.2922700000	1r03_A:0.3704560000):0.4414350000	1z6o_A:2.8213400000):0.2919550000	1z6o_M:1.7904200000):0.2624910000	(((1eum_A:1.4029090000	1krq_A:0.3287750000):0.9517260000	(2jd7_A:0.5789370000	1vlg_A:0.5979970000):0.3667100000):0.3440430000	(3e6s_A:1.4810270000	(((((((1oqu_A:0.2514860000	1uzr_A:0.1154000000):0.1312270000	1r2f_A:0.2871000000):2.1614700000	1mxr_A:3.2336920000):1.1008800000	((1jk0_A:0.6827900000	2uw2_A:0.0435710000):0.0668580000	1w68_A:0.0000020000):1.5244400000):2.6541700000	3ee4_A:1.4126830000):3.6276700000	(1mty_D:5.3019450000	3dhg_A:0.6192130000):3.0754200000):4.6455600000	(((2uw1_A:0.0000010000	2uw1_B:0.0000010000):0.0026662900	1za0_A:7.1193350000):0.0643747000	1afr_A:0.3600550000):1.5082500000):2.7820900000):0.5439880000):0.5442530000):1.5593900000):1.1016800000):0.2267690000	(1nfv_A:1.0594700000	(1otk_A:6.6690780000	(2inc_B:4.9788190000	(2inp_C:1.6656500000	1mty_B:6.3794650000):0.6045970000):1.5596200000):3.6562500000):1.2680100000):0.4555000000):0.5457170000	2vzb_A:1.1301050000):1.1522100000):0.3196440000):1.1014900000):0.3685220000	2chp_A:0.7365320000):0.0708121000):0.1888690000	((1qgh_A:0.6870880000	2ux1_A:1.4360320000):0.5462680000	(1ji4_A:1.1612150000	2fjc_A:1.5340350000):1.1169700000):0.3414260000);
(1ji5_A:0.3335730000	(1jig_A:0.3505230000	((1n1q_A:0.3681420000	((((1dps_A:0.0000010000	1jts_A:0.0000010000):0.5989260000	1o9r_A:0.6462010000):0.7830380000	1uvh_A:1.6374440000):1.1249100000	((1tjo_A:0.0000020000	1tk6_A:0.0000020000):1.0268600000	((((2fzf_A:6.3752080000	((1otk_A:6.0640210000	((2inc_B:7.2918510000	1mty_B:5.6396820000):1.5355400000	2inp_C:1.4016740000):2.0106200000):0.8517730000	((((((1oqu_A:0.3659400000	1uzr_A:0.1694400000):0.0775062000	1r2f_A:0.2189470000):2.4259000000	1mxr_A:2.8375470000):1.0402300000	((1jk0_A:0.6629950000	2uw2_A:0.0283650000):0.0730748000	1w68_A:0.0000030000):1.7702500000):2.5464800000	3ee4_A:3.5806310000):1.0909000000	(1mty_D:3.8184510000	3dhg_A:2.3784080000):3.4951200000):2.5647200000):1.4112700000):0.9988450000	1nfv_A:1.9870560000):0.6791430000	2vzb_A:2.1884210000):0.9777390000	((((1bcf_A:0.0000010000	3e1q_A:0.0000010000):0.4298790000	2fkz_A:0.1453400000):0.7731390000	1jgc_A:0.7093690000):1.2546700000	((((1lko_A:1.1319600000	1yuz_A:2.5653310000):1.6806300000	3qhb_A:2.4539630000):2.9036300000	((2uw1_A:0.0000010000	2uw1_B:0.0000010000):0.2284150000	(1afr_A:0.1427540000	1za0_A:7.3794890000):0.0027530400):7.5598000000):0.3278510000	(((((1lb3_A:0.0641350000	2za7_A:0.1842090000):0.4877310000	1bg7_A:0.1511520000):0.0953376000	1r03_A:0.3439130000):0.6245960000	(1z6o_A:2.0874930000	1z6o_M:1.9212140000):0.9509370000):0.4646710000	(((1eum_A:0.7803080000	1krq_A:0.6722490000):1.1022500000	(2jd7_A:0.4590390000	1vlg_A:0.6303820000):0.2683510000):0.5673980000	3e6s_A:2.1436220000):0.8809090000):1.9334700000):0.8542340000):0.6400650000):1.7305000000):1.1549900000):1.2974600000):0.2665780000	2chp_A:1.0199960000):0.1121090000):0.1052560000	((1qgh_A:0.5512140000	2ux1_A:1.1695050000):0.3851490000	(1ji4_A:1.4111590000	2fjc_A:1.1425450000):0.6502680000):0.7499850000);
(1ji5_A:0.4422370000	((1jig_A:0.0734800000	2fjc_A:1.7825670000):0.2478430000	(1qgh_A:0.4742660000	2ux1_A:1.3190470000):0.7243230000):0.1248000000	(((1n1q_A:0.2883830000	1ji4_A:1.9701160000):0.1246250000	((((1dps_A:0.0000010000	1jts_A:0.0000010000):0.7457130000	1o9r_A:0.5851220000):1.0320700000	1uvh_A:0.9186920000):1.3749900000	((1tjo_A:0.0000020000	1tk6_A:0.0000020000):1.3089200000	(((2fzf_A:7.0674110000	1nfv_A:2.8500290000):0.5706030000	((((1bcf_A:0.0000010000	3e1q_A:0.0000010000):0.2938020000	2fkz_A:0.1246040000):0.6524240000	1jgc_A:0.7938990000):2.4928700000	((((1lko_A:0.6775500000	1yuz_A:3.4145300000):1.0353900000	3qhb_A:3.1777860000):2.8163800000	((1otk_A:3.8808210000	(((2inc_B:2.8650220000	1mty_B:9.3726340000):1.2206600000	2inp_C:1.0817960000):3.2858800000	(1mty_D:2.5973200000	3dhg_A:3.8954280000):1.2564000000):1.3735600000):1.8921300000	((((((1oqu_A:0.3799730000	1r2f_A:0.3964980000):0.0266619000	1uzr_A:0.0243610000):1.6725600000	1mxr_A:2.5716670000):0.9190050000	((1jk0_A:0.9549080000	2uw2_A:0.0397890000):0.0910131000	1w68_A:0.0131050000):1.8924700000):3.1527000000	3ee4_A:1.7371780000):1.7939600000	((2uw1_A:0.0000010000	2uw1_B:0.0000010000):0.2813290000	(1afr_A:0.1409950000	1za0_A:8.3391490000):0.1171580000):4.4975700000):2.4385600000):2.8305300000):0.0000022829	((((1lb3_A:0.0810120000	2za7_A:0.1028920000):0.4981140000	(1bg7_A:0.1556830000	1r03_A:0.5290820000):0.0330887000):0.5923140000	(1z6o_A:2.8741430000	1z6o_M:1.7975800000):0.4390980000):0.7302770000	((1eum_A:0.4741920000	1krq_A:0.9581510000):0.5896430000	(3e6s_A:2.1446120000	(2jd7_A:0.4579960000	1vlg_A:1.0411410000):0.1604600000):0.1696500000):0.4381740000):0.8317910000):0.3759440000):0.1931330000):0.7155260000	2vzb_A:1.5658970000):0.9419640000):0.5125730000):1.1405100000):0.2478740000	2chp_A:1.2044430000):0.1150390000);
(1ji5_A:0.7901450000	((1jig_A:0.1483050000	((1qgh_A:0.6619470000	2ux1_A:1.0981130000):1.1764100000	(1ji4_A:2.4379750000	2fjc_A:1.2439010000):0.9339690000):0.2505900000):0.0988757000	((((1dps_A:0.0000010000	1jts_A:0.0000010000):0.9170110000	1o9r_A:0.2686090000):1.1122800000	1uvh_A:2.3053610000):1.0897800000	((1tjo_A:0.0000010000	1tk6_A:0.0000010000):1.2109900000	(((2fzf_A:8.3811060000	(1nfv_A:2.0133740000	((1otk_A:4.0982350000	(2inc_B:4.4587630000	(2inp_C:1.0569570000	1mty_B:9.9999980000):0.3436310000):2.2529600000):0.6688070000	((((((1oqu_A:0.2420300000	1uzr_A:0.1146780000):0.1777250000	1r2f_A:0.1606080000):1.8674500000	1mxr_A:3.2769140000):1.0872100000	(1jk0_A:0.7705050000	(2uw2_A:0.0425870000	1w68_A:0.0545460000):0.0190586000):2.2706400000):0.8967140000	3ee4_A:3.1027550000):2.4957400000	(1mty_D:2.6769830000	3dhg_A:2.5248920000):2.3211700000):1.2924100000):1.2772900000):0.5381590000):0.3691510000	2vzb_A:1.9850050000):0.0975431000	(((((1bcf_A:0.0000010000	3e1q_A:0.0000010000):0.4011940000	2fkz_A:0.2905980000):0.0000029305	1jgc_A:1.4066500000):1.5643700000	(((((1lb3_A:0.0862000000	2za7_A:0.1527720000):0.5181290000	1bg7_A:0.2261310000):0.2552490000	1r03_A:0.2051450000):0.2730500000	(1z6o_A:3.3741560000	1z6o_M:1.0088870000):1.0960900000):0.2353070000	(((1eum_A:1.0855950000	1krq_A:0.2559510000):0.4499810000	3e6s_A:1.7490890000):0.5167910000	(2jd7_A:0.5045430000	1vlg_A:0.5095690000):0.2718060000):0.5491940000):1.7831800000):0.2542980000	(((1lko_A:0.4285740000	(((2uw1_A:0.0000010000	2uw1_B:0.0000010000):0.2974530000	1afr_A:0.1817740000):0.5978700000	1za0_A:7.4659870000):6.2289700000):0.5205830000	1yuz_A:1.8464180000):1.7663800000	3qhb_A:1.1278870000):4.1057300000):0.4338460000):1.2685500000):0.9876230000):1.0211500000):0.1840730000	(1n1q_A:0.4780520000	2chp_A:1.4869190000):0.2349180000);
(1ji5_A:0.7191630000	(1jig_A:0.1685670000	(((1qgh_A:0.7915280000	2ux1_A:0.9774480000):0.5783150000	(1ji4_A:1.8027590000	2fjc_A:1.3992630000):0.7799600000):0.3804240000	((((1dps_A:0.0000010000	1jts_A:0.0000010000):0.5953120000	1o9r_A:0.3352500000):0.9526360000	1uvh_A:1.4687300000):1.0090000000	((1tjo_A:0.0000010000	1tk6_A:0.0000010000):1.2718300000	(((2fzf_A:7.4114650000	(1nfv_A:2.4224970000	((1otk_A:6.2762840000	((2inc_B:4.9341260000	2inp_C:1.5706950000):1.1448100000	1mty_B:9.9999980000):2.6266000000):0.0055410100	(((((((1oqu_A:0.3082860000	1r2f_A:0.3650730000):0.0661158000	1uzr_A:0.0394900000):1.7067000000	1mxr_A:2.0106800000):0.9166410000	3ee4_A:3.6242560000):1.6023700000	(1jk0_A:0.6401990000	(2uw2_A:0.0622020000	1w68_A:0.1097410000):0.1995660000):0.4172330000):4.6783900000	3dhg_A:1.6579070000):2.9717900000	1mty_D:1.7171710000):3.7276200000):2.5325000000):0.5325290000):0.3871540000	2vzb_A:2.1247910000):0.8580260000	(((((1bcf_A:0.0000010000	3e1q_A:0.0000010000):0.4460570000	2fkz_A:0.2984800000):0.3096440000	1jgc_A:0.7299200000):1.1006200000	((1lko_A:1.5436720000	1yuz_A:1.6989850000):0.8292580000	3qhb_A:1.1035650000):4.7937300000):0.5184690000	(((((1lb3_A:0.1021970000	2za7_A:0.1030690000):0.5754490000	1bg7_A:0.2556330000):0.2138600000	1r03_A:0.3109690000):0.5055210000	((1z6o_A:3.1033560000	1z6o_M:1.0880340000):0.6227520000	((1eum_A:0.7642100000	1krq_A:0.7604510000):1.2651100000	((3e6s_A:2.4984950000	2jd7_A:0.4160850000):0.1883430000	1vlg_A:0.5042840000):0.2261770000):0.9579670000):0.5320720000):0.9741440000	(((2uw1_A:0.0000010000	2uw1_B:0.0000010000):0.1893020000	1za0_A:9.3612310000):0.0413107000	1afr_A:0.3612380000):6.0862100000):1.2770500000):0.4690020000):2.3643400000):0.6863760000):1.0087500000):0.2294690000):0.1920960000	(1n1q_A:0.4556130000	2chp_A:1.2157470000):0.2621660000);
(1ji5_A:0.6839790000	(1jig_A:0.2619840000	(((1qgh_A:0.7509400000	2ux1_A:1.1119720000):0.7232510000	(1ji4_A:1.6541840000	2fjc_A:1.3202110000):0.7725190000):0.4928240000	((((1dps_A:0.0000010000	1jts_A:0.0000010000):0.7157700000	1o9r_A:0.5793540000):1.1477300000	1uvh_A:1.5769470000):0.5693840000	((1tjo_A:0.0000020000	1tk6_A:0.0000020000):1.1763400000	((2fzf_A:6.1212860000	2vzb_A:0.3602970000):1.2697700000	((((((1bcf_A:0.0000010000	3e1q_A:0.0000010000):0.4887870000	2fkz_A:0.2402930000):0.5901140000	1jgc_A:0.5711520000):1.6019700000	(((1lko_A:1.1691310000	1yuz_A:2.3810430000):1.0879700000	3qhb_A:1.8418130000):2.5295400000	(((((1otk_A:0.8045030000	((2inc_B:5.0318920000	1mty_B:6.6765470000):1.6943000000	2inp_C:0.9980180000):4.7259000000):7.7857200000	(((1jk0_A:0.7615130000	2uw2_A:0.0000020000):0.0606924000	1w68_A:0.0198190000):0.2703090000	(1mty_D:4.5911270000	3dhg_A:1.8568480000):5.8398700000):1.9769400000):0.3837520000	(((1oqu_A:0.2590960000	1r2f_A:0.3240680000):0.0075174500	1uzr_A:0.1509800000):1.5796600000	1mxr_A:2.7358410000):1.1022500000):1.7294200000	3ee4_A:1.3183430000):4.3063200000	(((2uw1_A:0.0000010000	2uw1_B:0.0000010000):0.1622510000	1za0_A:7.6251740000):0.0883757000	1afr_A:0.1827260000):3.5017500000):1.8869900000):1.1598400000):0.0000023353	((((((1lb3_A:0.1083280000	2za7_A:0.2064320000):0.5611360000	1r03_A:0.4987030000):0.0934931000	1bg7_A:0.0730200000):0.7256870000	(1z6o_A:3.3914930000	1z6o_M:0.7492020000):0.7068200000):0.7905790000	(1eum_A:1.1771840000	1krq_A:0.5168030000):1.0614900000):0.0000023969	(3e6s_A:2.6869870000	(2jd7_A:0.5912910000	1vlg_A:0.5914010000):0.2496790000):0.3973960000):2.1463600000):0.3718130000	1nfv_A:2.5754340000):0.6967600000):1.4844700000):1.0205000000):0.9599600000):0.1996830000):0.0916765000	(1n1q_A:0.4287700000	2chp_A:1.1229160000):0.3636540000);
(1ji5_A:0.6544360000	(1jig_A:0.5123950000	(1n1q_A:0.5309390000	(1qgh_A:0.9455210000	((2ux1_A:1.6198740000	(1ji4_A:1.1321150000	2fjc_A:1.7221440000):0.6018900000):0.1811600000	(((1dps_A:0.0000010000	1jts_A:0.0000010000):0.7763810000	1o9r_A:0.5842150000):0.2409950000	(1uvh_A:1.0582570000	((1tjo_A:0.0000010000	1tk6_A:0.0000010000):0.7250770000	(((2fzf_A:7.5896790000	2vzb_A:2.5016580000):0.2326410000	(1nfv_A:2.9767640000	((1otk_A:5.1203590000	(2inc_B:6.9627090000	(2inp_C:1.2989260000	1mty_B:9.3679270000):0.5447690000):1.6374000000):1.0837000000	(((((((1oqu_A:0.2238360000	1r2f_A:0.3801030000):0.0599423000	1uzr_A:0.0706520000):2.1840800000	1mxr_A:2.5815500000):0.9553960000	3ee4_A:3.6060990000):2.3964000000	(1jk0_A:0.5227390000	(2uw2_A:0.0397550000	1w68_A:0.0449290000):0.4071740000):0.3179100000):5.8655100000	3dhg_A:2.4544990000):4.6849000000	1mty_D:1.1709970000):4.2986100000):6.2053200000):0.5778630000):0.4567140000	(((((1bcf_A:0.0000010000	3e1q_A:0.0000010000):0.5466240000	2fkz_A:0.3712960000):0.5508770000	1jgc_A:0.5398750000):1.1120100000	((1lko_A:2.8190270000	1yuz_A:1.4092020000):1.7941700000	3qhb_A:1.9583180000):3.7899100000):0.8037370000	((((((1lb3_A:0.1606090000	2za7_A:0.1194020000):0.5368830000	1bg7_A:0.3104580000):0.0999782000	1r03_A:0.4853940000):0.5980550000	(1z6o_A:2.5227200000	1z6o_M:1.4883570000):1.0191500000):0.5353120000	(((2uw1_A:0.0000010000	2uw1_B:0.0000010000):0.0724241000	1afr_A:0.3821490000):0.2736010000	1za0_A:8.7478970000):5.7082600000):0.6881690000	((((1eum_A:0.9554240000	1krq_A:0.7082660000):1.0480900000	2jd7_A:0.3060360000):0.2756930000	1vlg_A:0.8035640000):0.4629220000	3e6s_A:2.8127330000):0.5876590000):1.6801500000):1.1696700000):1.9050300000):2.1394700000):0.8813510000):1.3941200000):0.4159330000):0.4081170000):0.3125210000):0.0436682000	2chp_A:1.0080150000);
(1ji5_A:0.5882270000	(1jig_A:0.2570630000	((1qgh_A:0.6946910000	2ux1_A:1.4067250000):1.0267100000	(1ji4_A:1.8429080000	2fjc_A:1.4168120000):0.6630200000):0.1554590000):0.1867180000	((1n1q_A:0.3775910000	((((1dps_A:0.0000010000	1jts_A:0.0000010000):0.3660280000	1o9r_A:0.7603390000):1.4450600000	1uvh_A:1.2739320000):0.9860150000	((1tjo_A:0.0000020000	1tk6_A:0.0000020000):1.8886200000	((2fzf_A:7.9255200000	(((((1bcf_A:0.0000010000	3e1q_A:0.0000010000):0.5829960000	2fkz_A:0.1879550000):0.6486690000	1jgc_A:0.7605640000):1.6967000000	(((1lko_A:0.5899110000	1yuz_A:2.2930760000):2.6860000000	3qhb_A:1.7263490000):4.4666900000	(((((((1lb3_A:0.1310950000	2za7_A:0.1454960000):0.4668970000	1bg7_A:0.2946490000):0.0698059000	1r03_A:0.5340370000):0.3924270000	1z6o_A:2.8016150000):0.2379340000	1z6o_M:1.7823720000):0.4537020000	((((1eum_A:1.1341240000	1krq_A:0.5974690000):0.5812700000	3e6s_A:2.1119440000):0.5621850000	2jd7_A:0.4705690000):0.4242350000	1vlg_A:0.5541040000):0.2943820000):0.9633570000	((((1otk_A:8.7019980000	((2inc_B:4.6965880000	2inp_C:1.9074750000):1.1963700000	1mty_B:9.9999990000):3.5450100000):0.7932610000	(1mty_D:3.4593360000	3dhg_A:3.8486360000):2.3860700000):3.1985000000	(((((1oqu_A:0.2718890000	1r2f_A:0.4501780000):0.1286630000	1uzr_A:0.0000030000):1.2084200000	1mxr_A:3.3850020000):2.0744400000	((1jk0_A:0.7670280000	2uw2_A:0.0755280000):0.0537618000	1w68_A:0.0000020000):2.0172300000):2.3826700000	3ee4_A:1.1553140000):0.7376910000):5.0791300000	(((2uw1_A:0.0000010000	2uw1_B:0.0000010000):0.4004220000	1afr_A:0.1365390000):0.4656250000	1za0_A:7.1237960000):0.6738000000):4.6929500000):0.0000023112):0.3325730000):0.8957160000	1nfv_A:1.1577940000):0.5561280000):1.8802300000	2vzb_A:2.3248300000):2.9327100000):0.2893740000):1.3145100000):0.4295440000	2chp_A:0.9897910000):0.1136730000);
(1ji5_A:0.2047120000	((1jig_A:0.2791680000	(((1qgh_A:0.5744060000	2ux1_A:1.7948600000):0.6681880000	(1ji4_A:1.7048920000	2fjc_A:2.0714930000):0.6105350000):0.1291290000	((1tjo_A:0.0000020000	1tk6_A:0.0000020000):2.5349200000	((((2fzf_A:6.7149950000	2vzb_A:1.5827090000):0.7461670000	(1nfv_A:0.9403680000	((1otk_A:5.2072970000	(((((((((1oqu_A:0.3004040000	1uzr_A:0.0797860000):0.0000027218	1r2f_A:0.3226430000):1.5652000000	3ee4_A:4.2934630000):0.7312760000	1mxr_A:2.5649590000):2.3531400000	1jk0_A:0.3170650000):0.5759090000	2uw2_A:0.0400950000):0.0480232000	1w68_A:0.0238590000):10.0000000000	3dhg_A:0.0000020000):5.0158400000	1mty_D:2.5057510000):1.8127000000):0.4039010000	(2inc_B:2.8071260000	(2inp_C:0.8470460000	1mty_B:6.4462550000):1.6369000000):1.7129500000):3.3100000000):1.4894500000):0.5239800000	(((1lko_A:2.6455480000	1yuz_A:1.4548850000):1.3152400000	3qhb_A:2.5469450000):4.4101200000	(((((((1lb3_A:0.1772050000	2za7_A:0.1066270000):0.4893400000	1bg7_A:0.2842110000):0.3049120000	1r03_A:0.2865480000):0.3251770000	(1z6o_A:2.5117800000	1z6o_M:1.9637090000):1.0138700000):0.6251480000	3e6s_A:1.7429510000):0.8512820000	((1eum_A:0.9334310000	1krq_A:0.8541790000):0.5067610000	(2jd7_A:0.6322650000	1vlg_A:0.6408870000):0.4380010000):0.1416640000):1.7704300000	((2uw1_A:0.0000010000	2uw1_B:0.0000010000):0.1541430000	(1afr_A:0.2832400000	1za0_A:7.2282940000):0.0307452000):8.2758000000):0.4863660000):0.3155460000):0.4184790000	(((1bcf_A:0.0000010000	3e1q_A:0.0000010000):0.4860070000	2fkz_A:0.2683010000):0.6472850000	1jgc_A:0.8744320000):2.0074500000):0.6943090000):2.2373600000):0.3194100000):0.0955863000	(1n1q_A:0.3643420000	(((1dps_A:0.0000010000	1jts_A:0.0000010000):0.2195390000	1o9r_A:0.7041830000):0.7276080000	1uvh_A:1.9909900000):1.9747200000):0.3755120000):0.2382150000	2chp_A:1.4391870000);
(1ji5_A:0.8440720000	1jig_A:0.4492820000	((1n1q_A:0.3552080000	((((1dps_A:0.0000010000	1jts_A:0.0000010000):0.5822270000	1o9r_A:0.4828910000):0.9311970000	1uvh_A:2.6312250000):0.7351650000	((1tjo_A:0.0000020000	1tk6_A:0.0000020000):1.8551800000	(((((2fzf_A:8.5573390000	2vzb_A:0.7630570000):1.4304500000	(((((1oqu_A:0.2290820000	1r2f_A:0.3616930000):0.0835707000	1uzr_A:0.0301650000):2.3330500000	1mxr_A:2.3146600000):0.3645320000	((1jk0_A:0.8123030000	2uw2_A:0.0642180000):0.0840334000	1w68_A:0.0000020000):2.7036500000):1.9156600000	3ee4_A:2.9438940000):4.6755300000):0.3281710000	(1nfv_A:0.5335970000	((1otk_A:6.1134190000	(2inc_B:4.0690490000	(2inp_C:1.5719210000	1mty_B:7.4331720000):0.7046830000):1.4874000000):1.6639700000	(1mty_D:2.2095180000	3dhg_A:3.1059790000):2.9293200000):2.7250300000):2.2018200000):0.6695270000	(((1lko_A:1.9799720000	1yuz_A:1.9011340000):2.7577600000	3qhb_A:2.9781970000):3.0642100000	((((((1lb3_A:0.0633040000	2za7_A:0.1324650000):0.5363030000	1bg7_A:0.2232920000):0.1216270000	1r03_A:0.3286780000):0.2296310000	(1z6o_A:2.0635180000	1z6o_M:1.6614750000):1.0780600000):0.7901010000	(((1eum_A:0.9830670000	1krq_A:0.5714130000):0.8381160000	(2jd7_A:0.6679390000	1vlg_A:0.7434320000):0.1302770000):0.5931720000	3e6s_A:2.3594430000):0.1896440000):1.7467700000	((2uw1_A:0.0000010000	2uw1_B:0.0000010000):0.1710400000	(1afr_A:0.2245660000	1za0_A:7.2381020000):0.0195997000):6.7903500000):0.8412860000):0.3385100000):0.3629230000	(((1bcf_A:0.0000010000	3e1q_A:0.0000010000):0.3704250000	2fkz_A:0.3783580000):0.3928840000	1jgc_A:0.8101680000):1.1824500000):1.6291000000):0.7965980000):0.5604010000):0.2982510000	(2chp_A:1.2066330000	((1qgh_A:0.8249360000	2ux1_A:1.3202190000):0.3551760000	(1ji4_A:2.0622150000	2fjc_A:1.7130890000):0.5689100000):0.4752870000):0.1339120000):0.2126950000);
(1ji5_A:0.3655330000	(((1jig_A:0.5236010000	((1qgh_A:0.3227240000	2ux1_A:1.2886550000):0.9436340000	(1ji4_A:1.4367410000	2fjc_A:1.5135560000):0.4600650000):0.2889630000):0.0745830000	(((((1dps_A:0.0000020000	1jts_A:0.0000020000):0.7484860000	1o9r_A:0.6305700000):0.9688230000	1uvh_A:2.1051490000):0.5799210000	(1tjo_A:0.0000020000	1tk6_A:0.0000020000):3.0471700000):0.6909540000	(((2fzf_A:7.6078960000	2vzb_A:2.5482260000):0.7513770000	1nfv_A:2.1541230000):0.3048140000	((((1bcf_A:0.0000010000	3e1q_A:0.0000010000):0.5672710000	2fkz_A:0.2526980000):0.5283490000	1jgc_A:1.0564800000):2.6024800000	((((1lko_A:0.8755300000	1yuz_A:2.1983130000):2.0104000000	3qhb_A:2.3534760000):3.7010600000	(((((1lb3_A:0.2268770000	2za7_A:0.1707980000):0.5493330000	1bg7_A:0.2215880000):0.1286360000	1r03_A:0.5065400000):0.9364840000	(((1eum_A:0.6325830000	1krq_A:0.9282360000):0.7114640000	(2jd7_A:0.5003100000	1vlg_A:0.6824370000):0.3826980000):0.5034990000	3e6s_A:2.8737240000):0.9055970000):0.5527330000	(1z6o_A:2.6580340000	1z6o_M:1.1322060000):0.0822713000):0.5912180000):0.0000024193	((((((1otk_A:5.9695340000	((2inc_B:4.0428160000	2inp_C:2.3522490000):0.2171790000	1mty_B:4.1453420000):2.9299800000):0.7292130000	1mty_D:1.8258260000):1.8074800000	3dhg_A:2.6157450000):2.4466600000	((((1oqu_A:0.3042740000	1r2f_A:0.3705910000):0.1143510000	1uzr_A:0.0228760000):2.3853700000	1mxr_A:3.0600890000):1.0281700000	(1jk0_A:0.2271910000	(2uw2_A:0.0463840000	1w68_A:0.0210620000):0.5513350000):1.5739600000):2.2147800000):1.4656200000	3ee4_A:1.9676120000):4.0624200000	(((2uw1_A:0.0000010000	2uw1_B:0.0000010000):0.2372620000	1za0_A:8.3715070000):0.2411730000	1afr_A:0.0000020000):2.9326700000):2.2914400000):0.5948190000):1.0212700000):1.3963700000):0.3674760000):0.0846954000	1n1q_A:0.7381600000):0.0207027000	2chp_A:1.0997920000);
(1ji5_A:0.4925520000	(1jig_A:0.2106780000	(((1qgh_A:0.9219350000	2ux1_A:1.4318020000):0.6172460000	(1ji4_A:1.5516760000	2fjc_A:1.7037250000):0.2344570000):0.4448550000	((((1dps_A:0.0000010000	1jts_A:0.0000010000):0.6586530000	1o9r_A:0.4628150000):1.0195200000	1uvh_A:1.7444650000):1.5981800000	((1tjo_A:0.0000010000	1tk6_A:0.0000010000):1.6505300000	(((2fzf_A:7.0895790000	(1nfv_A:1.3232830000	((1otk_A:3.6973170000	((2inc_B:2.7838840000	1mty_B:5.4884650000):0.6207780000	2inp_C:1.7047070000):1.6963800000):1.3880900000	(1mty_D:2.0100550000	3dhg_A:4.2429680000):3.8081600000):1.9742700000):0.2316690000):0.5181450000	((((1bcf_A:0.0000010000	3e1q_A:0.0000010000):0.3955930000	2fkz_A:0.3481790000):0.5207980000	1jgc_A:0.8969240000):1.3164100000	(((1lko_A:3.0342310000	1yuz_A:0.6774270000):3.1408000000	3qhb_A:0.9072340000):4.9844500000	(((((((1lb3_A:0.1094580000	2za7_A:0.1669180000):0.5304560000	1bg7_A:0.1822390000):0.2840530000	1r03_A:0.3722690000):0.3890790000	(1z6o_A:3.3492310000	1z6o_M:1.8102150000):0.3905900000):0.6166550000	(((1eum_A:0.7493740000	1krq_A:0.5394350000):0.8885610000	(2jd7_A:0.5766290000	1vlg_A:0.7773040000):0.2898020000):0.4702330000	3e6s_A:1.9830060000):0.2753130000):3.6556100000	(((2uw1_A:0.0000010000	2uw1_B:0.0000010000):0.2242280000	1za0_A:6.9826400000):0.0183865000	1afr_A:0.2115610000):4.6612800000):3.4861300000	((((1oqu_A:0.2940420000	1r2f_A:0.3008460000):0.0680956000	1uzr_A:0.0721390000):2.1352800000	(1mxr_A:3.8051840000	((1jk0_A:0.7900800000	2uw2_A:0.0405170000):0.0796421000	1w68_A:0.0497330000):3.3349700000):0.7245790000):2.8233200000	3ee4_A:0.5468670000):3.8383700000):2.8056000000):0.8048460000):0.2544930000):0.7296390000	2vzb_A:3.2063800000):1.7190600000):1.2106700000):0.7258830000):0.3797540000):0.2342540000	(1n1q_A:0.8039960000	2chp_A:1.0097020000):0.0536354000);
(1ji5_A:0.4463350000	(1jig_A:0.1405400000	((1qgh_A:0.7018340000	2ux1_A:1.7727570000):0.8162830000	(1ji4_A:2.2582010000	2fjc_A:0.8386700000):1.2038900000):0.4774630000):0.1501680000	((1n1q_A:0.3461080000	((((1dps_A:0.0000010000	1jts_A:0.0000010000):0.5379650000	1o9r_A:0.4860010000):0.8441070000	1uvh_A:1.6047620000):1.0348400000	((1tjo_A:0.0000020000	1tk6_A:0.0000020000):1.0532800000	(((2fzf_A:4.9154810000	((((1otk_A:5.6982880000	1mty_B:7.3174060000):0.1881780000	2inc_B:3.2098780000):0.9623900000	2inp_C:1.8202480000):1.1123600000	((((((((1oqu_A:0.3590880000	1r2f_A:0.3729940000):0.0720452000	1uzr_A:0.0718210000):1.3760600000	1mxr_A:3.3477990000):0.6477880000	3ee4_A:3.1481050000):3.3432200000	(1jk0_A:0.8361380000	2uw2_A:0.0506600000):0.0527614000):0.0194963000	1w68_A:0.0155080000):7.7782300000	3dhg_A:1.6015380000):3.1110600000	1mty_D:2.7102390000):3.0040500000):2.5991200000):0.1994340000	(((((1bcf_A:0.0000010000	3e1q_A:0.0000010000):0.5909040000	2fkz_A:0.1567030000):0.9215970000	1jgc_A:0.3696590000):1.5386900000	(((1lko_A:1.4660360000	1yuz_A:2.5323640000):0.5537480000	3qhb_A:1.6091340000):4.2114600000	(((((1lb3_A:0.1140160000	2za7_A:0.1757880000):0.6063740000	(1bg7_A:0.0890240000	(1z6o_A:2.5391190000	1z6o_M:2.5956070000):0.6247940000):0.1330630000):0.2479530000	1r03_A:0.3457950000):1.0136200000	(((1eum_A:0.9554060000	1krq_A:0.7209060000):0.4660670000	3e6s_A:1.6101650000):0.5083240000	(2jd7_A:0.4079830000	1vlg_A:0.9408280000):0.1759220000):0.5250990000):1.4424300000	(((2uw1_A:0.0000010000	2uw1_B:0.0000010000):0.0871211000	1afr_A:0.4448450000):2.3083500000	1za0_A:7.2054190000):3.7511500000):1.3059800000):0.1713300000):1.1877900000	1nfv_A:1.5041320000):1.2935900000):1.8617100000	2vzb_A:0.1907180000):3.7206300000):0.8627390000):1.5723100000):0.1868940000	2chp_A:1.1934170000):0.2781700000);
(1ji5_A:0.4501420000	(1jig_A:0.3789300000	((1qgh_A:0.4846480000	2ux1_A:2.0984280000):0.5437170000	(((1ji4_A:2.2592800000	2fjc_A:2.0803330000):0.6521780000	((1tjo_A:0.0000010000	1tk6_A:0.0000010000):2.0566700000	(((2fzf_A:7.0750900000	(1otk_A:5.2999680000	(2inc_B:3.9195480000	(2inp_C:1.0912910000	1mty_B:9.1440430000):0.9381400000):2.4209300000):0.8173500000):4.4984500000	((((((1bcf_A:0.0000010000	3e1q_A:0.0000010000):0.5357310000	2fkz_A:0.3494430000):0.3865550000	1jgc_A:1.0852970000):1.5034400000	1nfv_A:3.7895640000):0.4375760000	((1lko_A:2.2373130000	1yuz_A:0.8050920000):1.5484500000	3qhb_A:1.7633140000):4.3201000000):0.0545814000	((((((1lb3_A:0.0899130000	2za7_A:0.1485490000):0.5039460000	1bg7_A:0.2526910000):0.2680900000	1r03_A:0.2732270000):0.7675620000	(1z6o_A:2.4356150000	1z6o_M:1.4963530000):0.9362710000):0.4651580000	(((1eum_A:0.8350140000	1krq_A:0.5230980000):0.7809090000	3e6s_A:2.9151430000):0.2440550000	(2jd7_A:0.3755720000	1vlg_A:0.8358220000):0.2333000000):0.9715980000):1.0846100000	(((((((1oqu_A:0.3624140000	1uzr_A:0.1566500000):0.1409100000	1r2f_A:0.2112880000):2.7595200000	1mxr_A:2.2831130000):0.9992410000	(1jk0_A:0.8796490000	(2uw2_A:0.0921960000	1w68_A:0.0957490000):0.0000024968):2.5103000000):1.9155600000	3ee4_A:1.2631030000):2.8920600000	(1mty_D:4.8062720000	3dhg_A:2.6668250000):3.6189800000):1.8572700000	(((2uw1_A:0.0000010000	2uw1_B:0.0000010000):0.2261910000	1afr_A:0.1543390000):0.2360160000	1za0_A:7.7328110000):3.7838000000):4.0610800000):1.3564800000):0.0756668000):0.6529100000	2vzb_A:3.2325480000):0.3639880000):1.8813100000):0.0000022462	(((1dps_A:0.0000010000	1jts_A:0.0000010000):0.7211330000	1o9r_A:0.7553210000):0.4932030000	1uvh_A:1.9900090000):1.7740200000):0.6172110000):0.2756810000):0.1560510000	(1n1q_A:0.4157950000	2chp_A:1.2001810000):0.2568260000);
(1ji5_A:0.4567310000	((1jig_A:0.2869140000	((((1qgh_A:0.8173600000	2ux1_A:1.7091550000):0.6134250000	(((1dps_A:0.0000010000	1jts_A:0.0000010000):0.6710630000	1o9r_A:0.9931100000):0.7368020000	1uvh_A:2.0860650000):1.1377500000):0.3074800000	(1ji4_A:1.6313800000	2fjc_A:2.2004360000):0.6007100000):0.1949390000	((1tjo_A:0.0000010000	1tk6_A:0.0000010000):1.4497600000	(((2fzf_A:8.1839960000	2vzb_A:0.9687050000):2.6693200000	(1nfv_A:0.8358680000	((((1otk_A:5.6491350000	1mty_B:4.4972660000):2.0430200000	2inc_B:5.6822540000):0.5446120000	2inp_C:1.9778370000):4.7747600000	((((((1oqu_A:0.3636020000	1uzr_A:0.1541050000):0.1324220000	1r2f_A:0.2403110000):1.6842800000	1mxr_A:2.6070400000):1.1835500000	(1jk0_A:0.5456080000	(2uw2_A:0.0496450000	1w68_A:0.0892520000):0.2524930000):1.7395100000):2.6304000000	3ee4_A:0.8991240000):3.2048300000	(1mty_D:3.2747080000	3dhg_A:2.9470840000):1.3363500000):2.1534700000):1.8499700000):1.2948000000):1.1336000000	((((1bcf_A:0.0000010000	3e1q_A:0.0000010000):0.4309600000	2fkz_A:0.1638840000):0.5142640000	1jgc_A:0.7762840000):0.7521760000	((((1lko_A:1.3880960000	1yuz_A:1.5312210000):1.5567500000	3qhb_A:1.6987370000):2.4482100000	(((((1lb3_A:0.1197220000	2za7_A:0.1249390000):0.6852920000	1bg7_A:0.1546900000):0.4036580000	1r03_A:0.3524420000):0.5920400000	(1z6o_A:2.3696170000	1z6o_M:1.4475690000):0.5422400000):0.3780620000	(((1eum_A:0.9144380000	1krq_A:0.6069680000):0.7979370000	3e6s_A:1.7693390000):0.3247990000	(2jd7_A:0.4605700000	1vlg_A:0.6825110000):0.1566720000):0.7452940000):2.2630400000):0.4544450000	((2uw1_A:0.0000010000	2uw1_B:0.0000010000):0.0638049000	(1afr_A:0.3496250000	1za0_A:8.3388510000):0.0136180000):5.6842100000):0.6580630000):0.4612420000):2.9812300000):1.3117200000):0.2726500000):0.1638200000	2chp_A:1.0450570000):0.0295130000	1n1q_A:0.5894930000);
(1ji5_A:0.3223840000	(1jig_A:0.1202990000	(((1n1q_A:0.2414300000	(((((1dps_A:0.0000010000	1jts_A:0.0000010000):0.5268490000	1o9r_A:0.4503550000):0.9401470000	1uvh_A:1.4506170000):0.8849140000	(1tjo_A:0.0000020000	1tk6_A:0.0000020000):1.8711100000):0.3141730000	(((2fzf_A:7.7022510000	1nfv_A:1.5331400000):1.3322300000	((((1bcf_A:0.0000010000	3e1q_A:0.0000010000):0.5707120000	2fkz_A:0.3216190000):0.4629530000	1jgc_A:0.9626880000):0.9431180000	(((1lko_A:0.6777970000	1yuz_A:2.4270200000):2.4031300000	3qhb_A:2.5554600000):3.8986500000	((((((1lb3_A:0.1234800000	2za7_A:0.1389100000):0.4282770000	1bg7_A:0.2614190000):0.1475300000	1r03_A:0.4010530000):0.7615190000	(((1eum_A:0.9922260000	1krq_A:0.3552890000):0.7464340000	(2jd7_A:0.5758640000	1vlg_A:0.6497310000):0.8634660000):0.4836880000	3e6s_A:2.2682380000):0.3332610000):0.3642330000	(1z6o_A:2.4777290000	1z6o_M:1.0326940000):1.0617000000):1.3031400000	((((1otk_A:7.0193400000	((2inc_B:5.1519230000	1mty_B:5.0491880000):0.8178540000	2inp_C:1.6545070000):2.1122500000):3.3374600000	(1mty_D:3.0131990000	3dhg_A:3.6245200000):2.2827600000):4.4438600000	(((((1oqu_A:0.2860760000	1r2f_A:0.2665310000):0.0832087000	1uzr_A:0.0559680000):1.1140400000	1mxr_A:4.1748790000):0.8317170000	((1jk0_A:0.7599520000	2uw2_A:0.0385780000):0.0611521000	1w68_A:0.0052280000):2.8411200000):3.9779400000	3ee4_A:0.0350800000):4.2506800000):1.2466600000	((2uw1_A:0.0000010000	2uw1_B:0.0000010000):0.0436751000	(1afr_A:0.0716170000	1za0_A:8.8458050000):0.3377310000):4.1269600000):3.9069200000):0.1603130000):0.4030410000):1.3434100000):0.1993990000	2vzb_A:2.0300200000):1.9945800000):0.3845760000):0.0800767000	(1ji4_A:1.5035750000	2fjc_A:1.6014410000):0.5911100000):0.1782910000	2chp_A:0.8254200000):0.3879610000):0.1955820000	(1qgh_A:0.3362280000	2ux1_A:1.2509220000):1.0734200000);
(1ji5_A:0.5994320000	1jig_A:0.3827750000	((1n1q_A:0.4182840000	((((1dps_A:0.0000010000	1jts_A:0.0000010000):0.7501040000	1o9r_A:0.5908870000):1.4616800000	1uvh_A:1.5542030000):1.1493200000	((1tjo_A:0.0000010000	1tk6_A:0.0000010000):1.3503100000	(((2fzf_A:5.8785230000	2vzb_A:2.2913350000):0.6712620000	(1nfv_A:0.9045660000	(((1otk_A:5.2871440000	(2inc_B:5.4493000000	(2inp_C:0.4957580000	1mty_B:7.9891600000):0.7375850000):2.0274300000):1.6423400000	(1mty_D:2.3913980000	3dhg_A:3.4924370000):2.5516100000):1.2578600000	((((((1oqu_A:0.2870070000	1uzr_A:0.1068370000):0.0617976000	1r2f_A:0.2688670000):1.7912500000	((1jk0_A:1.0359350000	2uw2_A:0.0716950000):0.0596373000	1w68_A:0.0000030000):3.5970400000):0.6235920000	1mxr_A:2.0065080000):2.9577600000	3ee4_A:1.2074240000):1.6571400000	(((2uw1_A:0.0000010000	2uw1_B:0.0000010000):0.2620790000	1afr_A:0.2028220000):0.0000025831	1za0_A:6.9950820000):5.1865900000):1.1443400000):1.8207500000):1.0289600000):0.3470710000	(((((1bcf_A:0.0000010000	3e1q_A:0.0000010000):0.3388620000	2fkz_A:0.4159270000):0.6218000000	1jgc_A:0.7337090000):1.1459700000	((1lko_A:1.4188510000	1yuz_A:2.4270470000):1.8986600000	3qhb_A:2.1059540000):3.2321700000):0.1984420000	((((((1lb3_A:0.1067020000	2za7_A:0.1574490000):0.7155370000	1bg7_A:0.1862990000):0.1082600000	1r03_A:0.2568620000):0.5110340000	1z6o_M:1.9311270000):0.1772850000	1z6o_A:3.1517640000):0.2734830000	(((1eum_A:1.0376950000	1krq_A:0.5677940000):0.4489360000	3e6s_A:2.0014530000):0.2802460000	(2jd7_A:0.5073300000	1vlg_A:0.3581990000):0.1813370000):0.6322590000):1.9133300000):0.2232350000):2.3241300000):0.8570510000):0.5072400000):0.2476870000	(2chp_A:1.2018830000	((1qgh_A:0.8932890000	2ux1_A:1.8703520000):0.4701940000	(1ji4_A:1.2797710000	2fjc_A:1.3701560000):0.7114080000):0.3815180000):0.0596768000):0.1762330000);
(1ji5_A:0.4574540000	(1jig_A:0.1516510000	(((1qgh_A:0.7728100000	(2ux1_A:0.9611620000	(((1dps_A:0.0000010000	1jts_A:0.0000010000):0.6611370000	1o9r_A:0.3597060000):0.4547400000	1uvh_A:3.0338710000):1.2713000000):0.3036120000):0.2888680000	(1ji4_A:1.3853920000	2fjc_A:1.8244110000):0.6293020000):0.5340380000	((1tjo_A:0.0000010000	1tk6_A:0.0000010000):2.1512500000	((2fzf_A:6.7393560000	1nfv_A:0.9932610000):0.4943530000	(2vzb_A:2.8906910000	((((1bcf_A:0.0000010000	3e1q_A:0.0000010000):0.6926230000	2fkz_A:0.2159840000):1.3216600000	1jgc_A:0.5678160000):2.3686600000	((((1lko_A:1.3144660000	1yuz_A:1.6352480000):1.6256400000	3qhb_A:0.7629070000):2.0819300000	(((((1lb3_A:0.0833460000	2za7_A:0.1076890000):0.6225110000	1bg7_A:0.1944580000):0.2984180000	(1z6o_A:2.7257040000	1z6o_M:1.0605940000):1.7003800000):0.1823810000	1r03_A:0.1919660000):1.1363200000	((((1eum_A:0.9055510000	1krq_A:0.4843720000):0.8648340000	3e6s_A:2.4046830000):0.4349520000	1vlg_A:0.9017970000):0.0742271000	2jd7_A:0.2065580000):1.0562300000):1.3741500000):1.0535000000	((((((1otk_A:4.6985340000	(2inp_C:0.8870120000	1mty_B:6.2689870000):1.0133200000):0.4765090000	2inc_B:3.0945730000):5.1137800000	1mty_D:2.2997510000):1.1020900000	3dhg_A:3.0985260000):3.0856000000	(((((1oqu_A:0.2601560000	1uzr_A:0.1750000000):0.1322710000	1r2f_A:0.2562000000):2.2093700000	1mxr_A:4.1613970000):0.8863390000	(1jk0_A:0.7243420000	(2uw2_A:0.0992430000	1w68_A:0.0435310000):0.1724670000):2.5900500000):1.5415400000	3ee4_A:1.8995970000):2.1799000000):1.8320100000	(((2uw1_A:0.0000010000	2uw1_B:0.0000010000):0.2560670000	1za0_A:7.7834240000):0.0469642000	1afr_A:0.1448810000):4.2473200000):1.5942500000):0.2211340000):0.7922680000):0.4753950000):1.4551300000):0.9097030000):0.1445580000):0.2166030000	(1n1q_A:0.5457480000	2chp_A:1.5007450000):0.1753790000);
(1ji5_A:0.4971200000	(1jig_A:0.2030560000	(((1qgh_A:0.6878220000	2ux1_A:1.4007180000):0.6092670000	(1ji4_A:2.1146230000	2fjc_A:2.6518750000):0.6762320000):0.3640470000	(((((1dps_A:0.0000020000	1jts_A:0.0000020000):1.1091000000	1o9r_A:0.5339170000):1.6435000000	1uvh_A:1.8995550000):0.6022930000	(1tjo_A:0.0000020000	1tk6_A:0.0000020000):1.7364700000):0.9459820000	((2fzf_A:7.0805760000	2vzb_A:1.2514470000):1.3498700000	(((((1bcf_A:0.0000010000	3e1q_A:0.0000010000):0.6050660000	2fkz_A:0.1049100000):0.6832110000	1jgc_A:0.5153930000):1.7206600000	((((1lko_A:1.9916300000	1yuz_A:2.0146650000):2.6450000000	3qhb_A:1.0384590000):3.0218700000	(((((1lb3_A:0.0807030000	2za7_A:0.2215140000):0.5012550000	1bg7_A:0.3829570000):0.3132040000	1r03_A:0.2856790000):0.9625770000	(1z6o_A:2.9453360000	1z6o_M:1.6432210000):0.3300060000):1.1471700000	((((1eum_A:0.8834920000	1krq_A:0.7203170000):1.0434800000	2jd7_A:0.4735460000):0.2662620000	3e6s_A:2.9863820000):0.0000020768	1vlg_A:0.7428810000):0.0918100000):1.0983100000):0.2621900000	(((((1otk_A:4.8396700000	((2inc_B:4.2810560000	1mty_B:5.9480510000):0.3061490000	2inp_C:2.2480850000):2.6350800000):2.6976300000	1mty_D:2.8693860000):1.0035000000	3dhg_A:2.7627280000):5.5403100000	(((((1oqu_A:0.2702940000	1r2f_A:0.4300830000):0.1617530000	1uzr_A:0.0463500000):1.9612400000	1mxr_A:3.0999390000):0.4945730000	(1jk0_A:0.8104570000	(2uw2_A:0.0734730000	1w68_A:0.0673770000):0.1637740000):2.4293200000):2.0079900000	3ee4_A:1.0092640000):0.8749900000):2.5522700000	(((2uw1_A:0.0000010000	2uw1_B:0.0000010000):0.0387347000	1za0_A:7.7827980000):0.2914510000	1afr_A:0.0173690000):4.1700800000):3.6396500000):1.0163800000):0.3365260000	1nfv_A:2.1104730000):0.9212730000):1.6106700000):0.8915920000):0.5528760000):0.1813110000	(1n1q_A:0.6261830000	2chp_A:1.1466750000):0.2863660000);
(1ji5_A:0.5022620000	1jig_A:0.3026240000	((1n1q_A:0.2471280000	2chp_A:1.1692230000):0.3747490000	(((1qgh_A:0.5985960000	2ux1_A:1.4437230000):0.4817780000	(1ji4_A:1.2207530000	2fjc_A:1.5604380000):0.6178480000):0.3569600000	((((1dps_A:0.0000010000	1jts_A:0.0000010000):0.5808200000	1o9r_A:0.6195910000):0.7785180000	1uvh_A:1.6850260000):1.3427600000	((1tjo_A:0.0000010000	1tk6_A:0.0000010000):0.7030500000	(((2fzf_A:9.5536900000	(1nfv_A:1.0329070000	(1otk_A:7.1755610000	((2inc_B:4.0069670000	(2inp_C:0.8879290000	1mty_B:9.9999990000):0.5799140000):0.8554470000	(1mty_D:3.1072070000	3dhg_A:4.8927590000):2.8785600000):0.0000026648):7.2733600000):1.0609700000):1.3306900000	2vzb_A:2.7829080000):0.7912330000	((((((1bcf_A:0.0000010000	3e1q_A:0.0000010000):0.5745890000	2fkz_A:0.2591140000):0.7345920000	1jgc_A:0.8665090000):1.4321100000	(((((1lb3_A:0.1290200000	2za7_A:0.1476010000):0.5533520000	1bg7_A:0.1483910000):0.2414170000	1r03_A:0.4463560000):0.3894350000	(1z6o_A:2.6109990000	1z6o_M:1.6509570000):0.5398070000):0.2682750000	(((1eum_A:1.3321060000	1krq_A:0.5040040000):0.7989710000	(2jd7_A:0.2272130000	1vlg_A:1.1066010000):0.3795610000):0.3087590000	3e6s_A:2.7863120000):1.0447200000):1.2931800000):0.5443850000	((((((1oqu_A:0.3317010000	1r2f_A:0.3799200000):0.0872814000	1uzr_A:0.0258510000):1.3752300000	1mxr_A:3.8757850000):0.8950530000	((1jk0_A:0.8396550000	2uw2_A:0.0520790000):0.0829247000	1w68_A:0.0289970000):2.9086900000):2.4511700000	3ee4_A:0.9802260000):6.4450600000	(((2uw1_A:0.0000010000	2uw1_B:0.0000010000):0.2548830000	1za0_A:7.0254040000):0.0240542000	1afr_A:0.2064810000):1.8322900000):5.7247500000):0.5036990000	(1lko_A:0.5363960000	(1yuz_A:2.0860410000	3qhb_A:3.1801020000):0.9275990000):5.3509500000):0.8797860000):2.0922500000):1.1482400000):0.9400430000):0.2489110000):0.1683340000);
(1ji5_A:0.4473810000	(1jig_A:0.3407510000	(((1qgh_A:0.6417820000	2ux1_A:1.2996080000):0.3369210000	(1ji4_A:1.9245750000	2fjc_A:1.8771360000):0.4102900000):0.4073820000	((((1dps_A:0.0000010000	1jts_A:0.0000010000):1.0625800000	1o9r_A:0.1231900000):0.8680130000	1uvh_A:2.1326490000):0.5422210000	((1tjo_A:0.0000010000	1tk6_A:0.0000010000):0.8716960000	((2fzf_A:5.8436220000	2vzb_A:0.9123660000):1.2993100000	(((((1bcf_A:0.0000010000	3e1q_A:0.0000010000):0.3967160000	2fkz_A:0.2528340000):0.8682820000	1jgc_A:0.2494360000):1.5257400000	(1nfv_A:0.7709160000	((1otk_A:5.3107510000	(2inc_B:3.9508400000	(2inp_C:0.0855930000	1mty_B:9.4315060000):1.0726900000):0.7434160000):1.2389500000	(((((((1oqu_A:0.3423480000	1r2f_A:0.4128440000):0.0508139000	1uzr_A:0.0842580000):2.1922500000	1mxr_A:2.5338500000):1.6078300000	3ee4_A:2.9189870000):2.0938300000	(1jk0_A:0.4067590000	(2uw2_A:0.0572490000	1w68_A:0.0952020000):0.4211910000):1.2474700000):5.2802300000	3dhg_A:0.8299280000):2.9401200000	1mty_D:2.0749030000):5.6310700000):2.0808100000):2.8090400000):0.2074830000	(((1lko_A:1.3488000000	1yuz_A:2.4257980000):1.8196100000	3qhb_A:0.3016260000):4.1324200000	((((((1lb3_A:0.0732110000	2za7_A:0.0455160000):0.4623700000	1bg7_A:0.2702070000):0.3625390000	1r03_A:0.2459240000):0.4857000000	(1z6o_A:2.0261830000	1z6o_M:2.0439970000):1.2377400000):0.8905640000	(((1eum_A:0.7229180000	1krq_A:1.0990250000):1.4394400000	2jd7_A:0.2243600000):0.3707230000	(3e6s_A:4.0790830000	1vlg_A:0.7187570000):0.1247730000):1.1724800000):0.5302430000	(((2uw1_A:0.0000010000	2uw1_B:0.0000010000):0.0097396300	1afr_A:0.3979460000):1.1756500000	1za0_A:7.3086730000):8.4848600000):0.8758820000):0.9149330000):0.2077290000):2.1343000000):1.1080500000):1.1216600000):0.1132090000):0.2815410000	(1n1q_A:0.5284980000	2chp_A:1.1265580000):0.2214580000);
(1ji5_A:0.3897290000	(1jig_A:0.2500730000	(1n1q_A:0.5704300000	(((1qgh_A:0.9256430000	2ux1_A:1.4814940000):0.3426490000	(1ji4_A:1.1850850000	2fjc_A:1.7289970000):0.8369850000):0.5528500000	((((1dps_A:0.0000010000	1jts_A:0.0000010000):0.7002310000	1o9r_A:0.5411520000):0.6946400000	1uvh_A:1.4362020000):0.8986830000	((1tjo_A:0.0000020000	1tk6_A:0.0000020000):1.6943800000	(((2fzf_A:8.5714330000	2vzb_A:1.2529400000):3.1144300000	1nfv_A:1.9169660000):0.2447670000	((((1bcf_A:0.0000010000	3e1q_A:0.0000010000):0.5347390000	2fkz_A:0.1735450000):1.1789400000	(((1lko_A:0.9514610000	1yuz_A:2.3491890000):1.6358200000	3qhb_A:2.3602170000):3.4581700000	((((((1lb3_A:0.1123020000	2za7_A:0.0974520000):0.6682550000	1bg7_A:0.1193760000):0.2466260000	1r03_A:0.4762170000):0.5770690000	(1z6o_A:2.4509940000	1z6o_M:1.2988180000):0.6883370000):0.3559590000	((((1eum_A:0.8839880000	1krq_A:0.5538750000):1.4082200000	1vlg_A:0.7178860000):0.1529900000	2jd7_A:0.3762780000):0.8972340000	3e6s_A:2.4510770000):0.9454140000):3.3566200000	((((1otk_A:3.6183620000	((2inc_B:4.3203140000	2inp_C:1.6187630000):1.2238700000	1mty_B:4.2780690000):1.7462100000):0.7885410000	(1mty_D:3.5108310000	3dhg_A:4.1498890000):2.7503800000):3.6823100000	((((1oqu_A:0.2823960000	1r2f_A:0.3618220000):0.1096350000	1uzr_A:0.0163770000):1.6939500000	(1mxr_A:2.5975220000	(1jk0_A:0.4687520000	(2uw2_A:0.0175640000	1w68_A:0.0742600000):0.2556190000):2.3733500000):0.4830800000):4.4030200000	3ee4_A:0.2275390000):2.6562300000):3.1999600000	((2uw1_A:0.0000010000	2uw1_B:0.0000010000):0.0684161000	(1afr_A:0.0718860000	1za0_A:9.6775050000):0.2718340000):3.5883900000):3.7147000000):0.2956780000):0.9410590000):0.3177420000	1jgc_A:0.0405400000):2.3786900000):1.9539700000):0.9740140000):0.7314830000):0.0431981000):0.3233370000):0.2753570000	2chp_A:1.1781210000);
(1ji5_A:0.4344070000	((1jig_A:0.1320740000	((1qgh_A:0.4903360000	2ux1_A:1.5760550000):1.1359800000	((1ji4_A:1.3621650000	((((1dps_A:0.0000010000	1jts_A:0.0000010000):0.6813200000	1o9r_A:0.2220170000):1.3055500000	1uvh_A:1.4285380000):0.9955130000	((1tjo_A:0.0000010000	1tk6_A:0.0000010000):0.7381910000	(((((2fzf_A:5.6564230000	(1lko_A:1.3326820000	1yuz_A:2.3484050000):0.2504010000):0.6772360000	3qhb_A:1.8117270000):2.6033000000	((((((1lb3_A:0.1965760000	2za7_A:0.1538380000):0.7190980000	1bg7_A:0.2971310000):0.2576930000	1r03_A:0.5075960000):0.4751430000	(1z6o_A:2.0453330000	1z6o_M:1.4231010000):1.1015700000):0.4007080000	((1eum_A:0.7238220000	1krq_A:0.7454200000):0.6174230000	((3e6s_A:2.5155620000	2jd7_A:0.6786010000):0.2139180000	1vlg_A:0.6673470000):0.9272300000):0.4862080000):1.2022400000	(((2uw1_A:0.0000010000	2uw1_B:0.0000010000):0.2535730000	1za0_A:7.9581670000):0.0213466000	1afr_A:0.1449570000):4.0861900000):1.8783300000):1.7139400000	((((1bcf_A:0.0000010000	3e1q_A:0.0000010000):0.4084650000	2fkz_A:0.3399010000):0.0672029000	1jgc_A:1.0053520000):1.9140300000	(1nfv_A:1.7054980000	((1otk_A:4.8506650000	(2inc_B:4.9713290000	(2inp_C:0.5293490000	1mty_B:9.0204520000):0.6148870000):3.8714700000):0.8316640000	((((((1oqu_A:0.3525820000	1uzr_A:0.2455020000):0.1234850000	1r2f_A:0.3470780000):2.0478800000	1mxr_A:2.7493270000):0.9439750000	(1jk0_A:0.7713330000	(2uw2_A:0.0925990000	1w68_A:0.0589560000):0.2623230000):2.6556500000):1.0870700000	3ee4_A:2.1636910000):0.7639420000	(1mty_D:3.6737600000	3dhg_A:2.5162050000):4.1312800000):2.4819300000):2.5400800000):0.6307000000):0.4588510000):0.5355860000	2vzb_A:2.4279370000):1.2311400000):1.2445800000):1.0635500000):0.2916180000	2fjc_A:1.2469760000):0.2415580000):0.1014420000):0.2384130000	1n1q_A:0.5204970000):0.1788970000	2chp_A:0.9411800000);
(1ji5_A:0.6676250000	(1jig_A:0.0808830000	(((1qgh_A:0.5113540000	2ux1_A:1.2556630000):0.5699430000	(1ji4_A:1.3405350000	2fjc_A:2.0190660000):0.7186510000):0.4726830000	((((1dps_A:0.0000010000	1jts_A:0.0000010000):0.8475170000	1o9r_A:0.5586500000):0.7470260000	1uvh_A:2.3761830000):0.5962990000	((1tjo_A:0.0000010000	1tk6_A:0.0000010000):1.6122200000	((2fzf_A:9.8698840000	2vzb_A:0.0000030000):2.5314800000	((((1bcf_A:0.0000010000	3e1q_A:0.0000010000):0.4009170000	2fkz_A:0.2687120000):0.5017290000	1jgc_A:0.4187400000):2.2969900000	((1nfv_A:2.3679200000	((1otk_A:3.5497980000	((2inc_B:3.6427540000	2inp_C:1.7992470000):0.9762550000	1mty_B:8.8894970000):0.7920590000):0.8351590000	(((((((1oqu_A:0.3744220000	1r2f_A:0.4394780000):0.0352898000	1uzr_A:0.0623270000):2.6932000000	1mxr_A:3.8689610000):1.1692700000	3ee4_A:3.4382880000):3.1334300000	(1jk0_A:0.4828770000	(2uw2_A:0.0618550000	1w68_A:0.0826150000):0.3115470000):0.4274020000):5.5838200000	3dhg_A:1.8892560000):4.9458600000	1mty_D:1.4375360000):2.3699900000):4.3339300000):0.7792730000	(((1lko_A:1.4364660000	1yuz_A:1.8547740000):1.0212600000	3qhb_A:1.9787460000):1.4852800000	(((((1lb3_A:0.0869600000	2za7_A:0.1803750000):0.7597860000	1bg7_A:0.1410330000):0.0995906000	((1z6o_A:1.8333600000	1z6o_M:1.5553950000):0.6471810000	(((1eum_A:1.1647240000	1krq_A:0.4394220000):0.5645120000	(2jd7_A:0.4356350000	1vlg_A:0.8647190000):0.6871680000):0.4397930000	3e6s_A:2.3175500000):1.2642100000):0.4237560000):0.2805870000	1r03_A:0.1783470000):2.4707800000	(((2uw1_A:0.0000010000	2uw1_B:0.0000010000):0.0566826000	1za0_A:9.5598000000):0.0604434000	1afr_A:0.3309000000):5.2249400000):1.3222100000):1.0821400000):0.1721170000):0.5258540000):1.5315100000):1.2165000000):0.4982450000):0.1920240000):0.2920540000	(1n1q_A:0.2775330000	2chp_A:1.0782080000):0.2577330000);
(1ji5_A:0.3554370000	(1jig_A:0.2850230000	((1qgh_A:0.7651950000	2ux1_A:1.2202460000):0.6895780000	((1ji4_A:1.5579550000	2fjc_A:1.4622170000):0.5668730000	((((1dps_A:0.0000010000	1jts_A:0.0000010000):0.6694730000	1o9r_A:0.4603090000):0.7710550000	1uvh_A:1.8046120000):0.5735550000	((1tjo_A:0.0000010000	1tk6_A:0.0000010000):0.9935920000	(((2fzf_A:6.7784720000	1nfv_A:1.2272570000):0.1547510000	((((1bcf_A:0.0000010000	3e1q_A:0.0000010000):0.5297210000	2fkz_A:0.3934400000):0.8533160000	1jgc_A:0.2392880000):2.1379000000	((((1lko_A:1.4767420000	1yuz_A:2.1705600000):2.2981700000	3qhb_A:0.5759530000):1.3660200000	((((1lb3_A:0.2241060000	2za7_A:0.0668350000):0.7352360000	1bg7_A:0.1807720000):0.2033040000	1r03_A:0.3010740000):0.4219590000	((1z6o_A:2.4617900000	1z6o_M:1.6824560000):0.5678100000	(((1eum_A:0.8783810000	1krq_A:0.4521140000):0.5856250000	3e6s_A:2.2756420000):0.3103260000	(2jd7_A:0.3572340000	1vlg_A:0.8354720000):0.4207040000):1.4946000000):0.1782010000):1.7579100000):1.2666100000	(((1otk_A:3.9067900000	((2inc_B:2.4214760000	(2inp_C:2.8619010000	1mty_B:5.8118860000):1.3588100000):4.0915100000	(1mty_D:2.6970370000	3dhg_A:3.7004410000):0.8853560000):2.3995300000):4.1768300000	(((((1oqu_A:0.2441970000	1uzr_A:0.1883210000):0.1044570000	1r2f_A:0.2926510000):1.9567400000	1mxr_A:3.1000430000):1.2328500000	(1jk0_A:0.5923700000	(2uw2_A:0.1032370000	1w68_A:0.0348840000):0.2797410000):2.2927800000):1.4679900000	3ee4_A:1.6075870000):1.0742500000):1.7611200000	(((2uw1_A:0.0000010000	2uw1_B:0.0000010000):0.2985820000	1afr_A:0.0920960000):0.3653830000	1za0_A:7.3299020000):3.4356200000):2.7912000000):1.1656200000):0.2571200000):0.7823390000	2vzb_A:3.0012470000):1.4639700000):1.1876400000):0.4855410000):0.3728660000):0.2144560000):0.2935190000	(1n1q_A:0.6143680000	2chp_A:1.2847720000):0.0044393500);
(1ji5_A:0.2682040000	((1jig_A:0.2218960000	2chp_A:0.8875190000):0.1344410000	((1n1q_A:0.2296340000	(((((1dps_A:0.0000010000	1jts_A:0.0000010000):0.5065410000	1o9r_A:0.4541430000):1.2111700000	1uvh_A:1.1524890000):1.1274200000	(1tjo_A:0.0000020000	1tk6_A:0.0000020000):1.4493100000):0.6375450000	(((2fzf_A:8.0480630000	1nfv_A:3.0019930000):0.0992220000	((((1bcf_A:0.0000010000	3e1q_A:0.0000010000):0.5342360000	2fkz_A:0.2352880000):0.6802480000	1jgc_A:0.7563070000):0.9944740000	((((1lko_A:0.5883430000	1yuz_A:3.7284670000):2.4315400000	3qhb_A:3.8440430000):0.8971450000	(((1otk_A:4.4169470000	((2inc_B:2.7715060000	(2inp_C:1.7958880000	1mty_B:8.6457570000):1.1089600000):4.2791200000	(1mty_D:2.4799900000	3dhg_A:3.9763870000):0.1818430000):2.4384500000):3.1641700000	(((((1oqu_A:0.3657830000	1r2f_A:0.3153190000):0.1139290000	1uzr_A:0.0209950000):1.9318900000	1mxr_A:2.1418020000):1.0144700000	((1jk0_A:0.9435990000	2uw2_A:0.0488170000):0.0850871000	1w68_A:0.0022240000):2.7522600000):2.7093400000	3ee4_A:1.5170750000):0.8824980000):3.6698000000	(((2uw1_A:0.0000010000	2uw1_B:0.0000010000):0.2040150000	1afr_A:0.1715390000):1.0542300000	1za0_A:7.2259570000):2.0301200000):4.9944200000):0.3288930000	((((1lb3_A:0.1357300000	2za7_A:0.1886100000):0.4328840000	(1bg7_A:0.2568460000	1r03_A:0.7061610000):0.1458450000):0.3405260000	(1z6o_A:2.4773720000	1z6o_M:1.6102100000):0.6551840000):0.5456230000	((1eum_A:1.1267930000	1krq_A:0.5027260000):0.6767130000	(3e6s_A:1.6120670000	(2jd7_A:0.5070690000	1vlg_A:1.0629820000):0.4285580000):0.3391200000):0.6675010000):1.5202600000):0.6280450000):0.3829250000):0.3576060000	2vzb_A:2.0505820000):1.3808900000):0.8548140000):0.2961900000	(1qgh_A:0.7066320000	2ux1_A:1.4451170000):0.5427950000):0.0982125000):0.3163040000	(1ji4_A:1.5893690000	2fjc_A:1.5749980000):0.7874250000);
(1ji5_A:0.3973960000	((1jig_A:0.4149740000	(1n1q_A:0.5130040000	((((1dps_A:0.0000010000	1jts_A:0.0000010000):0.7749850000	1o9r_A:0.5083510000):0.8178810000	1uvh_A:2.9625140000):1.3722900000	((1tjo_A:0.0000020000	1tk6_A:0.0000020000):2.2416700000	(((2fzf_A:7.9837650000	2vzb_A:2.7314990000):0.4818310000	1nfv_A:2.7359730000):0.2596750000	((((1bcf_A:0.0000010000	3e1q_A:0.0000010000):0.5052500000	2fkz_A:0.2892080000):0.0938831000	1jgc_A:1.3586220000):1.0411300000	(((((1lko_A:1.9555170000	1yuz_A:2.0095430000):5.2518100000	3qhb_A:0.5117400000):1.2898700000	((((((1oqu_A:0.3469830000	1r2f_A:0.4177450000):0.0225182000	1uzr_A:0.1263260000):1.8605700000	1mxr_A:3.9689390000):0.7358030000	(1jk0_A:0.8136890000	(2uw2_A:0.0769610000	1w68_A:0.0540490000):0.0920091000):2.1754500000):2.8298200000	3ee4_A:0.0866270000):3.0487600000	((1mty_D:2.5762930000	3dhg_A:4.5594820000):4.7161900000	((2uw1_A:0.0000010000	2uw1_B:0.0000010000):0.0000023274	(1afr_A:0.6671060000	1za0_A:7.7705910000):0.0092552100):3.0591600000):5.9964100000):4.9915600000):1.9901200000	(1otk_A:3.6767770000	(2inc_B:6.6056920000	(2inp_C:0.5400970000	1mty_B:9.9999980000):2.2925000000):2.6010700000):3.0481500000):0.9152040000	((((((1lb3_A:0.1477030000	2za7_A:0.1421630000):0.4948120000	1bg7_A:0.3067140000):0.1407280000	1r03_A:0.3704200000):0.5821990000	1z6o_A:3.6491130000):0.2101310000	1z6o_M:2.3524620000):0.3149310000	(((1eum_A:1.1874470000	1krq_A:0.2495560000):1.0550400000	(2jd7_A:0.4472190000	1vlg_A:0.7323470000):0.4607010000):0.4982710000	3e6s_A:2.4678630000):0.6151700000):1.6999800000):0.5464550000):0.4819170000):0.9024820000):0.8064540000):0.9838510000):0.1685300000):0.1107570000	2chp_A:1.0340060000):0.2677390000	((1qgh_A:0.6070810000	2ux1_A:1.9723820000):0.4433800000	(1ji4_A:1.5451350000	2fjc_A:1.4733680000):1.2491400000):0.2964710000);
(1ji5_A:0.6318700000	((1jig_A:0.3803150000	((1qgh_A:0.7869570000	2ux1_A:1.1893650000):1.3885300000	(1ji4_A:1.2180770000	2fjc_A:1.2872670000):0.6570480000):0.4661910000):0.0271627000	((((1dps_A:0.0000010000	1jts_A:0.0000010000):0.6928820000	1o9r_A:0.3746000000):0.6448970000	1uvh_A:2.4775980000):1.4973800000	((1tjo_A:0.0000010000	1tk6_A:0.0000010000):2.3378600000	(((2fzf_A:9.9999990000	1nfv_A:1.3466600000):0.4147650000	((((1bcf_A:0.0000010000	3e1q_A:0.0000010000):0.3275530000	2fkz_A:0.2837560000):0.4254870000	1jgc_A:0.7785900000):1.5842700000	((((1lko_A:1.0797060000	1yuz_A:2.0316930000):1.0491000000	3qhb_A:2.1364620000):3.5522300000	((((1otk_A:3.7674900000	(2inc_B:3.6099100000	(2inp_C:1.1829320000	1mty_B:7.5663970000):1.5323900000):4.8835800000):1.9014300000	(1mty_D:4.1980090000	3dhg_A:3.2049420000):2.1813800000):1.1666700000	(((((1oqu_A:0.2952480000	1uzr_A:0.1342360000):0.1311180000	1r2f_A:0.2476850000):2.6253600000	1mxr_A:2.0198630000):0.8458310000	(1jk0_A:0.5569910000	(2uw2_A:0.0577440000	1w68_A:0.0857300000):0.2916980000):2.3597800000):3.2261200000	3ee4_A:1.2459010000):1.8543300000):1.7729200000	(((2uw1_A:0.0000010000	2uw1_B:0.0000010000):0.2687440000	1za0_A:8.9443920000):0.0230293000	1afr_A:0.2229990000):4.4850900000):2.4113200000):0.0000020329	(((((1lb3_A:0.0987220000	2za7_A:0.1621080000):0.4989740000	1bg7_A:0.1907260000):0.0750159000	1r03_A:0.4445380000):0.8867850000	(1z6o_A:3.3586980000	1z6o_M:1.3488780000):0.6133610000):0.6742840000	(((1eum_A:0.9117080000	1krq_A:0.6268420000):0.8856120000	3e6s_A:2.8634510000):0.5420740000	(2jd7_A:0.6269710000	1vlg_A:0.4825000000):0.1801330000):0.5685500000):1.1692200000):0.3210700000):0.2040250000):0.6621360000	2vzb_A:2.2707660000):1.1517600000):0.4983410000):0.6190970000):0.2077380000	(1n1q_A:0.5506860000	2chp_A:1.2521770000):0.3431400000);
(1ji5_A:0.5711460000	(1jig_A:0.0825600000	((1qgh_A:1.0138160000	(2ux1_A:0.9724410000	(((1dps_A:0.0000010000	1jts_A:0.0000010000):0.6294980000	1o9r_A:0.5301050000):0.8985190000	1uvh_A:1.7600970000):1.2892000000):0.3609260000):0.8688830000	((1ji4_A:1.8620980000	2fjc_A:1.0618570000):0.1207310000	((1tjo_A:0.0000010000	1tk6_A:0.0000010000):2.4338300000	(((2fzf_A:7.4852360000	1nfv_A:3.9927310000):0.4543760000	((((1bcf_A:0.0000010000	3e1q_A:0.0000010000):0.4274560000	2fkz_A:0.0674420000):0.8637840000	((((1lko_A:1.2716020000	1yuz_A:1.9199980000):2.4726800000	3qhb_A:0.9445350000):3.3592700000	((((1otk_A:7.6271630000	(2inc_B:2.7088720000	(2inp_C:2.5853690000	1mty_B:9.9999980000):0.4802970000):4.3749500000):0.0131330000	(1mty_D:1.5748710000	3dhg_A:4.6960980000):0.8536070000):6.6947200000	(((((1oqu_A:0.2483300000	1uzr_A:0.1196520000):0.1187340000	1r2f_A:0.1860170000):1.9472200000	1mxr_A:3.9668280000):2.0519100000	(1jk0_A:0.7275660000	(2uw2_A:0.0714190000	1w68_A:0.0400540000):0.0751657000):1.9974400000):3.9656900000	3ee4_A:0.7085160000):3.3614000000):1.9572100000	((2uw1_A:0.0000010000	2uw1_B:0.0000010000):0.2931040000	(1afr_A:0.0663340000	1za0_A:9.9999990000):0.0345602000):3.0615200000):3.0752500000):0.0541442000	(((((1lb3_A:0.0981580000	2za7_A:0.1383380000):0.5989550000	1bg7_A:0.2238700000):0.1133210000	1r03_A:0.3564290000):0.6666610000	(1z6o_A:1.7234150000	1z6o_M:1.4152780000):0.4385980000):0.4161680000	(((1eum_A:1.0943580000	1krq_A:0.6643870000):0.5345050000	3e6s_A:2.6604810000):0.5617710000	(2jd7_A:0.2511460000	1vlg_A:0.6490300000):0.5507330000):0.9458840000):1.1890200000):2.4677000000):0.4264220000	1jgc_A:0.7911870000):1.4375100000):0.3444870000	2vzb_A:3.1211380000):1.1155900000):0.7040370000):0.8022650000):0.1759340000):0.1686050000	(1n1q_A:0.6484680000	2chp_A:1.1569470000):0.2086650000);
(1ji5_A:0.5293500000	((1jig_A:0.2472730000	((((1dps_A:0.0000010000	1jts_A:0.0000010000):1.0090300000	1o9r_A:0.2393040000):0.5746260000	1uvh_A:2.1690790000):1.2454900000	((1tjo_A:0.0000010000	1tk6_A:0.0000010000):1.5864000000	(((((((2fzf_A:8.4133670000	3qhb_A:2.1824510000):0.6132650000	(1lko_A:1.8269250000	1yuz_A:3.3363750000):1.9486300000):3.0190300000	((((((1lb3_A:0.0718060000	2za7_A:0.1504460000):0.5037310000	1bg7_A:0.2614440000):0.1492400000	1r03_A:0.5384640000):0.4924500000	(1z6o_A:3.4871420000	1z6o_M:1.5215220000):0.5030130000):0.7896720000	(((2uw1_A:0.0000010000	2uw1_B:0.0000010000):0.1328420000	1za0_A:7.2377890000):0.0114451000	1afr_A:0.2792130000):4.3393500000):0.3841680000	(((1eum_A:0.7789550000	1krq_A:0.7900600000):0.8220030000	(2jd7_A:0.5403060000	1vlg_A:0.8628500000):0.2314260000):0.1878090000	3e6s_A:2.6465940000):0.5091540000):1.4441100000):0.0000020508	((1otk_A:2.7756510000	((2inc_B:5.1254760000	(2inp_C:0.2126400000	1mty_B:9.9999990000):1.5523900000):0.5279680000	(1mty_D:4.1178060000	3dhg_A:1.8700770000):4.2267100000):1.7609600000):4.0124300000	(((((1oqu_A:0.2515980000	1uzr_A:0.1437220000):0.1783940000	1r2f_A:0.1932230000):2.8354600000	1mxr_A:2.8538210000):1.2108400000	(1jk0_A:0.5121500000	(2uw2_A:0.0870650000	1w68_A:0.0311530000):0.2257320000):1.7545100000):3.4956500000	3ee4_A:1.5783100000):7.0420900000):1.3555200000):0.5977700000	(((1bcf_A:0.0000010000	3e1q_A:0.0000010000):0.4875140000	2fkz_A:0.2158780000):0.4960920000	1jgc_A:0.7026070000):1.0466700000):0.4431670000	1nfv_A:1.9131430000):1.0676900000	2vzb_A:1.7739100000):1.0201600000):0.8144330000):0.8433190000):0.1157240000	(1n1q_A:0.5268300000	2chp_A:0.9649480000):0.2508230000):0.1994450000	((1qgh_A:0.6390540000	2ux1_A:1.4670590000):0.6051340000	(1ji4_A:1.2007670000	2fjc_A:1.7270430000):0.7883530000):0.3376360000);
(1ji5_A:0.3288520000	((1jig_A:0.2324850000	(1n1q_A:0.2871250000	((((1dps_A:0.0000020000	1jts_A:0.0000020000):0.7917720000	1o9r_A:0.8977440000):1.0964200000	1uvh_A:1.2591550000):1.0680900000	((1tjo_A:0.0000020000	1tk6_A:0.0000020000):1.5493900000	(((2fzf_A:9.1810440000	2vzb_A:2.5841640000):0.5146640000	1nfv_A:2.6726970000):0.3766760000	((((1bcf_A:0.0000010000	3e1q_A:0.0000010000):0.4143410000	2fkz_A:0.3011510000):0.1770760000	((((1lko_A:0.4008950000	1yuz_A:2.3829540000):3.2783100000	3qhb_A:1.8411750000):2.0925900000	((((1lb3_A:0.0988660000	2za7_A:0.1117210000):0.6430660000	1bg7_A:0.1697030000):0.3167780000	1r03_A:0.2422900000):0.4268720000	((1z6o_A:4.2950750000	1z6o_M:1.4975920000):0.5149720000	(((1eum_A:1.2743380000	1krq_A:0.2300930000):0.5052490000	(2jd7_A:0.4923210000	1vlg_A:0.4494050000):0.6035800000):0.3890610000	3e6s_A:2.1836140000):0.2044730000):0.1723010000):1.6841900000):0.0802762000	((((1otk_A:6.9930160000	(2inc_B:9.8136240000	(2inp_C:1.3239060000	1mty_B:7.4621460000):0.5672070000):3.5909400000):1.7232700000	(1mty_D:4.5875670000	3dhg_A:2.2987560000):1.8885800000):2.2325400000	(((((1oqu_A:0.2426870000	1r2f_A:0.3663020000):0.0416218000	1uzr_A:0.0864660000):1.8774300000	1mxr_A:3.6610490000):2.2788400000	((1jk0_A:0.8372150000	2uw2_A:0.0320960000):0.0871985000	1w68_A:0.0045420000):1.4673800000):2.4294500000	3ee4_A:0.8603470000):3.2541100000):2.2558300000	(((2uw1_A:0.0000010000	2uw1_B:0.0000010000):0.0000021107	1za0_A:8.2499140000):0.0341383000	1afr_A:0.4261000000):3.2563400000):3.1581300000):1.8536100000):0.6215220000	1jgc_A:0.7979380000):0.9432540000):2.0678400000):0.6658800000):1.4461600000):0.3018580000):0.0801535000	2chp_A:1.0780770000):0.2543420000	((1qgh_A:0.6787370000	2ux1_A:1.8329090000):0.3349290000	(1ji4_A:1.2049780000	2fjc_A:1.3926510000):0.9743990000):0.3877610000);
(1ji5_A:0.4076060000	(1jig_A:0.3878670000	(1n1q_A:0.6392290000	((1qgh_A:0.5879680000	2ux1_A:1.5485240000):0.8321400000	(1ji4_A:1.2111910000	2fjc_A:1.7770180000):0.6160170000):0.3031400000):0.0802293000):0.1354650000	(2chp_A:0.8728700000	((((1dps_A:0.0000010000	1jts_A:0.0000010000):0.7466110000	1o9r_A:0.6022740000):0.9557640000	1uvh_A:1.6114140000):1.2508700000	((1tjo_A:0.0000020000	1tk6_A:0.0000020000):1.3725300000	((((((2fzf_A:8.9779460000	((1lko_A:1.7857380000	1yuz_A:2.7432040000):0.7739800000	3qhb_A:2.9747720000):1.6553500000):4.1818900000	((((1otk_A:4.7402000000	(2inc_B:4.3809990000	(2inp_C:0.5827470000	1mty_B:9.4916800000):1.7234000000):0.8090160000):2.0608700000	1mty_D:3.0277650000):0.8056490000	((((((1oqu_A:0.2254890000	1uzr_A:0.1577610000):0.1322940000	1r2f_A:0.2715650000):2.5981100000	1mxr_A:3.4549030000):1.0089100000	((1jk0_A:0.9382100000	2uw2_A:0.0398180000):0.0738941000	1w68_A:0.0046870000):2.4204600000):1.7570800000	3ee4_A:1.6129950000):5.0632900000	3dhg_A:1.3875860000):1.9745400000):4.7676900000	((2uw1_A:0.0000010000	2uw1_B:0.0000010000):0.0000029156	(1afr_A:0.0956280000	1za0_A:9.9991830000):0.3285000000):1.4412800000):3.5190700000):0.9916070000	1nfv_A:1.5078850000):0.6632800000	(((((((1lb3_A:0.1343010000	2za7_A:0.1328230000):0.5340960000	1bg7_A:0.2689470000):0.1495080000	1r03_A:0.3674660000):0.3356540000	(1z6o_A:2.6554690000	1z6o_M:1.7630400000):0.7806720000):1.0040800000	3e6s_A:1.9306830000):0.6337230000	(2jd7_A:0.5414400000	1vlg_A:0.6263730000):0.3900830000):0.0711854000	(1eum_A:0.6752390000	1krq_A:0.7070200000):1.0018800000):1.8950300000):0.2954490000	(((1bcf_A:0.0000010000	3e1q_A:0.0000010000):0.5748120000	2fkz_A:0.3077480000):0.6267910000	1jgc_A:0.3866470000):1.6106600000):0.4807030000	2vzb_A:2.5521230000):2.5904300000):1.5490200000):0.6525620000):0.1896040000);
(1ji5_A:0.7746150000	(1jig_A:0.1691360000	((1qgh_A:0.5364940000	2ux1_A:1.5875650000):0.7480020000	(1ji4_A:2.3931040000	2fjc_A:1.6805060000):0.9215020000):0.4450900000):0.2065560000	((1n1q_A:0.7811560000	2chp_A:1.0664210000):0.1965170000	((((1dps_A:0.0000010000	1jts_A:0.0000010000):0.5558300000	1o9r_A:0.4882590000):0.1447740000	1uvh_A:2.6655510000):2.0182600000	((1tjo_A:0.0000020000	1tk6_A:0.0000020000):2.0981800000	((2fzf_A:9.9999980000	2vzb_A:1.7500580000):0.3882430000	(((((((1bcf_A:0.0000010000	3e1q_A:0.0000010000):0.5532110000	2fkz_A:0.2572160000):0.6377730000	1jgc_A:0.3140890000):1.8213800000	(((((1lb3_A:0.0777110000	2za7_A:0.1618730000):0.4875950000	1bg7_A:0.1746790000):0.2583760000	1r03_A:0.3141250000):0.3755870000	(1z6o_A:2.6006220000	1z6o_M:2.0691480000):0.7630390000):0.8495140000	((((1eum_A:0.9969290000	1krq_A:0.6078180000):1.0563600000	3e6s_A:2.4123990000):0.4324280000	2jd7_A:0.4122800000):0.2264420000	1vlg_A:0.7640570000):0.5388990000):1.6048300000):0.2439320000	((((((1oqu_A:0.3071700000	1r2f_A:0.3868610000):0.1826140000	1uzr_A:0.0000020000):1.4690300000	1mxr_A:3.4554210000):0.8471260000	((1jk0_A:0.8399470000	2uw2_A:0.0717550000):0.0711412000	1w68_A:0.0000020000):3.0617000000):2.5005300000	3ee4_A:0.2819820000):4.3263100000	(((2uw1_A:0.0000010000	2uw1_B:0.0000010000):0.2063470000	1za0_A:9.9999990000):0.1503230000	1afr_A:0.1290440000):4.8846000000):4.1037700000):0.0000026946	((1lko_A:1.6148160000	1yuz_A:1.8132470000):1.7204300000	3qhb_A:1.7239230000):5.0206000000):0.5525900000	(1nfv_A:1.3995490000	((1otk_A:4.4690120000	((2inc_B:2.7444990000	1mty_B:7.4390960000):1.1032000000	2inp_C:1.3661310000):1.8465800000):0.2932490000	(1mty_D:1.0697920000	3dhg_A:5.2150280000):4.5811600000):2.6175600000):0.6198850000):1.1026000000):1.3267800000):1.3926100000):0.9308800000):0.1712580000);
(1ji5_A:0.4261490000	(1jig_A:0.2901040000	((1qgh_A:0.6217000000	2ux1_A:1.4517780000):0.4127210000	(((1ji4_A:1.0203990000	2fjc_A:1.5945020000):0.5776100000	((1tjo_A:0.0000010000	1tk6_A:0.0000010000):1.0584900000	(((((((2fzf_A:9.2885460000	(1otk_A:3.1975640000	((2inc_B:5.7238740000	2inp_C:1.8996690000):0.9320970000	1mty_B:8.4955400000):2.2490000000):1.9198200000):1.4581200000	(((((((1oqu_A:0.3195780000	1uzr_A:0.1637680000):0.1060950000	1r2f_A:0.3336010000):2.0742600000	1mxr_A:4.4364450000):1.7275800000	(1jk0_A:0.6599090000	(2uw2_A:0.0464610000	1w68_A:0.0823110000):0.0645836000):2.6084600000):2.3940800000	(1mty_D:4.2814660000	3dhg_A:3.3203600000):5.1852900000):0.8666230000	3ee4_A:1.1242660000):5.2452300000	(((2uw1_A:0.0000010000	2uw1_B:0.0000010000):0.0000020432	1afr_A:0.4506710000):0.1020450000	1za0_A:7.1197370000):4.9213400000):3.0801100000):1.4126300000	((1lko_A:1.9912000000	1yuz_A:1.9306140000):2.4864600000	3qhb_A:1.4759540000):2.0203700000):0.8114920000	(((((1lb3_A:0.1203660000	2za7_A:0.0487990000):0.6315810000	1bg7_A:0.1934980000):0.2112040000	1r03_A:0.4113780000):0.8582120000	(1z6o_A:2.2915630000	1z6o_M:1.6337010000):0.8010350000):0.7651150000	(((1eum_A:1.5893930000	1krq_A:0.4865180000):1.2593400000	3e6s_A:2.2035850000):0.3792520000	(2jd7_A:0.5959910000	1vlg_A:0.7334220000):0.0909322000):0.7361520000):3.0086600000):0.2378620000	(((1bcf_A:0.0000010000	3e1q_A:0.0000010000):0.4853580000	2fkz_A:0.2500480000):0.8122540000	1jgc_A:0.4137190000):1.4855000000):0.2910620000	1nfv_A:2.6874350000):0.8231130000	2vzb_A:2.2651030000):0.8268740000):1.0618500000):0.4377620000	(((1dps_A:0.0000010000	1jts_A:0.0000010000):0.5877600000	1o9r_A:0.4313440000):0.2809410000	1uvh_A:1.0934240000):1.8086100000):0.4075590000):0.2536380000):0.1290280000	(1n1q_A:0.5305080000	2chp_A:1.1370370000):0.2172390000);
(1ji5_A:0.6158840000	(1jig_A:0.3689650000	(((1qgh_A:0.6280710000	(2ux1_A:0.6731020000	2fjc_A:1.8642080000):0.3632420000):0.6700690000	1ji4_A:2.0541360000):0.3275040000	((((1dps_A:0.0000010000	1jts_A:0.0000010000):0.6244610000	1o9r_A:0.3091870000):0.9263730000	1uvh_A:1.6872820000):0.8592490000	((1tjo_A:0.0000010000	1tk6_A:0.0000020000):1.3817100000	((2fzf_A:5.8228910000	2vzb_A:0.8755350000):1.1883700000	(((((1bcf_A:0.0000010000	3e1q_A:0.0000010000):0.4265510000	2fkz_A:0.3459730000):0.7746870000	1jgc_A:0.4655600000):1.6873700000	1nfv_A:1.3854650000):1.0538300000	((((1lko_A:1.6235420000	1yuz_A:2.1554570000):1.5199300000	3qhb_A:0.8479930000):3.1651700000	(((((1lb3_A:0.1229640000	2za7_A:0.1942230000):0.4501770000	1bg7_A:0.2214780000):0.0751039000	1r03_A:0.2700720000):0.7349550000	(1z6o_A:3.0540830000	1z6o_M:1.6233380000):0.7428060000):0.5069450000	((1eum_A:0.8966290000	1krq_A:1.0294790000):0.6801000000	((3e6s_A:2.9151860000	2jd7_A:0.3221240000):0.2599810000	1vlg_A:0.6714900000):0.4735900000):0.0828582000):1.0114900000):0.7371000000	(((1otk_A:5.9417320000	(1mty_D:1.8382940000	3dhg_A:4.1684360000):0.6828170000):0.9841350000	(2inc_B:3.3460380000	(2inp_C:0.9629410000	1mty_B:8.5379170000):2.2884200000):3.3342400000):0.4590180000	((((((1oqu_A:0.2641180000	1r2f_A:0.4191260000):0.1049100000	1uzr_A:0.0349610000):2.0268700000	1mxr_A:2.8307890000):0.4237190000	(1jk0_A:0.4864090000	(2uw2_A:0.0189400000	1w68_A:0.1061100000):0.4730250000):2.4828400000):3.1301900000	3ee4_A:0.0000030000):3.8408500000	(((2uw1_A:0.0000010000	2uw1_B:0.0000010000):0.0000023585	1afr_A:0.3668600000):0.0436870000	1za0_A:6.8737220000):4.7782500000):1.2943700000):2.3911700000):0.7470730000):0.0844906000):1.7358500000):0.9128660000):0.2162380000):0.2059190000):0.0718714000	(1n1q_A:0.6970170000	2chp_A:1.2801460000):0.1867800000);
(1ji5_A:0.7622220000	((1jig_A:0.1853730000	((1qgh_A:0.9197310000	2ux1_A:1.3968320000):0.4996840000	(1ji4_A:2.0129110000	2fjc_A:1.7850330000):1.4344600000):0.5868250000):0.1236870000	((((1dps_A:0.0000010000	1jts_A:0.0000010000):0.9483460000	1o9r_A:0.2667500000):1.5695000000	1uvh_A:2.0601060000):1.1664200000	((1tjo_A:0.0000010000	1tk6_A:0.0000010000):1.2642700000	(((2fzf_A:9.9999990000	2vzb_A:0.9023500000):1.7397600000	(((((1bcf_A:0.0000010000	3e1q_A:0.0000010000):0.4411110000	2fkz_A:0.3944710000):0.5461960000	1jgc_A:0.6820290000):1.9233300000	(1nfv_A:0.0000030000	((2inc_B:2.4242640000	1mty_B:7.9175170000):0.5100750000	2inp_C:4.3499260000):6.7413500000):2.4389600000):0.1123080000	((((1lko_A:1.6641050000	1yuz_A:1.2445610000):1.3518300000	3qhb_A:1.1609950000):2.5781800000	(((((((1oqu_A:0.3072560000	1uzr_A:0.2070810000):0.1060820000	1r2f_A:0.2162780000):2.0900500000	1mxr_A:3.5143710000):1.3036600000	(1jk0_A:0.5515440000	(2uw2_A:0.0808540000	1w68_A:0.0949580000):0.2349110000):1.2429800000):1.8583100000	3ee4_A:1.7722830000):1.9494200000	(1mty_D:3.6324310000	3dhg_A:3.0311300000):2.2316500000):1.6318600000	(((2uw1_A:0.0000010000	2uw1_B:0.0000010000):0.2629440000	1za0_A:7.8095930000):0.0263011000	1afr_A:0.1184880000):3.1154100000):2.2993000000):0.3465480000	(((((1lb3_A:0.1056520000	2za7_A:0.1089790000):0.5388950000	1bg7_A:0.3140370000):0.2430600000	1r03_A:0.2410930000):0.5370690000	(1z6o_A:2.4344560000	1z6o_M:1.0813230000):0.8669540000):0.3170010000	(((1eum_A:1.2525660000	1krq_A:0.1217590000):0.5185060000	3e6s_A:1.7702640000):0.4699230000	(2jd7_A:0.6402710000	1vlg_A:0.5483200000):0.5273200000):0.4880360000):1.1981300000):1.2113200000):0.8050870000):0.7182670000	1otk_A:4.7918360000):0.9293490000):0.8046110000):0.7783970000):0.1265340000	(1n1q_A:0.5724240000	2chp_A:1.1838650000):0.2077590000);
(1ji5_A:0.6522490000	(1jig_A:0.3901610000	(((1qgh_A:1.2798780000	2ux1_A:1.5507210000):0.1248890000	(1ji4_A:1.5260930000	2fjc_A:2.2309320000):0.5398880000):0.3705190000	(((1dps_A:0.0000010000	1jts_A:0.0000010000):0.6085660000	1o9r_A:0.4000910000):1.2098300000	(1uvh_A:2.0900710000	((1tjo_A:0.0000010000	1tk6_A:0.0000010000):0.7180920000	((2fzf_A:9.9999980000	2vzb_A:1.5584970000):1.4665700000	(((((1bcf_A:0.0000010000	3e1q_A:0.0000010000):0.5064500000	2fkz_A:0.3099030000):0.6986260000	1jgc_A:0.5964460000):1.6565400000	((((1lko_A:1.5014260000	1yuz_A:1.8216940000):2.3062600000	3qhb_A:1.6347570000):1.1153900000	((((((((1otk_A:4.2776090000	(2inc_B:4.5638760000	(2inp_C:1.2398530000	1mty_B:6.6875690000):1.3824200000):1.6566400000):2.1315600000	1mty_D:3.6985410000):1.2093400000	3dhg_A:1.8152110000):7.3822700000	(1jk0_A:1.0240480000	2uw2_A:0.0374870000):0.0576239000):0.0262896000	1w68_A:0.0000020000):2.9350500000	(((1oqu_A:0.2589070000	1r2f_A:0.3492610000):0.1110740000	1uzr_A:0.0761230000):1.5668700000	1mxr_A:4.5539550000):1.2458100000):1.3874100000	3ee4_A:2.1086550000):5.1538600000	(((2uw1_A:0.0000010000	2uw1_B:0.0000010000):0.2674100000	1za0_A:7.5937770000):0.0442460000	1afr_A:0.1244070000):2.2527900000):1.9130600000):2.3710000000	(((((1lb3_A:0.0121180000	2za7_A:0.2576250000):0.7208130000	1bg7_A:0.1262520000):0.2753630000	1r03_A:0.4007840000):0.5906700000	(1z6o_A:3.5022450000	1z6o_M:1.6845710000):0.4939600000):0.2886970000	(((1eum_A:1.1853820000	1krq_A:0.4743170000):0.6952230000	3e6s_A:2.1530520000):0.5057700000	(2jd7_A:0.6000970000	1vlg_A:0.7282760000):0.3993930000):0.7149250000):1.3536400000):0.8514990000):0.6847640000	1nfv_A:3.8989870000):0.6967520000):1.7984100000):1.8547400000):0.7427990000):1.1971300000):0.1699300000):0.1106940000	(1n1q_A:0.4414260000	2chp_A:0.9026180000):0.1943840000);
(1ji5_A:0.4970300000	((1jig_A:0.3561000000	((1qgh_A:0.6520780000	2ux1_A:1.2079490000):0.8046590000	(1ji4_A:1.5258270000	2fjc_A:1.3532450000):0.6020750000):0.4063730000):0.1613000000	(2chp_A:0.8985730000	(((((1dps_A:0.0000020000	1jts_A:0.0000020000):0.8779310000	1o9r_A:0.3119510000):1.5193300000	1uvh_A:1.8562880000):1.1490700000	(1tjo_A:0.0000020000	1tk6_A:0.0000020000):1.6078300000):0.8400210000	(2fzf_A:9.4796790000	((2vzb_A:1.4726160000	((1lko_A:2.3285810000	1yuz_A:1.6863300000):2.4054900000	3qhb_A:0.0000020000):4.9714600000):0.5523790000	((((((1bcf_A:0.0000010000	3e1q_A:0.0000010000):0.6765100000	2fkz_A:0.3863890000):0.4241700000	1jgc_A:1.0644640000):1.5256200000	1nfv_A:2.3389180000):0.1898360000	((((1otk_A:6.3421400000	(2inc_B:6.7122810000	(2inp_C:0.2638930000	1mty_B:9.9999990000):1.9009900000):3.0587800000):0.4783690000	(1mty_D:2.3927770000	3dhg_A:4.1826370000):1.2097400000):1.4135100000	(((2uw1_A:0.0000010000	2uw1_B:0.0000010000):0.1914870000	1za0_A:9.9585550000):0.0239061000	1afr_A:0.2456410000):4.6709900000):1.7161800000	(((((1oqu_A:0.2907610000	1r2f_A:0.3120040000):0.0869883000	1uzr_A:0.0657250000):1.5931800000	1mxr_A:3.1916010000):0.2990100000	(1jk0_A:0.4125390000	(2uw2_A:0.0463220000	1w68_A:0.0764210000):0.3400770000):2.4496900000):2.3602300000	3ee4_A:0.8068190000):2.6966200000):2.7774300000):0.3873600000	(((((1lb3_A:0.1177320000	2za7_A:0.1272130000):0.5774680000	1bg7_A:0.3230480000):0.1873910000	1r03_A:0.3609650000):0.4521980000	(1z6o_A:2.4259960000	1z6o_M:1.4794100000):0.6294310000):0.6896720000	(((1eum_A:0.9551430000	1krq_A:0.6072810000):0.7565890000	(2jd7_A:0.4097110000	1vlg_A:0.8274270000):0.3580210000):0.1737860000	3e6s_A:2.5702820000):0.3872580000):1.9813500000):0.7099840000):0.0549601000):0.9816960000):0.9144700000):0.6496770000):0.0696078000	1n1q_A:0.8430000000);
(1ji5_A:0.6108340000	(1jig_A:0.2184270000	((1qgh_A:0.4606170000	2ux1_A:1.4198840000):0.8168500000	(((1ji4_A:1.2405440000	2fjc_A:1.3341030000):0.4860500000	((1tjo_A:0.0000010000	1tk6_A:0.0000010000):1.7544700000	((((((2fzf_A:9.9999990000	1otk_A:3.9334490000):1.9087200000	((2inc_B:2.4550320000	1mty_B:7.3415450000):0.7062070000	2inp_C:1.4276820000):3.8605400000):1.8688000000	(((1lko_A:1.8861350000	1yuz_A:2.2299820000):1.7552500000	3qhb_A:0.7594890000):3.4125000000	((((((1lb3_A:0.1208410000	2za7_A:0.1439490000):0.4859590000	1bg7_A:0.2491880000):0.2760780000	1r03_A:0.2788360000):0.5801570000	(1z6o_A:3.0466460000	1z6o_M:1.4980410000):0.8110140000):1.0797800000	(((1eum_A:0.8311310000	1krq_A:0.6445260000):0.5542330000	3e6s_A:2.0760240000):0.2338450000	(2jd7_A:0.4744480000	1vlg_A:0.6902110000):0.1145320000):0.6950460000):1.4274900000	(((((((1oqu_A:0.3227420000	1uzr_A:0.1394930000):0.1960070000	1r2f_A:0.1720540000):3.4395300000	1mxr_A:2.6235040000):0.7691810000	(1jk0_A:0.6334310000	(2uw2_A:0.0530560000	1w68_A:0.0495040000):0.0725236000):1.8401800000):3.0498600000	3ee4_A:2.3775000000):1.8697800000	(1mty_D:3.6398950000	3dhg_A:2.2733050000):2.1082300000):0.8735530000	((2uw1_A:0.0000010000	2uw1_B:0.0000010000):0.2058690000	(1afr_A:0.1260750000	1za0_A:9.9999990000):0.0494531000):3.0684200000):1.6147400000):0.5327270000):0.1534870000):0.6904880000	(((1bcf_A:0.0000010000	3e1q_A:0.0000010000):0.5102730000	2fkz_A:0.3012440000):0.4247680000	1jgc_A:0.8329200000):1.9100900000):0.7002060000	1nfv_A:1.9720420000):0.9229290000	2vzb_A:2.4853740000):1.1206900000):0.9902150000):0.2512970000	(((1dps_A:0.0000010000	1jts_A:0.0000010000):0.5414330000	1o9r_A:0.4152410000):0.7139250000	1uvh_A:1.7724180000):1.4993800000):0.4361020000):0.0381735000):0.1309710000	(1n1q_A:0.4278290000	2chp_A:1.1496500000):0.1338800000);
(1ji5_A:0.7959590000	(1jig_A:0.1839260000	(((1qgh_A:0.5683120000	2ux1_A:1.2094690000):0.5762000000	(1ji4_A:1.0971570000	2fjc_A:1.6716620000):0.8218950000):0.6326100000	((((1dps_A:0.0000010000	1jts_A:0.0000010000):0.6684850000	1o9r_A:0.4890830000):1.2664500000	1uvh_A:1.1835310000):0.7556660000	((1tjo_A:0.0000010000	1tk6_A:0.0000020000):1.2031100000	(((2fzf_A:8.3750790000	1nfv_A:0.3402030000):2.8369400000	((((1bcf_A:0.0000010000	3e1q_A:0.0000010000):0.4703040000	2fkz_A:0.2053180000):0.3179530000	((((1lko_A:1.6061700000	1yuz_A:2.6808370000):3.0605200000	3qhb_A:0.9439800000):4.1790900000	((((1otk_A:7.7398770000	((2inc_B:4.9775490000	1mty_B:5.9838320000):0.7429350000	2inp_C:1.9367770000):1.5190300000):2.7448900000	(1mty_D:6.5006160000	3dhg_A:2.8035570000):3.4628000000):2.7601300000	(((((1oqu_A:0.3224330000	1r2f_A:0.3438390000):0.1532990000	1uzr_A:0.0003890000):1.7356400000	1mxr_A:2.9149870000):1.7599000000	(1jk0_A:0.6225280000	(2uw2_A:0.0607880000	1w68_A:0.0732530000):0.3694300000):1.6722100000):3.1047000000	3ee4_A:1.3940270000):0.6312170000):3.5868600000	(((2uw1_A:0.0000010000	2uw1_B:0.0000010000):0.0021059500	1afr_A:0.4798830000):0.6081990000	1za0_A:7.4953750000):5.1467400000):0.3104730000):0.7603760000	((((1lb3_A:0.0780890000	2za7_A:0.0572010000):0.5384210000	1bg7_A:0.1343870000):0.1095360000	1r03_A:0.3333840000):0.5499120000	(1z6o_A:3.1353530000	(1z6o_M:2.3675660000	(((1eum_A:1.0562680000	1krq_A:0.6368340000):0.8273940000	(2jd7_A:0.9839900000	1vlg_A:0.6443380000):0.2731020000):0.5185180000	3e6s_A:2.4461030000):0.5276020000):0.5308690000):0.1555200000):1.1677400000):2.8054700000):0.5456420000	1jgc_A:0.6430700000):2.3373300000):1.5859200000	2vzb_A:2.7778120000):1.9007600000):1.0777600000):0.7016370000):0.2180860000):0.0620708000	(1n1q_A:0.4577510000	2chp_A:0.7608860000):0.2734390000);
(1ji5_A:0.6159170000	(1jig_A:0.2983540000	((1n1q_A:0.4480120000	(((((1dps_A:0.0000020000	1jts_A:0.0000020000):0.8518800000	1o9r_A:0.5367760000):0.4195730000	1uvh_A:1.7703150000):1.0230500000	(1tjo_A:0.0000020000	1tk6_A:0.0000020000):2.5184100000):0.4859730000	(((2fzf_A:7.5748690000	1nfv_A:1.6063820000):0.2425520000	((((1bcf_A:0.0000010000	3e1q_A:0.0000010000):0.6208760000	2fkz_A:0.3338180000):0.6369320000	1jgc_A:0.5841770000):0.4672420000	((((1lko_A:0.5793360000	1yuz_A:3.0206420000):1.9059000000	3qhb_A:2.1185220000):3.4252000000	(((1otk_A:4.7084520000	(2inc_B:4.6584570000	(2inp_C:0.8282820000	1mty_B:9.9144230000):0.4912590000):5.0304900000):0.5008210000	(1mty_D:2.7929840000	3dhg_A:4.5905260000):1.6503800000):2.3440000000	(((((1oqu_A:0.3026910000	1r2f_A:0.3459780000):0.1188210000	1uzr_A:0.0001800000):1.8755700000	(1mxr_A:2.2093510000	((1jk0_A:0.9641220000	2uw2_A:0.0371560000):0.0633916000	1w68_A:0.0385200000):2.3835000000):0.4964280000):2.2560000000	3ee4_A:0.4520140000):4.7808000000	(((2uw1_A:0.0000010000	2uw1_B:0.0000010000):0.0003453270	1za0_A:8.1716680000):0.4297070000	1afr_A:0.0491440000):3.2195000000):0.7953780000):3.1890600000):0.0000025690	(((((1lb3_A:0.0965780000	2za7_A:0.2098470000):0.5872290000	1bg7_A:0.2964350000):0.1876710000	1r03_A:0.3421770000):0.7273280000	(1z6o_A:3.3530100000	1z6o_M:1.5342530000):0.4957050000):0.5280810000	(((1eum_A:0.9224900000	1krq_A:0.2833130000):0.7338970000	(2jd7_A:0.2342460000	1vlg_A:0.8563310000):0.5497790000):0.5836030000	3e6s_A:1.9709280000):0.4501250000):1.3579200000):0.6612290000):0.4308180000):0.4402860000	2vzb_A:2.9146260000):1.0128900000):0.5852650000):0.1939320000	((1qgh_A:0.7683330000	2ux1_A:1.1175970000):0.4737760000	(1ji4_A:1.2054670000	2fjc_A:1.7362310000):0.6104490000):0.4146380000):0.1855680000):0.1648760000	2chp_A:1.1797120000);
(1ji5_A:0.5671900000	((1jig_A:0.2230570000	(((1qgh_A:0.9574210000	2ux1_A:1.4917790000):0.3395100000	(1ji4_A:1.7563880000	2fjc_A:1.6559320000):0.9074660000):0.6381870000	((((1dps_A:0.0000010000	1jts_A:0.0000010000):0.8723630000	1o9r_A:0.5060750000):0.8877450000	1uvh_A:1.9572710000):1.6486000000	((1tjo_A:0.0000010000	1tk6_A:0.0000010000):2.2459000000	(((2fzf_A:8.3534860000	2vzb_A:1.8397370000):0.8341350000	(1nfv_A:1.5256630000	((1otk_A:5.2404250000	(2inc_B:5.8279630000	(2inp_C:0.6881320000	1mty_B:6.8649390000):0.5158380000):3.1959900000):0.8645760000	((((((1oqu_A:0.3171870000	1uzr_A:0.1107480000):0.2416290000	1r2f_A:0.1400740000):2.9162000000	1mxr_A:2.4065030000):0.9141320000	(1jk0_A:0.5191520000	(2uw2_A:0.0672070000	1w68_A:0.0769250000):0.2096890000):1.4144400000):2.0463600000	3ee4_A:2.8378200000):0.9083390000	(1mty_D:4.2585880000	3dhg_A:2.1893660000):1.6206600000):3.2041400000):1.7008200000):1.0935700000):0.7634220000	((((1bcf_A:0.0000010000	3e1q_A:0.0000010000):0.8189200000	2fkz_A:0.3404360000):0.3502570000	1jgc_A:1.1322960000):0.7358800000	(((1lko_A:1.5250500000	1yuz_A:2.0898550000):1.3512700000	3qhb_A:1.4025900000):2.0682300000	(((((1lb3_A:0.0891470000	2za7_A:0.1536100000):0.6081250000	1bg7_A:0.3679350000):0.2448010000	1r03_A:0.4239950000):0.4043420000	((1z6o_A:3.0183890000	1z6o_M:0.6602950000):0.9229520000	((1eum_A:0.6832390000	1krq_A:0.6781560000):0.9498950000	((3e6s_A:2.3883680000	2jd7_A:0.3192880000):0.0716306000	1vlg_A:0.4783600000):0.5129430000):1.1353900000):0.1058440000):1.5625000000	(((2uw1_A:0.0000010000	2uw1_B:0.0000010000):0.0000029276	1afr_A:0.5253530000):0.3186140000	1za0_A:7.1794790000):4.6941800000):0.3913480000):1.2383900000):0.1035940000):2.3210700000):0.9668700000):0.6463320000):0.1918170000):0.1916150000	1n1q_A:0.7884350000):0.1479520000	2chp_A:1.3772760000);
(1ji5_A:0.4584600000	(1jig_A:0.2476200000	(((1qgh_A:0.4542940000	2ux1_A:1.0361080000):0.5920410000	(1ji4_A:0.8501740000	2fjc_A:1.7610880000):0.6407380000):0.3237160000	(((1dps_A:0.0000010000	1jts_A:0.0000010000):0.7132140000	1o9r_A:0.1046060000):1.0981900000	(1uvh_A:1.8365550000	((1tjo_A:0.0000010000	1tk6_A:0.0000010000):0.2534490000	((((((2fzf_A:6.1526870000	((1lko_A:1.6990800000	1yuz_A:2.1286020000):2.3372100000	3qhb_A:1.5706830000):2.2210800000):1.1995300000	(1otk_A:4.7357150000	(2inc_B:4.2896420000	(2inp_C:1.5034790000	1mty_B:6.7591100000):0.9722440000):1.1926300000):2.0621100000):0.2943330000	((((((1lb3_A:0.1305600000	2za7_A:0.1684200000):0.5920660000	1bg7_A:0.2413000000):0.1720730000	1r03_A:0.2502990000):0.7639890000	(1z6o_A:2.4088840000	1z6o_M:1.3490130000):0.9355410000):0.8395840000	(((1eum_A:1.0048440000	1krq_A:0.2943790000):0.3776630000	3e6s_A:2.9366450000):0.6206030000	(2jd7_A:0.5241390000	1vlg_A:0.5609030000):0.1053490000):0.3320710000):1.7005800000	((((((1oqu_A:0.3729380000	1r2f_A:0.3405220000):0.0663262000	1uzr_A:0.0591510000):1.2507100000	1mxr_A:3.0864740000):0.4122400000	(1jk0_A:0.6075500000	(2uw2_A:0.0527800000	1w68_A:0.0662220000):0.2716300000):2.5076300000):2.2843300000	3ee4_A:0.8688730000):3.6504100000	((1mty_D:4.0309740000	3dhg_A:1.7921790000):4.3117700000	((2uw1_A:0.0000010000	2uw1_B:0.0000010000):0.3062810000	(1afr_A:0.1681330000	1za0_A:7.4151070000):0.0094149000):3.5790600000):1.4619200000):3.8862100000):0.5913510000):1.7854500000	(((1bcf_A:0.0000010000	3e1q_A:0.0000010000):0.3499300000	2fkz_A:0.3357100000):0.3381910000	1jgc_A:0.7018630000):1.3563300000):0.3306540000	1nfv_A:1.6594150000):0.7408210000	2vzb_A:2.3075170000):1.5920200000):1.5614400000):0.4028840000):0.9071210000):0.0639745000):0.1351100000	(1n1q_A:0.3985620000	2chp_A:0.9389560000):0.1000070000);
(1ji5_A:0.3708430000	((1jig_A:0.1230630000	(((1qgh_A:0.5690840000	2ux1_A:1.6872990000):0.8758070000	(1ji4_A:2.3620100000	2fjc_A:1.8512740000):0.8310330000):0.2490190000	(((((1dps_A:0.0000010000	1jts_A:0.0000010000):0.8176070000	1o9r_A:0.1621380000):1.2598300000	1uvh_A:1.2352330000):1.2351600000	(1tjo_A:0.0000010000	1tk6_A:0.0000010000):1.3924700000):0.5878560000	(((2fzf_A:9.2587850000	2vzb_A:1.3395270000):0.7277740000	((((1bcf_A:0.0000010000	3e1q_A:0.0000010000):0.6412110000	2fkz_A:0.2493670000):0.5449420000	1jgc_A:0.6885480000):1.2826200000	((1nfv_A:0.0000030000	((1otk_A:5.0748730000	(1mty_D:1.0108910000	3dhg_A:4.3725180000):3.4449800000):0.9717390000	(2inc_B:1.7851190000	(2inp_C:1.8368550000	1mty_B:7.6576340000):0.9413940000):0.6455310000):4.6129600000):2.6986100000	((((((1lb3_A:0.1603050000	2za7_A:0.0566350000):0.3983260000	1bg7_A:0.3691040000):0.2148670000	1r03_A:0.2383850000):0.6647040000	(1z6o_A:2.6048350000	1z6o_M:2.3748490000):0.6070340000):1.3024800000	((((1eum_A:0.7238960000	1krq_A:0.7896700000):1.2236000000	1vlg_A:0.5185490000):0.3792430000	2jd7_A:0.3054860000):0.4258230000	3e6s_A:2.3940210000):0.1376970000):1.5435000000	(((((1oqu_A:0.2959790000	1r2f_A:0.2846200000):0.0595361000	1uzr_A:0.0759610000):1.6123500000	(1mxr_A:2.1796340000	((1jk0_A:0.8453440000	2uw2_A:0.0267910000):0.0784614000	1w68_A:0.0235450000):2.4020800000):0.9431360000):3.0024400000	3ee4_A:0.4670780000):5.3089900000	(((2uw1_A:0.0000010000	2uw1_B:0.0000010000):0.3086370000	1afr_A:0.1220140000):0.0000021390	1za0_A:9.6478850000):3.0528300000):0.9511050000):1.1049400000):0.9974610000):1.1204900000):0.4124590000	(1lko_A:0.4656150000	(1yuz_A:2.0377750000	3qhb_A:2.9533840000):1.9020500000):3.1956000000):0.5196780000):0.7165340000):0.2819030000):0.1772960000	1n1q_A:0.5776770000):0.2061150000	2chp_A:0.7997100000);
(1ji5_A:0.5913410000	((1jig_A:0.2900850000	((1qgh_A:1.0676480000	2ux1_A:1.2595100000):0.6552610000	(((1ji4_A:1.9481830000	2fjc_A:2.1092540000):0.3717090000	((1tjo_A:0.0000010000	1tk6_A:0.0000010000):1.1888700000	(((2fzf_A:5.3358510000	2vzb_A:1.5283080000):1.2911100000	(1nfv_A:0.0000030000	((1otk_A:8.8637290000	((((((1oqu_A:0.3156430000	1uzr_A:0.1878080000):0.1484610000	1r2f_A:0.2498260000):1.6492600000	1mxr_A:3.8141180000):1.8274400000	(1jk0_A:0.6765540000	(2uw2_A:0.0773560000	1w68_A:0.0702410000):0.2384920000):2.3120700000):1.8286400000	3ee4_A:2.1133990000):3.2237300000	(1mty_D:4.1163660000	3dhg_A:2.5932920000):1.3389900000):0.6704570000):0.5312380000	(2inc_B:4.9287720000	(2inp_C:0.3265980000	1mty_B:8.8346990000):2.6222800000):1.4347800000):3.1182900000):2.2228500000):1.1054300000	((((1bcf_A:0.0000010000	3e1q_A:0.0000010000):0.5779820000	2fkz_A:0.2388720000):0.5437320000	1jgc_A:0.6424250000):1.6329200000	(((1lko_A:1.0296360000	1yuz_A:1.7873700000):1.3784600000	3qhb_A:1.2396850000):3.5190500000	(((((1lb3_A:0.1424550000	2za7_A:0.0996220000):0.4879240000	1bg7_A:0.2757820000):0.1665100000	((1z6o_A:1.9873760000	1z6o_M:1.3903590000):0.8147790000	((((1eum_A:0.7893130000	1krq_A:0.8288350000):0.9899310000	2jd7_A:0.9037740000):0.1825820000	1vlg_A:0.5549420000):0.3318720000	3e6s_A:1.8443930000):0.6760770000):0.4578790000):0.1220710000	1r03_A:0.1413520000):1.0633100000	(((2uw1_A:0.0000010000	2uw1_B:0.0000010000):0.0679559000	1afr_A:0.3746720000):0.0000027442	1za0_A:7.1705190000):6.6855700000):0.5351300000):0.3529150000):0.5582830000):1.5485000000):0.9071160000):0.4545690000	(((1dps_A:0.0000010000	1jts_A:0.0000010000):0.4046900000	1o9r_A:0.4869800000):0.2672590000	1uvh_A:3.1415280000):1.2770700000):0.3214480000):0.2544840000):0.2223050000	1n1q_A:0.4620660000):0.0725522000	2chp_A:0.7683460000);
(1ji5_A:0.3541770000	((1jig_A:0.3967590000	(((1qgh_A:0.8648760000	2ux1_A:1.0639210000):0.8895160000	(1ji4_A:1.3299340000	2fjc_A:1.5526920000):0.3569060000):0.3334890000	(((((1dps_A:0.0000020000	1jts_A:0.0000020000):0.8518280000	1o9r_A:0.1227490000):0.9343030000	1uvh_A:2.7870930000):1.3144900000	(1tjo_A:0.0000020000	1tk6_A:0.0000020000):1.9266100000):0.9819940000	((2fzf_A:7.4190760000	2vzb_A:1.3689480000):0.6576610000	(((((1bcf_A:0.0000010000	3e1q_A:0.0000010000):0.2995970000	2fkz_A:0.2589120000):0.8834920000	1jgc_A:0.8211160000):1.1240900000	((((1lko_A:1.6768540000	1yuz_A:2.0718850000):1.8871200000	3qhb_A:3.0553020000):2.7690800000	(((1otk_A:8.3401110000	(((2inc_B:3.8214860000	(2inp_C:0.5678520000	1mty_B:9.3309640000):2.9166100000):3.5466100000	1mty_D:3.3631820000):0.5967110000	3dhg_A:3.5003790000):0.5434770000):1.8287100000	(((((1oqu_A:0.4096710000	1r2f_A:0.4040110000):0.0911344000	1uzr_A:0.0120180000):1.6358100000	1mxr_A:3.9957790000):1.6503500000	(1jk0_A:1.0312340000	(2uw2_A:0.0862390000	1w68_A:0.0230220000):0.0942574000):1.7770900000):3.2128300000	3ee4_A:1.0338680000):1.4166700000):2.5479000000	(((2uw1_A:0.0000010000	2uw1_B:0.0000010000):0.0156017000	1za0_A:6.8096260000):0.3698100000	1afr_A:0.0981340000):3.0966300000):2.6141000000):0.3168350000	((((1lb3_A:0.1465150000	2za7_A:0.1424490000):0.5365060000	(1bg7_A:0.3699050000	1r03_A:0.5953670000):0.0991202000):0.7842880000	(1z6o_A:3.1786610000	1z6o_M:0.9409360000):1.0186700000):0.4765500000	((((1eum_A:0.8625170000	1krq_A:0.7983190000):1.3170400000	1vlg_A:0.3887620000):0.2577370000	2jd7_A:0.3592290000):0.8655250000	3e6s_A:2.4874640000):0.7730790000):1.6804400000):1.3919100000):0.3119910000	1nfv_A:2.4335640000):0.5071210000):2.1845600000):0.2472150000):0.1251690000):0.1434900000	1n1q_A:0.4195030000):0.1440300000	2chp_A:1.0556950000);
(1ji5_A:0.4844300000	((1jig_A:0.2695680000	((1qgh_A:0.8798700000	2ux1_A:1.0530140000):0.5541940000	(1ji4_A:1.1447070000	2fjc_A:1.0116460000):0.5580420000):0.5339230000):0.1826880000	(1n1q_A:0.3903800000	((((1dps_A:0.0000020000	1jts_A:0.0000020000):0.8780670000	1o9r_A:0.4300940000):0.8864880000	1uvh_A:1.5056620000):0.6555120000	((1tjo_A:0.0000020000	1tk6_A:0.0000020000):1.3256200000	(((2fzf_A:9.9999990000	2vzb_A:2.5807560000):1.6810000000	1nfv_A:1.6186970000):0.8360150000	((((1bcf_A:0.0000010000	3e1q_A:0.0000010000):0.4839210000	2fkz_A:0.3376370000):0.8324180000	1jgc_A:0.4117340000):0.6792210000	((((1lko_A:1.2766570000	1yuz_A:1.4930730000):1.6380100000	3qhb_A:2.2037030000):3.1406200000	((((1otk_A:5.8485110000	(2inc_B:3.8989620000	(2inp_C:1.8853420000	1mty_B:9.9999990000):0.7897040000):5.2325800000):0.7275440000	(1mty_D:4.1128010000	3dhg_A:3.9551240000):1.8569800000):0.6617880000	(((((1oqu_A:0.2330190000	1r2f_A:0.3480840000):0.0418385000	1uzr_A:0.0527080000):1.8151500000	1mxr_A:3.2019510000):0.7140550000	(1jk0_A:0.5090740000	(2uw2_A:0.0405650000	1w68_A:0.0770580000):0.1920700000):2.2802800000):1.6653500000	3ee4_A:1.3641900000):3.8758600000):0.8813880000	((2uw1_A:0.0000010000	2uw1_B:0.0000010000):0.2244370000	(1afr_A:0.1622900000	1za0_A:7.7120310000):0.0064211400):4.0437300000):2.4412000000):0.0000026282	(((((1lb3_A:0.1183140000	2za7_A:0.2344620000):0.5551310000	1bg7_A:0.2669150000):0.2174740000	1r03_A:0.3197080000):0.7034450000	((((1eum_A:0.7328310000	1krq_A:0.4942940000):1.0856700000	2jd7_A:0.2059900000):0.1916580000	1vlg_A:0.5592470000):0.8759550000	3e6s_A:1.8925600000):0.5743190000):0.1997180000	(1z6o_A:2.5916540000	1z6o_M:1.3253940000):0.5887870000):2.1963400000):1.1126900000):0.5690420000):2.2498300000):0.3054480000):1.3056500000):0.3062630000):0.1122340000	2chp_A:0.8987380000);
(1ji5_A:0.6699290000	(1jig_A:0.3658710000	((1qgh_A:0.6773160000	2ux1_A:1.1671240000):0.5193620000	((1ji4_A:1.7315220000	2fjc_A:1.8523710000):0.8106530000	((((1dps_A:0.0000010000	1jts_A:0.0000010000):0.6557380000	1o9r_A:0.5601510000):0.4302560000	1uvh_A:2.3311360000):1.3815600000	((1tjo_A:0.0000010000	1tk6_A:0.0000020000):1.8733700000	(((((2fzf_A:5.9448010000	(1otk_A:3.6626930000	((((((((1oqu_A:0.3206720000	1r2f_A:0.3394720000):0.0680388000	1uzr_A:0.0545540000):2.1138100000	1mxr_A:2.3735400000):1.2802500000	((1jk0_A:0.7930550000	2uw2_A:0.0470460000):0.0750455000	1w68_A:0.0000030000):2.4999000000):1.3175200000	3ee4_A:2.0311710000):5.0427800000	3dhg_A:3.3204940000):0.5689330000	1mty_D:2.8500730000):2.6103600000	(2inc_B:6.5798300000	(2inp_C:1.5809180000	1mty_B:9.1567650000):1.4674800000):1.4681900000):0.0000029329):1.6070500000):1.0415200000	2vzb_A:2.7626090000):0.8273030000	1nfv_A:2.0786510000):0.5613870000	((((1lko_A:1.6247800000	1yuz_A:1.9233390000):0.6914210000	3qhb_A:1.3426010000):3.1011100000	(((2uw1_A:0.0000010000	2uw1_B:0.0000010000):0.0064577600	1afr_A:0.4036000000):0.9051680000	1za0_A:6.7293410000):4.2026900000):1.0735000000	(((((1lb3_A:0.0930510000	2za7_A:0.1848530000):0.4963570000	1bg7_A:0.2410970000):0.0726633000	1r03_A:0.3738070000):0.5374130000	(1z6o_A:3.5622360000	1z6o_M:1.3781580000):0.9318200000):0.7247190000	(((1eum_A:1.2117220000	1krq_A:0.5033710000):0.4012210000	3e6s_A:2.2784630000):0.2473130000	(2jd7_A:0.4892830000	1vlg_A:0.7912500000):0.2092040000):0.8575630000):1.7020000000):0.5001330000):0.3038530000	(((1bcf_A:0.0000010000	3e1q_A:0.0000010000):0.7463280000	2fkz_A:0.3095270000):0.5935480000	1jgc_A:0.7944700000):1.1181000000):2.0097500000):0.8571850000):0.6038330000):0.3855260000):0.5431390000):0.0661155000	(1n1q_A:0.5168110000	2chp_A:1.2985970000):0.3417070000);
(1ji5_A:0.6239200000	(1jig_A:0.2366090000	(((1qgh_A:0.5442220000	2ux1_A:1.3742590000):0.6528980000	(1ji4_A:1.4451920000	2fjc_A:1.8043180000):0.7632480000):0.1538170000	((((1dps_A:0.0000010000	1jts_A:0.0000010000):0.5178180000	1o9r_A:0.5976540000):0.7338010000	1uvh_A:2.8984990000):1.3136100000	((1tjo_A:0.0000010000	1tk6_A:0.0000010000):1.8036200000	(((2fzf_A:6.4339150000	(2vzb_A:1.6608420000	((1otk_A:4.1142880000	(2inc_B:6.9788090000	(2inp_C:0.8957860000	1mty_B:8.6575010000):0.3657750000):1.1884300000):0.4610100000	(((((((1oqu_A:0.3381810000	1r2f_A:0.3469530000):0.0691218000	1uzr_A:0.0489390000):1.9639800000	1mxr_A:3.0231410000):0.4018210000	3ee4_A:2.9072340000):1.7755900000	(1jk0_A:0.6264580000	(2uw2_A:0.0828610000	1w68_A:0.0564460000):0.2537030000):1.0429100000):5.5557000000	3dhg_A:2.7539390000):1.9776400000	1mty_D:2.5755590000):3.7143500000):2.9861000000):0.1596280000):1.1522400000	1nfv_A:1.5853990000):0.8644800000	(((((1bcf_A:0.0000010000	3e1q_A:0.0000010000):0.5646990000	2fkz_A:0.2477680000):0.8392110000	1jgc_A:0.5704950000):1.3902000000	((1lko_A:1.9475830000	1yuz_A:2.0023430000):1.7254100000	3qhb_A:1.4139490000):5.5986100000):0.1235840000	((((((1lb3_A:0.1362510000	2za7_A:0.1369660000):0.4965270000	1bg7_A:0.1524200000):0.1817530000	1r03_A:0.3499330000):0.4528480000	(1z6o_A:2.6643720000	1z6o_M:1.2997100000):0.7070410000):0.7598160000	((((1eum_A:1.1453050000	1krq_A:0.3668210000):1.3509400000	2jd7_A:0.3817660000):0.2942260000	1vlg_A:0.5768000000):0.2722760000	3e6s_A:2.8606160000):0.3972660000):1.5673500000	(((2uw1_A:0.0000010000	2uw1_B:0.0000010000):0.0241102000	1afr_A:0.4418110000):0.0398101000	1za0_A:7.3239760000):5.9487200000):1.1960800000):0.0955826000):2.0459600000):1.1713900000):0.7924170000):0.4891940000):0.1249560000	(1n1q_A:0.5437350000	2chp_A:0.8807090000):0.1930440000);
(1ji5_A:0.5244460000	(1jig_A:0.3144100000	((1n1q_A:0.4285170000	(((((1dps_A:0.0000010000	1jts_A:0.0000010000):0.6367110000	1o9r_A:0.2524300000):0.9668990000	1uvh_A:1.8893020000):0.8904460000	(1tjo_A:0.0000020000	1tk6_A:0.0000020000):2.1903700000):0.5117000000	((((2fzf_A:7.0205350000	2vzb_A:1.6428080000):1.2347700000	1nfv_A:2.6372930000):0.1938970000	((((1lko_A:2.1071260000	1yuz_A:2.1132740000):0.5536580000	3qhb_A:1.8659040000):3.0717300000	(((((1lb3_A:0.1411770000	2za7_A:0.0543350000):0.4532690000	1bg7_A:0.2780890000):0.1753880000	1r03_A:0.3050260000):0.6529400000	(1z6o_A:2.0083300000	1z6o_M:1.5163860000):1.2403200000):1.0343900000	((1eum_A:0.5775830000	1krq_A:0.6386990000):0.5037100000	((3e6s_A:2.5973260000	1vlg_A:0.5837390000):0.1854610000	2jd7_A:0.7839680000):0.4467150000):1.3604900000):0.6132890000):0.3834080000	(((((1otk_A:4.6986190000	((2inc_B:5.1901500000	1mty_B:7.2814370000):0.8736800000	2inp_C:1.4592350000):3.0994500000):1.4116300000	1mty_D:2.0017000000):1.2780400000	3dhg_A:3.8176410000):2.9433800000	(((((1oqu_A:0.2481460000	1uzr_A:0.1158810000):0.1088350000	1r2f_A:0.2286770000):2.2768600000	1mxr_A:3.2650970000):1.1954400000	((1jk0_A:0.8052190000	2uw2_A:0.0340970000):0.0642038000	1w68_A:0.0281960000):2.1820300000):1.9323800000	3ee4_A:1.5688540000):2.1391600000):2.7581000000	(((2uw1_A:0.0000010000	2uw1_B:0.0000010000):0.1149260000	1afr_A:0.2687760000):0.5567070000	1za0_A:7.0712060000):2.8597100000):2.3086800000):0.8518960000):0.1472440000	(((1bcf_A:0.0000010000	3e1q_A:0.0000010000):0.4619320000	2fkz_A:0.1904540000):0.9855750000	1jgc_A:0.1141850000):2.8979800000):2.0214200000):0.0000023325):0.1688050000	2chp_A:1.1619280000):0.1422250000):0.1052060000	((1qgh_A:0.3104780000	2ux1_A:1.2897750000):0.4484630000	(1ji4_A:0.8946780000	2fjc_A:2.2198930000):0.7850610000):0.5928650000);
(1ji5_A:0.4959790000	(1jig_A:0.2809020000	((1qgh_A:0.9099210000	2ux1_A:0.9381790000):0.5227580000	(1ji4_A:1.6740480000	2fjc_A:1.1801660000):0.4648870000):0.6297460000):0.1819800000	((1n1q_A:0.6057760000	(((((1dps_A:0.0000010000	1jts_A:0.0000010000):0.5636050000	1o9r_A:0.4621180000):1.3783400000	1uvh_A:1.5349680000):0.5070050000	(1tjo_A:0.0000020000	1tk6_A:0.0000020000):2.4314900000):1.0402000000	((((2fzf_A:8.0284320000	1nfv_A:1.7021770000):0.2772910000	(2vzb_A:2.9661110000	(1otk_A:4.5310770000	(((2inc_B:6.9318500000	2inp_C:1.8921640000):0.9942320000	1mty_B:9.9999980000):1.5796500000	(1mty_D:1.9517260000	3dhg_A:4.4853920000):2.4834800000):0.2396460000):2.4044900000):0.3042250000):0.6283060000	(((1lko_A:2.6809340000	1yuz_A:1.9175210000):1.5673300000	3qhb_A:3.3680840000):5.2962500000	((((((1lb3_A:0.1135120000	2za7_A:0.1206370000):0.4831880000	1bg7_A:0.2278370000):0.0907426000	1r03_A:0.4561030000):1.1531700000	(1z6o_A:2.1493260000	1z6o_M:1.2855450000):0.9134540000):0.7869170000	(((1eum_A:1.2815730000	1krq_A:0.5323140000):0.5164220000	3e6s_A:2.4746190000):0.1914230000	(2jd7_A:0.9769470000	1vlg_A:0.5388410000):0.3724020000):0.4630440000):2.7075600000	((((((1oqu_A:0.3854440000	1r2f_A:0.2919060000):0.0584836000	1uzr_A:0.0134440000):1.9790800000	1mxr_A:3.1345560000):0.5669000000	((1jk0_A:0.9234690000	2uw2_A:0.0581320000):0.0889962000	1w68_A:0.0000030000):2.8190900000):3.7350600000	3ee4_A:0.5458950000):3.3270600000	(((2uw1_A:0.0000010000	2uw1_B:0.0000010000):0.1838610000	1za0_A:8.7512800000):0.1395170000	1afr_A:0.0570730000):5.4439600000):5.5444400000):0.0000020353):0.5614270000):0.0996578000	(((1bcf_A:0.0000010000	3e1q_A:0.0000010000):0.4447200000	2fkz_A:0.1651670000):0.5726540000	1jgc_A:0.8179770000):2.1535000000):1.9892700000):0.4695560000):0.2577000000	2chp_A:1.2424080000):0.1104370000);
(1ji5_A:0.4802360000	(1jig_A:0.4177430000	((1n1q_A:0.3926060000	((((1dps_A:0.0000010000	1jts_A:0.0000010000):0.4947020000	1o9r_A:0.3719000000):0.6126620000	1uvh_A:2.4397840000):1.4959000000	((1tjo_A:0.0000020000	1tk6_A:0.0000020000):2.3369800000	(((2fzf_A:9.9999980000	2vzb_A:2.2451340000):0.6899860000	((((1bcf_A:0.0000010000	3e1q_A:0.0000010000):0.5258470000	2fkz_A:0.3015720000):0.5757190000	1jgc_A:0.6903620000):1.2364700000	(((((1lko_A:0.8548240000	1yuz_A:2.2497560000):1.5301800000	3qhb_A:1.9942090000):2.5975900000	((2uw1_A:0.0000010000	2uw1_B:0.0000010000):0.0067146000	(1afr_A:0.4116630000	1za0_A:8.5223160000):0.0000020736):4.5998300000):1.7467400000	(((1otk_A:4.4579150000	(2inc_B:5.6907660000	(2inp_C:1.7145670000	1mty_B:7.5849240000):1.1219400000):2.3138900000):0.2002470000	(1mty_D:3.4156510000	3dhg_A:3.1498390000):2.0421300000):0.7748720000	(((((1oqu_A:0.2589320000	1r2f_A:0.3521580000):0.0517836000	1uzr_A:0.0723830000):2.0334900000	1mxr_A:3.1723580000):0.7643480000	((1jk0_A:0.7356400000	2uw2_A:0.0326940000):0.0844940000	1w68_A:0.0000030000):2.1767900000):2.8555900000	3ee4_A:1.3377820000):4.4645700000):2.5327300000):0.0704246000	((((1lb3_A:0.0981780000	2za7_A:0.1722420000):0.6027080000	1bg7_A:0.2625570000):0.1278120000	1r03_A:0.4420250000):0.5231320000	((1z6o_A:1.8478070000	1z6o_M:1.8443480000):0.5681870000	(((1eum_A:0.7977130000	1krq_A:0.4592560000):0.5184500000	3e6s_A:2.0868160000):0.6637490000	(2jd7_A:0.3659670000	1vlg_A:0.6339820000):0.2942980000):1.1010800000):0.0767405000):1.8331800000):1.0523300000):0.5398780000):0.4868430000	1nfv_A:1.8611840000):1.0516400000):0.6526200000):0.5157960000):0.2304570000	2chp_A:0.9540620000):0.2425030000):0.2219050000	((1qgh_A:0.6171060000	2ux1_A:1.1988270000):0.5260610000	(1ji4_A:1.6613070000	2fjc_A:1.5354530000):0.7139530000):0.3599580000);
(1ji5_A:0.5140290000	(1jig_A:0.1611410000	(((1qgh_A:0.7908170000	2ux1_A:1.3660950000):0.8005480000	(((1dps_A:0.0000010000	1jts_A:0.0000010000):0.6626910000	1o9r_A:0.7541160000):0.5596270000	1uvh_A:2.2258320000):1.8670300000):0.5547510000	((1ji4_A:2.0303140000	2fjc_A:1.3811000000):0.2963120000	((1tjo_A:0.0000010000	1tk6_A:0.0000010000):2.3555400000	(((((2fzf_A:7.8504420000	((2inc_B:3.4889270000	1mty_B:9.4582850000):2.0088400000	2inp_C:2.5175230000):1.7721000000):1.6315000000	1nfv_A:2.9080120000):3.0286300000	2vzb_A:1.1639670000):0.5195220000	((((1bcf_A:0.0000010000	3e1q_A:0.0000010000):0.3832620000	2fkz_A:0.2673170000):0.9559100000	1jgc_A:0.8040760000):2.2877300000	(((1lko_A:2.3725750000	1yuz_A:1.4914640000):2.9942100000	3qhb_A:1.4318550000):3.9566700000	((((((((1lb3_A:0.0827400000	2za7_A:0.0918340000):0.5437900000	1bg7_A:0.1563700000):0.2026980000	1r03_A:0.3766820000):0.4133580000	(1z6o_A:3.1243100000	1z6o_M:1.7907770000):1.0688700000):1.0902000000	((1eum_A:1.2489420000	1krq_A:0.1341880000):0.7980740000	3e6s_A:2.1150710000):0.2602700000):0.9006960000	1vlg_A:0.6492180000):0.1878600000	2jd7_A:0.1375460000):2.2061000000	(((((((1oqu_A:0.3349920000	1uzr_A:0.0684820000):0.0414085000	1r2f_A:0.2993380000):1.2970800000	1mxr_A:3.4543670000):1.5283600000	(1jk0_A:0.8955470000	(2uw2_A:0.0532630000	1w68_A:0.0603090000):0.0000021943):1.8742300000):3.1779900000	3ee4_A:0.4018030000):3.9694700000	(1mty_D:2.8263180000	3dhg_A:3.3257670000):3.1541700000):3.4927700000	(((2uw1_A:0.0000010000	2uw1_B:0.0000010000):0.2961180000	1za0_A:7.5023500000):0.0339855000	1afr_A:0.1030370000):2.0230300000):1.9307100000):2.7217500000):0.9138050000):0.7597920000):0.0000024892	1otk_A:8.7457000000):0.8847970000):0.8903180000):0.4716290000):0.2356640000):0.2089840000	(1n1q_A:0.4954320000	2chp_A:1.3165250000):0.2186660000);
(1ji5_A:0.5045140000	(((1jig_A:0.2575690000	((1qgh_A:0.5498770000	2ux1_A:1.0713800000):0.6230200000	(1ji4_A:1.2349500000	2fjc_A:1.5752280000):0.8936920000):0.3725460000):0.0905074000	((((1dps_A:0.0000010000	1jts_A:0.0000010000):0.6395970000	1o9r_A:0.2896100000):0.8163170000	1uvh_A:2.2212000000):1.1555200000	((1tjo_A:0.0000010000	1tk6_A:0.0000010000):1.8239200000	(((2fzf_A:8.5453030000	2vzb_A:1.3147840000):0.5252680000	(((((1bcf_A:0.0000010000	3e1q_A:0.0000010000):0.3872050000	2fkz_A:0.3097760000):0.3779440000	1jgc_A:0.7983030000):1.2323900000	(((1lko_A:1.1202750000	1yuz_A:2.1135860000):1.8752400000	3qhb_A:1.5950170000):3.1229300000	((((((1lb3_A:0.1955730000	2za7_A:0.0938240000):0.4797830000	1bg7_A:0.2573480000):0.1620210000	1r03_A:0.3295080000):0.5312580000	(1z6o_A:2.6456150000	1z6o_M:1.7298230000):0.9296080000):0.1699880000	((1eum_A:1.3305150000	1krq_A:0.5779080000):0.5895490000	(3e6s_A:2.3085720000	(2jd7_A:0.5515590000	1vlg_A:0.5877370000):0.3605140000):0.2354200000):0.5411450000):0.6361080000	(((((((1oqu_A:0.3590210000	1uzr_A:0.1397990000):0.0920293000	1r2f_A:0.3740370000):1.4256900000	1mxr_A:2.6263150000):0.9723400000	(1jk0_A:0.5592760000	(2uw2_A:0.0719830000	1w68_A:0.0476560000):0.1597860000):2.0932800000):3.0651500000	3ee4_A:0.5348460000):2.8393900000	(1mty_D:3.6030330000	3dhg_A:2.7113940000):3.9938000000):2.7684900000	(((2uw1_A:0.0000010000	2uw1_B:0.0000010000):0.2483730000	1za0_A:6.7720050000):0.0333188000	1afr_A:0.1905520000):2.2731100000):2.9078100000):0.1456090000):0.8394050000):0.1850730000	(1nfv_A:0.4418570000	(2inc_B:3.1657040000	(2inp_C:0.6350960000	1mty_B:8.7640860000):2.8993300000):6.4792700000):1.8879100000):1.0395400000):0.2960520000	1otk_A:6.9137880000):0.9126140000):0.4941840000):0.5561350000):0.0666184000	1n1q_A:0.5286800000):0.1633130000	2chp_A:0.9533810000);
(1ji5_A:0.4357670000	(1jig_A:0.1773960000	(((1qgh_A:0.4981300000	2ux1_A:1.2805940000):0.5933670000	(1ji4_A:1.3463330000	2fjc_A:1.1340370000):0.7171450000):0.3147850000	((((1dps_A:0.0000010000	1jts_A:0.0000010000):1.0521400000	1o9r_A:0.4694530000):0.6166560000	1uvh_A:1.0719290000):0.5291290000	((1tjo_A:0.0000010000	1tk6_A:0.0000010000):1.0509600000	(((2fzf_A:6.5722310000	2vzb_A:1.2945360000):0.6621170000	(1nfv_A:0.6782170000	((1otk_A:6.0224710000	((((((1oqu_A:0.2826450000	1uzr_A:0.1587030000):0.1788190000	1r2f_A:0.2538270000):1.8553200000	1mxr_A:2.5575340000):0.9901790000	(1jk0_A:0.6975170000	(2uw2_A:0.0715780000	1w68_A:0.0519350000):0.1390010000):1.4637400000):1.6523900000	3ee4_A:2.6275120000):5.9446000000	(1mty_D:3.3479780000	3dhg_A:4.6443050000):0.7892460000):1.6595900000):3.0699700000	((2inc_B:3.3691930000	1mty_B:9.9999980000):0.5800410000	2inp_C:1.1766800000):1.4763600000):3.6865000000):1.3702600000):0.4138510000	((((1bcf_A:0.0000010000	3e1q_A:0.0000010000):0.3705360000	2fkz_A:0.2945640000):0.5502170000	1jgc_A:0.7255480000):1.2599700000	(((1lko_A:0.8345110000	1yuz_A:3.4666140000):1.7736300000	3qhb_A:2.8347730000):2.3425600000	((((((1lb3_A:0.1380050000	2za7_A:0.1223870000):0.4057700000	1bg7_A:0.3135540000):0.0548843000	1r03_A:0.3664150000):0.6169650000	(1z6o_A:2.3755250000	1z6o_M:1.0386590000):0.7249500000):0.8494950000	(((1eum_A:1.0040660000	1krq_A:0.6155750000):0.5080610000	(2jd7_A:0.6172890000	1vlg_A:0.6874100000):0.8056170000):0.3197790000	3e6s_A:2.4066970000):0.5512270000):1.2705000000	((2uw1_A:0.0000010000	2uw1_B:0.0000010000):0.1197070000	(1afr_A:0.0000020000	1za0_A:8.9105740000):0.3691920000):6.9670500000):0.5316670000):1.4550500000):0.7976550000):1.9990100000):1.0249200000):1.0048800000):0.1653050000):0.2626410000	(1n1q_A:0.4644640000	2chp_A:1.1179930000):0.1643970000);
(1ji5_A:0.6490270000	(1jig_A:0.3241410000	(((1qgh_A:0.7371040000	2ux1_A:0.9670750000):0.8058660000	(1ji4_A:2.0130520000	2fjc_A:1.6717730000):0.3593440000):0.2470670000	((((1dps_A:0.0000010000	1jts_A:0.0000010000):0.5632690000	1o9r_A:0.7501120000):1.0382800000	1uvh_A:1.8924870000):1.2366700000	((1tjo_A:0.0000010000	1tk6_A:0.0000010000):1.3521100000	(((2fzf_A:5.9838630000	2vzb_A:2.0261700000):0.7329300000	(1nfv_A:1.5757610000	((1otk_A:6.2336400000	((2inc_B:4.6483980000	1mty_B:6.5818280000):1.1910500000	2inp_C:1.4263110000):1.3038600000):1.8699500000	(1mty_D:1.7853960000	3dhg_A:3.9016500000):3.9492200000):1.3897300000):0.5458100000):0.6595710000	((((1bcf_A:0.0000010000	3e1q_A:0.0000010000):0.4032670000	2fkz_A:0.2652460000):0.8244210000	1jgc_A:0.4195030000):1.1143500000	((((1lko_A:1.0085170000	1yuz_A:1.9357620000):1.7556100000	3qhb_A:1.3920250000):3.1078500000	((((((1oqu_A:0.3335130000	1r2f_A:0.2947500000):0.1076900000	1uzr_A:0.0379960000):2.0221200000	1mxr_A:2.4238350000):0.7486800000	((1jk0_A:0.9861990000	2uw2_A:0.0299290000):0.0724628000	1w68_A:0.0393340000):3.7365200000):3.1170200000	3ee4_A:0.0888790000):4.3694600000	(((2uw1_A:0.0000010000	2uw1_B:0.0000010000):0.2172470000	1afr_A:0.2747300000):0.0615030000	1za0_A:6.4144700000):4.0665700000):2.9235800000):0.4450130000	((((((1lb3_A:0.0843840000	2za7_A:0.1495030000):0.5675530000	1bg7_A:0.1803740000):0.1332050000	1r03_A:0.5090040000):0.3245030000	(1z6o_A:2.1857160000	1z6o_M:1.3355940000):0.7302080000):0.8704220000	3e6s_A:2.2407670000):0.2608390000	(((1eum_A:1.0099690000	1krq_A:0.7197110000):1.0329800000	2jd7_A:0.5031520000):0.2113480000	1vlg_A:0.5627490000):0.2598950000):2.7208300000):0.2781960000):1.0798700000):1.9327800000):0.9249590000):0.8779490000):0.3495140000):0.1821440000	(1n1q_A:0.6564570000	2chp_A:0.9915320000):0.1573680000);
(1ji5_A:0.4310410000	((1jig_A:0.2457950000	((1qgh_A:0.8105890000	2ux1_A:1.6590770000):0.6917590000	(1ji4_A:1.4277590000	2fjc_A:1.9550420000):0.5579120000):0.4890930000):0.1045030000	((((1dps_A:0.0000010000	1jts_A:0.0000010000):0.4222810000	1o9r_A:0.4352440000):0.9401010000	1uvh_A:1.1638850000):0.9137520000	((1tjo_A:0.0000010000	1tk6_A:0.0000020000):2.0253000000	((((2fzf_A:7.0469070000	(((1otk_A:3.7199250000	(2inc_B:6.4224310000	1mty_B:4.1332940000):2.0553800000):2.4256200000	2inp_C:2.6939450000):1.1480700000	((((((1oqu_A:0.3318770000	1r2f_A:0.3008940000):0.1219880000	1uzr_A:0.0000030000):1.8330900000	1mxr_A:3.0273880000):0.9776410000	((1jk0_A:0.7110450000	2uw2_A:0.0482370000):0.0528874000	1w68_A:0.0000020000):2.2291500000):1.9724400000	3ee4_A:0.9667330000):5.0474500000	(1mty_D:4.2513170000	3dhg_A:3.3605720000):2.8283400000):0.2830410000):3.3330100000):0.2191710000	2vzb_A:1.9950310000):0.8809310000	1nfv_A:1.8936320000):0.8430170000	(((((1bcf_A:0.0000010000	3e1q_A:0.0000010000):0.4103250000	2fkz_A:0.1711650000):0.6681450000	1jgc_A:0.4801700000):0.2889320000	((1lko_A:1.9616880000	1yuz_A:0.8734740000):0.7134240000	3qhb_A:2.0754280000):4.6491800000):0.7484290000	(((((((1lb3_A:0.1502570000	2za7_A:0.0789980000):0.5178150000	(1bg7_A:0.1500380000	1r03_A:0.4853750000):0.0245174000):0.8208300000	(1z6o_A:3.3011810000	1z6o_M:1.7919020000):0.3635940000):0.7546510000	(1eum_A:0.8098400000	1krq_A:0.5541840000):1.0171100000):0.3698920000	1vlg_A:0.4188500000):0.1403100000	(3e6s_A:2.2400140000	2jd7_A:0.4045620000):0.1161120000):2.2283800000	(((2uw1_A:0.0000010000	2uw1_B:0.0000010000):0.1647750000	1afr_A:0.2792350000):0.0000024061	1za0_A:7.5299240000):4.7081300000):2.1860900000):1.1788200000):2.9781000000):0.9723390000):1.1840600000):0.2455550000	(1n1q_A:0.4988600000	2chp_A:0.8962410000):0.1157910000);
(1ji5_A:0.3379420000	((1jig_A:0.2378020000	((((1dps_A:0.0000010000	1jts_A:0.0000010000):0.5471900000	1o9r_A:0.3411420000):0.4209380000	1uvh_A:2.0597330000):1.4774900000	((1tjo_A:0.0000020000	1tk6_A:0.0000020000):1.3779200000	(((2fzf_A:9.9999980000	2vzb_A:1.5304840000):0.4915300000	1nfv_A:4.0269720000):0.3127430000	((((1bcf_A:0.0000010000	3e1q_A:0.0000010000):0.5195320000	2fkz_A:0.2701480000):0.5487850000	1jgc_A:0.8638050000):1.7631400000	((((1lko_A:2.0775080000	1yuz_A:2.2404060000):1.8408100000	3qhb_A:1.5257010000):3.9325200000	(((((1lb3_A:0.2045590000	2za7_A:0.1289810000):0.6291650000	1bg7_A:0.2352780000):0.2207100000	1r03_A:0.2386940000):0.3307910000	(1z6o_A:1.9178340000	1z6o_M:1.7719770000):0.7586480000):0.3933540000	(((1eum_A:0.8734420000	1krq_A:0.4759050000):0.9028470000	3e6s_A:1.4161640000):0.3261550000	(2jd7_A:0.3817710000	1vlg_A:0.9404330000):0.5317710000):0.8345860000):1.8583400000):0.0473756000	((1otk_A:3.2289350000	((2inc_B:4.2691130000	1mty_B:6.9808070000):0.7313990000	2inp_C:2.3689980000):3.8863700000):3.3492400000	(((((((1oqu_A:0.4877650000	1r2f_A:0.4955280000):0.2375090000	1uzr_A:0.0000020000):1.5583700000	1mxr_A:4.0905440000):0.6822900000	(1jk0_A:0.6938800000	(2uw2_A:0.1254610000	1w68_A:0.0772020000):0.2068280000):3.1095200000):1.7130900000	3ee4_A:2.1590310000):2.3135800000	(1mty_D:3.4932530000	3dhg_A:3.7004840000):3.4341300000):1.7504000000	(((2uw1_A:0.0000010000	2uw1_B:0.0000010000):0.0007769040	1za0_A:8.7824800000):0.0275725000	1afr_A:0.4577820000):5.4398400000):4.1360700000):0.8145100000):0.2455470000):0.7631380000):2.1590000000):0.9213590000):0.5680010000):0.1152590000	(1n1q_A:0.2173260000	((1qgh_A:0.7067550000	2ux1_A:1.2892470000):0.5382770000	(1ji4_A:1.2828580000	2fjc_A:1.7868360000):0.8062210000):0.1674660000):0.1860030000):0.1782070000	2chp_A:0.6931450000);
(1ji5_A:0.4710480000	(1jig_A:0.3406030000	(1n1q_A:0.4177150000	(((1qgh_A:0.6854860000	(2ux1_A:1.2288510000	(((1dps_A:0.0000020000	1jts_A:0.0000020000):0.2857110000	1o9r_A:0.6437230000):0.4930660000	1uvh_A:2.9405150000):1.5813500000):0.2884510000):0.3540480000	(1ji4_A:1.6199810000	2fjc_A:2.1837850000):0.7268770000):0.5631450000	((1tjo_A:0.0000020000	1tk6_A:0.0000020000):2.8998800000	(((2fzf_A:9.2809920000	1nfv_A:1.0555410000):1.3888700000	((((1bcf_A:0.0000010000	3e1q_A:0.0000010000):0.7008340000	2fkz_A:0.1293570000):0.6602970000	1jgc_A:1.0653380000):1.6646100000	((((1lko_A:2.3442840000	1yuz_A:0.8256450000):2.5826600000	3qhb_A:0.2552630000):3.6736500000	(((((1lb3_A:0.1033500000	2za7_A:0.1933920000):0.5437280000	1bg7_A:0.2266690000):0.1492030000	(1z6o_A:2.9748170000	1z6o_M:2.5975080000):0.8552120000):0.1028480000	1r03_A:0.4479790000):0.5251360000	(((1eum_A:0.9543090000	1krq_A:0.8608750000):0.6361800000	(2jd7_A:0.5171480000	1vlg_A:0.7623760000):0.1890350000):0.4015990000	3e6s_A:1.6123180000):0.9804770000):0.8953070000):0.0000022021	((((1otk_A:6.1863130000	(2inc_B:3.9520150000	(2inp_C:0.5818680000	1mty_B:9.8485390000):3.3052900000):1.0744800000):1.1693900000	(1mty_D:3.0440100000	3dhg_A:5.6064570000):1.2514100000):3.8107300000	((((1oqu_A:0.3545730000	1r2f_A:0.3993140000):0.1567600000	1uzr_A:0.0000030000):3.0568400000	(1mxr_A:3.4988820000	(1jk0_A:0.6039270000	(2uw2_A:0.0694650000	1w68_A:0.0509610000):0.2980140000):2.1880100000):0.6175300000):1.7329200000	3ee4_A:1.7184460000):4.0790600000):0.3351130000	(((2uw1_A:0.0000010000	2uw1_B:0.0000010000):0.2078110000	1afr_A:0.2878720000):1.1224500000	1za0_A:5.8943560000):5.3707300000):3.0484100000):0.5096330000):1.0721500000):0.1922380000	2vzb_A:3.2372110000):1.1666300000):0.6955160000):0.1294050000):0.1921200000):0.2296000000	2chp_A:0.8814240000);
(1ji5_A:0.4224310000	(1jig_A:0.2712150000	(((1qgh_A:0.7284690000	2ux1_A:0.9362260000):0.2968160000	(1ji4_A:1.5792100000	2fjc_A:1.4653160000):0.4556460000):0.4462440000	((((1dps_A:0.0000010000	1jts_A:0.0000010000):0.7445020000	1o9r_A:0.4855990000):0.8321120000	1uvh_A:1.3892030000):1.0238700000	((1tjo_A:0.0000010000	1tk6_A:0.0000010000):0.8763130000	(((2fzf_A:6.2951980000	2vzb_A:1.1465300000):0.7051820000	(1nfv_A:2.4713060000	((1otk_A:8.2332460000	((((((1oqu_A:0.3322990000	1uzr_A:0.1638380000):0.1123530000	1r2f_A:0.2635300000):2.2646000000	1mxr_A:2.8959170000):1.2757500000	(1jk0_A:0.5196880000	(2uw2_A:0.0292620000	1w68_A:0.0667760000):0.2620460000):1.5118400000):1.9263100000	3ee4_A:1.5527340000):2.5568600000	(1mty_D:3.2026700000	3dhg_A:4.1882130000):2.0733500000):2.6686900000):0.1982340000	(2inc_B:3.9474430000	(2inp_C:0.4531570000	1mty_B:9.9999980000):1.3427300000):2.1492600000):2.5661600000):0.4888590000):0.8839260000	((((1bcf_A:0.0000010000	3e1q_A:0.0000010000):0.5688180000	2fkz_A:0.3033820000):0.7199590000	1jgc_A:0.5206350000):2.0351300000	(((1lko_A:1.6632360000	1yuz_A:1.7530050000):2.2026400000	3qhb_A:1.3855170000):2.4526100000	((((((1lb3_A:0.1376990000	2za7_A:0.1552070000):0.4863450000	1bg7_A:0.2812830000):0.1872160000	1r03_A:0.2724760000):0.1217120000	(1z6o_A:2.2682910000	1z6o_M:1.9056430000):0.9113850000):0.3109100000	(((2uw1_A:0.0000010000	2uw1_B:0.0000010000):0.0380768000	1za0_A:9.9469850000):0.3825330000	1afr_A:0.0081030000):6.9700700000):0.5488260000	(((1eum_A:0.7825430000	1krq_A:0.6809620000):0.4792740000	3e6s_A:1.8737840000):0.2692650000	(2jd7_A:0.3109900000	1vlg_A:0.8070430000):0.3534580000):1.0830800000):0.9091210000):2.4857600000):0.4782400000):1.7179000000):1.3174400000):0.4859640000):0.3928210000):0.1527180000	(1n1q_A:0.5628920000	2chp_A:0.8748870000):0.1248600000);
(1ji5_A:0.3702520000	(((1jig_A:0.2228180000	((1qgh_A:0.9200770000	2ux1_A:1.6371100000):0.6848180000	(1ji4_A:2.3655010000	2fjc_A:2.2382610000):0.4706340000):0.6750140000):0.0460365000	((((1dps_A:0.0000010000	1jts_A:0.0000010000):0.8625880000	1o9r_A:0.4705460000):0.6807780000	1uvh_A:2.8370830000):1.5328400000	((1tjo_A:0.0000010000	1tk6_A:0.0000010000):2.7592700000	((2fzf_A:8.2385550000	2vzb_A:1.3612720000):0.6602850000	((((1bcf_A:0.0000010000	3e1q_A:0.0000010000):0.4354200000	2fkz_A:0.3171210000):0.8869640000	1jgc_A:0.5658980000):2.4270500000	((1nfv_A:0.4417160000	((1otk_A:5.5645740000	(1mty_D:3.1402360000	3dhg_A:4.6892230000):3.3099500000):0.5897950000	(2inc_B:6.5308780000	(2inp_C:2.4905110000	1mty_B:7.3212140000):0.8013870000):2.4203200000):2.4943900000):2.3630200000	(((1lko_A:1.5198690000	1yuz_A:2.3761090000):1.8286200000	3qhb_A:1.8912880000):5.9613300000	(((((((1lb3_A:0.1195170000	2za7_A:0.0822700000):0.6178090000	1bg7_A:0.2057930000):0.1471920000	1r03_A:0.4115570000):0.4488180000	(1z6o_A:2.7209820000	1z6o_M:1.3647000000):0.6469990000):0.7321880000	3e6s_A:2.4459900000):0.3962830000	((1eum_A:1.0585630000	1krq_A:0.4399290000):1.0687000000	(2jd7_A:0.3728900000	1vlg_A:0.7402900000):0.5070110000):0.2271310000):3.5704000000	((((((1oqu_A:0.3236630000	1r2f_A:0.4057920000):0.0517466000	1uzr_A:0.0470230000):2.5243000000	((1jk0_A:0.8112550000	2uw2_A:0.0870320000):0.0928630000	1w68_A:0.0089610000):2.4914300000):0.4942770000	1mxr_A:2.6083720000):1.5666400000	3ee4_A:1.8693640000):3.8681400000	(((2uw1_A:0.0000010000	2uw1_B:0.0000010000):0.2214080000	1afr_A:0.3031860000):1.7143200000	1za0_A:5.7123760000):3.2002900000):2.1813600000):0.5608780000):1.2276600000):0.5074720000):0.3204720000):1.4814200000):0.6014010000):0.9155460000):0.2704970000	1n1q_A:0.5486460000):0.2059450000	2chp_A:1.1241370000);
(1ji5_A:0.6293270000	(1jig_A:0.1936270000	(((1qgh_A:0.6970040000	2ux1_A:1.4697710000):0.4119340000	1ji4_A:2.1905530000):0.3008600000	(2fjc_A:2.4367290000	((((1dps_A:0.0000010000	1jts_A:0.0000010000):0.9601990000	1o9r_A:0.5708930000):1.6973600000	1uvh_A:3.8405010000):0.7109770000	((1tjo_A:0.0000010000	1tk6_A:0.0000020000):2.3043100000	((((((2fzf_A:3.7678290000	(1lko_A:1.5739090000	1yuz_A:1.5357110000):0.6605960000):0.9251250000	3qhb_A:2.1039270000):3.0561900000	(((((1lb3_A:0.1330140000	2za7_A:0.2419410000):0.6623790000	1bg7_A:0.2899290000):0.0822458000	1r03_A:0.3926390000):0.8217570000	((1eum_A:1.1878320000	1krq_A:0.2397390000):0.8370860000	(3e6s_A:2.5979550000	(2jd7_A:0.6351350000	1vlg_A:0.4401150000):0.4899460000):0.3302670000):0.5250580000):0.3908870000	(1z6o_A:4.1309850000	1z6o_M:1.0798470000):0.8802060000):1.7004100000):1.1762500000	(((1otk_A:5.9817890000	(2inc_B:5.7878960000	(2inp_C:0.0000020000	1mty_B:9.9999990000):1.5679200000):1.5435800000):1.6743300000	(1mty_D:3.1432650000	3dhg_A:4.3618540000):2.1694900000):2.2355500000	((((((1oqu_A:0.2529750000	1r2f_A:0.3724210000):0.1487130000	1uzr_A:0.0000030000):1.7001800000	(1jk0_A:0.4587310000	(2uw2_A:0.0566700000	1w68_A:0.0727130000):0.4015670000):2.3496200000):0.7879440000	1mxr_A:1.7146970000):2.4643000000	3ee4_A:1.1320230000):4.0509000000	(((2uw1_A:0.0000010000	2uw1_B:0.0000010000):0.1770910000	1za0_A:6.6987300000):0.0782397000	1afr_A:0.1960770000):3.9826800000):0.3906410000):3.1419900000):0.7464520000	(2vzb_A:2.1454190000	1nfv_A:3.2056630000):0.0000020013):0.2191240000	(((1bcf_A:0.0000010000	3e1q_A:0.0000010000):0.3771210000	2fkz_A:0.3662250000):0.5602660000	1jgc_A:0.8064670000):2.0356400000):1.0241700000):0.6579890000):0.8324550000):0.0000021860):0.3791870000):0.1059150000	(1n1q_A:0.4680690000	2chp_A:0.7485440000):0.1306450000);
(1ji5_A:0.4020960000	(1jig_A:0.2042200000	((1qgh_A:0.2959530000	2ux1_A:1.4660410000):0.6554830000	2fjc_A:1.8325650000):0.1599590000):0.2305180000	((1n1q_A:0.5157750000	(1ji4_A:1.1112260000	((((1dps_A:0.0000010000	1jts_A:0.0000010000):0.6350010000	1o9r_A:0.3805470000):0.7649920000	1uvh_A:2.2876840000):0.7958810000	((1tjo_A:0.0000020000	1tk6_A:0.0000020000):1.0555700000	((2fzf_A:8.0273680000	2vzb_A:0.4988080000):1.3913900000	((((1bcf_A:0.0000010000	3e1q_A:0.0000010000):0.4833500000	2fkz_A:0.3070980000):0.5308820000	1jgc_A:0.5384450000):2.4814400000	(1nfv_A:2.5778890000	(((1lko_A:2.0475270000	1yuz_A:2.1230920000):1.5283800000	3qhb_A:0.8800200000):5.6472800000	(((((1lb3_A:0.1545910000	2za7_A:0.1377690000):0.4331950000	(1bg7_A:0.3104570000	1r03_A:0.6858800000):0.0692477000):0.3621760000	(1z6o_A:2.4179140000	1z6o_M:2.0141280000):0.8430660000):0.8026500000	((1eum_A:0.7953670000	1krq_A:0.9574910000):0.4979910000	(3e6s_A:2.8711230000	(2jd7_A:0.6025980000	1vlg_A:0.8708980000):0.4215150000):0.2924280000):0.5027950000):0.9624540000	((((((1otk_A:4.5940230000	(2inp_C:0.2179250000	1mty_B:7.5997300000):0.9709210000):0.8849820000	2inc_B:2.6521030000):2.8270600000	1mty_D:2.2953940000):0.8759570000	3dhg_A:2.4288190000):2.5153100000	(((((1oqu_A:0.2834880000	1r2f_A:0.4360540000):0.0437558000	1uzr_A:0.0575370000):1.6504600000	1mxr_A:2.3961820000):1.0771900000	((1jk0_A:0.7783330000	2uw2_A:0.0369760000):0.0597547000	1w68_A:0.0005060000):2.4895100000):1.6629200000	3ee4_A:1.5403400000):4.5335700000):2.6236200000	((2uw1_A:0.0000010000	2uw1_B:0.0000020000):0.0540228000	(1afr_A:0.1643690000	1za0_A:7.3773640000):0.2072170000):3.0046500000):2.0363600000):0.8729080000):0.7823080000):0.3483100000):0.8522580000):1.5171600000):1.7370900000):0.4828450000):0.4255560000):0.2213650000	2chp_A:1.1609320000):0.3792350000);
(1ji5_A:0.4716730000	(1jig_A:0.3510860000	(((1qgh_A:0.7186650000	2ux1_A:1.3918730000):0.8263330000	(1ji4_A:1.6179440000	2fjc_A:1.5275530000):0.5236080000):0.1266390000	(((((1dps_A:0.0000010000	1jts_A:0.0000010000):0.5166560000	1o9r_A:0.4470330000):1.7841600000	1uvh_A:1.4494290000):0.8612980000	(1tjo_A:0.0000010000	1tk6_A:0.0000010000):2.1735200000):0.7310310000	(((2fzf_A:6.8783820000	1nfv_A:1.2929180000):0.6937880000	2vzb_A:3.6440140000):0.4112310000	((((1bcf_A:0.0000010000	3e1q_A:0.0000010000):0.3364120000	2fkz_A:0.4793690000):0.4453270000	1jgc_A:1.0456730000):1.4270500000	((((1lko_A:1.1529710000	1yuz_A:1.8177980000):1.8181600000	3qhb_A:0.4981660000):3.7351200000	(((((1lb3_A:0.0737200000	2za7_A:0.1100690000):0.5565640000	1bg7_A:0.1593570000):0.1946840000	1r03_A:0.3611940000):0.8138350000	(1z6o_A:3.2501560000	1z6o_M:1.2255260000):0.5414790000):0.2976830000	((1eum_A:1.0550590000	1krq_A:0.6581050000):1.2295200000	((3e6s_A:3.3798010000	2jd7_A:0.2621400000):0.2330660000	1vlg_A:0.5977720000):0.1738380000):0.5614370000):1.3344200000):0.6384760000	((1otk_A:6.8234480000	((2inc_B:2.2798070000	(2inp_C:1.3658860000	1mty_B:6.4221100000):2.7985900000):3.4026900000	(1mty_D:2.3931050000	3dhg_A:3.8445070000):1.0547500000):1.0189500000):3.4481900000	((((((1oqu_A:0.3515830000	1uzr_A:0.0880750000):0.0923325000	1r2f_A:0.2655180000):2.0264500000	1mxr_A:2.6291700000):1.0109400000	(1jk0_A:0.6095500000	(2uw2_A:0.0410250000	1w68_A:0.0308730000):0.3103380000):2.3221700000):3.3041600000	3ee4_A:0.3925490000):2.9016300000	(((2uw1_A:0.0000010000	2uw1_B:0.0000010000):0.1969940000	1za0_A:8.5357630000):0.0650100000	1afr_A:0.1495120000):4.6081700000):1.1316600000):2.2317900000):0.4521070000):0.1640860000):1.9809700000):0.8666980000):0.2440900000):0.2708690000	(1n1q_A:0.6121610000	2chp_A:0.9649580000):0.3327680000);
(1ji5_A:0.6158180000	(1jig_A:0.2739580000	((1qgh_A:0.1579750000	2ux1_A:2.0758710000):1.1602000000	((1ji4_A:1.1948760000	(2fjc_A:1.5580560000	((1tjo_A:0.0000010000	1tk6_A:0.0000010000):1.1730200000	(((((2fzf_A:7.4316600000	(2inc_B:3.7597790000	(2inp_C:0.3676390000	1mty_B:9.9999980000):1.4289300000):2.2810500000):3.4253800000	1nfv_A:0.8208470000):1.5049100000	((((1bcf_A:0.0000010000	3e1q_A:0.0000010000):0.4180200000	2fkz_A:0.0672430000):0.5941600000	1jgc_A:0.3705080000):1.3557200000	(((1lko_A:1.7316560000	1yuz_A:1.7202350000):1.7633900000	3qhb_A:0.9086750000):3.3020600000	((((((1lb3_A:0.1098200000	2za7_A:0.1134550000):0.5737010000	1bg7_A:0.2222600000):0.2726420000	1r03_A:0.2994860000):0.8828650000	(1z6o_A:2.3385690000	1z6o_M:1.4075950000):0.5035140000):0.7308880000	(((((((1oqu_A:0.2833880000	1uzr_A:0.0920640000):0.1146460000	1r2f_A:0.2754840000):1.9287300000	1mxr_A:2.4194700000):1.1965200000	(1jk0_A:0.4675190000	(2uw2_A:0.0710730000	1w68_A:0.0333000000):0.3096700000):1.6742800000):2.1448600000	3ee4_A:0.7839610000):4.1524000000	(1mty_D:4.7071010000	3dhg_A:2.3658780000):1.7523200000):4.5245700000	((2uw1_A:0.0000010000	2uw1_B:0.0000010000):0.2850930000	(1afr_A:0.1899690000	1za0_A:9.9999990000):0.0080633000):2.8222500000):4.1765300000):0.4012420000	((((1eum_A:0.8183550000	1krq_A:0.6139070000):0.6512260000	3e6s_A:2.8613330000):0.7100010000	2jd7_A:0.1334850000):0.2588400000	1vlg_A:0.6266240000):0.6202600000):2.5600000000):0.8052140000):0.6839080000):1.4657200000	2vzb_A:2.8120080000):0.3627520000	1otk_A:8.5270480000):1.0817600000):1.5799000000):0.2965810000):0.9416880000	(((1dps_A:0.0000010000	1jts_A:0.0000010000):0.5652570000	1o9r_A:0.4617980000):0.2667540000	1uvh_A:1.8427180000):1.2513300000):0.7908420000):0.4376040000):0.1563310000	(1n1q_A:0.8055720000	2chp_A:0.9970440000):0.2222110000);
(1ji5_A:0.3407040000	(1jig_A:0.4107710000	(1n1q_A:0.4415170000	(2chp_A:0.7498250000	((((1dps_A:0.0000010000	1jts_A:0.0000010000):0.9564360000	1o9r_A:0.6041890000):0.7311840000	1uvh_A:1.8714700000):1.2551500000	((1tjo_A:0.0000020000	1tk6_A:0.0000020000):1.9247600000	((2fzf_A:8.4577750000	2vzb_A:0.4569720000):1.0811100000	(((((1bcf_A:0.0000010000	3e1q_A:0.0000010000):0.6319550000	2fkz_A:0.2124430000):0.6936310000	1jgc_A:0.6521400000):1.9679700000	(1nfv_A:1.7034910000	(((((1otk_A:5.1899180000	(2inc_B:5.0277280000	(2inp_C:1.7859450000	1mty_B:6.1245070000):1.1388200000):1.4891700000):4.3283600000	1mty_D:1.3915240000):1.0147100000	3dhg_A:3.9417780000):2.0205100000	(((2uw1_A:0.0000010000	2uw1_B:0.0000010000):0.0470756000	1afr_A:0.3956920000):0.5147410000	1za0_A:8.8931520000):4.2281600000):2.1002800000	((((1oqu_A:0.3758890000	1uzr_A:0.1649940000):0.1125390000	1r2f_A:0.3405220000):1.2229700000	(1mxr_A:2.6059820000	(1jk0_A:0.4263600000	(2uw2_A:0.0373460000	1w68_A:0.0745760000):0.4823560000):2.2722600000):0.5918140000):2.8601900000	3ee4_A:1.3770410000):2.7604200000):2.3962100000):0.5938400000):1.2115000000	(((1lko_A:0.6986230000	1yuz_A:3.9461540000):1.2745700000	3qhb_A:2.4347730000):3.6352500000	(((((1lb3_A:0.1010500000	2za7_A:0.0980070000):0.5476040000	1bg7_A:0.3100520000):0.3029610000	1r03_A:0.2337220000):0.1885150000	(1z6o_A:3.3724600000	1z6o_M:1.8710570000):1.2427400000):0.8875640000	(((1eum_A:1.0308490000	1krq_A:0.9785410000):0.9220320000	(2jd7_A:0.3650910000	1vlg_A:0.8241520000):0.3342440000):0.2367860000	3e6s_A:2.1146050000):0.4098590000):1.2444200000):0.8939150000):0.5414130000):2.2424400000):0.5775790000):0.6691580000):0.6184390000):0.3364850000):0.1453340000	((1qgh_A:0.6942240000	2ux1_A:1.6307520000):0.5973120000	(1ji4_A:2.0283570000	2fjc_A:2.1122770000):0.5407720000):0.4535780000);
(1ji5_A:0.6647610000	(1jig_A:0.1742890000	((1n1q_A:0.2647400000	((1ji4_A:1.3369510000	2fjc_A:1.7286100000):0.6448040000	((((1dps_A:0.0000010000	1jts_A:0.0000010000):0.7368070000	1o9r_A:0.6761510000):0.8196360000	1uvh_A:1.8693780000):0.8434590000	((1tjo_A:0.0000020000	1tk6_A:0.0000020000):1.3096200000	(((2fzf_A:8.2072030000	2vzb_A:2.4135910000):0.8897240000	1nfv_A:2.7495060000):0.7120610000	((((1bcf_A:0.0000010000	3e1q_A:0.0000010000):0.6027840000	2fkz_A:0.1512400000):0.2024860000	1jgc_A:0.8436830000):1.5941700000	((((1lko_A:1.6916160000	1yuz_A:2.4168170000):1.6997300000	3qhb_A:0.3978800000):3.4230500000	(((((1lb3_A:0.1253450000	2za7_A:0.0878360000):0.6428020000	1bg7_A:0.1594920000):0.1292770000	1r03_A:0.4275940000):0.6164490000	(1z6o_A:2.4227200000	1z6o_M:1.3395860000):0.5884700000):0.3411550000	((1eum_A:0.9779590000	1krq_A:0.5852510000):0.9658080000	(3e6s_A:2.6550090000	(2jd7_A:0.5585010000	1vlg_A:0.5574700000):0.2394060000):0.4256500000):0.6431960000):1.1315800000):0.3553370000	(((1otk_A:4.6542810000	((2inc_B:6.0362500000	(2inp_C:0.6509930000	1mty_B:8.4887360000):0.7546360000):2.5299500000	(1mty_D:5.0432690000	3dhg_A:3.0224500000):3.3064900000):1.7707200000):1.5723600000	(((((1oqu_A:0.3148840000	1r2f_A:0.3782260000):0.0866139000	1uzr_A:0.0801810000):1.1506700000	1mxr_A:2.6275290000):1.3625300000	((1jk0_A:0.9038350000	2uw2_A:0.0126520000):0.0812820000	1w68_A:0.0159240000):2.0710800000):2.4626000000	3ee4_A:0.3772890000):6.0911100000):1.8743500000	(((2uw1_A:0.0000010000	2uw1_B:0.0000010000):0.1792790000	1za0_A:9.9999990000):0.2031430000	1afr_A:0.1488090000):5.9055000000):1.8998300000):0.6576650000):0.6913330000):1.0675900000):1.1782400000):0.6179210000):0.4130180000):0.3702390000	2chp_A:1.0674600000):0.1607910000):0.0976369000	(1qgh_A:0.4790600000	2ux1_A:1.4957290000):1.0037900000);
(1ji5_A:0.5565250000	((1jig_A:0.2589490000	((1qgh_A:0.5712180000	2ux1_A:1.1577510000):0.6213810000	(1ji4_A:2.0286270000	2fjc_A:1.4457640000):0.4310490000):0.5290470000):0.0337880000	((((1dps_A:0.0000020000	1jts_A:0.0000020000):0.6711620000	1o9r_A:0.4542800000):0.4834710000	1uvh_A:1.8537340000):1.3037800000	((1tjo_A:0.0000020000	1tk6_A:0.0000020000):1.1423600000	(((2fzf_A:8.1030030000	1nfv_A:2.2947480000):0.1688440000	((((1bcf_A:0.0000010000	3e1q_A:0.0000010000):0.5332900000	2fkz_A:0.3307380000):0.5853420000	1jgc_A:0.6586840000):1.6564600000	((((1lko_A:1.5278950000	1yuz_A:2.2173320000):1.0810200000	3qhb_A:1.9604590000):4.6875100000	((((1otk_A:3.8482090000	(2inc_B:3.6889700000	(2inp_C:0.0000020000	1mty_B:9.9999980000):1.5771000000):1.3066900000):2.5663700000	(1mty_D:3.6081440000	3dhg_A:4.6111680000):0.6148700000):2.2761200000	((2uw1_A:0.0000010000	2uw1_B:0.0000010000):0.2101340000	(1afr_A:0.1932250000	1za0_A:8.6904330000):0.0360269000):4.2821100000):1.0758500000	(((((1oqu_A:0.2605350000	1uzr_A:0.1624550000):0.2441100000	1r2f_A:0.1089310000):2.9283900000	1mxr_A:2.7287640000):0.2745000000	(1jk0_A:0.4778350000	(2uw2_A:0.0813880000	1w68_A:0.0756580000):0.3664740000):1.8750600000):2.9040300000	3ee4_A:0.6204160000):5.1108100000):1.0740700000):0.0000024287	(((((1lb3_A:0.1200990000	2za7_A:0.0606440000):0.3963070000	1bg7_A:0.2469410000):0.2545200000	1r03_A:0.4324710000):0.4879650000	(((1eum_A:0.9723950000	1krq_A:0.6550640000):0.7850680000	(2jd7_A:0.7561910000	1vlg_A:0.7698300000):0.5957810000):0.2722800000	3e6s_A:2.6614150000):0.8107830000):0.2846820000	(1z6o_A:2.5223730000	1z6o_M:1.8226010000):0.3430550000):1.3071400000):0.6745330000):0.3584320000):0.7411290000	2vzb_A:2.9418400000):2.3240000000):0.9257530000):1.0058000000):0.0801356000	(1n1q_A:0.4652180000	2chp_A:1.0517060000):0.3406560000);
(1ji5_A:0.7912560000	1jig_A:0.4320910000	((1n1q_A:0.1645560000	((((1dps_A:0.0000010000	1jts_A:0.0000010000):0.6373950000	1o9r_A:0.3913690000):1.2415400000	1uvh_A:2.1915130000):0.7047510000	((1tjo_A:0.0000020000	1tk6_A:0.0000020000):1.2066900000	(((2fzf_A:7.5850410000	(1nfv_A:1.9553830000	((1otk_A:6.0143800000	(((((((((1oqu_A:0.3370040000	1r2f_A:0.3327400000):0.1441830000	1uzr_A:0.0502180000):2.2239400000	1mxr_A:2.7178070000):2.2211700000	3ee4_A:2.9689940000):1.0482900000	((1jk0_A:0.8595140000	2uw2_A:0.0552110000):0.0786104000	1w68_A:0.0000030000):1.7094700000):5.6641500000	3dhg_A:2.9847320000):2.7846200000	1mty_D:1.8349270000):4.2667100000	2inc_B:3.0864370000):1.3006500000	2inp_C:1.4430400000):0.0946364000):1.8190200000	1mty_B:6.6488110000):2.2635600000):1.5449100000):0.4784910000	2vzb_A:1.5178900000):0.8211080000	(((1bcf_A:0.0000010000	3e1q_A:0.0000010000):0.2463000000	(2fkz_A:0.0934530000	(((1lko_A:2.0286930000	1yuz_A:2.2434400000):2.9747800000	3qhb_A:1.8171870000):2.8354200000	(((((1lb3_A:0.1677180000	2za7_A:0.1349070000):0.5994450000	1bg7_A:0.2662720000):0.1007030000	1r03_A:0.4355140000):0.6048310000	(1z6o_A:2.4865490000	(1z6o_M:1.9031960000	(((1eum_A:0.8780710000	1krq_A:0.5625540000):1.2428900000	(2jd7_A:0.7596280000	1vlg_A:0.3493910000):0.6013560000):0.3941100000	3e6s_A:2.5193010000):0.5102010000):0.5105600000):0.1723660000):0.2060740000	(((2uw1_A:0.0000010000	2uw1_B:0.0000010000):0.0576986000	1afr_A:0.5351610000):1.0640900000	1za0_A:5.9775890000):5.3144200000):1.9520200000):1.3681100000):0.2665820000):0.6003170000	1jgc_A:0.6102770000):1.2667100000):1.5750500000):1.0964700000):0.7183770000):0.3747090000	(2chp_A:0.7184250000	(1qgh_A:0.7639840000	(2ux1_A:0.9086100000	(1ji4_A:1.2079590000	2fjc_A:1.4751860000):0.5629920000):0.4344070000):0.6251160000):0.1960320000):0.0785029000);
(1ji5_A:0.4128370000	(1jig_A:0.2587810000	((1n1q_A:0.3907380000	((((1dps_A:0.0000020000	1jts_A:0.0000020000):0.9079760000	1o9r_A:0.6067470000):0.5978320000	1uvh_A:1.8479140000):1.2501400000	((1tjo_A:0.0000020000	1tk6_A:0.0000020000):1.2424900000	(((2fzf_A:9.0936930000	1nfv_A:3.1908160000):0.5745600000	2vzb_A:1.5819000000):0.4580480000	((((1bcf_A:0.0000010000	3e1q_A:0.0000010000):0.4957820000	2fkz_A:0.1026920000):0.6185110000	1jgc_A:0.6399340000):2.9543500000	((((1lko_A:2.1058590000	1yuz_A:3.0571230000):2.4355600000	3qhb_A:1.6925060000):3.1547200000	(((((1lb3_A:0.0819660000	2za7_A:0.1056080000):0.5806640000	1bg7_A:0.2437320000):0.1226210000	1r03_A:0.2706810000):0.4090670000	(1z6o_A:2.4970650000	1z6o_M:1.4626000000):0.8258620000):0.7850740000	(((1eum_A:1.2898760000	1krq_A:0.3538800000):0.6077030000	(2jd7_A:0.3365990000	1vlg_A:0.6154780000):0.7353710000):0.3624700000	3e6s_A:2.0158190000):0.2957530000):0.5533990000):0.8513000000	((1otk_A:4.9383510000	((2inc_B:4.5964440000	(2inp_C:0.9155680000	1mty_B:9.9999980000):2.3295800000):1.2654200000	(1mty_D:1.8682380000	3dhg_A:4.2943940000):1.9173200000):2.5753300000):2.2705600000	((((((1oqu_A:0.2741810000	1r2f_A:0.4318660000):0.0988194000	1uzr_A:0.0000020000):1.9915700000	1mxr_A:2.5589790000):0.8687770000	((1jk0_A:0.9293590000	2uw2_A:0.0720360000):0.0316538000	1w68_A:0.0000030000):1.6396500000):2.1278800000	3ee4_A:1.9393800000):4.0098700000	(((2uw1_A:0.0000010000	2uw1_B:0.0000010000):0.0238234000	1za0_A:6.7919430000):0.4028530000	1afr_A:0.0000030000):4.2809700000):1.2045400000):1.4878300000):0.5113050000):0.3816750000):1.1811700000):1.2975800000):0.6418790000):0.0642147000	((1qgh_A:0.5456680000	2ux1_A:1.7193690000):0.1157090000	(1ji4_A:1.2504140000	2fjc_A:1.6462630000):1.0849900000):0.3247300000):0.3189080000):0.3505030000	2chp_A:1.0938830000);
(1ji5_A:0.2722470000	(1jig_A:0.4203160000	((1n1q_A:0.2134930000	((1ji4_A:1.2411500000	2fjc_A:1.5937730000):0.7687240000	((((1dps_A:0.0000010000	1jts_A:0.0000010000):0.6224560000	1o9r_A:0.2118490000):0.5073840000	1uvh_A:1.8048420000):0.8675420000	((1tjo_A:0.0000020000	1tk6_A:0.0000020000):1.8232500000	((2fzf_A:6.2239100000	((((1bcf_A:0.0000010000	3e1q_A:0.0000010000):0.4390830000	2fkz_A:0.1708800000):1.2596800000	1jgc_A:0.1254740000):2.0710900000	(1nfv_A:1.7228170000	(((1lko_A:1.5430620000	1yuz_A:2.3680230000):1.5615400000	3qhb_A:2.1935190000):4.6499100000	(((((((1lb3_A:0.1301780000	2za7_A:0.0642940000):0.7048070000	1bg7_A:0.2314770000):0.1073080000	1r03_A:0.4415230000):0.5150680000	(1z6o_A:2.9286600000	1z6o_M:1.8897130000):0.3008900000):0.1140730000	3e6s_A:3.2479150000):0.8550750000	((1eum_A:0.2457700000	1krq_A:1.0728750000):1.5175100000	(2jd7_A:0.3503580000	1vlg_A:0.6673000000):0.2751520000):0.5380400000):1.3012400000	(((((1otk_A:2.0866160000	((2inc_B:5.8753650000	2inp_C:0.0000020000):0.7090030000	1mty_B:8.5752440000):3.5343400000):4.2188500000	(1mty_D:4.9896990000	3dhg_A:2.0390090000):1.1793200000):5.1936500000	((((1oqu_A:0.2665330000	1r2f_A:0.3471110000):0.0826327000	1uzr_A:0.0582630000):1.4952300000	1mxr_A:3.0760130000):0.7368680000	((1jk0_A:0.8557550000	2uw2_A:0.0328140000):0.0666921000	1w68_A:0.0032030000):3.9492200000):2.1960400000):0.0107757000	3ee4_A:1.3340860000):6.6841600000	(((2uw1_A:0.0000010000	2uw1_B:0.0000010000):0.4074630000	1afr_A:0.0001140000):0.4479850000	1za0_A:6.2624130000):0.7333050000):5.0388400000):1.0267800000):0.8002770000):0.3679770000):0.6216690000):0.3830190000	2vzb_A:1.9077710000):1.4378800000):0.7079700000):0.5729790000):0.0953199000):0.2503000000	2chp_A:0.6836820000):0.1175220000):0.1268540000	(1qgh_A:0.3367580000	2ux1_A:1.4539520000):0.8295420000);
(1ji5_A:0.6560550000	1jig_A:0.3369710000	(((1n1q_A:0.4863880000	((((1dps_A:0.0000010000	1jts_A:0.0000010000):0.7074410000	1o9r_A:0.6647260000):0.2161820000	1uvh_A:1.7919020000):0.8843190000	((1tjo_A:0.0000020000	1tk6_A:0.0000020000):1.5822000000	((((2fzf_A:8.7675100000	(((1bcf_A:0.0000010000	3e1q_A:0.0000010000):0.5562820000	2fkz_A:0.1055790000):0.9819390000	1jgc_A:0.6094140000):0.9152510000):0.1950050000	(((((1lb3_A:0.1559980000	2za7_A:0.1098250000):0.5313820000	1bg7_A:0.1434440000):0.1704090000	1r03_A:0.4384340000):0.5152810000	(1z6o_A:2.2529600000	1z6o_M:1.2119260000):0.6739950000):0.6695880000	((((1eum_A:0.5868870000	1krq_A:1.3332930000):1.1963800000	2jd7_A:0.5585270000):0.4022830000	1vlg_A:0.7493280000):0.8068530000	3e6s_A:3.3344050000):0.1799360000):2.5002800000):0.7331970000	(((((1lko_A:2.1511510000	1yuz_A:1.9059390000):2.9892200000	3qhb_A:0.0586790000):2.7600500000	((((1oqu_A:0.2709520000	1uzr_A:0.1496450000):0.2285370000	1r2f_A:0.1495060000):1.5688600000	(1mxr_A:3.1774760000	(1jk0_A:0.7045330000	(2uw2_A:0.0775320000	1w68_A:0.0283110000):0.1353970000):3.1711600000):0.5675680000):3.9673200000	3ee4_A:0.0000030000):6.1354000000):1.2865300000	(((2uw1_A:0.0000010000	2uw1_B:0.0000010000):0.0539489000	1za0_A:7.9512620000):0.0317674000	1afr_A:0.3050880000):4.5961400000):0.6218180000	((1otk_A:4.2637850000	(2inc_B:4.6929980000	(2inp_C:0.9515970000	1mty_B:9.9999990000):1.4125900000):1.2344500000):0.4361540000	(1mty_D:3.7781910000	3dhg_A:3.1086120000):2.7496600000):5.1010300000):0.2488570000):0.0000021273	(2vzb_A:4.1793000000	1nfv_A:1.6955290000):0.7973050000):3.2537900000):1.1188800000):1.0918400000):0.2533630000	((1qgh_A:0.6060490000	2ux1_A:0.9357800000):0.6971910000	(1ji4_A:1.0401910000	2fjc_A:1.4503680000):1.1639500000):0.4644050000):0.1919820000	2chp_A:1.3594570000):0.2031940000);
(1ji5_A:0.6081510000	(1jig_A:0.4572480000	((1qgh_A:0.7924890000	2ux1_A:1.3723650000):0.5590790000	(1ji4_A:2.2223730000	2fjc_A:2.1458160000):0.3018970000):0.4442040000):0.1485440000	((1n1q_A:0.4801350000	(((((1dps_A:0.0000010000	1jts_A:0.0000010000):0.8503840000	1o9r_A:0.5685310000):0.7096180000	1uvh_A:2.0344340000):0.7623260000	(1tjo_A:0.0000020000	1tk6_A:0.0000020000):1.9879700000):0.7127730000	(((2fzf_A:7.1954860000	2vzb_A:1.5160470000):1.4433800000	(1nfv_A:1.0597680000	((1otk_A:4.2506920000	(2inc_B:3.0626600000	(2inp_C:1.8485940000	1mty_B:5.5334450000):0.7401570000):1.5449600000):1.0735200000	(1mty_D:3.0026220000	3dhg_A:4.5520400000):1.3296900000):3.0714100000):1.0754600000):0.1454760000	((((1bcf_A:0.0000010000	3e1q_A:0.0000010000):0.3940960000	2fkz_A:0.4455120000):0.8881160000	1jgc_A:0.5308480000):1.2295200000	((((1lko_A:1.2007450000	1yuz_A:2.2895460000):2.5608700000	3qhb_A:1.3542510000):2.0932700000	(((((1oqu_A:0.2304100000	1r2f_A:0.3684490000):0.1504450000	1uzr_A:0.0630880000):1.9278200000	(1mxr_A:4.4909580000	((1jk0_A:0.8036870000	2uw2_A:0.0909950000):0.0404699000	1w68_A:0.0000030000):2.4349300000):0.6440760000):2.8459400000	3ee4_A:1.2470100000):3.7218000000	((2uw1_A:0.0000010000	2uw1_B:0.0000010000):0.1850150000	(1afr_A:0.1231640000	1za0_A:8.4640140000):0.1229660000):2.7083000000):1.9048300000):0.8500140000	((((1lb3_A:0.0980410000	2za7_A:0.1577630000):0.4586640000	(1bg7_A:0.3027900000	1r03_A:0.5067610000):0.0805686000):0.3415550000	(1z6o_A:2.3243960000	1z6o_M:0.9849720000):1.6028500000):0.6419760000	(((1eum_A:0.9140740000	1krq_A:0.7712490000):0.6436300000	3e6s_A:2.5919080000):0.2727030000	(2jd7_A:0.5255830000	1vlg_A:0.5496330000):0.4336420000):0.7628430000):1.6935500000):1.0455400000):0.4228660000):2.1383700000):0.4887350000):0.1644810000	2chp_A:1.6747320000):0.0425105000);
(1ji5_A:0.5212500000	(1jig_A:0.3081780000	((1n1q_A:0.4655900000	((((1dps_A:0.0000010000	1jts_A:0.0000010000):0.9056800000	1o9r_A:0.5504400000):0.7466570000	1uvh_A:2.3862880000):1.1013700000	((1tjo_A:0.0000010000	1tk6_A:0.0000010000):1.9420700000	((2fzf_A:9.9999980000	2vzb_A:2.1483570000):0.8560600000	(((((1bcf_A:0.0000010000	3e1q_A:0.0000010000):0.5641290000	2fkz_A:0.2997430000):0.5518350000	1jgc_A:0.8502110000):0.9950870000	(((((1lb3_A:0.0948630000	2za7_A:0.1584890000):0.7088570000	1bg7_A:0.2448550000):0.0841833000	(1z6o_A:2.1857990000	1z6o_M:1.9536580000):1.2538100000):0.3293130000	1r03_A:0.2597640000):0.8184280000	(((1eum_A:1.1259900000	1krq_A:0.5339860000):1.0759500000	(2jd7_A:0.4857650000	1vlg_A:0.7372850000):0.3690750000):0.4901150000	3e6s_A:2.7578790000):0.7013420000):2.1379300000):0.6606980000	(1nfv_A:1.2534830000	(((1lko_A:1.4631160000	1yuz_A:3.3733120000):2.2069700000	3qhb_A:0.8536640000):3.3477400000	((((1otk_A:5.5989480000	(2inp_C:0.4329210000	1mty_B:9.7798570000):1.9735600000):1.2274100000	((2inc_B:4.7275490000	1mty_D:2.3479240000):1.1945600000	3dhg_A:2.8166440000):1.4559900000):2.0191900000	(((((1oqu_A:0.3306280000	1uzr_A:0.1933580000):0.2866160000	1r2f_A:0.0942510000):2.7198300000	1mxr_A:3.6056250000):0.5772620000	(1jk0_A:0.2414090000	(2uw2_A:0.0575450000	1w68_A:0.0715300000):0.5536190000):2.0873100000):1.5351400000	3ee4_A:2.4000980000):1.2781400000):2.6548900000	(((2uw1_A:0.0000010000	2uw1_B:0.0000010000):0.2979300000	1afr_A:0.1830790000):0.0000027538	1za0_A:8.4166450000):3.5632300000):0.5008470000):1.3651500000):1.0671900000):1.0470900000):1.3835000000):0.9650320000):1.1350700000):0.1022820000	((1qgh_A:0.7792750000	2ux1_A:1.5911000000):0.6386320000	(1ji4_A:1.3785740000	2fjc_A:1.5321090000):0.6217030000):0.2171060000):0.3472620000):0.2319940000	2chp_A:1.6183020000);
(1ji5_A:0.5820380000	(1jig_A:0.3451850000	((1n1q_A:0.4270190000	((((1dps_A:0.0000010000	1jts_A:0.0000010000):0.8140970000	1o9r_A:0.3714880000):0.7721840000	1uvh_A:1.7105200000):1.2583200000	((1tjo_A:0.0000020000	1tk6_A:0.0000020000):1.3492400000	(((2fzf_A:7.1527000000	2vzb_A:1.5637180000):1.1845700000	(1nfv_A:1.1067730000	(1otk_A:7.1244250000	(2inc_B:4.2365310000	(2inp_C:1.5826500000	1mty_B:9.0085660000):1.2135100000):1.2009500000):3.0613800000):1.0662400000):0.3825060000	((((1bcf_A:0.0000010000	3e1q_A:0.0000010000):0.6601750000	2fkz_A:0.3600450000):0.0939764000	1jgc_A:0.7328880000):1.2752600000	((1lko_A:1.0960230000	(1yuz_A:1.8275330000	3qhb_A:2.5489590000):0.5978860000):4.2025700000	((((((1lb3_A:0.1585130000	2za7_A:0.1094130000):0.4732400000	1bg7_A:0.2540050000):0.2462140000	1r03_A:0.2565500000):0.3580990000	(1z6o_A:2.4750560000	1z6o_M:1.5424900000):1.0384500000):0.4396320000	(((1eum_A:1.0426690000	1krq_A:0.4576530000):0.6489790000	(2jd7_A:0.4106070000	1vlg_A:0.7167650000):0.4584850000):0.2477950000	3e6s_A:2.2908190000):0.5759960000):0.4461920000	(((((((1oqu_A:0.3103910000	1uzr_A:0.1122030000):0.0494353000	1r2f_A:0.2972670000):2.2020800000	1mxr_A:2.8921880000):1.7983300000	((1jk0_A:0.7708460000	2uw2_A:0.0476280000):0.0853264000	1w68_A:0.0168720000):2.0561200000):1.2668000000	3ee4_A:1.9888150000):4.6928600000	(1mty_D:3.1233680000	3dhg_A:3.0808240000):2.2275600000):2.2216200000	((2uw1_A:0.0000010000	2uw1_B:0.0000010000):0.0315594000	(1afr_A:0.3783720000	1za0_A:7.1348150000):0.0527481000):2.6437400000):3.4560600000):0.6981880000):1.1008400000):0.7335940000):1.1019400000):0.9345390000):0.5562230000):0.1930170000	2chp_A:0.9161290000):0.2235330000):0.2198130000	(1qgh_A:0.5066710000	(2ux1_A:1.7510200000	(1ji4_A:2.1421710000	2fjc_A:1.5451620000):0.6784110000):0.3357840000):0.7269030000);
(1ji5_A:0.4914410000	(1jig_A:0.1969290000	(1n1q_A:0.4561020000	(((1qgh_A:0.5565080000	2ux1_A:1.1903740000):0.5823090000	(((1dps_A:0.0000010000	1jts_A:0.0000010000):0.6479930000	1o9r_A:0.7340830000):0.7661280000	1uvh_A:2.0222490000):1.5942600000):0.1501040000	((1ji4_A:2.1550860000	2fjc_A:1.7592760000):0.3522840000	((1tjo_A:0.0000010000	1tk6_A:0.0000010000):1.5803000000	((2fzf_A:9.4804950000	2vzb_A:1.0027380000):0.5845060000	(((((1bcf_A:0.0000010000	3e1q_A:0.0000010000):0.4989850000	2fkz_A:0.2503130000):1.1364400000	1jgc_A:0.2647560000):1.8245100000	((((1lko_A:1.9986700000	1yuz_A:1.8085980000):1.8541000000	3qhb_A:0.8259970000):4.5849000000	((((((((1lb3_A:0.1564490000	2za7_A:0.1514010000):0.4502460000	1bg7_A:0.2471260000):0.1293810000	(1z6o_A:2.4789210000	1z6o_M:1.5878260000):0.9937240000):0.1044730000	1r03_A:0.3373900000):1.1700200000	3e6s_A:1.9335360000):0.2895940000	(1eum_A:0.7785170000	1krq_A:0.7445130000):0.9968780000):0.2742220000	1vlg_A:0.7760590000):0.0074306000	2jd7_A:0.3560100000):0.7137380000):0.2851250000	((((((1otk_A:7.4948250000	2inc_B:2.5287800000):0.0529696000	(2inp_C:1.2255500000	1mty_B:7.2198540000):0.7002090000):2.6826400000	1mty_D:3.6969910000):0.4864550000	3dhg_A:3.3837700000):6.0154900000	(((((1oqu_A:0.2427830000	1uzr_A:0.1629120000):0.0747702000	1r2f_A:0.3210500000):1.8997000000	1mxr_A:3.6617220000):0.7779340000	((1jk0_A:0.7290700000	2uw2_A:0.0588340000):0.0522389000	1w68_A:0.0094990000):3.1184100000):2.4080300000	3ee4_A:0.3537490000):3.2353400000):1.7962500000	((2uw1_A:0.0000010000	2uw1_B:0.0000010000):0.2157200000	(1afr_A:0.1742920000	1za0_A:7.8106130000):0.0161766000):2.3326500000):2.2161600000):0.8875910000):0.7000370000	1nfv_A:1.8749530000):1.2696800000):1.0376100000):0.7893620000):0.4121190000):0.3409430000):0.3306640000):0.0625788000	2chp_A:1.0873010000);
(1ji5_A:0.5710740000	(1jig_A:0.2642890000	((1qgh_A:0.8851600000	2ux1_A:1.5553500000):0.3563820000	(1ji4_A:1.5673710000	2fjc_A:1.7769210000):0.8132180000):0.6254170000):0.0980096000	((1n1q_A:0.1915210000	((((1dps_A:0.0000010000	1jts_A:0.0000010000):0.2359240000	1o9r_A:0.7659660000):0.9774060000	1uvh_A:1.8045460000):1.2816000000	((1tjo_A:0.0000020000	1tk6_A:0.0000020000):2.5020200000	((((2fzf_A:7.0099550000	((1otk_A:4.6668150000	(2inc_B:4.6231800000	(2inp_C:1.6004700000	1mty_B:8.4075320000):1.2009800000):1.9328800000):0.6632960000	((((((1oqu_A:0.3366090000	1uzr_A:0.1372570000):0.0836209000	1r2f_A:0.2798330000):1.4665000000	1mxr_A:3.0368020000):0.7691600000	((1jk0_A:0.8885540000	2uw2_A:0.0672720000):0.0921856000	1w68_A:0.0126520000):1.9203700000):2.2543200000	3ee4_A:1.8294380000):2.1885600000	(1mty_D:3.4834300000	3dhg_A:2.9134920000):2.4295100000):1.3114200000):2.1070700000):0.8940000000	1nfv_A:0.4748230000):1.3741300000	2vzb_A:3.7638750000):0.8466440000	((((1bcf_A:0.0000010000	3e1q_A:0.0000010000):0.4653930000	2fkz_A:0.2369890000):0.6465600000	1jgc_A:0.6965550000):0.8380120000	(((1lko_A:1.6157890000	1yuz_A:1.1847250000):1.7199900000	3qhb_A:1.1067860000):3.0989500000	(((((1lb3_A:0.0951010000	2za7_A:0.1231410000):0.6821920000	1bg7_A:0.1655050000):0.3568190000	1r03_A:0.3184250000):0.4460720000	(1z6o_A:3.5935270000	(1z6o_M:1.9858720000	(((1eum_A:0.8496330000	1krq_A:0.5406400000):1.0461900000	(2jd7_A:0.6752850000	1vlg_A:0.5251050000):0.2563250000):0.3821100000	3e6s_A:2.4129980000):0.3359480000):0.2304350000):0.4644880000):2.8297600000	(((2uw1_A:0.0000010000	2uw1_B:0.0000010000):0.1664860000	1afr_A:0.3420210000):0.8761890000	1za0_A:8.7932740000):4.2043700000):0.8529660000):1.9926000000):0.8093610000):1.6431400000):1.0058500000):1.0094200000):0.2761940000	2chp_A:1.1816550000):0.1727710000);
(1ji5_A:0.5591920000	(1jig_A:0.3702340000	((1qgh_A:0.3628370000	2ux1_A:1.1770180000):0.8044330000	((1ji4_A:1.0958420000	2fjc_A:1.6690330000):0.2300560000	(((((1dps_A:0.0000010000	1jts_A:0.0000010000):0.6853600000	1o9r_A:0.4588000000):0.8496340000	1uvh_A:1.6623280000):0.6954140000	(1tjo_A:0.0000010000	1tk6_A:0.0000010000):1.9071800000):0.4708000000	((2fzf_A:7.3263620000	(((((1bcf_A:0.0000010000	3e1q_A:0.0000010000):0.6397930000	2fkz_A:0.2838880000):0.7991480000	1jgc_A:0.6769620000):2.7050100000	((((1lko_A:1.8709000000	1yuz_A:1.7967910000):1.3501800000	3qhb_A:1.1325200000):4.5736300000	((((1lb3_A:0.1216300000	2za7_A:0.1074250000):0.5389440000	1bg7_A:0.2807540000):0.1024930000	(1r03_A:0.1571550000	(1z6o_A:2.2985640000	1z6o_M:1.9455050000):0.7771900000):0.0906251000):1.7003400000	(((1eum_A:1.0649060000	1krq_A:0.3661090000):0.5485590000	3e6s_A:2.0804570000):0.3898690000	(2jd7_A:0.8122320000	1vlg_A:0.6260950000):0.2279880000):0.5177790000):2.1602000000):0.0906465000	((((1otk_A:7.3759360000	(1mty_D:3.2766830000	3dhg_A:4.7897710000):2.3466700000):0.7907280000	(2inc_B:5.0907140000	(2inp_C:1.0232900000	1mty_B:9.9999990000):0.7939390000):1.2762100000):3.7171600000	(((((1oqu_A:0.3202100000	1uzr_A:0.1798410000):0.1382490000	1r2f_A:0.1843980000):2.2775400000	1mxr_A:2.7288480000):0.8434340000	(1jk0_A:0.6880330000	(2uw2_A:0.0763390000	1w68_A:0.0216600000):0.2610380000):2.2918600000):2.6701100000	3ee4_A:2.0524010000):0.8026170000):1.1093300000	((2uw1_A:0.0000010000	2uw1_B:0.0000010000):0.2555780000	(1afr_A:0.1811350000	1za0_A:8.6012450000):0.0068717200):4.0969800000):1.2392800000):0.3844030000):0.9485010000	1nfv_A:0.7390930000):0.4646750000):0.7320990000	2vzb_A:3.1738530000):2.0958200000):0.3148160000):0.6185610000):0.3711970000):0.1179720000	(1n1q_A:0.3564870000	2chp_A:1.1727110000):0.2289740000);
(1ji5_A:0.2935200000	(1jig_A:0.3261990000	((1n1q_A:0.1837570000	((((1dps_A:0.0000010000	1jts_A:0.0000010000):0.6364810000	1o9r_A:0.3956200000):0.6328290000	1uvh_A:2.1677820000):1.1837100000	((1tjo_A:0.0000020000	1tk6_A:0.0000020000):2.0275900000	(((2fzf_A:6.1168060000	2vzb_A:2.8841090000):0.7766340000	(1nfv_A:1.4063250000	((1otk_A:7.2211700000	(2inc_B:6.0042450000	(2inp_C:0.0000020000	1mty_B:8.5899570000):0.9070650000):1.5596600000):2.6526800000	(1mty_D:2.5850510000	3dhg_A:5.7780330000):4.4089700000):0.3193610000):0.8062220000):0.6541740000	((((1bcf_A:0.0000010000	3e1q_A:0.0000010000):0.4875810000	2fkz_A:0.1430240000):0.6707630000	1jgc_A:0.6587330000):1.9120000000	((((1lko_A:1.4707000000	1yuz_A:3.1086030000):1.2337100000	3qhb_A:2.7315890000):2.7413800000	(((((1lb3_A:0.0717160000	2za7_A:0.1141970000):0.4921060000	1bg7_A:0.2386640000):0.2358940000	1r03_A:0.2184380000):0.4512390000	(1z6o_A:2.3386260000	1z6o_M:1.7971880000):0.7084270000):1.1555900000	(((1eum_A:0.9000800000	1krq_A:0.3918790000):0.5440480000	3e6s_A:2.0402190000):0.2140480000	(2jd7_A:0.3314670000	1vlg_A:0.7695410000):0.3020600000):0.7002770000):1.8853000000):0.5095610000	((((((1oqu_A:0.3876200000	1r2f_A:0.3357740000):0.0521865000	1uzr_A:0.1230500000):1.8581300000	1mxr_A:3.3078240000):1.6459300000	((1jk0_A:0.9444620000	2uw2_A:0.0505110000):0.0753827000	1w68_A:0.0453280000):3.1230800000):4.0974700000	3ee4_A:0.0000020000):3.8864400000	(((2uw1_A:0.0000010000	2uw1_B:0.0000010000):0.2122260000	1za0_A:8.8915160000):0.1675330000	1afr_A:0.1281980000):4.8281900000):3.9775300000):0.0000020799):0.0000020606):4.1258000000):0.8130620000):0.7893860000):0.3691770000	2chp_A:1.3981150000):0.0784846000):0.1683330000	((1qgh_A:0.4463540000	2ux1_A:1.6653740000):0.5223590000	(1ji4_A:1.4421530000	2fjc_A:1.2968790000):0.9908610000):0.3349070000);
(1ji5_A:0.4373230000	1jig_A:0.2341550000	((1n1q_A:0.3764500000	((1ji4_A:1.4536460000	2fjc_A:1.6993240000):0.3072670000	((((1dps_A:0.0000010000	1jts_A:0.0000010000):0.6493280000	1o9r_A:0.4983590000):1.1442300000	1uvh_A:1.6551210000):1.0660000000	((1tjo_A:0.0000020000	1tk6_A:0.0000020000):0.7487680000	(((2fzf_A:9.7496560000	(1nfv_A:2.4358610000	(((1otk_A:5.9077780000	(1mty_D:2.1653670000	3dhg_A:4.4064820000):2.7811000000):0.4133000000	((2inc_B:2.4501690000	1mty_B:6.0677580000):1.7718200000	2inp_C:0.6808670000):1.9993100000):1.2311600000	(((((1oqu_A:0.2583100000	1r2f_A:0.3884450000):0.1506790000	1uzr_A:0.0000020000):2.6590700000	1mxr_A:3.4722670000):1.0418100000	((1jk0_A:0.7985690000	2uw2_A:0.0234240000):0.0740699000	1w68_A:0.0142710000):1.7858500000):2.4469900000	3ee4_A:2.6940480000):7.2232800000):2.2340100000):0.6332360000):0.1158520000	((((1bcf_A:0.0000010000	3e1q_A:0.0000010000):0.5350800000	2fkz_A:0.1261710000):0.6839170000	1jgc_A:0.6324800000):1.2609300000	((((1lko_A:0.7566220000	1yuz_A:3.4307500000):0.9969370000	3qhb_A:3.7699300000):4.2446800000	(((2uw1_A:0.0000010000	2uw1_B:0.0000010000):0.2042810000	1za0_A:9.9999990000):0.1716830000	1afr_A:0.0772480000):5.8191400000):0.3258640000	(((((1lb3_A:0.0663980000	2za7_A:0.2005140000):0.6775350000	1bg7_A:0.2171130000):0.1111610000	1r03_A:0.3997540000):0.6209030000	(1z6o_A:1.9703130000	1z6o_M:1.7241420000):0.8297150000):0.4013770000	((1eum_A:1.0713530000	1krq_A:0.6426100000):0.7419100000	(3e6s_A:2.3758750000	(2jd7_A:0.5459950000	1vlg_A:0.6643300000):0.2893650000):0.3226170000):0.4762140000):0.9477660000):1.1345700000):1.1116900000):0.9493600000	2vzb_A:1.7033120000):2.4735800000):1.2516700000):0.7234280000):0.5265640000):0.4027260000	(2chp_A:1.1149170000	(1qgh_A:0.3857750000	2ux1_A:1.7067000000):0.7478870000):0.1255080000):0.1628450000);
(1ji5_A:0.5918330000	(1jig_A:0.2101940000	((1qgh_A:0.5652600000	2ux1_A:1.5939570000):0.6622970000	(1ji4_A:1.3471120000	2fjc_A:1.9653800000):0.9775200000):0.4354910000):0.0530497000	((1n1q_A:0.4731260000	2chp_A:1.0498390000):0.0963500000	((((1dps_A:0.0000010000	1jts_A:0.0000010000):0.8222710000	1o9r_A:0.3974650000):0.5307410000	1uvh_A:2.0291320000):1.3053500000	((1tjo_A:0.0000020000	1tk6_A:0.0000020000):1.6406100000	((2fzf_A:7.7875150000	2vzb_A:0.8999550000):1.2836000000	((((((1bcf_A:0.0000010000	3e1q_A:0.0000010000):0.4597550000	2fkz_A:0.2853660000):0.3921380000	1jgc_A:0.6753550000):2.3481900000	(((1lko_A:2.3029090000	1yuz_A:0.9789690000):0.0921780000	3qhb_A:2.9264290000):5.6675200000	((((((1lb3_A:0.1847130000	2za7_A:0.1109480000):0.4459850000	1bg7_A:0.3515620000):0.1814330000	1r03_A:0.2384960000):0.9617560000	(1z6o_A:2.4079750000	1z6o_M:1.4093180000):0.7850950000):0.7028330000	((1eum_A:1.3950120000	1krq_A:0.2745420000):0.7589430000	(3e6s_A:2.0864740000	(2jd7_A:0.4958640000	1vlg_A:0.8105460000):0.7839020000):0.3607910000):0.4586310000):1.4166700000	((2uw1_A:0.0000010000	2uw1_B:0.0000010000):0.1651520000	(1afr_A:0.1746900000	1za0_A:8.6269590000):0.0155229000):4.3423500000):0.5149350000):0.6916950000):0.5701250000	1nfv_A:1.8125110000):0.8986280000	(((1otk_A:3.4921800000	(2inc_B:2.9083020000	(2inp_C:1.6339470000	1mty_B:7.9620100000):1.5710100000):1.3130800000):0.6383330000	(1mty_D:1.2988690000	3dhg_A:4.9870730000):2.9302600000):3.0855000000	(((((1oqu_A:0.3358030000	1r2f_A:0.4121560000):0.0561006000	1uzr_A:0.1213640000):2.8062200000	1mxr_A:2.2427780000):0.6321060000	(1jk0_A:0.6084020000	(2uw2_A:0.0684280000	1w68_A:0.0650840000):0.1993010000):2.4244800000):0.0000027356	3ee4_A:3.5338940000):9.1248900000):0.4940240000):1.2783500000):1.9533600000):0.8940260000):0.2018520000):0.1958820000);
(1ji5_A:0.4500000000	((1jig_A:0.5208110000	2chp_A:1.2027040000):0.1301000000	(1n1q_A:0.3267590000	((((1dps_A:0.0000010000	1jts_A:0.0000010000):0.6286340000	1o9r_A:0.2936020000):0.4537660000	1uvh_A:2.0734180000):1.0569200000	((1tjo_A:0.0000020000	1tk6_A:0.0000020000):1.9780100000	((2fzf_A:9.9535710000	2vzb_A:2.2851480000):0.9944680000	(((((1bcf_A:0.0000010000	3e1q_A:0.0000010000):0.5278310000	2fkz_A:0.2856120000):0.6987980000	1jgc_A:0.3515240000):1.4979400000	((((1lko_A:1.7768370000	3qhb_A:3.8087740000):1.3235000000	1yuz_A:2.2301340000):5.8174800000	((((1otk_A:4.9527190000	(2inc_B:8.3740190000	(2inp_C:1.8362560000	1mty_B:9.9999990000):1.2854900000):2.6919100000):1.1119700000	(1mty_D:2.7119030000	3dhg_A:2.1767270000):1.4252400000):2.8397100000	(((((1oqu_A:0.3205350000	1r2f_A:0.3250530000):0.1591930000	1uzr_A:0.0049950000):1.7456100000	1mxr_A:2.6946140000):1.0893000000	((1jk0_A:0.8083650000	2uw2_A:0.0208660000):0.0639723000	1w68_A:0.0098890000):2.1103000000):2.0902800000	3ee4_A:1.0816690000):2.1870700000):3.8818400000	((2uw1_A:0.0000010000	2uw1_B:0.0000010000):0.2419690000	(1afr_A:0.1809420000	1za0_A:9.6301410000):0.0041014200):2.1176800000):2.6260800000):0.0000024769	(((((1lb3_A:0.1415870000	2za7_A:0.0569890000):0.6425480000	1bg7_A:0.2081360000):0.0490491000	1r03_A:0.5070550000):1.3163700000	(1z6o_A:3.0374590000	1z6o_M:1.6834470000):0.6018680000):1.5633100000	(((1eum_A:0.7677220000	1krq_A:0.7471140000):0.8072030000	3e6s_A:2.3012110000):0.3905510000	(2jd7_A:0.6786810000	1vlg_A:0.9394840000):0.1429680000):0.2918760000):2.4024200000):1.4213000000):0.9584580000	1nfv_A:1.5895320000):1.3176400000):1.2748500000):0.7085110000):0.3021010000):0.2486870000):0.2048700000	((1qgh_A:0.5863410000	2ux1_A:1.4003440000):0.5143140000	(1ji4_A:1.2031610000	2fjc_A:1.6692770000):1.0314000000):0.4958350000);
(1ji5_A:0.4667300000	(1jig_A:0.4921850000	((1n1q_A:0.1464590000	((1ji4_A:1.1026410000	2fjc_A:2.2500030000):1.1935300000	((((1dps_A:0.0000010000	1jts_A:0.0000010000):0.6691590000	1o9r_A:0.4062700000):0.7401760000	1uvh_A:3.0655870000):1.0023600000	((1tjo_A:0.0000020000	1tk6_A:0.0000020000):1.6008500000	((2fzf_A:8.5004200000	2vzb_A:0.3918340000):1.0893400000	((((1bcf_A:0.0000010000	3e1q_A:0.0000010000):0.5978290000	2fkz_A:0.3147370000):0.7918390000	1jgc_A:0.4234550000):1.3151100000	(1nfv_A:2.3057390000	(((1lko_A:1.8801200000	1yuz_A:1.6819650000):0.7752780000	3qhb_A:2.2992080000):4.5052300000	((((((((1lb3_A:0.0784630000	2za7_A:0.2025260000):0.5724690000	1bg7_A:0.1962460000):0.0981838000	1r03_A:0.4608220000):0.5061560000	1z6o_A:3.3625590000):0.2930350000	1z6o_M:2.1961250000):0.6334170000	3e6s_A:2.0713690000):0.2966330000	(((1eum_A:0.6347460000	1krq_A:0.6925430000):0.9104440000	2jd7_A:0.3700200000):0.2283230000	1vlg_A:0.4841140000):0.3906850000):1.5276000000	((((1otk_A:3.7826300000	(2inc_B:3.3274640000	(2inp_C:2.4353500000	1mty_B:5.6440810000):0.9392700000):3.7216700000):3.1317700000	(1mty_D:2.7387720000	3dhg_A:4.0757170000):0.5703850000):2.1108100000	((((1oqu_A:0.3171110000	1r2f_A:0.3434770000):0.0930795000	1uzr_A:0.0427390000):1.5500100000	(1mxr_A:3.1217440000	((1jk0_A:0.7688800000	2uw2_A:0.0424020000):0.0501164000	1w68_A:0.0000020000):2.3510400000):0.7411540000):3.2936900000	3ee4_A:0.1033180000):3.5966400000):1.7411900000	((2uw1_A:0.0000010000	2uw1_B:0.0000010000):0.2109860000	(1afr_A:0.2568910000	1za0_A:6.7082590000):0.0040181900):3.3025500000):2.0355400000):0.0000020304):0.6645980000):0.0000026915):1.0566900000):1.5478400000):0.7856560000):0.4987280000):0.2184860000):0.2196770000	(1qgh_A:0.5359500000	2ux1_A:1.3681920000):1.1084500000):0.0705473000):0.1523420000	2chp_A:1.0048570000);
(1ji5_A:0.6801030000	(1jig_A:0.2440910000	((1qgh_A:0.5281620000	2ux1_A:1.4743740000):0.5361220000	(1ji4_A:2.0703950000	2fjc_A:2.2846850000):0.9425570000):0.6462000000):0.1210740000	((1n1q_A:0.4852860000	((((1dps_A:0.0000010000	1jts_A:0.0000010000):0.8901030000	1o9r_A:0.5259730000):1.1857500000	1uvh_A:1.5836010000):1.2704800000	((1tjo_A:0.0000020000	1tk6_A:0.0000020000):1.5155400000	((2fzf_A:9.3471410000	2vzb_A:1.4434810000):0.2112260000	(((((1bcf_A:0.0000010000	3e1q_A:0.0000010000):0.3503950000	2fkz_A:0.3309370000):0.2598840000	1jgc_A:0.7442220000):1.6102900000	((((1lko_A:1.0554480000	1yuz_A:2.4960680000):2.2183100000	3qhb_A:3.2633450000):3.3769800000	((((((1lb3_A:0.0369200000	2za7_A:0.2052810000):0.2610830000	1z6o_A:2.9843310000):0.2532900000	1bg7_A:0.3324650000):0.1214930000	1r03_A:0.3698760000):0.7218480000	1z6o_M:2.5453930000):0.6091580000	(((1eum_A:1.2843650000	1krq_A:0.3463810000):0.6601280000	(2jd7_A:0.6060330000	1vlg_A:0.5835450000):0.6744050000):0.2941910000	3e6s_A:1.8230840000):0.5680690000):1.0166100000):0.0275816000	(((1otk_A:6.2779200000	((2inc_B:5.0347010000	2inp_C:0.5825310000):0.2580790000	1mty_B:9.8695720000):4.2568300000):1.4500700000	(1mty_D:3.9714270000	3dhg_A:3.8238660000):1.2855300000):3.3843400000	((((((1oqu_A:0.3813480000	1r2f_A:0.4731180000):0.0906455000	1uzr_A:0.0244350000):1.9899300000	1mxr_A:2.3423570000):0.7627320000	((1jk0_A:1.0042170000	2uw2_A:0.0847710000):0.0741827000	1w68_A:0.0038260000):3.2053200000):3.0005500000	3ee4_A:1.6918980000):2.3244500000	(((2uw1_A:0.0000010000	2uw1_B:0.0000010000):0.2239300000	1afr_A:0.2670440000):0.3708920000	1za0_A:7.3080070000):4.9673000000):2.4651900000):1.6383100000):0.4383390000):0.3410920000	1nfv_A:3.4137070000):1.1460200000):1.6049200000):0.7320540000):0.8226340000):0.3396830000	2chp_A:0.9605670000):0.2041910000);
(1ji5_A:0.5810120000	(1jig_A:0.4132490000	((1n1q_A:0.5326320000	((((1dps_A:0.0000010000	1jts_A:0.0000010000):0.6416410000	1o9r_A:0.6211770000):0.3608790000	1uvh_A:2.7637870000):1.8372100000	((1tjo_A:0.0000020000	1tk6_A:0.0000020000):2.3188400000	((((2fzf_A:5.9067290000	1nfv_A:1.1374770000):0.5997730000	((1otk_A:4.9418490000	(2inp_C:2.2008300000	1mty_B:9.6489420000):2.5131900000):1.1886000000	(2inc_B:5.1301360000	(1mty_D:0.7303200000	3dhg_A:8.0125340000):2.8435100000):2.7644300000):3.2799800000):0.8297590000	(((1bcf_A:0.0000010000	3e1q_A:0.0000010000):0.3058620000	2fkz_A:0.4149310000):0.5210930000	1jgc_A:0.9130340000):1.7159500000):0.7355180000	(2vzb_A:2.7137100000	(((((1lko_A:0.8470670000	1yuz_A:2.3657810000):2.5429700000	3qhb_A:0.8343470000):2.8059600000	(((2uw1_A:0.0000010000	2uw1_B:0.0000010000):0.2247820000	1za0_A:8.4371360000):0.1679550000	1afr_A:0.1593960000):5.0567200000):1.2483800000	(((((1oqu_A:0.3775110000	1r2f_A:0.3787050000):0.0070782400	1uzr_A:0.1349570000):1.4083900000	((1jk0_A:0.9221030000	2uw2_A:0.0193880000):0.0890368000	1w68_A:0.0456500000):3.2397200000):0.2792720000	1mxr_A:3.4160870000):3.7233500000	3ee4_A:0.0000030000):6.1556300000):0.9539710000	(((((1lb3_A:0.1326840000	2za7_A:0.0988200000):0.4150420000	1bg7_A:0.2068800000):0.1991660000	1r03_A:0.2870610000):0.6696940000	(1z6o_A:2.7994480000	1z6o_M:1.0262850000):0.8431920000):1.0964900000	(((1eum_A:0.9453330000	1krq_A:0.2882700000):0.7433990000	(2jd7_A:0.1698770000	1vlg_A:0.8352910000):0.4913010000):0.4608440000	3e6s_A:2.4116270000):0.5494720000):1.6072100000):0.3485750000):0.4684200000):0.9026990000):1.4629000000):0.6958490000):0.1748540000	((1qgh_A:0.6034960000	2ux1_A:1.7379080000):0.7653830000	(1ji4_A:1.2117420000	2fjc_A:2.3566490000):0.6434430000):0.4805310000):0.2049270000):0.1786840000	2chp_A:1.3655530000);
(1ji5_A:0.5281510000	(1jig_A:0.3079470000	((1qgh_A:0.5387560000	2ux1_A:1.8153190000):0.7052070000	(1ji4_A:1.9860480000	2fjc_A:1.7440770000):0.6438850000):0.3248050000):0.1952990000	((1n1q_A:0.5341480000	((((1dps_A:0.0000010000	1jts_A:0.0000010000):0.7464230000	1o9r_A:0.3541020000):0.6354060000	1uvh_A:2.2959080000):2.0227100000	((1tjo_A:0.0000020000	1tk6_A:0.0000020000):2.4014000000	((2fzf_A:8.9337470000	2vzb_A:0.7607860000):1.8470400000	(((((1bcf_A:0.0000010000	3e1q_A:0.0000010000):0.4786020000	2fkz_A:0.2967380000):0.9394740000	1jgc_A:0.3655360000):1.1020300000	(((1lko_A:1.9223170000	1yuz_A:1.8505470000):1.5491900000	3qhb_A:1.3222960000):4.5678900000	(((((1lb3_A:0.1208270000	2za7_A:0.1477940000):0.5614480000	1bg7_A:0.3767620000):0.1695480000	1r03_A:0.4181730000):0.4215940000	((1z6o_A:2.6662360000	1z6o_M:1.6407500000):0.4383350000	(((1eum_A:1.2690920000	1krq_A:0.6219240000):0.7044180000	3e6s_A:1.7415660000):0.3432660000	(2jd7_A:0.7369090000	1vlg_A:0.5028780000):0.3789710000):0.7761330000):0.1995990000):2.1009400000	((((((1oqu_A:0.3072880000	1r2f_A:0.3285110000):0.1168340000	1uzr_A:0.0034100000):1.8453800000	1mxr_A:2.8825740000):0.5799500000	((1jk0_A:0.8274390000	2uw2_A:0.0599010000):0.0665973000	1w68_A:0.0000020000):2.4357400000):2.7005000000	3ee4_A:0.0636860000):5.2229700000	(((2uw1_A:0.0000010000	2uw1_B:0.0000010000):0.1917040000	1za0_A:7.8047710000):0.1405030000	1afr_A:0.0958190000):3.3071100000):4.0296800000):0.5745350000):0.4475160000):0.8542120000	(1nfv_A:1.6712390000	((1otk_A:7.0522720000	(2inc_B:4.3754760000	(2inp_C:0.9412010000	1mty_B:8.5593450000):0.6372700000):2.5201800000):1.5347700000	(1mty_D:1.0354310000	3dhg_A:5.6044150000):2.2583800000):2.5828500000):1.5229000000):0.6096990000):1.3038400000):0.8808220000):0.2924100000):0.1592750000	2chp_A:0.9528560000):0.2794560000);
(1ji5_A:0.4312750000	(1jig_A:0.2441370000	((1n1q_A:0.3386040000	((1ji4_A:1.6774880000	2fjc_A:1.3814580000):0.3690200000	((((1dps_A:0.0000010000	1jts_A:0.0000010000):0.5799700000	1o9r_A:0.7223400000):0.3094310000	1uvh_A:2.5094080000):2.3813500000	((1tjo_A:0.0000020000	1tk6_A:0.0000020000):0.9722050000	(((((2fzf_A:7.2696280000	2vzb_A:1.5614280000):1.4051600000	(((1bcf_A:0.0000010000	3e1q_A:0.0000010000):0.5362100000	2fkz_A:0.2449140000):0.6294250000	1jgc_A:0.7395630000):1.1557600000):0.2088030000	1nfv_A:3.2329200000):0.4909240000	(((1otk_A:5.2400040000	(2inp_C:0.2053860000	1mty_B:9.9999980000):1.6960200000):0.5112750000	(2inc_B:3.3367800000	(1mty_D:3.7933000000	3dhg_A:3.0661300000):2.9815900000):0.6059000000):4.4571100000	((((((1oqu_A:0.3783640000	1r2f_A:0.3460270000):0.0765415000	1uzr_A:0.0987850000):2.6837800000	1mxr_A:3.7740450000):1.2940900000	((1jk0_A:0.9779080000	2uw2_A:0.0091230000):0.0816646000	1w68_A:0.0719560000):2.1423500000):3.7643000000	3ee4_A:0.8292130000):2.9569900000	(((2uw1_A:0.0000010000	2uw1_B:0.0000010000):0.1594500000	1za0_A:8.2085320000):0.1896910000	1afr_A:0.0986900000):8.3488100000):2.0532200000):2.3792700000):0.1724910000	(((1lko_A:1.5941030000	1yuz_A:2.4156850000):1.7417000000	3qhb_A:0.1458230000):3.5021300000	(((((((1lb3_A:0.1215330000	2za7_A:0.1193990000):0.6295710000	1bg7_A:0.1787010000):0.2582380000	1r03_A:0.3954400000):0.2868300000	(1z6o_A:3.9389550000	1z6o_M:1.9595890000):0.6008060000):0.9274170000	3e6s_A:3.2072660000):0.4573750000	(1eum_A:1.3409900000	1krq_A:0.8197600000):0.6517230000):0.0977464000	(2jd7_A:0.8437380000	1vlg_A:0.9518670000):0.4060420000):1.2104100000):0.4066070000):1.3589500000):1.4707200000):0.3502980000):0.8647150000):0.4440420000	2chp_A:0.6582640000):0.3563450000):0.3095850000	(1qgh_A:0.4540390000	2ux1_A:1.4039610000):0.5108750000);
(1ji5_A:0.4961590000	(1jig_A:0.3372180000	((1n1q_A:0.5070840000	((1qgh_A:0.6742870000	2ux1_A:1.1982880000):0.4191400000	(1ji4_A:1.3606050000	2fjc_A:1.2353590000):0.9756310000):0.4182470000):0.1541830000	((((1dps_A:0.0000010000	1jts_A:0.0000010000):0.6530310000	1o9r_A:0.6016270000):1.4463200000	1uvh_A:1.0657210000):0.5846140000	((1tjo_A:0.0000020000	1tk6_A:0.0000020000):0.5617110000	(((2fzf_A:8.8568730000	2vzb_A:1.1678260000):1.2093300000	1nfv_A:2.9236230000):0.1320540000	(((((1bcf_A:0.0000010000	3e1q_A:0.0000010000):0.3928100000	2fkz_A:0.3036750000):0.7072010000	1jgc_A:1.0115520000):2.0288500000	(((1lko_A:1.9351840000	1yuz_A:1.3198920000):2.4970600000	3qhb_A:0.2121050000):3.2293300000	(((((1lb3_A:0.1727650000	2za7_A:0.1444950000):0.6290090000	1bg7_A:0.2380940000):0.1332890000	1r03_A:0.4190220000):0.2387090000	(1z6o_A:2.8643470000	1z6o_M:1.3272350000):0.7756050000):0.8625710000	((((1eum_A:0.4602180000	1krq_A:1.2174250000):1.2478400000	2jd7_A:0.2161210000):0.4156130000	1vlg_A:0.6806490000):0.4214060000	3e6s_A:2.7361240000):0.4801720000):1.2414700000):0.6093290000):0.4910960000	((1otk_A:4.2337360000	((2inc_B:8.7651120000	2inp_C:1.5025940000):1.4415700000	1mty_B:7.5228550000):4.1257500000):2.9610900000	(((((((1oqu_A:0.2664260000	1r2f_A:0.2917660000):0.1992430000	1uzr_A:0.0164110000):3.1410000000	1mxr_A:3.0852960000):0.8361730000	(1jk0_A:0.5482640000	(2uw2_A:0.0702830000	1w68_A:0.0431130000):0.2757990000):1.6228100000):1.4849400000	(1mty_D:3.7325320000	3dhg_A:2.8992180000):3.2271700000):0.9798510000	3ee4_A:1.6989710000):2.5856200000	(((2uw1_A:0.0000010000	2uw1_B:0.0000010000):0.0731618000	1afr_A:0.3533070000):0.0000027027	1za0_A:6.6612190000):4.5556500000):3.3222200000):0.9909590000):0.5858550000):3.0155000000):1.7832300000):1.5664900000):0.1900760000):0.0898459000	2chp_A:1.1146830000);
(1ji5_A:0.7134710000	1jig_A:0.3867270000	(((1n1q_A:0.5164220000	(((1ji4_A:1.2415090000	2fjc_A:1.7287740000):0.7389030000	((1tjo_A:0.0000020000	1tk6_A:0.0000020000):1.7467500000	(((2fzf_A:7.3201530000	2vzb_A:1.7154920000):0.3634470000	1nfv_A:2.8145340000):0.2328040000	((((1bcf_A:0.0000010000	3e1q_A:0.0000010000):0.4164660000	2fkz_A:0.2881350000):0.8518930000	1jgc_A:0.5772470000):1.3279100000	((((1lko_A:1.4296780000	1yuz_A:2.0155930000):0.8814960000	3qhb_A:2.0488150000):3.7421900000	(((((1otk_A:5.7949960000	(2inc_B:2.7083250000	(2inp_C:2.4217710000	1mty_B:6.7751290000):1.0627200000):2.2333700000):1.5187700000	1mty_D:2.7881680000):0.4389060000	3dhg_A:2.1516220000):3.7255700000	(((((1oqu_A:0.2631920000	1uzr_A:0.0912790000):0.0569641000	1r2f_A:0.3400170000):2.7660500000	1mxr_A:2.1909440000):2.2344600000	((1jk0_A:0.7826370000	2uw2_A:0.0575670000):0.0714763000	1w68_A:0.0000020000):1.8314400000):3.5956000000	3ee4_A:1.1040740000):2.3051300000):3.1395300000	(((2uw1_A:0.0000010000	2uw1_B:0.0000010000):0.4108940000	1za0_A:8.6288920000):0.0138313000	1afr_A:0.0030680000):1.5177200000):3.3791200000):0.5149800000	((((1lb3_A:0.0755640000	2za7_A:0.0738860000):0.5635170000	(1bg7_A:0.1707040000	1r03_A:0.3014110000):0.0794625000):0.3782270000	(1z6o_A:3.2460550000	1z6o_M:1.0785310000):0.6428430000):0.4034670000	(((1eum_A:0.8305920000	1krq_A:0.4219120000):0.5574480000	(2jd7_A:0.3972110000	1vlg_A:0.6976950000):0.2548720000):0.4211320000	3e6s_A:2.7248210000):0.4306180000):1.0958200000):0.8537030000):0.3634570000):1.0016500000):0.7237800000):0.4302330000	(((1dps_A:0.0000010000	1jts_A:0.0000010000):0.7373630000	1o9r_A:0.3685830000):0.6353190000	1uvh_A:3.0676500000):1.7241400000):0.1628430000):0.2915980000	2chp_A:1.1431220000):0.2930730000	(1qgh_A:0.4123310000	2ux1_A:1.8110120000):1.1278700000):0.2131900000);
(1ji5_A:0.3501800000	((1jig_A:0.4183400000	((((1dps_A:0.0000010000	1jts_A:0.0000010000):0.4301970000	1o9r_A:0.5555710000):1.1398300000	1uvh_A:1.6089770000):0.8448880000	((1tjo_A:0.0000010000	1tk6_A:0.0000010000):1.5008900000	(((2fzf_A:6.5162990000	1nfv_A:1.6122990000):0.5620330000	(((((1bcf_A:0.0000010000	3e1q_A:0.0000010000):0.2858810000	2fkz_A:0.2224400000):0.2953450000	1jgc_A:0.8792750000):2.4493900000	((((((1lb3_A:0.1370880000	2za7_A:0.0718090000):0.5997930000	1r03_A:0.4813520000):0.0620116000	1bg7_A:0.1177500000):0.2301640000	1z6o_A:2.8350530000):0.3201400000	1z6o_M:2.0077950000):0.8112520000	((1eum_A:1.3331820000	1krq_A:0.8126910000):0.3693880000	(3e6s_A:2.3348930000	(2jd7_A:0.7229380000	1vlg_A:0.6145510000):0.4471490000):0.2097880000):0.3418720000):1.6559500000):0.1636860000	(((1lko_A:2.1193500000	1yuz_A:2.6674750000):0.6691900000	3qhb_A:1.5466280000):3.0117300000	(((1otk_A:4.9489880000	((2inc_B:4.7729310000	(2inp_C:1.3369220000	1mty_B:9.8137780000):3.7801700000):1.4786300000	(1mty_D:2.2149210000	3dhg_A:3.9709940000):1.0309600000):0.0000022266):2.8349100000	(((((1oqu_A:0.2459630000	1r2f_A:0.4046120000):0.0966679000	1uzr_A:0.0000020000):1.8430700000	1mxr_A:3.1681760000):0.9737970000	(1jk0_A:0.4909960000	(2uw2_A:0.0568050000	1w68_A:0.0894950000):0.3682480000):1.3214500000):2.9236900000	3ee4_A:0.5300880000):2.4574600000):3.4374900000	(((2uw1_A:0.0000010000	2uw1_B:0.0000010000):0.0143265000	1afr_A:0.4091720000):1.7536100000	1za0_A:5.6521670000):1.6974200000):1.6185200000):0.8952920000):0.4419250000):0.8254810000	2vzb_A:2.2101190000):2.2434600000):0.5411110000):0.8761180000):0.1211550000	(1n1q_A:0.6375590000	((1qgh_A:0.4596450000	2ux1_A:1.2888230000):0.4460470000	(1ji4_A:1.2890600000	2fjc_A:1.2625740000):1.0759600000):0.1221100000):0.1347490000):0.3168380000	2chp_A:1.2238180000);
(1ji5_A:0.4590480000	(1jig_A:0.2397580000	((1n1q_A:0.6204620000	((1ji4_A:0.8166380000	2fjc_A:1.8307350000):0.3386580000	((((1dps_A:0.0000010000	1jts_A:0.0000010000):0.6164460000	1o9r_A:0.2374060000):0.5168490000	1uvh_A:2.1857720000):0.8735490000	((1tjo_A:0.0000020000	1tk6_A:0.0000020000):1.0419000000	((2fzf_A:9.3226420000	2vzb_A:1.3134990000):0.6836580000	(((((1bcf_A:0.0000010000	3e1q_A:0.0000010000):0.4380990000	2fkz_A:0.1868850000):0.3468400000	1jgc_A:0.7813520000):1.7564900000	((((1lko_A:2.1868000000	1yuz_A:2.0852110000):1.7942800000	3qhb_A:1.5135420000):2.5531700000	((((((1lb3_A:0.1483310000	2za7_A:0.1069500000):0.6086250000	1bg7_A:0.2168290000):0.0797403000	1r03_A:0.4190310000):0.6087060000	1z6o_A:2.3540840000):0.2125200000	1z6o_M:1.8379110000):0.3451280000	((1eum_A:1.1185870000	1krq_A:0.4485950000):0.6680790000	(3e6s_A:1.9308280000	(2jd7_A:0.5324490000	1vlg_A:0.8755390000):0.5263600000):0.1511730000):0.5268750000):1.3242900000):0.0000025605	(1otk_A:7.0014000000	((((((((1oqu_A:0.2482830000	1r2f_A:0.3696910000):0.1552500000	1uzr_A:0.0000020000):2.0472900000	1mxr_A:2.4001950000):1.2096500000	((1jk0_A:0.8364750000	2uw2_A:0.0783750000):0.0732523000	1w68_A:0.0000030000):1.8987100000):2.6686400000	3ee4_A:1.2024980000):3.0359800000	(((2uw1_A:0.0000010000	2uw1_B:0.0000010000):0.2418420000	1afr_A:0.2038380000):0.0700690000	1za0_A:7.4405760000):4.2244000000):1.8358400000	(1mty_D:3.3567870000	3dhg_A:3.1855280000):1.4764700000):1.1336200000	(2inc_B:3.7743030000	(2inp_C:0.0000030000	1mty_B:9.9999990000):3.1351000000):5.3339500000):1.1792400000):2.3236900000):0.6050960000):0.2061010000	1nfv_A:2.4817870000):1.2198300000):1.9031300000):1.9295600000):0.4140630000):0.6105560000):0.1740530000	2chp_A:1.2658520000):0.2985940000):0.1268040000	(1qgh_A:0.4470960000	2ux1_A:1.7943360000):0.9417990000);
(1ji5_A:0.5754650000	(1jig_A:0.3849890000	(((1qgh_A:0.4627530000	2ux1_A:1.6655560000):0.6247440000	(1ji4_A:1.2438380000	2fjc_A:1.3014020000):0.9513750000):0.2671880000	((((1dps_A:0.0000020000	1jts_A:0.0000020000):0.5334000000	1o9r_A:0.6127820000):0.3097430000	1uvh_A:1.9882550000):1.3631100000	((1tjo_A:0.0000020000	1tk6_A:0.0000020000):1.7074200000	(((2fzf_A:9.9999980000	2vzb_A:2.0129270000):1.1866700000	1nfv_A:2.3004060000):0.2645270000	((((1bcf_A:0.0000010000	3e1q_A:0.0000010000):0.2760400000	2fkz_A:0.2961210000):0.4311590000	1jgc_A:0.7466880000):1.0102000000	((((1lko_A:1.6285420000	1yuz_A:1.8482900000):2.3469900000	3qhb_A:1.4246360000):2.3358700000	((((1otk_A:3.6710080000	(2inc_B:5.0664070000	(2inp_C:1.0877950000	1mty_B:7.7713790000):1.1637100000):2.1783600000):0.6449470000	(1mty_D:3.6406990000	3dhg_A:2.9996890000):1.3290000000):1.0912800000	(((((1oqu_A:0.2875540000	1r2f_A:0.4664990000):0.0857408000	1uzr_A:0.0357440000):2.1491100000	1mxr_A:2.3817200000):1.3613900000	(1jk0_A:0.5253180000	(2uw2_A:0.0216590000	1w68_A:0.0889010000):0.3863100000):1.7048300000):1.3670900000	3ee4_A:2.2924180000):1.1033900000):3.3215000000	(((2uw1_A:0.0000010000	2uw1_B:0.0000010000):0.2221700000	1za0_A:7.2445730000):0.0217838000	1afr_A:0.2114750000):4.0019900000):1.8878000000):0.3926440000	((((1lb3_A:0.0838080000	2za7_A:0.2128520000):0.6437860000	1bg7_A:0.3086240000):0.1496430000	1r03_A:0.3892480000):0.7712250000	((1z6o_A:3.2487310000	1z6o_M:0.9106170000):0.6651960000	(((1eum_A:0.7919890000	1krq_A:0.5084290000):0.7571770000	(2jd7_A:0.6441610000	1vlg_A:0.5027570000):0.3456880000):0.4297360000	3e6s_A:2.3351620000):0.5768780000):0.3861010000):1.8032700000):0.7795950000):0.4450300000):1.2159500000):1.2287200000):0.4339850000):0.1137000000):0.2283050000	(1n1q_A:0.4261990000	2chp_A:1.5741700000):0.1908050000);
(1ji5_A:0.5044010000	(1jig_A:0.4023060000	((((1qgh_A:0.7728980000	2ux1_A:1.3080030000):0.5830760000	(1ji4_A:1.3603300000	2fjc_A:1.7215300000):0.6603860000):0.1858380000	((1tjo_A:0.0000010000	1tk6_A:0.0000010000):2.2228000000	((2fzf_A:6.2146100000	2vzb_A:1.2112530000):1.4457500000	(((((1bcf_A:0.0000010000	3e1q_A:0.0000010000):0.2924660000	2fkz_A:0.3036340000):0.5676460000	1jgc_A:0.7263140000):1.1389900000	(((((1lb3_A:0.0739450000	2za7_A:0.1460070000):0.5699790000	1bg7_A:0.3510190000):0.1679750000	1r03_A:0.4367370000):0.3401140000	(1z6o_A:3.7387560000	1z6o_M:1.5131830000):0.7571020000):0.8949550000	(((1eum_A:1.0123670000	1krq_A:0.7037070000):0.3060140000	3e6s_A:2.6393650000):0.6039020000	(2jd7_A:0.4528850000	1vlg_A:0.6109690000):0.1658210000):1.0576400000):1.9090300000):0.3504320000	(((1nfv_A:0.0000030000	((1otk_A:4.9924740000	((((((1oqu_A:0.3354600000	1uzr_A:0.0980890000):0.2275610000	1r2f_A:0.2806610000):2.2143100000	1mxr_A:2.5330440000):1.4400700000	(1jk0_A:0.5363840000	(2uw2_A:0.0682640000	1w68_A:0.0671020000):0.3305390000):1.7051100000):1.4565600000	3ee4_A:1.7043960000):2.6560400000	(1mty_D:4.0346490000	3dhg_A:2.3854140000):1.4628300000):3.0578400000):0.5876200000	(2inc_B:5.3327070000	(2inp_C:0.0898590000	1mty_B:9.5790430000):1.1201700000):1.4684500000):3.4805700000):0.6205490000	(((2uw1_A:0.0000010000	2uw1_B:0.0000010000):0.0144247000	1afr_A:0.4528070000):0.8412750000	1za0_A:9.2111120000):7.6835900000):1.2910400000	((1lko_A:1.2815610000	1yuz_A:2.4047830000):0.7233330000	3qhb_A:2.6421520000):3.0807300000):0.5803900000):0.5087310000):1.8270200000):1.3859900000):0.3420980000	(((1dps_A:0.0000010000	1jts_A:0.0000010000):0.8746530000	1o9r_A:0.6845000000):0.3150410000	1uvh_A:2.4929940000):2.1205600000):0.0000020952):0.1029540000	(1n1q_A:0.4909190000	2chp_A:1.5588590000):0.1594720000);
(1ji5_A:0.4227300000	(1jig_A:0.2768210000	((1qgh_A:0.4276290000	2ux1_A:1.3367510000):0.5048120000	(1ji4_A:1.3767220000	2fjc_A:1.1657690000):1.1066600000):0.4426460000):0.0625103000	(1n1q_A:0.4040820000	(2chp_A:0.9964100000	((((1dps_A:0.0000010000	1jts_A:0.0000010000):0.6068710000	1o9r_A:0.4213880000):1.6852400000	1uvh_A:1.3024420000):0.7775970000	((1tjo_A:0.0000020000	1tk6_A:0.0000020000):0.5881090000	(2fzf_A:6.4648890000	(2vzb_A:2.1577240000	(((((1bcf_A:0.0000010000	3e1q_A:0.0000010000):0.4430130000	2fkz_A:0.2490480000):0.8731770000	1jgc_A:0.2555050000):2.4777100000	(((1lko_A:1.7490880000	1yuz_A:1.2458010000):0.9423290000	3qhb_A:1.7422010000):3.0094300000	((((((1lb3_A:0.1070660000	2za7_A:0.1055330000):0.6232890000	1bg7_A:0.1254270000):0.3289850000	1r03_A:0.2414340000):0.9696590000	(1z6o_A:3.2186520000	1z6o_M:1.3655160000):0.4432530000):0.3633250000	(((1eum_A:0.6367550000	1krq_A:0.6848160000):0.6300600000	(2jd7_A:0.4028110000	1vlg_A:0.6536270000):0.3758690000):0.5237830000	3e6s_A:2.6386520000):0.3578270000):2.7297300000	((((1otk_A:4.6673480000	(2inc_B:5.3382050000	(2inp_C:1.7633440000	1mty_B:8.3731980000):0.2470970000):3.8418600000):2.7943300000	(1mty_D:3.8785130000	3dhg_A:2.9503120000):1.6446300000):1.6546400000	(((((1oqu_A:0.2309810000	1uzr_A:0.0785340000):0.0568511000	1r2f_A:0.2487010000):2.5865600000	1mxr_A:2.5319380000):0.7195170000	(1jk0_A:0.6453970000	(2uw2_A:0.0402060000	1w68_A:0.0475160000):0.1374010000):2.2997700000):1.1913400000	3ee4_A:2.2426090000):2.1737500000):2.7000100000	(((2uw1_A:0.0000010000	2uw1_B:0.0000010000):0.0000027816	1za0_A:7.2460350000):0.3651230000	1afr_A:0.1130140000):4.9507400000):1.6926800000):1.0386500000):0.6858980000):0.4570440000	1nfv_A:2.0787930000):0.7035070000):0.1430230000):1.6484300000):0.3667690000):1.2599000000):0.4599120000):0.1903790000);
(1ji5_A:0.4723580000	((1jig_A:0.1872430000	(((1qgh_A:0.5718120000	2ux1_A:1.7358120000):0.6753380000	(1ji4_A:1.6663770000	2fjc_A:1.8029000000):0.9773610000):0.1767960000	((((1dps_A:0.0000010000	1jts_A:0.0000010000):0.5629130000	1o9r_A:0.3948450000):0.5848050000	1uvh_A:2.0817260000):0.7150420000	((1tjo_A:0.0000010000	1tk6_A:0.0000010000):0.9113650000	(((2fzf_A:8.4636580000	(1otk_A:5.1026940000	(((((((((1oqu_A:0.3165270000	1r2f_A:0.3611280000):0.1339880000	1uzr_A:0.0327950000):2.3453000000	1mxr_A:3.2566890000):0.9732220000	3ee4_A:3.3691710000):1.9423000000	(1jk0_A:0.5241090000	(2uw2_A:0.0249980000	1w68_A:0.1025090000):0.2537230000):1.6262100000):5.6570100000	3dhg_A:0.8226500000):3.5219500000	1mty_D:1.4819160000):2.4623200000	2inc_B:3.6019340000):1.8630300000	(2inp_C:1.0333350000	1mty_B:7.9862990000):2.1588600000):0.6665930000):1.7330500000):1.5925100000	2vzb_A:0.5262930000):2.1549700000	(((((1bcf_A:0.0000010000	3e1q_A:0.0000010000):0.4618730000	2fkz_A:0.2993990000):0.5152400000	1jgc_A:0.5021110000):1.3393100000	(((1lko_A:1.4090210000	1yuz_A:2.2445260000):0.7451070000	3qhb_A:2.3981020000):4.3214700000	(((((1lb3_A:0.0708610000	2za7_A:0.2096970000):0.6603390000	1bg7_A:0.1295990000):0.2255190000	1r03_A:0.3068670000):0.4464740000	((1z6o_A:2.5773810000	1z6o_M:1.6228410000):0.8722490000	((((1eum_A:0.5434490000	1krq_A:0.9404920000):1.1557000000	2jd7_A:0.5601600000):0.3638800000	1vlg_A:0.4395240000):0.7032080000	3e6s_A:2.3582030000):0.3518440000):0.5540940000):1.5824800000	(((2uw1_A:0.0000010000	2uw1_B:0.0000010000):0.0000023432	1afr_A:0.3262270000):0.0000020609	1za0_A:7.0249000000):5.5665900000):0.5730430000):0.8159760000):0.8596640000	1nfv_A:1.9580540000):0.8216470000):0.7620230000):1.5229100000):0.5994740000):0.0823326000):0.2172260000	1n1q_A:0.5369860000):0.2308210000	2chp_A:1.1191790000);
(1ji5_A:0.4722560000	(1jig_A:0.4859260000	(1n1q_A:0.4196600000	(((1qgh_A:0.7178950000	2ux1_A:1.1659870000):0.5471930000	(1ji4_A:1.8351100000	2fjc_A:1.6385660000):0.6968940000):0.1352980000	((((1dps_A:0.0000010000	1jts_A:0.0000010000):0.5181160000	1o9r_A:0.3489900000):0.4906770000	1uvh_A:1.9512770000):1.0639000000	((1tjo_A:0.0000020000	1tk6_A:0.0000020000):1.9321400000	(((2fzf_A:6.2527010000	2vzb_A:1.3568130000):0.8842090000	1nfv_A:2.9891220000):0.5533510000	((((1bcf_A:0.0000010000	3e1q_A:0.0000010000):0.3848740000	2fkz_A:0.3493650000):0.5461640000	1jgc_A:0.4670390000):1.5848300000	(((((1lko_A:1.5307930000	1yuz_A:2.4175910000):1.0994400000	3qhb_A:2.2021040000):4.1098600000	(((((1otk_A:5.8790830000	((2inc_B:4.2858430000	1mty_B:7.6583020000):1.1737400000	2inp_C:0.6816340000):4.5292000000):1.3243200000	1mty_D:3.2122270000):0.6561700000	3dhg_A:3.3210400000):2.2268200000	(((((1oqu_A:0.2222560000	1r2f_A:0.2581410000):0.0700648000	1uzr_A:0.0447050000):1.9000800000	1mxr_A:2.3176820000):0.9774680000	(1jk0_A:0.6653390000	(2uw2_A:0.0245340000	1w68_A:0.0920230000):0.2248620000):2.6689500000):3.1925100000	3ee4_A:0.4974040000):3.1991200000):2.3526200000	(((2uw1_A:0.0000010000	2uw1_B:0.0000010000):0.2032240000	1za0_A:6.3876580000):0.2179500000	1afr_A:0.1087590000):2.1617900000):3.3827200000):0.3157060000	((((1lb3_A:0.1295580000	2za7_A:0.1791910000):0.5833140000	1r03_A:0.5077800000):0.0013972800	1bg7_A:0.2519350000):0.6135280000	(1z6o_A:2.5312620000	1z6o_M:1.4330450000):0.5474860000):0.1115520000):0.2296830000	(((1eum_A:0.6982540000	1krq_A:0.6161520000):0.4701600000	3e6s_A:2.4820840000):0.2463400000	(2jd7_A:0.5314290000	1vlg_A:0.6907870000):0.4265030000):0.6052440000):2.0279600000):0.0693877000):1.4019900000):0.3884250000):0.2308600000):0.1829390000):0.2815050000):0.1767470000	2chp_A:1.1937760000);
(1ji5_A:0.7529970000	1jig_A:0.2606560000	((1n1q_A:0.6745840000	2chp_A:1.1631480000):0.4076390000	(((1qgh_A:0.4948460000	2ux1_A:1.5160400000):0.8119110000	(1ji4_A:1.0881480000	2fjc_A:1.9381570000):1.6640900000):0.5609900000	(((1dps_A:0.0000010000	1jts_A:0.0000010000):0.5986530000	1o9r_A:0.5161910000):1.0564700000	(1uvh_A:1.2759290000	((1tjo_A:0.0000010000	1tk6_A:0.0000010000):0.2702840000	(((2fzf_A:7.2465960000	2vzb_A:0.8604700000):1.2385000000	1otk_A:6.9021970000):0.8944030000	(((((((1bcf_A:0.0000010000	3e1q_A:0.0000010000):0.5571740000	2fkz_A:0.1534410000):0.3557710000	1jgc_A:1.0567900000):1.9415900000	((((1lb3_A:0.1484640000	2za7_A:0.1355650000):0.4636710000	((1bg7_A:0.2209960000	1r03_A:0.4259050000):0.0785855000	(1z6o_A:2.4881860000	1z6o_M:1.5354450000):0.6539040000):0.1267590000):0.8475320000	((1eum_A:0.7854950000	1krq_A:0.6795390000):0.6924580000	(2jd7_A:0.5036600000	1vlg_A:0.6274310000):0.6479760000):0.8854310000):0.0000025850	3e6s_A:2.5625510000):1.4728900000):1.0888600000	((1lko_A:2.0693500000	1yuz_A:2.0512000000):3.4118600000	3qhb_A:0.0000020000):6.0254800000):0.6021580000	(((((((1oqu_A:0.2223310000	1uzr_A:0.1790880000):0.0086840200	1r2f_A:0.3045760000):2.4126000000	1mxr_A:2.4233100000):0.3496900000	(1jk0_A:0.5861090000	(2uw2_A:0.0559540000	1w68_A:0.0671310000):0.1613900000):1.7996600000):2.7562800000	3ee4_A:0.6790430000):3.2640100000	(1mty_D:8.5441870000	3dhg_A:1.5216010000):6.2777300000):1.8338800000	((2uw1_A:0.0000010000	2uw1_B:0.0000010000):0.2676480000	(1afr_A:0.1127860000	1za0_A:7.9936050000):0.0058703800):6.2569300000):5.1528400000):0.0000027031	(1nfv_A:1.1072450000	(2inc_B:7.1407270000	(2inp_C:0.0430650000	1mty_B:9.9999990000):2.5250600000):5.3627300000):1.9789700000):0.4010060000):1.8957500000):2.2557700000):0.6934750000):1.8883100000):0.0068509600):0.0307997000);
(1ji5_A:0.5168490000	(1jig_A:0.2773710000	((1n1q_A:0.4683990000	(((1ji4_A:1.2750620000	2fjc_A:2.0046870000):0.1616880000	((1tjo_A:0.0000020000	1tk6_A:0.0000020000):1.0833400000	(((2fzf_A:8.9862860000	1nfv_A:1.1517240000):1.5554100000	((((1bcf_A:0.0000010000	3e1q_A:0.0000010000):0.5560410000	2fkz_A:0.2318610000):0.5751150000	1jgc_A:0.5738700000):2.2412600000	((((1lko_A:1.2742300000	1yuz_A:2.0709200000):2.0216800000	3qhb_A:1.2042360000):5.1833500000	((((((1lb3_A:0.1523150000	2za7_A:0.1562730000):0.5795020000	1bg7_A:0.2490350000):0.2418890000	1r03_A:0.3385160000):0.5514090000	(1z6o_A:2.5952310000	1z6o_M:1.3866940000):1.0963900000):0.4974190000	3e6s_A:2.8704930000):0.2972110000	(((1eum_A:0.8648000000	1krq_A:0.8134130000):1.2692100000	2jd7_A:0.2474200000):0.1676040000	1vlg_A:0.7421330000):0.4985570000):0.5775900000):0.3305860000	((1otk_A:2.9941430000	((2inc_B:1.9487020000	(2inp_C:1.9393750000	1mty_B:7.5313760000):1.9268600000):0.8347120000	(1mty_D:1.6158240000	3dhg_A:4.8321530000):3.8338200000):4.9023400000):4.1896100000	((((((1oqu_A:0.3531860000	1r2f_A:0.3561890000):0.0666959000	1uzr_A:0.0689570000):1.3551300000	1mxr_A:3.0649870000):1.1414200000	((1jk0_A:0.8345460000	2uw2_A:0.0000030000):0.0824927000	1w68_A:0.0192740000):2.1886000000):3.1512500000	3ee4_A:0.6048350000):5.4364200000	(((2uw1_A:0.0000010000	2uw1_B:0.0000010000):0.1084980000	1za0_A:9.9999990000):0.3018320000	1afr_A:0.0567440000):4.1876600000):1.9687100000):1.9726700000):0.5384930000):0.8296430000):0.8672810000	2vzb_A:2.3130660000):1.2807100000):1.2920600000):0.3279970000	(((1dps_A:0.0000010000	1jts_A:0.0000010000):0.5892490000	1o9r_A:0.4121890000):0.5182740000	1uvh_A:2.5697890000):1.4161600000):0.1962340000):0.2787810000	2chp_A:1.2733300000):0.1619330000):0.1586150000	(1qgh_A:0.2344580000	2ux1_A:1.3947090000):1.1231000000);
(1ji5_A:0.6300820000	(1jig_A:0.3447150000	((1qgh_A:1.0345140000	2ux1_A:1.2152430000):0.7204940000	(1ji4_A:1.6934600000	2fjc_A:1.4788540000):0.7198150000):0.4150500000):0.0729532000	((1n1q_A:0.1857810000	(((1dps_A:0.0000010000	1jts_A:0.0000010000):0.5301220000	1o9r_A:0.6125980000):0.8435150000	(1uvh_A:1.9470920000	((1tjo_A:0.0000020000	1tk6_A:0.0000020000):2.0556900000	((((2fzf_A:7.1232950000	2vzb_A:1.7070340000):1.9318400000	1nfv_A:1.4706260000):0.5875670000	((((1lko_A:1.0146820000	1yuz_A:2.2596390000):2.8097300000	3qhb_A:1.3008480000):2.3770700000	((((1otk_A:3.9782150000	(2inc_B:6.6401010000	(2inp_C:0.7468720000	1mty_B:8.5315320000):2.3319200000):3.2630400000):3.0876500000	(1mty_D:4.7874410000	3dhg_A:2.6431690000):2.5603400000):0.5604380000	(((((1oqu_A:0.2489130000	1r2f_A:0.4147500000):0.0903909000	1uzr_A:0.0698170000):1.6129800000	1mxr_A:2.9234910000):0.9397150000	((1jk0_A:0.9270920000	2uw2_A:0.0343070000):0.0887310000	1w68_A:0.0052840000):2.1261100000):2.0324000000	3ee4_A:1.0268700000):1.5890400000):3.2487700000	(((2uw1_A:0.0000010000	2uw1_B:0.0000010000):0.1381330000	1za0_A:6.6438620000):0.0415405000	1afr_A:0.3103850000):3.0427800000):3.5112100000):0.6817800000	((((((1lb3_A:0.1637610000	2za7_A:0.1525610000):0.6979770000	1bg7_A:0.2421610000):0.1452560000	1r03_A:0.4502990000):0.4540660000	(1z6o_A:3.1100020000	1z6o_M:1.5395360000):0.6342830000):0.8337380000	((3e6s_A:2.9694890000	2jd7_A:0.7440490000):0.1235350000	1vlg_A:0.3191630000):0.7081580000):0.0819592000	(1eum_A:1.0694000000	1krq_A:0.7963580000):0.5668880000):2.2754200000):0.1896650000):0.8023890000	(((1bcf_A:0.0000010000	3e1q_A:0.0000010000):0.5360740000	2fkz_A:0.2387800000):1.1419700000	1jgc_A:0.5623330000):1.6252500000):2.1493300000):0.7683260000):0.6036530000):1.5924200000):0.4944420000	2chp_A:0.9752370000):0.1280340000);
(1ji5_A:0.6095710000	(1jig_A:0.3500740000	((1qgh_A:0.7849290000	2ux1_A:1.2490780000):0.4099270000	(1ji4_A:1.7769840000	2fjc_A:2.1413410000):0.7153830000):0.6344410000):0.0891070000	((1n1q_A:0.2618720000	((((1dps_A:0.0000010000	1jts_A:0.0000010000):0.6064950000	1o9r_A:0.4381310000):0.6997730000	1uvh_A:3.0171530000):1.1039200000	((1tjo_A:0.0000020000	1tk6_A:0.0000020000):2.0909500000	(((2fzf_A:6.1378930000	2vzb_A:0.9617690000):1.5393000000	(1nfv_A:2.2831680000	((((1otk_A:4.6845100000	1mty_B:5.4069000000):1.0570600000	2inc_B:4.6194650000):0.7504450000	2inp_C:1.6304260000):3.0442700000	(((((((1oqu_A:0.2626690000	1r2f_A:0.3045510000):0.1053590000	1uzr_A:0.0000030000):2.2241400000	1mxr_A:2.8895800000):0.7714890000	3ee4_A:3.4441960000):1.3732200000	((1jk0_A:0.8842890000	2uw2_A:0.0447420000):0.0566579000	1w68_A:0.0000020000):0.8849280000):5.4738000000	3dhg_A:1.0446250000):3.0923900000	1mty_D:2.2291270000):3.3285100000):1.6443800000):0.8344020000):1.1615300000	(((((1bcf_A:0.0000010000	3e1q_A:0.0000010000):0.5070680000	2fkz_A:0.3138600000):0.9528110000	1jgc_A:0.5642380000):0.6614800000	((1lko_A:1.7318180000	1yuz_A:1.5414970000):1.6702500000	3qhb_A:2.0245200000):4.0869300000):0.0884201000	((((((1lb3_A:0.0300680000	2za7_A:0.1982230000):0.6183390000	1bg7_A:0.1546640000):0.2597670000	1r03_A:0.3434070000):0.4272830000	(1z6o_A:2.5452520000	1z6o_M:1.6560550000):0.4357710000):0.2056840000	((((1eum_A:0.8351880000	1krq_A:0.6795130000):1.3420100000	2jd7_A:0.2519790000):0.3622960000	1vlg_A:0.4319790000):0.7112780000	3e6s_A:2.4394440000):0.4874740000):1.1857300000	(((2uw1_A:0.0000010000	2uw1_B:0.0000010000):0.0145794000	1afr_A:0.4828630000):2.0617700000	1za0_A:4.7581960000):5.3420500000):0.7661840000):0.6947470000):2.2852900000):1.2991400000):0.5368840000):0.3026760000	2chp_A:1.1372090000):0.2959090000);
(1ji5_A:0.5000690000	(1jig_A:0.1568260000	((1n1q_A:0.2565330000	((1ji4_A:1.3832460000	2fjc_A:1.7804160000):0.5923120000	(((1dps_A:0.0000010000	1jts_A:0.0000010000):0.7500150000	1o9r_A:0.5570520000):1.0183800000	(1uvh_A:2.5543600000	((1tjo_A:0.0000020000	1tk6_A:0.0000020000):1.0981600000	((2fzf_A:8.2845930000	2vzb_A:1.4808770000):1.2719900000	(((((1bcf_A:0.0000010000	3e1q_A:0.0000010000):0.6494250000	2fkz_A:0.1781750000):0.5285900000	1jgc_A:0.5871770000):1.6736300000	((((1lko_A:1.4771080000	1yuz_A:1.0453170000):2.4303500000	3qhb_A:1.0925560000):2.7629700000	((((1lb3_A:0.1258760000	2za7_A:0.1707170000):0.3814310000	(1bg7_A:0.2594430000	1r03_A:0.4209420000):0.0656752000):0.2424340000	(1z6o_A:2.8818960000	1z6o_M:1.5255920000):0.8474980000):0.5827600000	(((1eum_A:1.0838080000	1krq_A:0.2793160000):0.5318680000	(2jd7_A:0.7348950000	1vlg_A:0.6760110000):0.3861750000):0.3365490000	3e6s_A:1.7949690000):0.2199880000):1.9552400000):0.1230100000	((1otk_A:3.9525550000	(2inc_B:4.2577930000	(2inp_C:0.1354300000	1mty_B:8.3187150000):1.4256300000):2.0007300000):1.1541500000	(((((((1oqu_A:0.3679980000	1uzr_A:0.1063670000):0.0367495000	1r2f_A:0.2837130000):1.4057300000	1mxr_A:2.8492340000):1.4792600000	((1jk0_A:0.7279300000	2uw2_A:0.0870620000):0.0434430000	1w68_A:0.0000020000):2.0070200000):3.1749200000	3ee4_A:0.8344330000):2.8995800000	(((2uw1_A:0.0000010000	2uw1_B:0.0000010000):0.1767770000	1afr_A:0.2298750000):0.0983398000	1za0_A:7.3227540000):4.4466900000):1.4187700000	(1mty_D:4.8486600000	3dhg_A:1.7839540000):2.6656500000):1.4601800000):1.7834300000):0.8949190000):0.6346360000	1nfv_A:2.0575610000):0.3653590000):2.1123900000):0.9509110000):0.5258760000):0.4434570000):0.3898140000):0.4130000000	2chp_A:0.9031540000):0.1556690000):0.2771210000	(1qgh_A:0.4594180000	2ux1_A:1.5451180000):0.7097300000);
(1ji5_A:0.4228710000	((1jig_A:0.2043770000	(1n1q_A:0.2929350000	(((((1dps_A:0.0000010000	1jts_A:0.0000010000):0.4063770000	1o9r_A:0.9779250000):1.6173000000	1uvh_A:1.1556910000):1.3033700000	(1tjo_A:0.0000020000	1tk6_A:0.0000020000):1.5834300000):0.5430940000	((2fzf_A:9.9999990000	2vzb_A:1.9918860000):0.7219090000	(((((1bcf_A:0.0000010000	3e1q_A:0.0000010000):0.4639100000	2fkz_A:0.4340150000):0.3553380000	1jgc_A:1.3967930000):1.3188100000	1nfv_A:2.5394670000):0.1910890000	(((1lko_A:1.4665360000	1yuz_A:1.4227920000):2.2421400000	3qhb_A:0.4636720000):3.6752500000	((((((1lb3_A:0.1291860000	2za7_A:0.2337710000):0.6426430000	1bg7_A:0.1708420000):0.2004850000	(1z6o_A:3.2053510000	1z6o_M:1.8290380000):0.9653040000):0.3189400000	1r03_A:0.2284420000):0.7857600000	(((1eum_A:0.7093230000	1krq_A:0.3305550000):0.7989530000	(2jd7_A:0.3448480000	1vlg_A:0.5543740000):0.4173410000):0.5838820000	3e6s_A:1.3940480000):0.5748610000):2.1166700000	((1otk_A:3.3981740000	((2inc_B:5.9626620000	1mty_B:7.0234580000):1.2595500000	2inp_C:1.8847080000):4.7344000000):1.6996300000	((((((1oqu_A:0.3560850000	1r2f_A:0.4005570000):0.0748309000	1uzr_A:0.0798150000):2.2186000000	((1jk0_A:0.8091490000	2uw2_A:0.0430330000):0.0734414000	1w68_A:0.0004370000):2.0245300000):0.2681350000	1mxr_A:2.4758470000):1.0124200000	3ee4_A:2.3480380000):1.4535100000	((1mty_D:4.7117310000	3dhg_A:2.4402380000):2.1747300000	((2uw1_A:0.0000010000	2uw1_B:0.0000010000):0.1937770000	(1afr_A:0.2790840000	1za0_A:9.2293480000):0.0583696000):4.0110000000):1.0883100000):1.5097700000):1.7934800000):0.1935020000):0.8227430000):0.3581080000):1.3417100000):0.8796560000):0.1875350000):0.1607950000	2chp_A:0.8744840000):0.1733800000	((1qgh_A:0.5123270000	2ux1_A:1.2784550000):0.6185710000	(1ji4_A:1.4573760000	2fjc_A:1.6683040000):0.6992940000):0.3951110000);
(1ji5_A:0.6523040000	1jig_A:0.4959380000	((1n1q_A:0.2999340000	((((1dps_A:0.0000010000	1jts_A:0.0000010000):0.6827020000	1o9r_A:0.3205710000):1.1237600000	1uvh_A:2.2104020000):1.3091200000	((1tjo_A:0.0000020000	1tk6_A:0.0000020000):1.2624800000	((2fzf_A:9.6834060000	2vzb_A:1.1523790000):0.9927600000	((((1bcf_A:0.0000010000	3e1q_A:0.0000010000):0.3211430000	2fkz_A:0.4000430000):0.9058150000	1jgc_A:0.6253390000):1.8280000000	((1nfv_A:0.2760050000	(1otk_A:8.6069400000	((2inc_B:4.0933770000	1mty_B:6.9691930000):0.5101270000	2inp_C:1.5768750000):1.8492500000):4.8287500000):1.8957000000	(((1lko_A:1.2742880000	1yuz_A:3.0214320000):2.0191400000	3qhb_A:3.4973800000):4.5770400000	(((((((1lb3_A:0.1556480000	2za7_A:0.0804770000):0.5313670000	1bg7_A:0.2176370000):0.1898130000	1r03_A:0.3683250000):0.6029590000	(1z6o_A:2.6766090000	1z6o_M:1.0618370000):0.7755630000):0.9590190000	3e6s_A:2.6745840000):0.4021090000	((1eum_A:0.8470690000	1krq_A:0.5559650000):0.8266870000	(2jd7_A:0.5363210000	1vlg_A:0.5338110000):0.6308980000):0.4059400000):1.2185900000	(((((((1oqu_A:0.2742790000	1uzr_A:0.1257110000):0.0643350000	1r2f_A:0.2915100000):1.9781500000	1mxr_A:2.8808970000):0.9566800000	((1jk0_A:0.9268350000	2uw2_A:0.1118060000):0.0135536000	1w68_A:0.0000020000):2.0432300000):2.7395400000	3ee4_A:0.5535190000):3.0609000000	(1mty_D:2.2751970000	3dhg_A:3.8315690000):3.0871400000):2.4401300000	(((2uw1_A:0.0000010000	2uw1_B:0.0000010000):0.1062140000	1za0_A:9.7502540000):0.0423094000	1afr_A:0.3495950000):2.8169500000):2.5221400000):0.4390530000):0.6047660000):0.5560270000):0.5536370000):1.5555900000):0.9485100000):0.7328920000):0.2871370000	(2chp_A:1.1262390000	((1qgh_A:0.5278300000	2ux1_A:1.2452010000):0.7509480000	(1ji4_A:1.2366620000	2fjc_A:1.8880190000):0.6022270000):0.4366840000):0.2467540000):0.2693960000);
(1ji5_A:0.3372730000	(1jig_A:0.4577270000	((1qgh_A:0.6332750000	2ux1_A:0.7936030000):0.3640800000	(1ji4_A:1.2896090000	2fjc_A:1.6553680000):0.6185620000):0.1744960000):0.0633804000	((1n1q_A:0.2646220000	((((1dps_A:0.0000010000	1jts_A:0.0000010000):0.4246210000	1o9r_A:0.5732230000):1.0896600000	1uvh_A:1.6573630000):0.6233180000	((1tjo_A:0.0000020000	1tk6_A:0.0000020000):2.1339800000	(((2fzf_A:5.8527610000	1nfv_A:0.8893620000):0.8818730000	((((1bcf_A:0.0000010000	3e1q_A:0.0000010000):0.3789270000	2fkz_A:0.2985200000):0.8794660000	1jgc_A:0.2987230000):0.5291800000	((((1lko_A:2.2138740000	1yuz_A:1.3902940000):2.0215800000	3qhb_A:0.3933270000):4.0932600000	(((((1otk_A:3.0116190000	(2inc_B:2.8894730000	(2inp_C:0.5264070000	1mty_B:8.4896260000):2.2051400000):2.0938000000):3.4113300000	1mty_D:3.5505320000):2.7104900000	3dhg_A:1.6635490000):3.6460000000	(((((1oqu_A:0.3090230000	1r2f_A:0.3809280000):0.1157910000	1uzr_A:0.0000020000):2.2560400000	1mxr_A:4.0004800000):0.6922260000	((1jk0_A:0.8640200000	2uw2_A:0.0511840000):0.0764462000	1w68_A:0.0000020000):2.4384000000):2.9883900000	3ee4_A:0.2697620000):3.8859400000):5.8546600000	((2uw1_A:0.0000010000	2uw1_B:0.0000010000):0.0223365000	(1afr_A:0.3650700000	1za0_A:7.5134540000):0.0545539000):0.5192140000):6.4578900000):1.6071000000	(((((1lb3_A:0.0663840000	2za7_A:0.1376730000):0.6470690000	1bg7_A:0.1035180000):0.1717360000	1r03_A:0.4123660000):0.0000024625	(1z6o_A:2.8584770000	1z6o_M:2.1311330000):0.4630530000):0.2358310000	(((1eum_A:0.7127230000	1krq_A:0.7886090000):1.0573700000	(2jd7_A:0.1805870000	1vlg_A:0.7574560000):0.2607570000):0.7106670000	3e6s_A:2.3051900000):0.7341660000):1.2586800000):3.5285100000):1.4856900000):0.6091420000	2vzb_A:2.8548800000):1.1407100000):0.3823740000):0.6768690000):0.2787230000	2chp_A:0.7913240000):0.2685540000);
(1ji5_A:0.4655750000	(1jig_A:0.2677110000	(((1qgh_A:0.6522720000	2ux1_A:1.3685580000):0.4119040000	(1ji4_A:1.7873400000	2fjc_A:1.9523630000):0.4984530000):0.4962550000	((((1dps_A:0.0000010000	1jts_A:0.0000010000):0.5459640000	1o9r_A:0.4889200000):0.8684460000	1uvh_A:2.0604030000):0.9463590000	((1tjo_A:0.0000010000	1tk6_A:0.0000010000):1.5888400000	(((2fzf_A:9.9999980000	2vzb_A:2.0827870000):0.5226200000	(1nfv_A:0.7585270000	((1otk_A:3.2665680000	(1mty_D:2.6982710000	3dhg_A:6.3818420000):2.6586500000):1.3827700000	((2inc_B:3.5656200000	1mty_B:7.9140520000):1.1431000000	2inp_C:1.5179880000):1.9357300000):4.3952500000):1.4887000000):0.8765020000	((((1bcf_A:0.0000010000	3e1q_A:0.0000010000):0.3569330000	2fkz_A:0.2652950000):0.4615240000	1jgc_A:0.6627100000):1.1815300000	((((1lko_A:1.3709720000	1yuz_A:2.2075530000):1.6785000000	3qhb_A:1.9775600000):4.1474100000	((((((1oqu_A:0.3448360000	1uzr_A:0.0561510000):0.0568050000	1r2f_A:0.3906630000):1.8672400000	1mxr_A:3.0409420000):1.6622500000	((1jk0_A:0.8526660000	2uw2_A:0.0715250000):0.0625059000	1w68_A:0.0287090000):1.8119800000):2.9411000000	3ee4_A:0.8637480000):6.8167500000	(((2uw1_A:0.0000010000	2uw1_B:0.0000010000):0.2368780000	1afr_A:0.1525890000):0.4059090000	1za0_A:8.2505380000):2.1064200000):4.7214700000):0.0000029650	(((((1lb3_A:0.0299660000	2za7_A:0.1220980000):0.5378980000	1bg7_A:0.2072470000):0.2250230000	1r03_A:0.2780750000):0.6171340000	(1z6o_A:2.4411730000	1z6o_M:1.5006060000):0.6673420000):0.8922950000	((((1eum_A:1.0800310000	1krq_A:0.5017090000):0.9755380000	2jd7_A:0.3741950000):0.1652380000	1vlg_A:0.4175380000):0.2518370000	3e6s_A:2.1535470000):0.4225880000):1.1334300000):1.2726500000):1.1160300000):0.9815550000):1.3819700000):1.0213200000):0.2352270000):0.1403580000	(1n1q_A:0.5521750000	2chp_A:1.2934510000):0.2615740000);
(1ji5_A:0.3842400000	(1jig_A:0.2928090000	((1qgh_A:0.5380220000	2ux1_A:1.2212660000):0.5908100000	(1ji4_A:1.3835640000	2fjc_A:1.7986240000):0.6129090000):0.3931560000):0.2169950000	((1n1q_A:0.4203420000	((((1dps_A:0.0000010000	1jts_A:0.0000010000):0.5278310000	1o9r_A:0.4030650000):0.8123890000	1uvh_A:2.1809750000):0.5951470000	((1tjo_A:0.0000020000	1tk6_A:0.0000020000):0.8506760000	((2fzf_A:9.4211740000	2vzb_A:0.7916140000):1.4303700000	((((((1bcf_A:0.0000010000	3e1q_A:0.0000010000):0.5535540000	2fkz_A:0.4348130000):0.6482870000	1jgc_A:0.5745470000):1.8359300000	1nfv_A:1.9246260000):0.1009840000	((1lko_A:1.6653130000	1yuz_A:1.3225850000):1.7376200000	3qhb_A:1.9596850000):4.2413400000):0.5304110000	(((((((1lb3_A:0.1673940000	2za7_A:0.0568940000):0.2607260000	1z6o_A:3.6690110000):0.1933630000	(1bg7_A:0.1341070000	1r03_A:0.4818660000):0.0836983000):0.7740010000	1z6o_M:1.8752270000):0.7140520000	3e6s_A:2.3376410000):0.7638250000	((1eum_A:1.0109890000	1krq_A:0.5347790000):0.8212960000	(2jd7_A:0.6245730000	1vlg_A:0.7061080000):0.3310530000):0.1224090000):1.4735600000	((((1otk_A:2.4078030000	(2inc_B:4.8714550000	(2inp_C:0.9415190000	1mty_B:6.6658670000):1.0453500000):2.6405200000):2.4787600000	(1mty_D:3.7303270000	3dhg_A:3.5524600000):2.2105200000):3.8023400000	(((((1oqu_A:0.2822970000	1r2f_A:0.3351300000):0.0645481000	1uzr_A:0.0307520000):1.7734000000	1mxr_A:2.5875240000):0.9552160000	((1jk0_A:0.6685370000	2uw2_A:0.0522300000):0.0877338000	1w68_A:0.0052560000):3.4518400000):2.2510500000	3ee4_A:0.8699420000):2.1367500000):2.4994400000	(((2uw1_A:0.0000010000	2uw1_B:0.0000010000):0.1888240000	1za0_A:7.7689070000):0.0162255000	1afr_A:0.2614600000):3.9642500000):3.9780900000):1.2354500000):0.8401230000):1.0577300000):1.7586700000):0.7094610000):0.2388450000	2chp_A:0.9134510000):0.3221730000);
(1ji5_A:0.6295020000	((1jig_A:0.2366460000	(((1qgh_A:0.7243470000	1ji4_A:2.2878830000):0.5507850000	2ux1_A:1.3868290000):0.7990560000	2fjc_A:2.0522540000):0.9473410000):0.2098480000	(1n1q_A:0.2271020000	((((1dps_A:0.0000010000	1jts_A:0.0000010000):0.8918540000	1o9r_A:0.7812280000):0.9660500000	1uvh_A:1.8434430000):1.1678100000	((1tjo_A:0.0000020000	1tk6_A:0.0000020000):2.2957900000	(((2fzf_A:7.1745390000	2vzb_A:1.9846880000):1.2667900000	(1nfv_A:1.2746200000	(((1otk_A:6.7617900000	(2inp_C:1.1307000000	1mty_B:6.9603370000):0.4967640000):0.2364250000	2inc_B:5.7149110000):2.4375000000	(1mty_D:2.7438230000	3dhg_A:4.8750660000):3.1381400000):1.5853000000):0.6835430000):0.4138750000	((((1bcf_A:0.0000010000	3e1q_A:0.0000010000):0.3680910000	2fkz_A:0.2479750000):0.5490810000	1jgc_A:0.6236530000):1.3866500000	((((1lko_A:1.2472420000	1yuz_A:1.8509150000):2.1714200000	3qhb_A:1.6033560000):1.9156800000	(((((1oqu_A:0.3412550000	1uzr_A:0.1794910000):0.1351950000	1r2f_A:0.3581750000):1.9477600000	(1mxr_A:3.2348990000	((1jk0_A:0.8719440000	2uw2_A:0.0522320000):0.0670002000	1w68_A:0.0187990000):2.2079300000):0.8059290000):2.5187200000	3ee4_A:1.1249230000):4.4992400000	(((2uw1_A:0.0000010000	2uw1_B:0.0000010000):0.2307970000	1za0_A:9.7024040000):0.2113430000	1afr_A:0.0365100000):4.5594900000):1.1640900000):1.0781400000	(((((1lb3_A:0.1106040000	2za7_A:0.1557620000):0.5993260000	1bg7_A:0.2276140000):0.3846370000	1r03_A:0.1816440000):0.8647120000	(1z6o_A:3.0051250000	1z6o_M:1.2429830000):1.3230700000):0.6626430000	(((1eum_A:0.9866000000	1krq_A:0.5799040000):0.6861410000	3e6s_A:2.4074350000):0.4877370000	(2jd7_A:0.2691440000	1vlg_A:0.7205460000):0.3899240000):0.9835800000):0.6783720000):0.4578100000):0.3624880000):2.5992400000):1.1178500000):0.6841690000):0.5741130000):0.1497030000	2chp_A:1.0327110000);
(1ji5_A:0.4038560000	((1jig_A:0.1934350000	(((1qgh_A:0.6361620000	2ux1_A:1.5809340000):0.4185830000	(1ji4_A:1.9209740000	2fjc_A:1.1466060000):0.5498870000):0.3606520000	((((1dps_A:0.0000010000	1jts_A:0.0000010000):0.5804730000	1o9r_A:0.4863770000):0.5964990000	1uvh_A:1.4794810000):2.1016400000	((1tjo_A:0.0000010000	1tk6_A:0.0000020000):1.7440200000	(((((2fzf_A:5.2397110000	((1otk_A:6.5012030000	(((((1oqu_A:0.3241570000	1r2f_A:0.3581710000):0.0291688000	1uzr_A:0.0754200000):1.6890900000	(1mxr_A:2.8857840000	((1jk0_A:0.9398780000	2uw2_A:0.0445860000):0.0734419000	1w68_A:0.0095090000):2.6513300000):0.5249980000):2.4215700000	3ee4_A:2.1044170000):5.1494600000	(1mty_D:3.8045350000	3dhg_A:3.5236060000):1.3348900000):2.5850600000):0.4374190000	((2inc_B:4.6781270000	1mty_B:7.4743430000):0.5861780000	2inp_C:1.1859630000):0.5234480000):1.4392300000):3.0126900000	1nfv_A:2.2319410000):0.7989840000	2vzb_A:2.1431490000):0.3619790000	(((1lko_A:1.2881320000	1yuz_A:3.0674030000):1.3972100000	3qhb_A:3.1498480000):3.4907800000	((((((1lb3_A:0.1182620000	2za7_A:0.1055020000):0.5504780000	1bg7_A:0.2108110000):0.1902680000	1r03_A:0.4746740000):0.4859130000	(1z6o_A:2.1220980000	1z6o_M:1.5984500000):1.0287000000):0.6990100000	(((1eum_A:0.9517520000	1krq_A:0.5396260000):0.9625860000	(2jd7_A:0.3665160000	1vlg_A:0.6269260000):0.3125660000):0.2660040000	3e6s_A:2.8420980000):1.2392700000):2.0132400000	(((2uw1_A:0.0000010000	2uw1_B:0.0000010000):0.0559177000	1afr_A:0.4495290000):0.7180910000	1za0_A:6.4661800000):9.5213800000):1.6267800000):0.2739010000):0.3318390000	(((1bcf_A:0.0000010000	3e1q_A:0.0000010000):0.4330500000	2fkz_A:0.3646760000):0.5314730000	1jgc_A:0.8837540000):2.1830000000):0.3622890000):1.3868200000):0.2437250000):0.2777290000):0.0842177000	1n1q_A:0.6494220000):0.2130250000	2chp_A:1.0458570000);
(1ji5_A:0.4270970000	(1jig_A:0.4921250000	((1n1q_A:0.5854950000	(((1ji4_A:1.5635850000	2fjc_A:1.6871710000):0.7324930000	(((2fzf_A:6.8422850000	2vzb_A:1.1905450000):0.3768030000	1nfv_A:3.0020300000):0.4651950000	((((1bcf_A:0.0000010000	3e1q_A:0.0000010000):0.3326350000	2fkz_A:0.4338760000):0.8471730000	1jgc_A:0.7992050000):2.0146100000	(((1lko_A:1.1717940000	1yuz_A:2.5833300000):1.4360900000	3qhb_A:2.1732050000):2.4868300000	((((((1lb3_A:0.1044680000	2za7_A:0.0922880000):0.5495960000	1bg7_A:0.1794430000):0.0784268000	1r03_A:0.3745590000):0.4047960000	(((1eum_A:0.9274760000	1krq_A:0.5105620000):0.6732990000	(2jd7_A:0.3562080000	1vlg_A:0.6736950000):0.4097640000):0.9033970000	3e6s_A:2.2796220000):0.7132550000):0.6748250000	(1z6o_A:3.7990760000	1z6o_M:0.6624600000):0.3530270000):0.6355980000	((((1otk_A:8.2966330000	(2inc_B:4.3598400000	(2inp_C:2.6153610000	1mty_B:5.9311020000):1.3149700000):2.4413400000):3.3057100000	(1mty_D:3.0187850000	3dhg_A:3.3356720000):1.4225800000):2.1301400000	(((((1oqu_A:0.3008320000	1r2f_A:0.3103110000):0.0420151000	1uzr_A:0.0449820000):1.5772100000	1mxr_A:2.8760410000):0.8680450000	((1jk0_A:0.8278530000	2uw2_A:0.0298250000):0.0672095000	1w68_A:0.0101100000):2.4399400000):2.0246700000	3ee4_A:0.6152990000):2.4828900000):3.0280100000	(((2uw1_A:0.0000010000	2uw1_B:0.0000010000):0.3961990000	1afr_A:0.1175450000):1.8548300000	1za0_A:6.1879770000):2.5883100000):1.9386800000):0.5472540000):0.5845390000):0.0138237000):2.0165400000):0.2482930000	((((1dps_A:0.0000010000	1jts_A:0.0000010000):0.7049340000	1o9r_A:0.4240660000):1.0416400000	1uvh_A:2.2308070000):1.0682600000	(1tjo_A:0.0000020000	1tk6_A:0.0000020000):1.6353300000):0.5729200000):0.4622110000):0.2392070000	2chp_A:1.2491860000):0.2276740000):0.2931270000	(1qgh_A:0.6381320000	2ux1_A:1.5018120000):1.4930800000);
(1ji5_A:0.2798550000	((1jig_A:0.2407160000	(((1qgh_A:0.6653380000	2ux1_A:0.8946860000):0.5941760000	(1ji4_A:1.2498080000	2fjc_A:1.1841660000):0.5731480000):0.2583670000	((((1dps_A:0.0000010000	1jts_A:0.0000010000):0.5355260000	1o9r_A:0.5040350000):0.9955170000	1uvh_A:1.1433780000):0.4672450000	((1tjo_A:0.0000010000	1tk6_A:0.0000010000):0.9476810000	((((2fzf_A:6.1494380000	2vzb_A:1.8329350000):0.3788120000	(1nfv_A:1.6980680000	((1otk_A:5.8551920000	((((((1oqu_A:0.2777680000	1uzr_A:0.1238140000):0.0806982000	1r2f_A:0.3042550000):1.7089600000	1mxr_A:2.4531710000):1.4987500000	(1jk0_A:0.5354600000	(2uw2_A:0.0152390000	1w68_A:0.0656400000):0.2092820000):2.1953400000):2.0449100000	3ee4_A:1.5210670000):3.5000700000	(1mty_D:2.9872100000	3dhg_A:3.5804930000):1.5629800000):1.4486600000):0.9464310000	((2inc_B:3.9223270000	1mty_B:5.6018350000):1.4191500000	2inp_C:1.9507110000):1.3718400000):4.0196600000):0.5775370000):0.7871860000	(((1lko_A:2.4101190000	1yuz_A:1.5253690000):2.7632700000	3qhb_A:1.8312850000):2.7895700000	(((((1lb3_A:0.1599890000	2za7_A:0.0518480000):0.5009260000	1bg7_A:0.1319390000):0.2293350000	1r03_A:0.2659570000):0.3116680000	((1z6o_A:2.6536660000	1z6o_M:1.1013220000):0.5376890000	(((1eum_A:0.8080410000	1krq_A:0.6954870000):1.1126800000	(2jd7_A:0.6360550000	1vlg_A:0.6435110000):0.2183560000):0.3330880000	3e6s_A:2.5874310000):0.4122350000):0.7912730000):2.1082100000	(((2uw1_A:0.0000010000	2uw1_B:0.0000010000):0.0282360000	1afr_A:0.3444510000):0.0000029937	1za0_A:9.1582270000):7.0177200000):0.9875820000):0.6195520000):0.6382090000	(((1bcf_A:0.0000010000	3e1q_A:0.0000010000):0.2647920000	2fkz_A:0.2360110000):0.7720390000	1jgc_A:0.7436640000):1.3556300000):2.4862700000):1.2065400000):1.5271400000):0.2935570000):0.1821970000	1n1q_A:0.5696840000):0.0991956000	2chp_A:0.9920500000);
(1ji5_A:0.4951620000	(1jig_A:0.3257230000	((1n1q_A:0.5098140000	((1ji4_A:0.9537020000	2fjc_A:1.8401570000):0.9107230000	((((1dps_A:0.0000010000	1jts_A:0.0000010000):0.7779090000	1o9r_A:0.4575320000):0.3847030000	1uvh_A:2.2110820000):1.5844300000	((1tjo_A:0.0000020000	1tk6_A:0.0000020000):1.3082600000	(((2fzf_A:6.9913550000	2vzb_A:1.7472280000):1.5387700000	1nfv_A:2.5862190000):0.6940720000	((((1bcf_A:0.0000010000	3e1q_A:0.0000010000):0.4590570000	2fkz_A:0.3317360000):0.5440050000	1jgc_A:0.7658680000):1.7075200000	((((1lko_A:1.4765780000	1yuz_A:2.4549750000):1.8203000000	3qhb_A:1.6439290000):2.7177400000	((((((1otk_A:6.8155800000	(2inc_B:3.4282410000	(2inp_C:0.6792870000	1mty_B:9.9999990000):2.8501300000):1.7559900000):1.3756600000	1mty_D:2.8870510000):1.2842700000	3dhg_A:3.1333780000):5.0010700000	(((((1oqu_A:0.3684600000	1r2f_A:0.5190150000):0.0916265000	1uzr_A:0.0318970000):2.2442700000	1mxr_A:3.0724530000):0.7549250000	((1jk0_A:0.9970990000	2uw2_A:0.0629610000):0.0729422000	1w68_A:0.0130190000):1.6596200000):3.1480300000	3ee4_A:0.7203890000):2.5340900000):4.3245000000	((2uw1_A:0.0000010000	2uw1_B:0.0000010000):0.3228250000	1afr_A:0.1139840000):1.4646800000):3.1574600000	1za0_A:4.1415260000):3.8797700000):0.7422970000	((((((1lb3_A:0.1079920000	2za7_A:0.1705840000):0.6433390000	1bg7_A:0.3079830000):0.1151670000	1r03_A:0.3296960000):0.4458300000	1z6o_A:2.9282900000):0.3726710000	1z6o_M:1.8443350000):0.4093980000	((((1eum_A:0.9429060000	1krq_A:0.8644760000):0.3260210000	3e6s_A:1.5738120000):0.5780040000	2jd7_A:0.3456530000):0.3668290000	1vlg_A:0.6582370000):1.2994600000):1.0932300000):0.3136850000):0.0028284100):2.0624400000):1.3261700000):0.3351680000):0.3883880000):0.3090180000	2chp_A:1.1668560000):0.1476820000):0.2866040000	(1qgh_A:0.4639420000	2ux1_A:1.6785310000):0.9076800000);
(1ji5_A:0.6599830000	(1jig_A:0.3091810000	((1qgh_A:0.6209150000	2ux1_A:1.3143290000):0.8282410000	(1ji4_A:1.9818790000	2fjc_A:1.8191210000):0.9308670000):0.3480200000):0.1094620000	((1n1q_A:0.5416230000	((((1dps_A:0.0000010000	1jts_A:0.0000010000):0.5050770000	1o9r_A:0.6318200000):0.8395500000	1uvh_A:1.6618180000):1.1888900000	((1tjo_A:0.0000020000	1tk6_A:0.0000020000):1.5292100000	((2fzf_A:9.9999990000	2vzb_A:0.5007850000):1.7769000000	(((((1bcf_A:0.0000010000	3e1q_A:0.0000010000):0.4765870000	2fkz_A:0.2597440000):0.5054740000	1jgc_A:0.7843850000):1.1482200000	(((1lko_A:1.3235450000	1yuz_A:1.7809060000):1.2793200000	3qhb_A:3.5775470000):5.4922200000	(((((((1lb3_A:0.0720400000	2za7_A:0.1164580000):0.4997480000	1bg7_A:0.1159570000):0.1261760000	(1z6o_A:2.4687860000	1z6o_M:1.8630980000):1.2937000000):0.0938967000	1r03_A:0.2936620000):1.1350000000	3e6s_A:2.2445670000):0.1733460000	(((1eum_A:0.7707070000	1krq_A:0.6650810000):1.0559000000	1vlg_A:0.7130540000):0.1003230000	2jd7_A:0.2826490000):0.4720570000):2.1772300000	(((((((1oqu_A:0.3737390000	1uzr_A:0.0811220000):0.1053890000	1r2f_A:0.2219100000):2.4493600000	1mxr_A:3.3159460000):0.7634190000	((1jk0_A:0.6639660000	2uw2_A:0.0251520000):0.0743878000	1w68_A:0.0121110000):2.6528000000):1.9443700000	3ee4_A:1.7679700000):2.2036900000	(1mty_D:4.3098680000	3dhg_A:3.4773960000):3.3222100000):2.6428800000	((2uw1_A:0.0000010000	2uw1_B:0.0000010000):0.0000022863	(1afr_A:0.3687940000	1za0_A:6.9461370000):0.0373176000):2.5400600000):5.2613900000):0.1355570000):0.7720700000):0.9266180000	(1nfv_A:1.2632350000	(1otk_A:4.5581080000	((2inc_B:5.3052200000	1mty_B:3.9195790000):1.6958900000	2inp_C:2.9594020000):3.5162500000):2.6849800000):0.5247280000):0.3373600000):0.8786810000):0.7058630000):0.0000021729):0.3425020000	2chp_A:0.9046360000):0.0970526000);
(1ji5_A:0.4574850000	(1jig_A:0.5218060000	((1n1q_A:0.4640000000	((((1dps_A:0.0000010000	1jts_A:0.0000010000):0.6833560000	1o9r_A:0.4613380000):0.7743970000	1uvh_A:1.7098720000):1.3984500000	((1tjo_A:0.0000020000	1tk6_A:0.0000020000):1.2814500000	((((2fzf_A:8.7254930000	1nfv_A:2.5500100000):1.4079200000	((((1lko_A:1.6981240000	1yuz_A:1.2948670000):1.6467500000	3qhb_A:2.6693370000):4.5100900000	((((((1otk_A:9.9999990000	(2inc_B:2.2573760000	(2inp_C:3.6287560000	1mty_B:9.6289110000):1.6495300000):5.5991300000):0.4390150000	1mty_D:1.7009130000):2.6931100000	3dhg_A:2.6617420000):3.7214600000	(((((1oqu_A:0.2983360000	1r2f_A:0.2685710000):0.1064490000	1uzr_A:0.0406450000):2.0098800000	1mxr_A:3.4264740000):1.4169300000	((1jk0_A:0.9320800000	2uw2_A:0.0413840000):0.0817045000	1w68_A:0.0298590000):1.4718700000):1.9144900000	3ee4_A:2.1204240000):0.8282170000):5.2913900000	1za0_A:4.7985750000):0.9610610000	((2uw1_A:0.0000010000	2uw1_B:0.0000010000):0.4234170000	1afr_A:0.0559160000):0.7718660000):4.8426100000):0.2503460000	(((((1lb3_A:0.0799840000	2za7_A:0.1173960000):0.5454050000	1bg7_A:0.1270510000):0.2330050000	1r03_A:0.4009720000):0.4630280000	(1z6o_A:3.0522630000	1z6o_M:1.4351070000):0.8098090000):0.7810870000	(((1eum_A:1.1106140000	1krq_A:0.4534110000):0.2705420000	3e6s_A:2.7236050000):0.5212130000	(2jd7_A:0.3985760000	1vlg_A:0.7806600000):0.4462360000):0.4271610000):0.3619630000):1.8558800000):0.0524827000	(((1bcf_A:0.0000010000	3e1q_A:0.0000010000):0.6469070000	2fkz_A:0.4785120000):0.2425030000	1jgc_A:1.2174640000):1.2661300000):0.4534700000	2vzb_A:2.7827800000):1.7020200000):1.3876300000):0.4677140000):0.3846360000	2chp_A:1.1008740000):0.1949030000):0.2580370000	((1qgh_A:0.8235510000	2ux1_A:1.1840150000):0.4052520000	(1ji4_A:2.0316350000	2fjc_A:1.5301160000):0.6974150000):0.5448140000);
(1ji5_A:0.5480320000	1jig_A:0.2889470000	(((1n1q_A:0.2678250000	((((1dps_A:0.0000010000	1jts_A:0.0000020000):0.7043910000	1o9r_A:0.4950480000):0.4914340000	1uvh_A:1.7085320000):1.0305800000	((1tjo_A:0.0000020000	1tk6_A:0.0000020000):1.4739700000	((2fzf_A:5.7915200000	2vzb_A:1.8055300000):0.8667590000	(((((1bcf_A:0.0000010000	3e1q_A:0.0000010000):0.6244070000	2fkz_A:0.3280200000):0.7267180000	1jgc_A:0.3104670000):1.5722600000	1nfv_A:1.7240010000):0.0000023874	((((1lko_A:1.6191490000	1yuz_A:2.3690430000):1.6540700000	3qhb_A:1.4378360000):2.9135300000	(((((1lb3_A:0.1586920000	2za7_A:0.2169010000):0.4950650000	1bg7_A:0.3177320000):0.1086430000	1r03_A:0.4331200000):0.7073390000	(1z6o_A:2.4752520000	1z6o_M:1.4374730000):0.8004780000):1.1008200000	(((1eum_A:0.7540690000	1krq_A:0.7736810000):0.5538290000	3e6s_A:2.0358950000):0.4373030000	(2jd7_A:0.6464290000	1vlg_A:0.7870270000):0.1116240000):0.4536880000):1.6700900000):0.1515140000	(((((1otk_A:5.7046770000	(2inc_B:4.6667260000	(2inp_C:1.2381030000	1mty_B:7.2600900000):0.5947560000):1.9275100000):1.6719200000	1mty_D:3.8667430000):0.0000028397	3dhg_A:2.8828410000):2.1588600000	(((((1oqu_A:0.1931730000	1r2f_A:0.3584950000):0.1375600000	1uzr_A:0.0929460000):2.0574800000	((1jk0_A:0.8408680000	2uw2_A:0.0802680000):0.0373381000	1w68_A:0.0000020000):2.3719100000):0.5219360000	1mxr_A:1.9179690000):1.3454700000	3ee4_A:1.5184460000):1.1915500000):2.5871500000	((2uw1_A:0.0000010000	2uw1_B:0.0000010000):0.3723290000	(1afr_A:0.1961540000	1za0_A:8.1118760000):0.0007364640):4.3890900000):1.6523400000):1.1296500000):0.9022160000):1.7250200000):1.5588700000):0.9394010000):0.1967380000	2chp_A:1.0079810000):0.1384570000	(1qgh_A:0.5039070000	(2ux1_A:1.0053700000	(1ji4_A:1.6524200000	2fjc_A:1.5775580000):0.9493920000):0.3473240000):0.7422530000):0.1676260000);
(1ji5_A:0.5876450000	(1jig_A:0.3542430000	((1qgh_A:0.7585320000	2ux1_A:1.1945880000):0.6302640000	(1ji4_A:1.6478750000	2fjc_A:1.6669100000):0.5797660000):0.4313930000):0.1665530000	((1n1q_A:0.2483170000	((((1dps_A:0.0000010000	1jts_A:0.0000010000):0.4638750000	1o9r_A:0.4063000000):0.7382950000	1uvh_A:1.6840220000):1.1121100000	((1tjo_A:0.0000020000	1tk6_A:0.0000020000):1.4269400000	(((2fzf_A:7.5709500000	2vzb_A:1.6255160000):1.7590200000	(1nfv_A:0.9741200000	((1otk_A:4.8342360000	(2inc_B:2.9076770000	(2inp_C:1.9401790000	1mty_B:5.9854950000):0.7754460000):0.9619940000):1.2351200000	(1mty_D:2.0790140000	3dhg_A:4.5381080000):3.2564000000):3.3818400000):0.8723510000):0.4426040000	((((1bcf_A:0.0000010000	3e1q_A:0.0000010000):0.5387770000	2fkz_A:0.3281450000):0.4847200000	1jgc_A:0.7318240000):0.5928460000	(((1lko_A:2.1498060000	1yuz_A:1.5738690000):0.6267850000	3qhb_A:1.2642090000):5.6044900000	((((((1lb3_A:0.0766460000	2za7_A:0.1628410000):0.4953400000	1bg7_A:0.2122830000):0.1090000000	1r03_A:0.3129350000):0.4513310000	(1z6o_A:2.6095850000	1z6o_M:1.5306170000):0.4126720000):0.2695840000	(((1eum_A:0.8254330000	1krq_A:0.5594770000):0.8069450000	3e6s_A:1.9366570000):0.3539040000	(2jd7_A:0.4917630000	1vlg_A:0.5009390000):0.2397340000):0.5273290000):1.3579900000	((((((1oqu_A:0.3842370000	1r2f_A:0.3576030000):0.0930911000	1uzr_A:0.0307090000):1.7300100000	1mxr_A:2.6165380000):1.0814000000	((1jk0_A:0.7572850000	2uw2_A:0.0414970000):0.0719384000	1w68_A:0.0032550000):2.3658300000):3.7727800000	3ee4_A:0.0000030000):6.6828800000	((2uw1_A:0.0000010000	2uw1_B:0.0000010000):0.2302840000	(1afr_A:0.0814000000	1za0_A:8.2544450000):0.1347160000):3.0916600000):2.9490600000):0.5089550000):0.9734940000):0.0861213000):2.7796200000):0.6000760000):0.4706280000):0.2676380000	2chp_A:1.0487840000):0.2113010000);
(1ji5_A:0.3880190000	(1jig_A:0.2779830000	((1n1q_A:0.4794590000	((((1dps_A:0.0000010000	1jts_A:0.0000010000):0.6530670000	1o9r_A:0.5655670000):0.6035930000	1uvh_A:2.8426300000):0.9427170000	((1tjo_A:0.0000020000	1tk6_A:0.0000020000):0.9593160000	((((2fzf_A:7.8980160000	2vzb_A:1.0687500000):1.4363700000	1nfv_A:2.4533730000):0.5807990000	(((1bcf_A:0.0000010000	3e1q_A:0.0000010000):0.4668440000	2fkz_A:0.2979770000):0.5651360000	1jgc_A:0.7019860000):1.2098100000):0.0000025191	((((1lko_A:1.6691790000	1yuz_A:1.8874590000):3.0989400000	3qhb_A:0.4159660000):3.2471500000	((((1lb3_A:0.1256110000	2za7_A:0.2348610000):0.5450650000	1bg7_A:0.2957960000):0.1554230000	1r03_A:0.2874910000):0.5234280000	((1z6o_A:2.6731080000	1z6o_M:1.3166430000):0.6325460000	(((1eum_A:0.8495350000	1krq_A:0.4085570000):0.8747230000	(2jd7_A:0.4934040000	1vlg_A:0.6510220000):0.4146950000):0.9029030000	3e6s_A:1.9104720000):0.3591370000):0.1270420000):1.1894800000):0.0000027905	((((1otk_A:5.4927600000	(2inc_B:2.7038720000	(2inp_C:0.5511010000	1mty_B:9.8733340000):3.4150900000):2.0274000000):1.5300900000	(1mty_D:2.8383180000	3dhg_A:3.8427290000):1.2141900000):1.5186800000	(((((1oqu_A:0.2749590000	1r2f_A:0.3336760000):0.1420010000	1uzr_A:0.0366640000):2.5357800000	1mxr_A:3.6048270000):0.9649790000	((1jk0_A:0.6863540000	2uw2_A:0.0202530000):0.0813914000	1w68_A:0.0197200000):1.9103600000):2.6648400000	3ee4_A:1.4892030000):1.9960300000):2.4568600000	(((2uw1_A:0.0000010000	2uw1_B:0.0000010000):0.2105310000	1afr_A:0.2961810000):0.9808510000	1za0_A:5.9158250000):2.3588100000):3.3686800000):1.8751600000):1.1391800000):1.5769200000):0.6356300000):0.2709840000	2chp_A:0.9827390000):0.1440710000):0.3193890000	((1qgh_A:0.6927390000	2ux1_A:1.2802480000):0.3708390000	(1ji4_A:1.5404240000	2fjc_A:1.4588780000):0.8700420000):0.5854810000);
(1ji5_A:0.5655090000	((1jig_A:0.2637740000	((1qgh_A:0.5473030000	2ux1_A:1.2320220000):1.0172000000	(1ji4_A:1.9300790000	2fjc_A:1.3609310000):0.5632580000):0.3651670000):0.1500190000	((((1dps_A:0.0000010000	1jts_A:0.0000010000):0.8034890000	1o9r_A:0.3422440000):1.1175300000	1uvh_A:1.6304230000):0.7732230000	((1tjo_A:0.0000010000	1tk6_A:0.0000010000):1.2355200000	((((2fzf_A:8.7003790000	2vzb_A:1.2336960000):1.1721700000	(((((1bcf_A:0.0000010000	3e1q_A:0.0000010000):0.4263900000	2fkz_A:0.3240650000):0.2831730000	1jgc_A:0.8754410000):1.5663300000	(((1lko_A:1.3716350000	1yuz_A:1.8234120000):2.7385700000	3qhb_A:0.2356380000):3.8346900000	((((((1oqu_A:0.2177780000	1uzr_A:0.0965910000):0.1660550000	1r2f_A:0.1607920000):1.9065500000	1mxr_A:2.7918340000):0.7906290000	(1jk0_A:0.6642690000	(2uw2_A:0.0297290000	1w68_A:0.0682300000):0.1679810000):1.4407900000):1.3901100000	3ee4_A:2.0530950000):1.4730100000	((1mty_D:3.2219730000	3dhg_A:3.0092320000):2.4032700000	(((2uw1_A:0.0000010000	2uw1_B:0.0000010000):0.2606920000	1afr_A:0.2000600000):0.6560610000	1za0_A:9.9999990000):3.8903300000):1.9912400000):3.6031400000):0.8662460000):0.3764720000	(((((1lb3_A:0.1461170000	2za7_A:0.0710770000):0.5398220000	1bg7_A:0.2919500000):0.2583250000	1r03_A:0.3281970000):0.3300440000	(1z6o_A:2.4760490000	1z6o_M:1.5350040000):0.7099150000):0.4453870000	(((1eum_A:0.9452580000	1krq_A:0.3958230000):0.4728960000	3e6s_A:2.3188040000):0.4477370000	(2jd7_A:0.4605180000	1vlg_A:0.5456790000):0.4223070000):0.6236320000):1.5445300000):0.6734730000):0.3740090000	(1nfv_A:0.8129670000	(2inc_B:3.6332600000	(2inp_C:0.6206200000	1mty_B:8.9667530000):1.1884600000):4.6115000000):1.9013500000):0.7118600000	1otk_A:3.6986240000):0.6916480000):0.4267710000):1.3057700000):0.2022630000	(1n1q_A:0.5973010000	2chp_A:1.2404290000):0.1906920000);
(1ji5_A:0.6126040000	(1jig_A:0.3324450000	((1qgh_A:0.5812920000	2ux1_A:1.1403230000):0.6591390000	(1ji4_A:1.6033370000	2fjc_A:1.7110500000):0.7542350000):0.3333180000):0.1827200000	((1n1q_A:0.4970190000	(((((1dps_A:0.0000010000	1jts_A:0.0000010000):0.7094830000	1o9r_A:0.3470880000):1.0552500000	1uvh_A:1.7737150000):1.2178300000	(1tjo_A:0.0000020000	1tk6_A:0.0000020000):1.6919500000):0.4600020000	(2fzf_A:7.0146890000	(2vzb_A:1.9958430000	(((((1bcf_A:0.0000010000	3e1q_A:0.0000010000):0.6767030000	2fkz_A:0.4255660000):0.6732270000	1jgc_A:0.6286820000):1.0929800000	(((((1lko_A:0.7087070000	1yuz_A:2.2944430000):0.7472890000	3qhb_A:2.7903270000):2.8626400000	((2uw1_A:0.0000010000	2uw1_B:0.0000010000):0.0442137000	(1afr_A:0.1304150000	1za0_A:7.7930970000):0.2874150000):2.3265400000):0.9571840000	(((1otk_A:6.3424270000	((2inc_B:4.3869580000	1mty_B:6.3753270000):1.5609200000	2inp_C:2.8107380000):2.5394200000):0.9061730000	(1mty_D:2.9366010000	3dhg_A:2.9212990000):1.2589700000):1.9160300000	(((((1oqu_A:0.3379220000	1uzr_A:0.1926360000):0.1275480000	1r2f_A:0.1826670000):1.3830100000	1mxr_A:3.8936280000):0.8744000000	((1jk0_A:0.9228480000	2uw2_A:0.0083230000):0.0834558000	1w68_A:0.0200130000):2.0232300000):2.2137700000	3ee4_A:1.0967920000):1.1183600000):2.5104700000):2.1119600000	(((((1lb3_A:0.1645960000	2za7_A:0.1529280000):0.6566740000	1bg7_A:0.3917410000):0.1702670000	1r03_A:0.4566140000):0.6930790000	(1z6o_A:3.1857270000	1z6o_M:1.1691920000):0.7699810000):0.7666350000	((((1eum_A:0.9273600000	1krq_A:0.5201620000):0.6612470000	3e6s_A:2.3013720000):0.2780280000	2jd7_A:0.4884980000):0.2422540000	1vlg_A:0.3687920000):0.6675930000):1.4778900000):1.0667100000):0.7435220000	1nfv_A:1.6213370000):0.6466240000):0.2841930000):1.2967100000):0.5794420000):0.1746330000	2chp_A:0.8839080000):0.1383160000);
(1ji5_A:0.4398870000	((1jig_A:0.2094560000	((1ji4_A:1.2715040000	2fjc_A:1.3675380000):0.5350760000	((((1dps_A:0.0000010000	1jts_A:0.0000010000):0.8569020000	1o9r_A:0.2115090000):0.9064370000	1uvh_A:1.1989620000):1.1223300000	((1tjo_A:0.0000010000	1tk6_A:0.0000010000):1.1386900000	(((((2fzf_A:9.3277180000	(2inc_B:2.8827790000	(2inp_C:0.5640370000	1mty_B:9.9999980000):2.0345700000):2.3175500000):1.5496800000	1nfv_A:1.3424910000):1.6440400000	((((1bcf_A:0.0000010000	3e1q_A:0.0000010000):0.6971520000	2fkz_A:0.1068090000):0.2050070000	1jgc_A:1.0654280000):1.4824400000	(((1lko_A:1.9974200000	1yuz_A:1.3810200000):1.4861000000	3qhb_A:1.1297890000):5.1666400000	((((((1lb3_A:0.0957020000	2za7_A:0.1583730000):0.5591550000	1bg7_A:0.2663080000):0.1335870000	1r03_A:0.4813670000):0.5323740000	(1z6o_A:2.7313520000	1z6o_M:1.0192530000):0.4208100000):0.4746460000	((1eum_A:0.8465130000	1krq_A:0.3304080000):0.8802540000	(3e6s_A:1.9874230000	(2jd7_A:0.6334450000	1vlg_A:0.4644010000):0.3433350000):0.2152700000):0.2667600000):1.7677800000	(((((((1oqu_A:0.2501020000	1uzr_A:0.1109440000):0.0971560000	1r2f_A:0.2631960000):2.1496300000	1mxr_A:2.0420820000):0.8600160000	(1jk0_A:0.6314110000	(2uw2_A:0.0660700000	1w68_A:0.0674680000):0.2284050000):1.7482900000):2.2667300000	3ee4_A:1.8789510000):2.0402400000	(1mty_D:5.2825310000	3dhg_A:2.2464950000):4.1718300000):2.3832600000	(((2uw1_A:0.0000010000	2uw1_B:0.0000010000):0.2854270000	1afr_A:0.0770370000):0.0000023958	1za0_A:6.6083570000):3.0297200000):2.7247100000):0.2968310000):0.7398380000):0.4656460000):1.1714400000	2vzb_A:2.6720790000):0.8163070000	1otk_A:5.0704500000):0.6024680000):1.0599700000):0.5626700000):0.4191770000):0.0772640000	(1qgh_A:0.4659610000	2ux1_A:1.4747340000):0.8820090000):0.0980913000	(1n1q_A:0.4678760000	2chp_A:1.0456220000):0.2109570000);
(1ji5_A:0.4602610000	(1jig_A:0.4435010000	((1n1q_A:0.5141490000	((1ji4_A:1.3003900000	2fjc_A:1.7862590000):0.8874740000	(((((1dps_A:0.0000020000	1jts_A:0.0000020000):0.9025540000	1o9r_A:0.2805160000):0.8576700000	1uvh_A:2.3623540000):0.8071790000	(1tjo_A:0.0000020000	1tk6_A:0.0000020000):1.8231600000):0.5899050000	(((2fzf_A:9.0054000000	1nfv_A:1.4813270000):1.0010000000	((((1bcf_A:0.0000010000	3e1q_A:0.0000010000):0.4739970000	2fkz_A:0.2638300000):0.9353810000	1jgc_A:0.5667640000):1.4320100000	((((1lko_A:1.5696520000	1yuz_A:2.6908040000):2.6248900000	3qhb_A:0.9013400000):4.0558900000	(((((1lb3_A:0.1578830000	2za7_A:0.0930900000):0.5484420000	1bg7_A:0.1997360000):0.0819501000	(1z6o_A:2.8075030000	1z6o_M:1.8819580000):1.2115500000):0.0756213000	1r03_A:0.3221150000):0.4642150000	((1eum_A:0.6832110000	1krq_A:0.9776890000):0.8518710000	((3e6s_A:2.7623630000	2jd7_A:0.4568840000):0.1512830000	1vlg_A:0.4846080000):0.3247150000):1.0872400000):0.7639910000):0.4652570000	((((1otk_A:3.9301270000	(2inc_B:5.5600110000	(2inp_C:1.2153180000	1mty_B:9.9999990000):0.4145400000):1.0244600000):3.1606800000	(1mty_D:2.9170400000	3dhg_A:3.5087110000):2.3469700000):1.3628200000	(((((1oqu_A:0.2623670000	1r2f_A:0.3576180000):0.1137480000	1uzr_A:0.0352840000):1.6187600000	1mxr_A:2.8975620000):0.7807750000	(1jk0_A:0.7503700000	(2uw2_A:0.0200350000	1w68_A:0.0916350000):0.2387600000):2.4921500000):2.3045000000	3ee4_A:0.4586040000):3.6911300000):1.1809100000	(((2uw1_A:0.0000010000	2uw1_B:0.0000010000):0.1953180000	1za0_A:7.0947190000):0.0120720000	1afr_A:0.2851780000):4.2679100000):1.6738600000):0.3384790000):0.9178450000):0.2868420000	2vzb_A:3.0968920000):1.1338400000):0.4755530000):0.0000020319):0.2819950000	(1qgh_A:0.4750580000	2ux1_A:1.5204580000):1.0262700000):0.1421690000):0.2197240000	2chp_A:1.0921710000);
(1ji5_A:0.5456990000	((1jig_A:0.2331130000	(((1qgh_A:0.4041780000	2ux1_A:1.3563660000):0.4503620000	(1ji4_A:1.8228180000	2fjc_A:1.2716920000):1.0855200000):0.3472870000	((((1dps_A:0.0000010000	1jts_A:0.0000010000):0.8419810000	1o9r_A:0.5720050000):0.9004350000	1uvh_A:1.8778280000):0.5790430000	((1tjo_A:0.0000010000	1tk6_A:0.0000010000):1.6248300000	(((2fzf_A:9.1948020000	2vzb_A:1.1950660000):1.6525900000	(1nfv_A:0.9624490000	((1otk_A:4.8781170000	((((((1oqu_A:0.2543500000	1uzr_A:0.1293770000):0.1381410000	1r2f_A:0.2521560000):2.0764300000	(1mxr_A:2.5809240000	(1jk0_A:0.3323210000	(2uw2_A:0.0657500000	1w68_A:0.0628830000):0.4126650000):1.9795200000):0.5540280000):1.6602100000	3ee4_A:1.6367720000):4.2005000000	3dhg_A:1.9038180000):0.8097570000	1mty_D:3.9416080000):1.4479000000):0.1185170000	(2inc_B:5.5580870000	(2inp_C:1.2939480000	1mty_B:5.4709530000):1.0316100000):1.4309200000):3.0635000000):1.2737100000):0.6376250000	((((1bcf_A:0.0000010000	3e1q_A:0.0000010000):0.6475220000	2fkz_A:0.3207620000):0.1051470000	1jgc_A:1.3658240000):0.6167910000	((((1lko_A:1.3655610000	1yuz_A:3.1427360000):2.4828500000	3qhb_A:1.1098450000):4.2046600000	((((1lb3_A:0.0866700000	2za7_A:0.1586410000):0.3376510000	1bg7_A:0.2673360000):0.1462580000	1r03_A:0.2470620000):0.3248980000	((1z6o_A:2.1707620000	1z6o_M:1.4285750000):1.1917500000	(((1eum_A:0.8574140000	1krq_A:0.5364450000):0.5780770000	(2jd7_A:0.6089100000	1vlg_A:0.6240250000):0.6156670000):0.4556450000	3e6s_A:2.2764070000):0.9870290000):0.1676910000):2.0264400000):0.4528260000	((2uw1_A:0.0000010000	2uw1_B:0.0000010000):0.4096950000	(1afr_A:0.1369870000	1za0_A:8.5056060000):0.0160387000):6.3026800000):0.9176790000):1.1092800000):1.3448800000):0.7709920000):0.9062650000):0.3205790000):0.1460920000	1n1q_A:0.9219470000):0.2446270000	2chp_A:1.6565840000);
(1ji5_A:0.4000070000	(1jig_A:0.2291970000	(((1qgh_A:0.6864540000	2ux1_A:1.5528340000):0.3800940000	(1ji4_A:1.6211930000	2fjc_A:1.9705320000):0.6501000000):0.2523880000	((((1dps_A:0.0000010000	1jts_A:0.0000010000):0.4319370000	1o9r_A:0.5305300000):0.6427090000	1uvh_A:2.1541000000):1.1439500000	((1tjo_A:0.0000010000	1tk6_A:0.0000010000):0.8290680000	(((2fzf_A:7.4513510000	2vzb_A:1.0979450000):0.9894000000	((((1bcf_A:0.0000010000	3e1q_A:0.0000010000):0.2975240000	2fkz_A:0.2824860000):0.5770180000	1jgc_A:0.3323190000):2.4140100000	((((((1lb3_A:0.0981400000	2za7_A:0.0866440000):0.6239580000	1bg7_A:0.1907990000):0.2214820000	1r03_A:0.2660940000):0.8100270000	(1z6o_A:2.5101550000	1z6o_M:1.6386140000):0.2898040000):0.4290910000	(((1eum_A:1.1276450000	1krq_A:0.5263080000):0.4687380000	3e6s_A:2.1222550000):0.2962310000	(2jd7_A:0.2969860000	1vlg_A:0.8175180000):0.2976080000):0.4163650000):2.1680000000	((((((((1otk_A:3.2831080000	(2inc_B:4.6836100000	(2inp_C:0.6198390000	1mty_B:8.5601280000):1.1714900000):1.8576700000):3.3833500000	1mty_D:1.8979660000):2.7417900000	3dhg_A:2.4805580000):6.9647300000	(1jk0_A:0.7791830000	2uw2_A:0.0763310000):0.0559655000):0.0000028606	1w68_A:0.0000020000):2.3446200000	(((1oqu_A:0.3014900000	1r2f_A:0.3951630000):0.1533490000	1uzr_A:0.0291560000):1.9714100000	1mxr_A:2.4761160000):0.7309980000):2.0233700000	3ee4_A:1.5575260000):3.6292000000	(((2uw1_A:0.0000010000	2uw1_B:0.0000010000):0.2687650000	1afr_A:0.0880250000):0.4846820000	1za0_A:7.6896620000):4.0070900000):3.7629800000):0.0176707000):0.2479720000):1.3426800000	(1nfv_A:2.7597570000	((1lko_A:1.1659490000	1yuz_A:1.6041240000):2.3239700000	3qhb_A:1.3622640000):2.8930000000):0.0000020336):1.1795500000):3.1155300000):0.9487990000):0.2401860000):0.2333180000	(1n1q_A:0.3755880000	2chp_A:1.1403580000):0.3770980000);
(1ji5_A:0.4378000000	((1jig_A:0.3497940000	((1qgh_A:0.6541890000	2ux1_A:1.8579680000):0.2651060000	(1ji4_A:1.7027430000	2fjc_A:1.3709360000):0.7849580000):0.4472320000):0.1093140000	(1n1q_A:0.3925080000	((((1dps_A:0.0000020000	1jts_A:0.0000020000):0.8255290000	1o9r_A:0.5675210000):0.8562260000	1uvh_A:1.5116040000):1.3273300000	((1tjo_A:0.0000020000	1tk6_A:0.0000020000):1.0936500000	(((2fzf_A:4.8349040000	2vzb_A:2.3995720000):0.7789750000	1nfv_A:2.1157260000):0.5644050000	(((((1bcf_A:0.0000010000	3e1q_A:0.0000010000):0.6950990000	2fkz_A:0.2658880000):0.4607580000	1jgc_A:0.6273530000):1.3943700000	(((((1lb3_A:0.1458380000	2za7_A:0.1272140000):0.7135460000	1bg7_A:0.2235740000):0.1920130000	1r03_A:0.3379140000):0.2585390000	((1z6o_A:2.4353500000	1z6o_M:1.9259180000):0.4383150000	(((1eum_A:1.0406390000	1krq_A:0.6142330000):0.4266970000	(2jd7_A:0.4020540000	1vlg_A:0.7242210000):0.4302040000):0.6467000000	3e6s_A:1.7626270000):1.2869300000):0.2332400000):1.5131900000	((((((1otk_A:3.4655540000	((2inc_B:4.1279030000	2inp_C:0.9282020000):0.0000026444	1mty_B:8.1955490000):3.9992100000):4.3073800000	((1jk0_A:0.8254290000	2uw2_A:0.0552380000):0.0830463000	1w68_A:0.0188070000):1.8477400000):0.2396800000	(((1oqu_A:0.2874630000	1r2f_A:0.3836610000):0.0500122000	1uzr_A:0.0657320000):2.1089400000	1mxr_A:3.2161510000):1.0568200000):1.4319000000	3ee4_A:1.6881330000):1.1156500000	(1mty_D:3.4409960000	3dhg_A:1.8883560000):2.9779600000):4.0601000000	(((2uw1_A:0.0000010000	2uw1_B:0.0000010000):0.0125181000	1za0_A:6.9434820000):0.3270070000	1afr_A:0.0857720000):2.5583900000):3.0312600000):0.5305680000):1.2096800000	((1lko_A:0.3887650000	1yuz_A:2.6906550000):1.3696800000	3qhb_A:2.0088270000):2.2266300000):0.1423310000):1.8739600000):1.2043200000):0.6683470000):0.2961970000):0.2008990000	2chp_A:1.2903320000);
(1ji5_A:0.4035440000	1jig_A:0.4224020000	((1n1q_A:0.4440350000	2chp_A:0.9179810000):0.1650600000	(((1qgh_A:0.2418650000	2ux1_A:1.1094630000):0.3376370000	(((1dps_A:0.0000010000	1jts_A:0.0000010000):0.4513920000	1o9r_A:0.7495880000):0.7937940000	1uvh_A:1.5629030000):0.9013280000):0.5422190000	((1ji4_A:1.2063820000	2fjc_A:1.2946690000):0.4853050000	((1tjo_A:0.0000010000	1tk6_A:0.0000010000):1.9482500000	(((2fzf_A:8.7792530000	1nfv_A:0.6137520000):0.6226960000	((((1bcf_A:0.0000010000	3e1q_A:0.0000010000):0.3807530000	2fkz_A:0.2268080000):0.8682000000	1jgc_A:0.8052350000):1.5110900000	((((1lko_A:1.4157750000	1yuz_A:1.7263400000):1.2658300000	3qhb_A:2.0936500000):3.9871700000	(((((1lb3_A:0.1269800000	2za7_A:0.1914560000):0.6062430000	1bg7_A:0.2383790000):0.1084510000	1r03_A:0.2998230000):0.9104290000	(1z6o_A:2.9940520000	1z6o_M:1.8400510000):0.3182920000):0.8009280000	(((1eum_A:1.0035190000	1krq_A:0.7144880000):0.4259130000	3e6s_A:2.1143200000):0.7254150000	(2jd7_A:0.6084960000	1vlg_A:0.5077660000):0.1691300000):0.2362400000):0.8269270000):0.0000023176	(((1otk_A:5.6926420000	(((2inc_B:3.4411420000	(2inp_C:1.5937760000	1mty_B:8.3055950000):0.8069610000):2.3276400000	1mty_D:2.4264990000):1.5057600000	3dhg_A:3.1347050000):2.4584400000):1.1344600000	(((((1oqu_A:0.2673120000	1uzr_A:0.0766030000):0.2096360000	1r2f_A:0.1646340000):2.3976900000	1mxr_A:2.8414600000):1.0931700000	(1jk0_A:0.6158830000	(2uw2_A:0.0494540000	1w68_A:0.0924920000):0.3179070000):1.7644700000):2.7482300000	3ee4_A:1.6404730000):1.9992000000):3.1973600000	(((2uw1_A:0.0000010000	2uw1_B:0.0000010000):0.2478970000	1za0_A:9.9999990000):0.0513814000	1afr_A:0.1028210000):3.7599000000):3.6591100000):0.7487300000):0.5154840000):0.9165440000	2vzb_A:2.6907840000):0.9854460000):0.7541550000):0.1535800000):0.1147410000):0.0831384000);
(1ji5_A:0.5109310000	(1jig_A:0.3704490000	((1qgh_A:0.5102550000	2ux1_A:1.2655170000):0.9567510000	((1ji4_A:1.4101310000	2fjc_A:1.3895740000):0.7627640000	((((1dps_A:0.0000010000	1jts_A:0.0000010000):0.6261780000	1o9r_A:0.5206430000):0.8415540000	1uvh_A:2.5909440000):1.4462400000	((1tjo_A:0.0000010000	1tk6_A:0.0000010000):1.2420900000	((((2fzf_A:7.9810370000	(1lko_A:1.3772680000	1yuz_A:1.3519060000):1.1493700000):0.3822450000	3qhb_A:0.9599350000):3.4811300000	2vzb_A:1.1574070000):0.3113990000	((((1bcf_A:0.0000010000	3e1q_A:0.0000010000):0.1843250000	2fkz_A:0.3255230000):0.7929030000	1jgc_A:0.6061160000):1.6277400000	((1nfv_A:1.1767190000	((1otk_A:5.2478430000	(2inc_B:3.3249620000	(2inp_C:0.8155460000	1mty_B:8.3829390000):0.9886000000):2.6714200000):0.9077710000	((((((1oqu_A:0.3475710000	1uzr_A:0.0959740000):0.1095970000	1r2f_A:0.3061540000):1.6630900000	1mxr_A:3.6259010000):1.4571500000	(1jk0_A:0.6798160000	(2uw2_A:0.0419070000	1w68_A:0.0559170000):0.0464685000):2.8570600000):1.1868000000	3ee4_A:1.9226510000):3.3457600000	(1mty_D:4.2223880000	3dhg_A:4.2967520000):2.0309900000):2.1382500000):2.0655900000):1.0275100000	((((((((1lb3_A:0.1349920000	2za7_A:0.1822080000):0.4283560000	1bg7_A:0.2433600000):0.1610960000	1r03_A:0.3836030000):0.2930900000	(1z6o_A:3.4183660000	1z6o_M:1.2368000000):0.8943280000):0.8496550000	(((2uw1_A:0.0000010000	2uw1_B:0.0000010000):0.3119550000	1za0_A:7.6583650000):0.0200363000	1afr_A:0.0276060000):6.1838200000):0.0000022185	3e6s_A:1.9881820000):0.5804600000	(2jd7_A:0.2648240000	1vlg_A:0.9288940000):0.1435150000):0.1289840000	(1eum_A:0.6742480000	1krq_A:0.3880810000):0.9105980000):2.0139000000):0.3451260000):0.5514310000):1.2724900000):0.6533800000):0.6786320000):0.1804270000):0.2179170000):0.1100570000	(1n1q_A:0.6756300000	2chp_A:0.9301680000):0.2092830000);
(1ji5_A:0.4035770000	(1jig_A:0.2968740000	((1n1q_A:0.4717260000	(((1dps_A:0.0000020000	1jts_A:0.0000020000):0.7315410000	1o9r_A:0.4128210000):0.3802970000	(1uvh_A:0.8501750000	((1tjo_A:0.0000020000	1tk6_A:0.0000020000):0.7412930000	(((2fzf_A:7.2904400000	(2vzb_A:1.4170020000	((1otk_A:5.3012720000	((((((1oqu_A:0.3216020000	1r2f_A:0.4431430000):0.0902268000	1uzr_A:0.0000020000):2.5793200000	1mxr_A:1.6146630000):0.9738160000	(1jk0_A:0.1256930000	(2uw2_A:0.0432270000	1w68_A:0.0560810000):0.7668110000):1.8725900000):1.1888100000	3ee4_A:1.9538950000):3.8907200000	(1mty_D:2.9051400000	3dhg_A:3.9202400000):1.2285200000):2.5909300000):0.6530710000	((2inc_B:5.8211560000	1mty_B:8.7117560000):1.0948400000	2inp_C:0.7234030000):1.9902800000):2.8130700000):0.1655220000):1.0502700000	1nfv_A:2.7151820000):0.8566070000	((((1bcf_A:0.0000010000	3e1q_A:0.0000010000):0.4146940000	2fkz_A:0.2352380000):0.0800690000	1jgc_A:0.8592560000):1.5226400000	(((1lko_A:1.3774380000	1yuz_A:3.0719380000):1.7613600000	3qhb_A:2.6216300000):4.0385500000	((((1lb3_A:0.1259170000	2za7_A:0.0563390000):0.3535750000	(1bg7_A:0.2121160000	1r03_A:0.4860320000):0.2663610000):0.7127680000	((1z6o_A:2.5893660000	1z6o_M:1.4801880000):1.0607700000	(((1eum_A:0.6256810000	1krq_A:0.9769430000):1.2130600000	(2jd7_A:0.4895460000	1vlg_A:0.5650060000):0.3398900000):0.8973900000	3e6s_A:2.0721690000):0.5382740000):0.4067330000):0.3519070000	(((2uw1_A:0.0000010000	2uw1_B:0.0000010000):0.3265600000	1afr_A:0.2352340000):0.7589840000	1za0_A:8.4022610000):5.6820400000):0.9867250000):1.0829200000):1.8087000000):1.7920200000):2.0076800000):0.8088960000):1.5553500000):0.1493670000	((1qgh_A:0.3442530000	2ux1_A:1.2756860000):0.6718350000	(1ji4_A:0.9904940000	2fjc_A:1.1489560000):0.8318860000):0.2668040000):0.0975616000):0.3549730000	2chp_A:0.8673490000);
(1ji5_A:0.5023860000	(1jig_A:0.2115450000	(1n1q_A:0.4401190000	((((1qgh_A:0.5647450000	2ux1_A:1.7620860000):0.5738690000	1ji4_A:1.6783020000):0.3555730000	2fjc_A:1.5819010000):0.3082190000	(((((1dps_A:0.0000010000	1jts_A:0.0000010000):0.5872210000	1o9r_A:0.4711270000):0.6071010000	1uvh_A:1.7673300000):1.2552600000	(1tjo_A:0.0000020000	1tk6_A:0.0000020000):2.6711400000):0.8467100000	((((2fzf_A:8.0020260000	((1otk_A:7.3290410000	((2inc_B:3.3580380000	1mty_B:7.7132470000):2.0945700000	2inp_C:0.0000020000):3.0837800000):0.8515250000	((((((1oqu_A:0.3464010000	1uzr_A:0.1571450000):0.0813991000	1r2f_A:0.2804210000):1.5791300000	1mxr_A:2.5903030000):1.1469900000	((1jk0_A:0.9166090000	2uw2_A:0.0384980000):0.0794684000	1w68_A:0.0144080000):2.8846600000):1.4375000000	3ee4_A:1.6979930000):2.4259700000	(1mty_D:1.6803020000	3dhg_A:5.4140730000):3.9085600000):1.7309400000):1.2111100000):0.0000025177	2vzb_A:2.8157130000):0.6266270000	1nfv_A:2.2993480000):0.7253580000	((((1bcf_A:0.0000010000	3e1q_A:0.0000010000):0.5423000000	2fkz_A:0.1211320000):0.7298840000	1jgc_A:0.7431550000):1.2343700000	(((1lko_A:1.2587830000	1yuz_A:1.9791290000):1.0594500000	3qhb_A:1.8999420000):2.8374500000	((((((1lb3_A:0.1061480000	2za7_A:0.1827080000):0.5741700000	1bg7_A:0.2594230000):0.1882950000	1r03_A:0.4006760000):0.4654240000	(1z6o_A:2.5606690000	1z6o_M:1.3316730000):0.9209780000):0.6916410000	((1eum_A:0.6892670000	1krq_A:0.6468880000):1.1114900000	((3e6s_A:2.8572250000	2jd7_A:0.2992590000):0.1772330000	1vlg_A:0.5397970000):0.3186640000):0.6427550000):0.9137020000	(((2uw1_A:0.0000010000	2uw1_B:0.0000010000):0.2782250000	1afr_A:0.2543120000):0.2681750000	1za0_A:7.9189680000):4.4705900000):0.5935650000):0.9527060000):0.4140550000):3.1706400000):0.3691810000):0.1360140000):0.2857310000):0.2136100000	2chp_A:1.0153860000);
(1ji5_A:0.6303070000	(1jig_A:0.2025840000	((1n1q_A:0.5790670000	((((1dps_A:0.0000010000	1jts_A:0.0000010000):0.4865590000	1o9r_A:0.8402750000):1.1415400000	1uvh_A:1.4506770000):1.0935700000	((1tjo_A:0.0000020000	1tk6_A:0.0000020000):0.7052760000	((2fzf_A:9.8366910000	2vzb_A:1.6643350000):2.2889900000	((((((1bcf_A:0.0000010000	3e1q_A:0.0000010000):0.6708780000	2fkz_A:0.1498760000):0.5114100000	1jgc_A:1.1474380000):1.5396700000	((1lko_A:1.9462590000	1yuz_A:1.5543260000):1.3165800000	3qhb_A:0.7113310000):5.5815300000):1.0778500000	((((((1lb3_A:0.0968620000	2za7_A:0.1350520000):0.4929700000	1bg7_A:0.3580010000):0.1191070000	1r03_A:0.5172360000):0.3680680000	(1z6o_A:2.2988860000	1z6o_M:2.0076600000):0.6057750000):0.7816990000	((((1eum_A:0.9982110000	1krq_A:0.8090440000):0.3166930000	3e6s_A:2.4782910000):0.6373610000	2jd7_A:0.4776480000):0.2606330000	1vlg_A:0.6790770000):0.7101340000):0.6483600000	((((((1oqu_A:0.3173400000	1r2f_A:0.4097800000):0.1331190000	1uzr_A:0.0269930000):1.4792500000	1mxr_A:2.9488700000):0.8742480000	((1jk0_A:0.9046030000	2uw2_A:0.0890870000):0.0521401000	1w68_A:0.0000020000):2.2733200000):2.3109600000	3ee4_A:1.3559020000):2.3376300000	(((2uw1_A:0.0000010000	2uw1_B:0.0000010000):0.1612380000	1za0_A:9.9999990000):0.1029830000	1afr_A:0.2491060000):3.8436800000):4.9013700000):0.1750990000):1.2281400000	(1nfv_A:2.5195480000	(((1otk_A:3.4600720000	(2inc_B:4.8687390000	1mty_B:5.9177610000):0.6826780000):1.1732200000	2inp_C:2.7308330000):1.0557100000	(1mty_D:2.9644830000	3dhg_A:4.7535970000):3.8644900000):3.3728800000):0.1377900000):1.6078800000):2.0612200000):1.6194400000):1.6082000000):0.1385200000	2chp_A:1.1345190000):0.3403380000):0.2361760000	((1qgh_A:0.4957320000	2ux1_A:1.3745820000):0.3769860000	(1ji4_A:1.8063290000	2fjc_A:1.6826560000):0.8068650000):0.2995560000);
(1ji5_A:0.4073890000	((1jig_A:0.1733870000	2chp_A:0.9702010000):0.1845590000	(1n1q_A:0.1976770000	((((1dps_A:0.0000010000	1jts_A:0.0000010000):0.7899380000	1o9r_A:0.2383700000):0.4815450000	1uvh_A:1.8690090000):1.1908800000	((1tjo_A:0.0000020000	1tk6_A:0.0000020000):0.9580790000	(((((2fzf_A:7.7844060000	(2inc_B:6.4237360000	(2inp_C:0.1557740000	1mty_B:8.5930590000):0.9964570000):2.1321000000):1.6461700000	(1otk_A:8.1872790000	((((((1oqu_A:0.2927470000	1r2f_A:0.3668870000):0.0786098000	1uzr_A:0.0327570000):2.2944600000	1mxr_A:2.5928480000):1.6699900000	((1jk0_A:0.8950150000	2uw2_A:0.0421180000):0.0700378000	1w68_A:0.0000020000):1.4171000000):1.4967200000	3ee4_A:3.0933870000):2.1064400000	(1mty_D:5.4519810000	3dhg_A:1.7313390000):3.4682800000):3.2983600000):0.8637540000):2.6738100000	1nfv_A:1.2179050000):1.0374300000	((((1bcf_A:0.0000010000	3e1q_A:0.0000010000):0.4525620000	2fkz_A:0.2342510000):0.7840030000	1jgc_A:0.4741000000):1.1256700000	(((1lko_A:1.8223450000	1yuz_A:1.7956830000):1.6527300000	3qhb_A:1.7183330000):1.7704400000	((((((1lb3_A:0.1172260000	2za7_A:0.1420260000):0.5470330000	1bg7_A:0.2456990000):0.1777090000	1r03_A:0.4943670000):0.4795240000	(((1eum_A:1.1650900000	1krq_A:0.5222310000):0.7554130000	(2jd7_A:0.6181470000	1vlg_A:0.4681960000):0.3525920000):0.5471670000	3e6s_A:1.9819180000):0.8194290000):0.1238200000	(1z6o_A:2.2207040000	1z6o_M:1.1382940000):0.7074040000):0.6579280000	((2uw1_A:0.0000010000	2uw1_B:0.0000010000):0.0484268000	(1afr_A:0.1833180000	1za0_A:9.9999990000):0.2392520000):5.4610200000):1.5557300000):1.6097000000):0.3274640000):1.1426300000	2vzb_A:1.6420140000):1.2239400000):1.3406200000):0.4912730000):0.4025060000):0.1871450000	((1qgh_A:0.8514620000	2ux1_A:1.3824220000):0.2976190000	(1ji4_A:1.4406300000	2fjc_A:1.4307980000):0.9661110000):0.4986100000);
(1ji5_A:0.3363350000	((1jig_A:0.2396100000	((1qgh_A:0.3285700000	2ux1_A:1.3734580000):0.8562680000	(1ji4_A:1.5704750000	2fjc_A:1.5976270000):0.7307080000):0.4415580000):0.0606090000	(1n1q_A:0.2850750000	((((1dps_A:0.0000010000	1jts_A:0.0000010000):0.5696300000	1o9r_A:0.5806920000):0.4308600000	1uvh_A:1.6873290000):1.0323900000	((1tjo_A:0.0000020000	1tk6_A:0.0000020000):1.2344500000	(((((2fzf_A:4.8727070000	(2inc_B:9.9999990000	(2inp_C:1.7549480000	1mty_B:9.6069210000):1.7264100000):0.1346390000):0.6338790000	(1otk_A:7.3817100000	((((((1oqu_A:0.3570100000	1r2f_A:0.4447750000):0.0947171000	1uzr_A:0.0308840000):1.5106000000	1mxr_A:2.4053400000):1.0307800000	((1jk0_A:0.8152170000	2uw2_A:0.0574680000):0.0483745000	1w68_A:0.0000020000):1.9351800000):1.9960700000	3ee4_A:1.2136080000):3.6537300000	(1mty_D:5.1935680000	3dhg_A:3.0842090000):1.2411500000):2.3574300000):0.7498940000):1.0644500000	2vzb_A:2.2259280000):1.2745800000	1nfv_A:1.6697780000):0.9435160000	(((((1bcf_A:0.0000010000	3e1q_A:0.0000010000):0.4072210000	2fkz_A:0.2384110000):0.3699390000	1jgc_A:0.5517430000):1.2795900000	((1lko_A:1.9294040000	1yuz_A:1.1901670000):1.0289700000	3qhb_A:2.3198550000):4.2905000000):0.3374280000	(((((((1lb3_A:0.1508530000	2za7_A:0.0785600000):0.6177620000	1bg7_A:0.0479920000):0.0893031000	1r03_A:0.5415620000):0.6249900000	1z6o_A:2.3000000000):0.2837450000	1z6o_M:1.2722730000):0.5365420000	(((1eum_A:0.9257640000	1krq_A:0.5844430000):0.1518710000	3e6s_A:1.8901370000):0.4760110000	(2jd7_A:0.5557560000	1vlg_A:0.4120610000):0.7834240000):0.5493540000):1.5663700000	(((2uw1_A:0.0000010000	2uw1_B:0.0000010000):0.1689240000	1za0_A:8.2654620000):0.1964100000	1afr_A:0.1590520000):5.6251100000):0.6305550000):0.4671520000):2.9816000000):0.6921180000):0.6665350000):0.3922460000):0.1948960000	2chp_A:1.6369120000);
(1ji5_A:0.7536800000	(1jig_A:0.3579840000	(((1qgh_A:0.8380920000	2ux1_A:1.0836320000):0.4085750000	(1ji4_A:1.4879160000	2fjc_A:1.5248300000):0.6778500000):0.3438350000	(((((1dps_A:0.0000010000	1jts_A:0.0000010000):1.0857600000	1o9r_A:0.0240980000):1.3537200000	1uvh_A:1.6558510000):0.6108290000	(1tjo_A:0.0000010000	1tk6_A:0.0000010000):1.5507400000):0.6881850000	(((2fzf_A:7.4445670000	1otk_A:8.1943400000):1.0890200000	2vzb_A:1.3043790000):1.1027300000	(((((1bcf_A:0.0000010000	3e1q_A:0.0000010000):0.6428840000	2fkz_A:0.4065270000):0.9189830000	1jgc_A:0.2147230000):1.0769400000	(1nfv_A:0.2952680000	(2inc_B:1.9221020000	(2inp_C:3.6012680000	1mty_B:8.5239670000):2.0433300000):6.2947100000):2.5054200000):0.3719720000	((((1lko_A:2.8943770000	1yuz_A:2.4776790000):0.6937630000	3qhb_A:1.7956240000):4.5231800000	(((((1lb3_A:0.1685730000	2za7_A:0.1779840000):0.4739450000	1bg7_A:0.2912380000):0.1748910000	1r03_A:0.4605260000):0.8074960000	(1z6o_A:3.0278380000	1z6o_M:1.3913300000):0.8727840000):0.3557670000	(((1eum_A:0.9131660000	1krq_A:0.7829930000):0.6241720000	(2jd7_A:0.5950310000	1vlg_A:0.6742970000):0.4250700000):0.5273740000	3e6s_A:2.4072080000):0.2779650000):1.0094600000):0.3372910000	(((((((1oqu_A:0.2787400000	1r2f_A:0.2881410000):0.0303051000	1uzr_A:0.1087750000):2.1014300000	1mxr_A:2.8850870000):0.7306210000	(1jk0_A:0.5061860000	(2uw2_A:0.0648430000	1w68_A:0.0807900000):0.4026770000):2.9095200000):3.3586300000	3ee4_A:0.3197930000):5.2111400000	(1mty_D:4.0031160000	3dhg_A:2.1211440000):3.6123500000):2.6920800000	(((2uw1_A:0.0000010000	2uw1_B:0.0000010000):0.1950750000	1za0_A:7.1113870000):0.0186917000	1afr_A:0.2842250000):2.0441000000):2.9515600000):1.8544100000):1.3039400000):1.1850200000):0.8533600000):0.1821710000):0.1088390000	(1n1q_A:0.5246060000	2chp_A:1.4149580000):0.2549480000);
(1ji5_A:0.7112730000	(1jig_A:0.3488450000	(1qgh_A:0.4373270000	2ux1_A:1.2746000000):1.0851000000):0.0871346000	((1n1q_A:0.5677910000	(((1ji4_A:0.6328440000	2fjc_A:1.5262790000):0.2941560000	(((1dps_A:0.0000010000	1jts_A:0.0000010000):0.5086040000	1o9r_A:0.3237970000):0.4082100000	1uvh_A:2.3213330000):1.4666900000):0.3284250000	((1tjo_A:0.0000020000	1tk6_A:0.0000020000):1.0167100000	(((2fzf_A:6.0717320000	2vzb_A:1.9266210000):0.4412210000	1nfv_A:2.1640450000):0.2562930000	((((1bcf_A:0.0000010000	3e1q_A:0.0000010000):0.4623180000	2fkz_A:0.1657780000):0.6806730000	1jgc_A:0.5081840000):1.4317900000	(((1lko_A:1.2810310000	1yuz_A:2.1738220000):0.6943870000	3qhb_A:1.4774530000):2.4199900000	(((((1lb3_A:0.1647810000	2za7_A:0.1262950000):0.4811450000	1bg7_A:0.1902110000):0.1749010000	1r03_A:0.3192890000):0.6825920000	(1z6o_A:2.1732320000	(1z6o_M:1.7442390000	(((1eum_A:0.9981840000	1krq_A:0.3212620000):0.9367690000	3e6s_A:1.9018110000):0.2633650000	(2jd7_A:0.5036110000	1vlg_A:0.7192390000):0.2141910000):0.9712510000):0.1696300000):0.0151427000):1.4362200000	(((1otk_A:1.0963580000	((2inc_B:4.9383550000	1mty_B:8.5739140000):0.5701920000	2inp_C:1.0420090000):3.8630700000):2.0325100000	((((((1oqu_A:0.2629700000	1r2f_A:0.4153630000):0.0486745000	1uzr_A:0.0854440000):1.5958800000	1mxr_A:2.7903080000):1.4812800000	((1jk0_A:0.8309900000	2uw2_A:0.0016030000):0.0520543000	1w68_A:0.0279220000):2.2348100000):1.7908900000	3ee4_A:1.9972290000):2.2508500000	(1mty_D:4.3904690000	3dhg_A:2.1680780000):2.8286600000):2.0950400000):2.1633400000	(((2uw1_A:0.0000010000	2uw1_B:0.0000010000):0.3248450000	1za0_A:7.3040890000):0.0031468000	1afr_A:0.1076280000):4.2319300000):2.7407500000):0.5706300000):0.8605570000):0.2464160000):1.3292100000):1.0518900000):0.2594710000):0.2614440000	2chp_A:0.9624700000):0.2183330000);
(1ji5_A:0.6761050000	(1jig_A:0.3797670000	((1n1q_A:0.6002280000	2chp_A:1.4688870000):0.2055220000	((((1dps_A:0.0000010000	1jts_A:0.0000010000):0.7410860000	1o9r_A:0.3425150000):0.7230360000	1uvh_A:2.0212220000):1.2324400000	((1tjo_A:0.0000020000	1tk6_A:0.0000020000):2.0629400000	(((2fzf_A:4.6701700000	(1nfv_A:1.0842810000	(1otk_A:8.3965760000	((((((((1oqu_A:0.2946490000	1uzr_A:0.0963130000):0.0667423000	1r2f_A:0.3315920000):1.5974900000	1mxr_A:3.2371710000):1.3951000000	((1jk0_A:0.8203400000	2uw2_A:0.0631980000):0.0804307000	1w68_A:0.0000030000):2.2107300000):1.5329300000	3ee4_A:1.1936700000):5.8783700000	3dhg_A:1.7133390000):3.5063400000	1mty_D:2.5056950000):1.6301700000	(2inc_B:3.3887430000	(2inp_C:0.9528080000	1mty_B:7.0145930000):4.5572000000):4.5773400000):0.0832689000):3.4200800000):0.3194350000):0.5636110000	2vzb_A:3.0830240000):0.6969220000	((((1bcf_A:0.0000010000	3e1q_A:0.0000010000):0.4484480000	2fkz_A:0.3772690000):0.3769500000	1jgc_A:0.6011590000):1.0784500000	(((1lko_A:1.4518900000	1yuz_A:1.9738880000):1.6337500000	3qhb_A:1.5122290000):4.1682100000	((((((1lb3_A:0.1636890000	2za7_A:0.1729200000):0.5208300000	1bg7_A:0.1549700000):0.2345140000	1r03_A:0.3288980000):0.6428000000	(1z6o_A:2.6791880000	1z6o_M:1.1634080000):0.5895660000):0.2735110000	(((1eum_A:0.9112460000	1krq_A:0.5591550000):0.4566460000	3e6s_A:1.6288050000):0.4473730000	(2jd7_A:0.7129840000	1vlg_A:0.6343170000):0.3869010000):0.7713540000):0.9269090000	(((2uw1_A:0.0000010000	2uw1_B:0.0000010000):0.1356530000	1afr_A:0.2427390000):1.8938800000	1za0_A:3.8457120000):5.2149500000):0.7551830000):0.9183390000):0.8371190000):1.7128300000):0.8634250000):0.3706410000):0.1358050000):0.2118760000	((1qgh_A:0.8255160000	2ux1_A:1.4895840000):0.7413670000	(1ji4_A:1.6097280000	2fjc_A:1.5120140000):0.7916960000):0.6379010000);
(1ji5_A:0.5538990000	(1jig_A:0.4715850000	(1n1q_A:0.2674040000	(((1qgh_A:1.1403900000	2ux1_A:1.4078890000):0.2862280000	(1ji4_A:1.3144810000	2fjc_A:2.0031400000):0.6990300000):0.4193470000	(((((1dps_A:0.0000010000	1jts_A:0.0000010000):0.8364900000	1o9r_A:0.4313830000):0.5327320000	1uvh_A:2.2387990000):1.2959700000	(1tjo_A:0.0000010000	1tk6_A:0.0000010000):2.3515800000):0.2772540000	((2fzf_A:7.2569530000	2vzb_A:1.3108820000):1.5582300000	(((((1bcf_A:0.0000010000	3e1q_A:0.0000010000):0.7847150000	2fkz_A:0.3032320000):1.1478000000	1jgc_A:0.3765700000):1.2761500000	(((1lko_A:1.6520870000	1yuz_A:1.8849050000):1.0190400000	3qhb_A:2.6852060000):2.4501100000	((((((1lb3_A:0.0947600000	2za7_A:0.2006560000):0.7153970000	1bg7_A:0.2468630000):0.0885482000	1r03_A:0.6429000000):1.0685400000	(1z6o_A:3.3026510000	1z6o_M:1.5509390000):0.2926100000):0.3092300000	((((1eum_A:0.8674790000	1krq_A:0.9396070000):0.9950060000	1vlg_A:0.6180700000):0.3851670000	2jd7_A:0.2976110000):0.4597530000	3e6s_A:2.3246710000):1.0574700000):1.2389200000	((((1otk_A:5.1413300000	(2inc_B:4.3252730000	(2inp_C:1.1578530000	1mty_B:7.9894700000):1.2777800000):3.4343500000):2.2222200000	(1mty_D:2.5069790000	3dhg_A:4.0778360000):2.2708300000):2.1137500000	((((1oqu_A:0.3045530000	1uzr_A:0.1278160000):0.1431740000	1r2f_A:0.3410560000):1.3516800000	(1mxr_A:2.2321210000	((1jk0_A:0.9556250000	2uw2_A:0.0940580000):0.0360338000	1w68_A:0.0000030000):2.9911300000):0.5583560000):2.0372700000	3ee4_A:0.8754530000):2.9767500000):2.4806900000	(((2uw1_A:0.0000010000	2uw1_B:0.0000010000):0.2117370000	1afr_A:0.1748780000):0.3775790000	1za0_A:6.7487850000):2.7461300000):1.5445700000):0.3272010000):0.4942480000):0.3088930000	1nfv_A:2.9450490000):1.6273700000):1.0636800000):0.4014600000):0.3107810000):0.2736590000):0.3057690000	2chp_A:1.0535300000);
(1ji5_A:0.4757950000	(1jig_A:0.2246890000	((1n1q_A:0.4997480000	((((1dps_A:0.0000010000	1jts_A:0.0000010000):0.6512870000	1o9r_A:0.5542410000):0.5603490000	1uvh_A:2.1143200000):0.9356520000	((1tjo_A:0.0000020000	1tk6_A:0.0000020000):1.5362000000	(((((((2fzf_A:8.4446780000	(2inp_C:0.6544260000	1mty_B:9.9999990000):2.0591900000):0.6107450000	2inc_B:8.3563430000):0.8372540000	(1otk_A:4.3737400000	((((((1oqu_A:0.2381780000	1r2f_A:0.3099010000):0.0950212000	1uzr_A:0.0256280000):2.2586900000	1mxr_A:2.3628980000):0.8895450000	((1jk0_A:0.7847410000	2uw2_A:0.0313030000):0.0735292000	1w68_A:0.0089250000):1.6747200000):1.5507600000	3ee4_A:1.9890740000):5.9543700000	(1mty_D:3.9504460000	3dhg_A:2.7666350000):0.8110260000):2.3521300000):1.0728800000):1.9302500000	1nfv_A:0.7013620000):1.7490000000	2vzb_A:2.0984280000):0.3971190000	((((1lko_A:1.5876650000	1yuz_A:2.4900360000):1.2629100000	3qhb_A:2.2264440000):3.0969800000	(((2uw1_A:0.0000010000	2uw1_B:0.0000010000):0.0000027439	1za0_A:8.2176400000):0.3040180000	1afr_A:0.1753390000):6.2548300000):0.3602600000	(((((1lb3_A:0.1077130000	2za7_A:0.1415940000):0.5054850000	1bg7_A:0.2637990000):0.1508880000	1r03_A:0.2400820000):0.3116090000	1z6o_A:2.8110340000):0.4996910000	(1z6o_M:1.8637430000	((((1eum_A:1.1390330000	1krq_A:0.3754310000):0.6825210000	3e6s_A:2.0479610000):0.3853810000	2jd7_A:0.3996160000):0.2365680000	1vlg_A:0.3921200000):0.7964530000):0.3104430000):1.4704000000):1.1174600000):0.2392000000	(((1bcf_A:0.0000010000	3e1q_A:0.0000010000):0.5074060000	2fkz_A:0.2209570000):0.4971890000	1jgc_A:0.9249830000):1.5080600000):1.0646300000):1.0112600000):0.8578600000):0.2427740000	2chp_A:1.3402970000):0.3057080000):0.2350300000	((1qgh_A:0.6254390000	2ux1_A:1.3972480000):0.4901160000	(1ji4_A:1.7629700000	2fjc_A:1.8940430000):1.1390700000):0.6932010000);
(1ji5_A:0.6430640000	(1jig_A:0.3851130000	(1n1q_A:0.6429480000	(((1qgh_A:0.7442870000	2ux1_A:0.9467080000):0.3781790000	(1ji4_A:0.9172330000	2fjc_A:1.6860660000):0.8267690000):0.4702060000	((((1dps_A:0.0000010000	1jts_A:0.0000010000):0.5752900000	1o9r_A:0.6452990000):1.0786400000	1uvh_A:1.5963020000):1.8210100000	((1tjo_A:0.0000010000	1tk6_A:0.0000010000):1.5281800000	((2fzf_A:9.7235030000	1nfv_A:0.2815660000):1.8408000000	(2vzb_A:3.3174030000	((((1bcf_A:0.0000010000	3e1q_A:0.0000010000):0.3528650000	2fkz_A:0.2380810000):1.0908900000	1jgc_A:0.2995980000):1.9886800000	(((1lko_A:2.6321830000	1yuz_A:0.7698800000):2.1736900000	3qhb_A:1.7440930000):3.9231200000	(((((((1lb3_A:0.1407270000	2za7_A:0.1248390000):0.6554760000	1bg7_A:0.1282610000):0.4175520000	1r03_A:0.4544030000):0.9820430000	(1z6o_A:4.8508000000	1z6o_M:0.5224700000):1.3460000000):1.0364700000	3e6s_A:1.5934760000):0.5862910000	(((1eum_A:0.8214280000	1krq_A:0.7458060000):1.0566100000	1vlg_A:0.5703710000):0.2479500000	2jd7_A:0.6141210000):0.2002310000):4.2479200000	(((((1otk_A:6.3647640000	((2inc_B:4.1366530000	1mty_B:6.6025060000):0.9168760000	2inp_C:1.8150600000):1.1687400000):3.3645000000	(1mty_D:3.7950550000	3dhg_A:3.0025980000):1.9384200000):3.1477200000	3ee4_A:1.5805430000):0.0000023915	((((1oqu_A:0.3065210000	1r2f_A:0.3702220000):0.1322540000	1uzr_A:0.0375820000):1.8517800000	((1jk0_A:0.8729740000	2uw2_A:0.0203400000):0.1282920000	1w68_A:0.0000020000):2.5987500000):0.6500160000	1mxr_A:3.4630690000):1.5632600000):1.4727300000	(((2uw1_A:0.0000010000	2uw1_B:0.0000010000):0.2593340000	1za0_A:8.2769490000):0.0138153000	1afr_A:0.1671750000):5.2998700000):5.1114800000):0.3430250000):0.6656080000):0.5001940000):0.1022390000):1.5999500000):0.9073180000):0.4350580000):0.0993255000):0.3612930000):0.1680980000	2chp_A:1.2050420000);
(1ji5_A:0.5905600000	(1jig_A:0.1198340000	(((1qgh_A:0.8408160000	2ux1_A:1.2940210000):0.3425760000	((((1dps_A:0.0000010000	1jts_A:0.0000010000):0.4408770000	1o9r_A:0.4718000000):0.5391010000	1uvh_A:2.0955620000):1.5661300000	((1tjo_A:0.0000010000	1tk6_A:0.0000020000):1.4925700000	((((2fzf_A:9.7814530000	1nfv_A:1.7130750000):0.7835420000	(((1otk_A:8.1472190000	(2inc_B:3.3112990000	1mty_B:6.8225620000):1.4535000000):0.8080060000	2inp_C:0.4910130000):2.2937700000	((((((1oqu_A:0.3054270000	1r2f_A:0.3812320000):0.1197250000	1uzr_A:0.0761280000):1.4809400000	((1jk0_A:0.9389760000	2uw2_A:0.0000030000):0.0703677000	1w68_A:0.0692310000):4.3092200000):0.6745160000	1mxr_A:3.7065440000):2.5453300000	3ee4_A:1.1092230000):5.2383500000	(1mty_D:2.4741970000	3dhg_A:4.8292700000):6.1245200000):1.6946200000):3.6555700000):1.1680100000	((((1bcf_A:0.0000010000	3e1q_A:0.0000010000):0.4976830000	2fkz_A:0.2904560000):0.5520410000	1jgc_A:0.8088110000):0.9511770000	(((1lko_A:1.1668250000	1yuz_A:2.0257730000):2.9544300000	3qhb_A:0.3715780000):5.3759500000	(((((1lb3_A:0.1127030000	2za7_A:0.0986990000):0.5185100000	1bg7_A:0.1500950000):0.3259020000	1r03_A:0.3636120000):0.3639290000	((1z6o_A:3.1237500000	1z6o_M:2.0684790000):0.5197970000	((((1eum_A:0.9481640000	1krq_A:0.9793290000):1.0095500000	2jd7_A:0.5564720000):0.1914280000	1vlg_A:0.6959810000):0.4863840000	3e6s_A:2.1854710000):0.7656070000):0.3286610000):0.3429440000	(((2uw1_A:0.0000010000	2uw1_B:0.0000010000):0.0052148600	1afr_A:0.2566820000):0.4707640000	1za0_A:9.5712830000):6.2299000000):1.2632000000):1.0702300000):0.4067640000):2.1914200000	2vzb_A:3.0081640000):0.5548100000):1.9155200000):0.4862320000):0.2247450000	(1ji4_A:1.5757010000	2fjc_A:1.5212760000):0.3131300000):0.7692010000):0.1771980000	(1n1q_A:0.6677150000	2chp_A:0.9479210000):0.2197870000);
(1ji5_A:0.4636570000	(1jig_A:0.4632280000	((1n1q_A:0.4680990000	((((1dps_A:0.0000010000	1jts_A:0.0000010000):0.7237180000	1o9r_A:0.5776800000):0.7638080000	1uvh_A:1.3874700000):0.7162650000	((1tjo_A:0.0000020000	1tk6_A:0.0000020000):0.8732710000	(((((2fzf_A:6.5548660000	2vzb_A:1.8119980000):0.8420900000	(1nfv_A:0.0000030000	((1otk_A:9.9999990000	((2inp_C:2.2707080000	1mty_B:9.2322780000):1.2492400000	(1mty_D:2.6330380000	3dhg_A:6.5472640000):1.6536900000):0.1416440000):1.2067300000	2inc_B:4.4544010000):3.8459400000):2.0197400000):0.2777820000	(((((1oqu_A:0.2837430000	1r2f_A:0.3759080000):0.0000021671	1uzr_A:0.0801480000):1.7447700000	1mxr_A:2.8296080000):0.3412640000	((1jk0_A:0.8706270000	2uw2_A:0.0228080000):0.0899127000	1w68_A:0.0000030000):2.6562000000):3.7169200000	3ee4_A:0.0000020000):7.0503900000):0.4265870000	(((1lko_A:1.0919290000	(1yuz_A:2.2824240000	3qhb_A:3.3097890000):0.5310970000):6.2378600000	(((2uw1_A:0.0000010000	2uw1_B:0.0000010000):0.2258260000	1za0_A:8.4745340000):0.0774393000	1afr_A:0.2508600000):7.0365400000):0.0000021386	((((((1lb3_A:0.1147350000	2za7_A:0.1121530000):0.4486000000	1bg7_A:0.2024400000):0.1589760000	1r03_A:0.5502940000):0.3604130000	(1z6o_A:2.8239650000	1z6o_M:1.5316280000):0.9791740000):1.1697500000	3e6s_A:2.7042070000):0.2441380000	((1eum_A:1.1258920000	1krq_A:0.8494680000):0.9714700000	(2jd7_A:0.6344530000	1vlg_A:0.7709320000):0.3126410000):0.3914500000):0.7150170000):0.7041400000):0.7147880000	(((1bcf_A:0.0000010000	3e1q_A:0.0000010000):0.5082710000	2fkz_A:0.2336990000):0.3576350000	1jgc_A:0.7049080000):2.6638200000):2.1100800000):0.9618970000):1.2178500000):0.3301700000	2chp_A:0.9818130000):0.2522100000):0.0808689000	((1qgh_A:0.4539260000	2ux1_A:1.1121460000):0.8879250000	(1ji4_A:2.1842790000	2fjc_A:1.4879290000):0.5630270000):0.6377680000);
(1ji5_A:0.7759440000	(1jig_A:0.2686000000	((1n1q_A:0.2605220000	((((1dps_A:0.0000010000	1jts_A:0.0000010000):0.8250470000	1o9r_A:0.4533730000):0.9055200000	1uvh_A:1.1826640000):0.9478580000	((1tjo_A:0.0000020000	1tk6_A:0.0000020000):0.4797960000	((((2fzf_A:6.4287200000	(((1otk_A:8.2533440000	((2inc_B:5.3766850000	1mty_B:6.7420640000):0.9159300000	2inp_C:0.3997350000):1.8776000000):1.8734500000	(1mty_D:3.4496830000	3dhg_A:1.7257960000):1.7260400000):0.5034750000	(((((1oqu_A:0.3266160000	1r2f_A:0.3904550000):0.0859285000	1uzr_A:0.0053220000):1.7743700000	1mxr_A:2.6359400000):0.7852410000	((1jk0_A:0.7079580000	2uw2_A:0.0463900000):0.0802117000	1w68_A:0.0053040000):1.9201200000):2.1047400000	3ee4_A:1.0200500000):3.1972000000):1.6858300000):0.8025770000	1nfv_A:1.7236490000):0.8452500000	2vzb_A:3.0725750000):0.6658730000	(((((1bcf_A:0.0000010000	3e1q_A:0.0000010000):0.5693730000	2fkz_A:0.1072680000):1.0059500000	1jgc_A:0.6182540000):0.9820740000	((1lko_A:1.4481470000	1yuz_A:2.3397230000):1.4561500000	3qhb_A:1.3449270000):3.9109300000):0.3075040000	(((((((1lb3_A:0.0797410000	2za7_A:0.0996620000):0.4999660000	1bg7_A:0.1635530000):0.1289370000	1r03_A:0.3353120000):0.4980100000	1z6o_A:2.4660110000):0.3870460000	1z6o_M:2.0221060000):0.3818290000	((((1eum_A:1.0897730000	1krq_A:0.5947190000):0.8332200000	2jd7_A:0.6899090000):0.1325320000	1vlg_A:0.5965700000):0.3629000000	3e6s_A:2.3645200000):0.2008040000):2.6350000000	(((2uw1_A:0.0000010000	2uw1_B:0.0000010000):0.0242495000	1za0_A:9.3634890000):0.2603490000	1afr_A:0.2065810000):4.1992200000):0.4047660000):0.0238947000):2.8328600000):1.0240100000):1.1393100000):0.4910070000	2chp_A:1.1567810000):0.1839880000):0.1178190000	((1qgh_A:1.0142070000	2ux1_A:0.9637140000):0.5115090000	(1ji4_A:1.7138050000	2fjc_A:1.2961610000):0.4739250000):0.9610340000);
(1ji5_A:0.4550510000	(1jig_A:0.2656120000	(((1qgh_A:0.6856640000	2ux1_A:1.0542630000):0.5001440000	(1ji4_A:1.1434570000	2fjc_A:1.5009520000):0.2280630000):0.2776780000	((((1dps_A:0.0000020000	1jts_A:0.0000020000):0.7580400000	1o9r_A:0.4485580000):0.7483610000	1uvh_A:1.4492250000):0.5860790000	((1tjo_A:0.0000020000	1tk6_A:0.0000020000):1.1140100000	(((2fzf_A:7.3258640000	1nfv_A:1.7946780000):0.0368449000	2vzb_A:2.1169040000):0.4979750000	((((1bcf_A:0.0000010000	3e1q_A:0.0000010000):0.3308840000	2fkz_A:0.1579890000):0.4755020000	(((1lko_A:1.7695460000	1yuz_A:1.5364790000):1.4873700000	3qhb_A:1.7132830000):3.6536200000	(((((((1lb3_A:0.1046740000	2za7_A:0.1255640000):0.4142050000	1bg7_A:0.2940790000):0.0933402000	1r03_A:0.3130280000):0.9270270000	(1z6o_A:2.6208500000	1z6o_M:1.5025720000):0.8309990000):0.2792050000	(((1eum_A:0.7818650000	1krq_A:0.5297390000):1.0959800000	(2jd7_A:0.3375770000	1vlg_A:0.6843530000):0.2606150000):1.0537700000	3e6s_A:2.2999910000):0.3855270000):1.6659000000	(((2uw1_A:0.0000010000	2uw1_B:0.0000010000):0.0148100000	1afr_A:0.3818670000):2.0719200000	1za0_A:6.3423050000):4.8922900000):0.4745760000	((1otk_A:4.2557810000	(((2inc_B:6.8220670000	1mty_B:4.3124830000):3.1460300000	2inp_C:1.6374270000):1.1087500000	(1mty_D:5.6294550000	3dhg_A:2.8750450000):3.6824200000):0.9289240000):2.1931600000	(((((1oqu_A:0.2620160000	1uzr_A:0.1618570000):0.0771064000	1r2f_A:0.2466680000):1.9482500000	1mxr_A:3.0740900000):0.6887840000	(1jk0_A:0.7211840000	(2uw2_A:0.0440800000	1w68_A:0.0852610000):0.1175880000):2.7288100000):2.7724200000	3ee4_A:1.3414550000):2.9413900000):1.0633200000):0.9297670000):2.8220800000):0.3634960000	1jgc_A:0.2417760000):2.5668800000):0.8807280000):0.8969260000):0.8311900000):0.2853950000):0.1479920000	(1n1q_A:0.4946680000	2chp_A:0.8507720000):0.2284610000);
(1ji5_A:0.4290280000	(1jig_A:0.2296010000	(((1qgh_A:0.8365790000	2ux1_A:1.1576230000):0.5569150000	(1ji4_A:1.6263110000	2fjc_A:1.1554340000):0.5870420000):0.1698600000	((((1dps_A:0.0000010000	1jts_A:0.0000010000):0.8331880000	1o9r_A:0.3387140000):0.4272340000	1uvh_A:2.2773790000):1.1518900000	((1tjo_A:0.0000010000	1tk6_A:0.0000020000):1.2771700000	((((((2fzf_A:8.1388450000	((1otk_A:5.6886160000	((((((1oqu_A:0.3304600000	1r2f_A:0.3531950000):0.1009990000	1uzr_A:0.0609400000):1.3906300000	1mxr_A:3.4619720000):1.3823700000	((1jk0_A:0.9593890000	2uw2_A:0.0506970000):0.0705643000	1w68_A:0.0041590000):2.9445300000):1.5600400000	3ee4_A:1.8738980000):6.6152200000	(1mty_D:2.7276640000	3dhg_A:6.0549420000):4.1828200000):1.8643300000):1.2292800000	(2inc_B:5.7700410000	(2inp_C:0.0000020000	1mty_B:9.8850090000):1.2630400000):0.7215280000):3.8184700000):1.4973400000	1nfv_A:1.6690770000):1.0844600000	((1lko_A:1.2301770000	1yuz_A:2.9152180000):1.3057200000	3qhb_A:2.9796350000):2.4090800000):0.9048480000	(((1bcf_A:0.0000010000	3e1q_A:0.0000010000):0.4455420000	2fkz_A:0.3128720000):0.7316770000	1jgc_A:0.7140370000):0.9133850000):0.2861140000	(((((1lb3_A:0.1299110000	2za7_A:0.1699800000):0.5590580000	1bg7_A:0.2566740000):0.1557620000	1r03_A:0.4718630000):0.8437330000	((1z6o_A:3.7984440000	1z6o_M:1.7967030000):1.0614900000	(((1eum_A:1.1574980000	1krq_A:0.6625190000):1.4871900000	(2jd7_A:0.4689890000	1vlg_A:0.8624400000):0.1024130000):0.3845930000	3e6s_A:3.4555710000):0.7424690000):0.2297120000):0.6806290000	(((2uw1_A:0.0000010000	2uw1_B:0.0000010000):0.0188044000	1afr_A:0.5085440000):0.9338210000	1za0_A:8.7875440000):8.3610600000):1.4085800000):0.9837770000	2vzb_A:1.7478830000):1.5439600000):1.4987500000):1.0999000000):0.3276160000):0.2044120000	(1n1q_A:0.4433490000	2chp_A:1.1859430000):0.1587670000);
(1ji5_A:0.5754150000	((1jig_A:0.3249690000	((1qgh_A:0.5951790000	2ux1_A:1.1582130000):0.6355210000	(1ji4_A:1.3169580000	2fjc_A:1.6414500000):0.7719410000):0.4527810000):0.0345580000	((((1dps_A:0.0000020000	1jts_A:0.0000020000):0.6761820000	1o9r_A:0.5291240000):0.6052230000	1uvh_A:2.3173230000):0.8515240000	((1tjo_A:0.0000020000	1tk6_A:0.0000020000):0.8851660000	((((2fzf_A:8.7533350000	2vzb_A:1.2662550000):1.0397300000	1nfv_A:3.5445730000):0.5956300000	((((1lko_A:0.9687650000	1yuz_A:1.8274440000):1.2227100000	3qhb_A:1.3808560000):2.9398500000	((((1otk_A:3.7722640000	(2inc_B:3.0617730000	(2inp_C:1.9926690000	1mty_B:6.7571070000):1.3748500000):2.6136700000):1.3060900000	(1mty_D:1.9588800000	3dhg_A:4.7586290000):1.5517800000):3.9695500000	(((((1oqu_A:0.2769880000	1r2f_A:0.3324500000):0.0775213000	1uzr_A:0.0422270000):1.7353000000	1mxr_A:2.7547690000):1.2273400000	(1jk0_A:0.4421930000	(2uw2_A:0.0369670000	1w68_A:0.0791630000):0.2560770000):2.0592800000):2.6191200000	3ee4_A:0.6742530000):4.9313600000):1.7670600000	(((2uw1_A:0.0000010000	2uw1_B:0.0000010000):0.2121720000	1za0_A:8.1624800000):0.0656314000	1afr_A:0.2160410000):4.8409500000):1.4755700000):0.0927473000	((((((1lb3_A:0.1266470000	2za7_A:0.1419400000):0.6315600000	1bg7_A:0.1665910000):0.0689913000	1r03_A:0.3153880000):0.7438810000	1z6o_A:3.1018080000):0.6191960000	1z6o_M:1.7672230000):0.3709440000	(((1eum_A:0.7783300000	1krq_A:0.6190930000):0.5782800000	(2jd7_A:0.2907840000	1vlg_A:0.7157890000):0.4486880000):0.3743550000	3e6s_A:2.7707020000):0.2587760000):1.6813200000):1.2580700000):0.0368138000	(((1bcf_A:0.0000010000	3e1q_A:0.0000010000):0.2950860000	2fkz_A:0.4946850000):0.8595570000	1jgc_A:0.5301090000):2.4879700000):2.5081000000):1.9114100000):0.9425690000):0.1229340000	(1n1q_A:0.4838770000	2chp_A:1.3333110000):0.2376880000);
(1ji5_A:0.5091300000	1jig_A:0.4369560000	((1n1q_A:0.5372210000	2chp_A:0.8933330000):0.1595380000	(((1qgh_A:0.2160090000	2ux1_A:1.2681130000):0.9245890000	(1ji4_A:1.0450690000	2fjc_A:1.3670760000):0.7725680000):0.3266040000	((((1dps_A:0.0000010000	1jts_A:0.0000010000):0.6960470000	1o9r_A:0.2958950000):0.8512670000	1uvh_A:1.7519800000):1.3009000000	((1tjo_A:0.0000020000	1tk6_A:0.0000020000):0.8225740000	(2fzf_A:8.5359630000	(2vzb_A:1.7087750000	(((((1bcf_A:0.0000010000	3e1q_A:0.0000010000):0.5110200000	2fkz_A:0.2731030000):0.4393150000	1jgc_A:0.4813520000):1.3963900000	((1lko_A:2.2562920000	1yuz_A:3.3924360000):1.0953600000	3qhb_A:1.8427280000):6.3826800000):0.4710830000	(1nfv_A:3.0598660000	(((((((((1lb3_A:0.1035890000	2za7_A:0.1361220000):0.5695860000	1bg7_A:0.1738730000):0.2213700000	1r03_A:0.2857600000):0.7319620000	(1z6o_A:3.1984980000	1z6o_M:1.7931560000):0.2344540000):0.9295950000	3e6s_A:2.0714240000):0.3094250000	(1eum_A:1.1242750000	1krq_A:0.4681050000):0.6166480000):0.3358940000	1vlg_A:0.7322490000):0.0000022078	2jd7_A:0.4940380000):1.9769700000	((((1otk_A:8.0618400000	(2inc_B:4.2312750000	(2inp_C:1.2842190000	1mty_B:9.9999990000):1.5816200000):2.0567900000):2.3250700000	(1mty_D:2.5720860000	3dhg_A:4.2573200000):1.9885300000):1.3630100000	(((((1oqu_A:0.2779390000	1r2f_A:0.3578400000):0.1761630000	1uzr_A:0.0202570000):2.1646200000	1mxr_A:2.3031970000):0.7347700000	((1jk0_A:0.8514640000	2uw2_A:0.0266690000):0.0955886000	1w68_A:0.0000020000):1.9426400000):2.0410700000	3ee4_A:1.6117390000):2.7298300000):1.7915200000	(((2uw1_A:0.0000010000	2uw1_B:0.0000010000):0.0159478000	1za0_A:9.9999990000):0.2361730000	1afr_A:0.1628430000):4.1236400000):2.7446100000):0.5243220000):0.7378010000):0.6562120000):0.3797110000):1.3870500000):1.2748200000):0.6328930000):0.1895890000):0.2504640000);
(1ji5_A:0.7175510000	(1jig_A:0.2249320000	((1qgh_A:0.7809430000	2ux1_A:0.9080720000):0.8433000000	(1ji4_A:1.6096430000	2fjc_A:1.3906430000):0.5657010000):0.4203560000):0.1254200000	(1n1q_A:0.3603130000	(2chp_A:1.2292610000	((((1dps_A:0.0000020000	1jts_A:0.0000020000):0.5560260000	1o9r_A:0.5852120000):0.9527680000	1uvh_A:2.5444090000):1.0047800000	((1tjo_A:0.0000020000	1tk6_A:0.0000020000):1.3828200000	((((2fzf_A:9.9999990000	(((((1lb3_A:0.1636230000	2za7_A:0.1574310000):0.6083880000	1bg7_A:0.1660010000):0.0779687000	1r03_A:0.3703850000):0.4017430000	(1z6o_A:2.4950910000	1z6o_M:2.0850490000):0.4198640000):0.6780260000	((1eum_A:0.9860870000	1krq_A:0.6275000000):0.7030150000	(3e6s_A:2.3588460000	(2jd7_A:0.3281070000	1vlg_A:0.9035420000):0.0911935000):0.2656160000):0.4505770000):0.4502750000):1.4156200000	(((1lko_A:1.9210000000	1yuz_A:2.0734160000):1.4908900000	3qhb_A:1.0296220000):3.5677400000	(((1otk_A:4.5892910000	((2inc_B:4.4796560000	(2inp_C:1.3591740000	1mty_B:8.2687450000):2.4590000000):1.8277000000	(1mty_D:3.1559500000	3dhg_A:3.2740280000):1.8350000000):0.3217630000):1.3967700000	(((((1oqu_A:0.3238450000	1r2f_A:0.3378060000):0.0608647000	1uzr_A:0.1094150000):1.9784700000	1mxr_A:1.7886270000):0.8347620000	((1jk0_A:0.8332200000	2uw2_A:0.0263260000):0.0845380000	1w68_A:0.0207210000):1.8223900000):1.7968100000	3ee4_A:1.2881490000):4.1072300000):1.5874700000	(((2uw1_A:0.0000010000	2uw1_B:0.0000010000):0.0058720300	1afr_A:0.4850890000):1.5939300000	1za0_A:7.3403070000):2.2022600000):3.0423500000):0.0000020596):0.8546610000	((((1bcf_A:0.0000010000	3e1q_A:0.0000010000):0.3608050000	2fkz_A:0.2660640000):0.5027280000	1jgc_A:0.8168660000):1.1995600000	1nfv_A:3.5478480000):0.2343890000):0.6372260000	2vzb_A:2.0873990000):1.7589100000):1.1393600000):0.3576850000):0.2842880000):0.3969970000);
(1ji5_A:0.3422540000	((1jig_A:0.3030200000	((((1dps_A:0.0000010000	1jts_A:0.0000010000):0.7677140000	1o9r_A:0.4136520000):0.9488720000	1uvh_A:1.6231270000):0.9745250000	((1tjo_A:0.0000010000	1tk6_A:0.0000010000):1.1077100000	(((2fzf_A:8.6234090000	2vzb_A:0.3133740000):3.0431400000	(1nfv_A:0.8536730000	(1otk_A:5.4790810000	((((((((1oqu_A:0.3533080000	1uzr_A:0.1164460000):0.1366270000	1r2f_A:0.2083460000):2.3387800000	1mxr_A:2.8204040000):0.7478340000	(1jk0_A:0.5502340000	(2uw2_A:0.0313180000	1w68_A:0.0884690000):0.2479730000):2.1031400000):1.4353200000	3ee4_A:2.2669110000):5.8774100000	3dhg_A:3.3309950000):1.0484900000	1mty_D:3.3484360000):2.3392200000	(2inc_B:3.2081660000	(2inp_C:1.1895400000	1mty_B:9.9999980000):1.7529700000):1.1112200000):1.2203500000):3.2120100000):1.3679600000):0.3316520000	((((1bcf_A:0.0000010000	3e1q_A:0.0000010000):0.7985250000	2fkz_A:0.1386480000):0.3587620000	1jgc_A:0.9026730000):1.5152600000	((((1lko_A:1.7971430000	1yuz_A:2.0656160000):1.0426600000	3qhb_A:1.2755220000):3.9698000000	(((((1lb3_A:0.1277900000	2za7_A:0.1056500000):0.4639200000	1bg7_A:0.2529360000):0.1825940000	1r03_A:0.3250050000):0.7843660000	(1z6o_A:2.7325700000	1z6o_M:1.2130600000):0.6427670000):0.5027580000	(((1eum_A:1.2557380000	1krq_A:0.4467850000):0.4927450000	3e6s_A:2.2799860000):0.3450700000	(2jd7_A:0.5363700000	1vlg_A:0.6808620000):0.3473720000):0.5715220000):0.8845720000):0.1351830000	(((2uw1_A:0.0000010000	2uw1_B:0.0000010000):0.0182336000	1afr_A:0.4866930000):0.1705010000	1za0_A:8.8646900000):5.2743900000):1.5216400000):0.0000024908):2.0428000000):1.4187700000):0.7041050000):0.0678270000	((1qgh_A:0.5175200000	2ux1_A:1.4637540000):0.4066660000	(1ji4_A:1.4384610000	2fjc_A:2.0477430000):0.7705790000):0.3300500000):0.2400130000	(1n1q_A:0.2951270000	2chp_A:1.4354390000):0.2898670000);
(1ji5_A:0.4557910000	(1jig_A:0.3320300000	((1qgh_A:0.5934270000	2ux1_A:1.5498880000):0.4414080000	(1ji4_A:1.2437050000	2fjc_A:2.3725080000):0.7835430000):0.5173910000):0.0622691000	((1n1q_A:0.3748030000	((((1dps_A:0.0000010000	1jts_A:0.0000010000):0.6905030000	1o9r_A:0.5132570000):0.6885200000	1uvh_A:1.6051450000):1.1865600000	((1tjo_A:0.0000020000	1tk6_A:0.0000020000):1.9916200000	((2fzf_A:7.4918540000	2vzb_A:1.9964230000):1.9040000000	(((((1bcf_A:0.0000010000	3e1q_A:0.0000010000):0.3905320000	2fkz_A:0.3585990000):0.6557270000	1jgc_A:0.5726450000):1.0268600000	(((1lko_A:1.4058480000	1yuz_A:1.8951690000):1.3061800000	3qhb_A:2.8740660000):5.1874700000	((((((1lb3_A:0.1304400000	2za7_A:0.1573580000):0.7855770000	1bg7_A:0.1053630000):0.3199040000	1r03_A:0.3525430000):0.6410710000	(1z6o_A:3.0869290000	1z6o_M:1.4691650000):0.4140530000):0.4968330000	((((1eum_A:0.7376020000	1krq_A:1.0229910000):1.1243000000	2jd7_A:0.2133900000):0.3548070000	1vlg_A:0.5833820000):0.7926680000	3e6s_A:2.3420070000):0.5981500000):0.6400620000	((((((1otk_A:9.9999990000	(2inc_B:4.4581160000	(2inp_C:1.4450470000	1mty_B:9.7062830000):2.4743100000):0.9174330000):1.9984800000	1mty_D:2.6544630000):1.4727900000	3dhg_A:4.6327450000):3.6688600000	(((((1oqu_A:0.3074730000	1r2f_A:0.3600160000):0.1002880000	1uzr_A:0.0363450000):1.4101100000	1mxr_A:3.6883140000):1.1832400000	((1jk0_A:0.9097380000	2uw2_A:0.0176740000):0.0715749000	1w68_A:0.0326490000):3.0609000000):2.8088700000	3ee4_A:0.6384200000):2.8957300000):3.1880600000	1za0_A:6.0282470000):1.2783400000	((2uw1_A:0.0000010000	2uw1_B:0.0000010000):0.0118141000	1afr_A:0.4630010000):2.0082600000):5.3070500000):0.5278350000):0.5630650000):0.8734070000	1nfv_A:2.6303730000):0.3288110000):2.4048200000):1.0653200000):0.5839270000):0.2814630000	2chp_A:0.8419810000):0.2243820000);
(1ji5_A:0.4894610000	(1jig_A:0.2841660000	(((1qgh_A:0.7421550000	2ux1_A:0.8991680000):0.5203510000	((((1dps_A:0.0000010000	1jts_A:0.0000010000):0.5899850000	1o9r_A:0.5274440000):0.6173140000	1uvh_A:2.1222940000):0.8745230000	((1tjo_A:0.0000010000	1tk6_A:0.0000020000):0.9484730000	((((2fzf_A:6.5811690000	((1otk_A:4.0047170000	((((((1oqu_A:0.3462860000	1uzr_A:0.1146660000):0.0941457000	1r2f_A:0.3220720000):1.7392500000	1mxr_A:3.2598810000):1.7675300000	3ee4_A:2.7916150000):2.0903400000	((1jk0_A:0.9079660000	2uw2_A:0.0122720000):0.0721076000	1w68_A:0.0718990000):1.1838900000):5.1778100000	(1mty_D:6.0341650000	3dhg_A:1.3779140000):2.1658300000):2.4730300000):0.0000022560	((2inc_B:4.3477120000	1mty_B:6.4986020000):0.9262770000	2inp_C:0.1542620000):2.6094600000):2.1688900000):2.3171400000	1nfv_A:0.6260030000):1.8215300000	((((1bcf_A:0.0000010000	3e1q_A:0.0000010000):0.3949150000	2fkz_A:0.2060560000):1.0569100000	1jgc_A:0.5326330000):0.8495280000	(((1lko_A:2.3005450000	1yuz_A:2.3727340000):2.5674400000	3qhb_A:1.4763290000):3.7191400000	((((((1lb3_A:0.0971330000	2za7_A:0.1174650000):0.4587280000	1bg7_A:0.1577390000):0.1456210000	1r03_A:0.5354700000):0.4108530000	(1z6o_A:2.9674370000	1z6o_M:2.0740580000):0.6371100000):0.7355780000	((((1eum_A:0.7289300000	1krq_A:0.6979300000):1.2041100000	2jd7_A:0.3952230000):0.3212700000	1vlg_A:0.4847080000):0.2756950000	3e6s_A:3.0373600000):0.6000240000):0.8243460000	(((2uw1_A:0.0000010000	2uw1_B:0.0000010000):0.0000023147	1afr_A:0.4506800000):1.3594000000	1za0_A:6.9720630000):6.6206200000):1.2606600000):0.8235440000):0.8922230000):1.2700000000	2vzb_A:1.6177900000):1.0590100000):1.6678900000):0.7637760000):0.3059750000	(1ji4_A:1.1971350000	2fjc_A:1.1282010000):0.7426540000):0.4205030000):0.1055780000	(1n1q_A:0.7727460000	2chp_A:1.1114570000):0.0696253000);
(1ji5_A:0.4618740000	((1jig_A:0.2047930000	(((1qgh_A:0.5578650000	2ux1_A:1.1628930000):0.4885570000	(((1dps_A:0.0000010000	1jts_A:0.0000010000):0.3898630000	1o9r_A:0.7787180000):0.4721570000	1uvh_A:2.2574480000):1.4599900000):0.4607520000	(1ji4_A:1.2315370000	2fjc_A:2.0615310000):0.6518230000):0.3060120000):0.0468736000	((1tjo_A:0.0000010000	1tk6_A:0.0000010000):1.8486500000	((((2fzf_A:9.4032070000	1nfv_A:1.7145970000):0.6051880000	((((1lko_A:1.1606190000	1yuz_A:1.9843240000):1.8008000000	3qhb_A:0.4290000000):2.5510100000	((((((1lb3_A:0.1109390000	2za7_A:0.1598570000):0.6129870000	1bg7_A:0.2473590000):0.2339720000	1r03_A:0.2768990000):0.9671910000	1z6o_M:1.4284960000):0.2649480000	1z6o_A:2.6841800000):0.4403630000	((((1eum_A:0.8430180000	1krq_A:0.3676500000):0.8879570000	3e6s_A:2.0899320000):0.3293480000	2jd7_A:0.4564000000):0.2213110000	1vlg_A:0.3685180000):0.5121770000):2.1486500000):0.0261671000	((1otk_A:2.7959020000	((2inc_B:3.6354670000	(2inp_C:1.3306630000	1mty_B:9.3423910000):2.1639100000):2.0412000000	(1mty_D:3.4160350000	3dhg_A:4.5152450000):1.4635000000):0.8619990000):2.6278800000	((((((1oqu_A:0.3346090000	1uzr_A:0.1051270000):0.3905920000	1r2f_A:0.1071300000):1.9538300000	1mxr_A:2.9425000000):0.4738190000	(1jk0_A:0.6475520000	(2uw2_A:0.0713270000	1w68_A:0.0582570000):0.2163910000):2.3416000000):1.7580000000	3ee4_A:1.6136760000):3.8296600000	(((2uw1_A:0.0000010000	2uw1_B:0.0000010000):0.3329310000	1za0_A:8.9026250000):0.0532108000	1afr_A:0.1070900000):3.9827900000):1.8034800000):1.2785900000):0.9904180000):0.0000023608	(((1bcf_A:0.0000010000	3e1q_A:0.0000010000):0.4215780000	2fkz_A:0.2830160000):0.5499990000	1jgc_A:0.7574370000):2.0801200000):0.6432420000	2vzb_A:2.9828030000):0.8786610000):1.9820700000):0.1805940000	(1n1q_A:0.6931900000	2chp_A:1.2113010000):0.0756735000);
(1ji5_A:0.4836380000	(1jig_A:0.3485860000	((1n1q_A:0.4210970000	2chp_A:1.1036270000):0.3373420000	((((1dps_A:0.0000020000	1jts_A:0.0000020000):0.8307810000	1o9r_A:0.3809330000):1.0561300000	1uvh_A:1.3879110000):0.4633490000	((1tjo_A:0.0000020000	1tk6_A:0.0000020000):0.7598050000	(((((2fzf_A:4.4936320000	(1lko_A:1.2983320000	(1yuz_A:3.4335780000	3qhb_A:2.0031840000):0.6352490000):1.5058500000):0.5764600000	((((1otk_A:6.5857050000	((2inc_B:3.6257380000	(2inp_C:1.8794760000	1mty_B:8.2601110000):3.8798300000):8.3342700000	(1mty_D:3.3285530000	3dhg_A:2.1178580000):0.5285300000):1.2294000000):2.7198300000	(((((1oqu_A:0.2421090000	1r2f_A:0.3110850000):0.1203580000	1uzr_A:0.0252440000):1.6242800000	1mxr_A:2.5390060000):1.7003800000	((1jk0_A:0.7424310000	2uw2_A:0.0457310000):0.0654199000	1w68_A:0.0000020000):1.3136900000):1.6961200000	3ee4_A:1.9558490000):1.6300700000):2.6305400000	((2uw1_A:0.0000010000	2uw1_B:0.0000010000):0.0477739000	1afr_A:0.3357560000):1.7732800000):1.4269300000	1za0_A:3.9160050000):2.8274200000):1.1650600000	((((1lb3_A:0.1295400000	2za7_A:0.1022540000):0.4949330000	1r03_A:0.5473250000):0.0176993000	1bg7_A:0.2009400000):0.6929950000	((1z6o_A:4.4550290000	1z6o_M:1.0720910000):0.4789030000	((1eum_A:1.1255220000	1krq_A:0.5969940000):0.6364180000	(3e6s_A:1.9457620000	(2jd7_A:1.0918200000	1vlg_A:0.5992310000):0.6182300000):0.1744990000):0.4242420000):0.4344130000):1.1211000000):1.2968600000	((((1bcf_A:0.0000010000	3e1q_A:0.0000010000):0.4008210000	2fkz_A:0.3358760000):0.3513840000	1jgc_A:0.6678820000):1.1112400000	1nfv_A:1.8632090000):0.7685020000):0.0841807000	2vzb_A:1.8462150000):1.7156000000):0.8942440000):0.9301260000):0.0304288000):0.3143570000	((1qgh_A:0.4796690000	2ux1_A:1.1808000000):0.4021990000	(1ji4_A:1.5855730000	2fjc_A:1.6658960000):0.7114710000):0.4955540000);
(1ji5_A:0.5930740000	1jig_A:0.3261230000	(((1n1q_A:0.5183890000	((((1dps_A:0.0000010000	1jts_A:0.0000010000):0.7508340000	1o9r_A:0.4648850000):0.7058280000	1uvh_A:1.4097700000):0.3848510000	((1tjo_A:0.0000020000	1tk6_A:0.0000020000):1.2624000000	(((2fzf_A:7.4808740000	2vzb_A:3.0236500000):0.9787650000	1nfv_A:1.9660780000):0.1308780000	((((1bcf_A:0.0000010000	3e1q_A:0.0000010000):0.3610530000	2fkz_A:0.3513610000):0.4248210000	1jgc_A:1.1044490000):0.7107870000	((((1lko_A:1.2386410000	1yuz_A:1.4301130000):4.1288100000	3qhb_A:1.1338670000):3.7485400000	(((1otk_A:4.7976940000	1mty_B:7.3421940000):1.6290800000	(2inc_B:4.7066430000	2inp_C:1.1006200000):1.0507100000):3.4589700000	((((((((1oqu_A:0.2114390000	1r2f_A:0.2872810000):0.0740756000	1uzr_A:0.0092560000):1.4013000000	1mxr_A:3.5970440000):1.2163000000	3ee4_A:3.2132300000):3.2280700000	1w68_A:0.0019150000):0.0816773000	2uw2_A:0.0513020000):0.2783380000	1jk0_A:0.5539760000):3.5860700000	(1mty_D:4.1843180000	3dhg_A:1.9627900000):3.4003400000):5.2201400000):2.5682800000):0.2771870000	(((((1lb3_A:0.1177480000	2za7_A:0.1525970000):0.5269450000	1bg7_A:0.2397750000):0.1495520000	1r03_A:0.3906200000):0.2818520000	((1z6o_A:2.1865730000	1z6o_M:1.1757020000):1.1565500000	(((1eum_A:0.7750170000	1krq_A:0.7487680000):0.7467320000	(2jd7_A:0.5507780000	1vlg_A:0.5907770000):0.3853360000):0.8174050000	3e6s_A:2.7866690000):0.1511520000):0.1127080000):0.9714420000	(((2uw1_A:0.0000010000	2uw1_B:0.0000010000):0.0117923000	1afr_A:0.3697240000):0.3422380000	1za0_A:7.3750650000):7.9690400000):1.7828900000):0.3592350000):1.4451300000):1.7606800000):1.1346700000):1.1204800000):0.3924350000	2chp_A:1.2198820000):0.0623368000	((1qgh_A:0.4105640000	2ux1_A:1.0649940000):0.3700550000	(1ji4_A:1.2739970000	2fjc_A:1.2409190000):0.7382980000):0.4051810000):0.2764410000);
(1ji5_A:0.5304990000	(1jig_A:0.2039150000	((1qgh_A:0.5186580000	2ux1_A:0.9395310000):0.4201740000	(1ji4_A:0.9734340000	2fjc_A:1.1337630000):0.5998390000):0.5299720000):0.0721714000	((1n1q_A:0.1812720000	((((1dps_A:0.0000010000	1jts_A:0.0000010000):0.6720600000	1o9r_A:0.5426330000):0.6932170000	1uvh_A:1.4820490000):0.5905760000	((1tjo_A:0.0000020000	1tk6_A:0.0000020000):0.8492220000	((2fzf_A:8.0799000000	2vzb_A:0.4539410000):1.8443200000	(((((1bcf_A:0.0000010000	3e1q_A:0.0000010000):0.3943090000	2fkz_A:0.2724500000):1.0130400000	1jgc_A:0.5318890000):1.0614200000	((1lko_A:1.2442240000	1yuz_A:2.3822790000):1.2580800000	3qhb_A:1.6731290000):4.3504400000):0.3230540000	((1nfv_A:2.2796160000	(((1otk_A:3.3376560000	(2inp_C:2.9677500000	1mty_B:7.1110030000):1.3942500000):1.0650800000	((((((((1oqu_A:0.3147590000	1r2f_A:0.3817880000):0.0855552000	1uzr_A:0.0435860000):1.6208000000	1mxr_A:3.0861000000):1.3980000000	3ee4_A:3.3544810000):2.1562800000	1w68_A:0.0070500000):0.0219210000	(1jk0_A:0.8567200000	2uw2_A:0.0989010000):0.0539885000):8.3564100000	3dhg_A:1.9866420000):2.4823200000	1mty_D:3.1388760000):2.3436800000):2.4365600000	2inc_B:6.7555510000):4.7996700000):1.1206800000	(((((((1lb3_A:0.1831570000	2za7_A:0.0768810000):0.5000990000	1bg7_A:0.1085720000):0.1417220000	1r03_A:0.2993710000):0.6409570000	(1z6o_A:2.4258920000	1z6o_M:1.2039040000):0.7708630000):1.0012000000	((1eum_A:0.8648620000	1krq_A:0.6753220000):0.6147730000	(2jd7_A:0.3819120000	1vlg_A:0.7236520000):0.4528720000):0.3266370000):0.2958730000	3e6s_A:1.9871260000):1.0656600000	(((2uw1_A:0.0000010000	2uw1_B:0.0000010000):0.0539991000	1afr_A:0.3903160000):0.1963610000	1za0_A:8.5091810000):3.9054000000):0.4657460000):0.7438510000):1.1116200000):2.0174900000):1.0582700000):0.8316200000):0.3489320000	2chp_A:1.0828740000):0.2505500000);
(1ji5_A:0.4604740000	(1jig_A:0.2395280000	((1qgh_A:0.7615010000	2ux1_A:1.3915290000):0.3414440000	(1ji4_A:1.9760400000	2fjc_A:1.2124770000):0.7770210000):0.7515650000):0.0906115000	((1n1q_A:0.3795660000	((((1dps_A:0.0000010000	1jts_A:0.0000010000):0.5598710000	1o9r_A:0.5732910000):0.9491230000	1uvh_A:1.6102660000):0.8650740000	((1tjo_A:0.0000020000	1tk6_A:0.0000020000):0.6038750000	((2fzf_A:7.3668140000	2vzb_A:1.6218860000):0.4632000000	(((((1bcf_A:0.0000010000	3e1q_A:0.0000010000):0.5711970000	2fkz_A:0.2888990000):0.7643980000	1jgc_A:0.6584710000):1.9567600000	(1nfv_A:1.8786550000	((((((1lb3_A:0.1734970000	2za7_A:0.1192110000):0.4351140000	1bg7_A:0.3234850000):0.2701270000	1r03_A:0.3357350000):0.4307530000	(1z6o_A:2.2461650000	1z6o_M:1.2164170000):0.7039040000):1.0508000000	(((1eum_A:0.9683520000	1krq_A:0.3983090000):0.9708790000	(2jd7_A:0.5127510000	1vlg_A:0.6153430000):0.2495570000):0.1027850000	3e6s_A:2.5412830000):0.0000026224):0.8932450000	((((1otk_A:5.4988730000	((2inc_B:5.8587370000	1mty_B:6.4232770000):1.6232500000	2inp_C:1.5911310000):1.7991700000):3.3865300000	(1mty_D:4.1223690000	3dhg_A:2.9937720000):0.1500660000):4.1980500000	(((((1oqu_A:0.2508790000	1r2f_A:0.3554350000):0.0807190000	1uzr_A:0.0351750000):0.7705820000	1mxr_A:3.3578840000):0.7493170000	((1jk0_A:0.8101110000	2uw2_A:0.0407720000):0.0683859000	1w68_A:0.0000020000):3.3489700000):2.2827400000	3ee4_A:0.7885310000):1.7977300000):2.9525800000	(((2uw1_A:0.0000010000	2uw1_B:0.0000010000):0.1129420000	1za0_A:5.8634500000):0.0045991000	1afr_A:0.2723780000):4.0028000000):2.6426200000):0.5609540000):0.7778380000):0.6420430000	((1lko_A:1.3943840000	1yuz_A:1.5075140000):2.0331700000	3qhb_A:1.2366010000):3.9658700000):0.2115740000):1.5577400000):0.8312900000):1.5836600000):0.3788330000	2chp_A:0.9202870000):0.0522786000);
(1ji5_A:0.5067520000	(1jig_A:0.1634870000	(((1qgh_A:0.7845120000	2ux1_A:1.2231150000):0.6608670000	(1ji4_A:1.9039480000	2fjc_A:0.9906680000):0.4172970000):0.2288750000	((((1dps_A:0.0000010000	1jts_A:0.0000010000):0.7480820000	1o9r_A:0.4758330000):0.7970040000	1uvh_A:1.4903360000):1.3725900000	((1tjo_A:0.0000010000	1tk6_A:0.0000010000):1.2679800000	((((((2fzf_A:8.4072400000	(2inc_B:4.2518860000	(2inp_C:0.9262020000	1mty_B:9.9999990000):1.0728500000):1.8461900000):0.5743400000	1otk_A:7.5055750000):0.3265790000	(((((((1oqu_A:0.3285170000	1r2f_A:0.3699690000):0.0897080000	1uzr_A:0.0810740000):1.6259800000	1mxr_A:2.2603030000):1.0141800000	3ee4_A:3.5294570000):2.1711700000	(1jk0_A:0.4641290000	(2uw2_A:0.0597270000	1w68_A:0.0385170000):0.3321210000):0.0000020465):8.8713000000	3dhg_A:0.7646450000):4.9082000000	1mty_D:0.9811550000):5.6047900000):1.5453200000	1nfv_A:2.5136430000):1.4158100000	2vzb_A:1.5757600000):0.5493470000	((((1bcf_A:0.0000010000	3e1q_A:0.0000010000):0.1692630000	2fkz_A:0.3242010000):0.5235870000	1jgc_A:0.8211820000):1.8247600000	(((1lko_A:2.1551500000	1yuz_A:2.1045380000):1.0888600000	3qhb_A:0.8283740000):4.8782200000	((((((1lb3_A:0.1539470000	2za7_A:0.0317200000):0.4414480000	1bg7_A:0.3016480000):0.1083680000	(1z6o_A:2.2444410000	1z6o_M:1.6288950000):1.3165500000):0.2254690000	1r03_A:0.2506830000):1.0178500000	(((1eum_A:0.5894900000	1krq_A:0.9830820000):1.0783400000	(2jd7_A:0.2610680000	1vlg_A:0.6416340000):0.3964940000):0.4671300000	3e6s_A:2.0746090000):0.4644930000):0.8594040000	(((2uw1_A:0.0000010000	2uw1_B:0.0000010000):0.1250140000	1afr_A:0.3824610000):1.1648500000	1za0_A:6.7754750000):5.1807900000):1.6586000000):0.8929510000):0.5613950000):1.3582600000):1.2145600000):0.7621920000):0.3103170000):0.2290060000	(1n1q_A:0.4871040000	2chp_A:1.0298780000):0.1822410000);
(1ji5_A:0.6308810000	(1jig_A:0.2819160000	((1qgh_A:0.6576940000	2ux1_A:1.3987410000):0.6342120000	(1ji4_A:2.1357200000	2fjc_A:1.2719500000):0.7231000000):0.5514370000):0.1690840000	((1n1q_A:0.7126860000	((((1dps_A:0.0000010000	1jts_A:0.0000010000):0.6946700000	1o9r_A:0.4766130000):1.3269000000	1uvh_A:1.1716420000):0.9421010000	((1tjo_A:0.0000020000	1tk6_A:0.0000020000):1.0693900000	((2fzf_A:9.9999980000	2vzb_A:1.4501280000):1.5939800000	(((((1bcf_A:0.0000010000	3e1q_A:0.0000010000):0.5297930000	2fkz_A:0.3547630000):0.7372380000	1jgc_A:0.4631510000):1.8867500000	((((1lko_A:1.8961700000	1yuz_A:1.6457820000):1.3386600000	3qhb_A:1.2281470000):4.0191500000	(((1otk_A:4.4770190000	(2inc_B:4.9556420000	(2inp_C:1.5643330000	1mty_B:9.9999990000):0.6336650000):4.3523200000):1.8044100000	((((((1oqu_A:0.2348850000	1r2f_A:0.2782860000):0.0553551000	1uzr_A:0.0467210000):2.0572900000	1mxr_A:2.3911060000):0.7426210000	((1jk0_A:0.8083160000	2uw2_A:0.0520600000):0.0650933000	1w68_A:0.0000020000):2.0954600000):2.8674000000	3ee4_A:0.8888770000):2.6886400000	(1mty_D:4.2833710000	3dhg_A:3.5623810000):3.1148000000):1.1203000000):1.9596000000	(((2uw1_A:0.0000010000	2uw1_B:0.0000010000):0.2292660000	1za0_A:9.0086860000):0.0080672500	1afr_A:0.2227970000):5.5927700000):2.5951200000):0.0000020696	(((((1lb3_A:0.1419470000	2za7_A:0.1555040000):0.8025770000	1bg7_A:0.3072510000):0.1584650000	1r03_A:0.5267420000):0.5433330000	(1z6o_A:3.4242150000	1z6o_M:1.2575820000):0.4175470000):0.9801360000	((((1eum_A:0.7765890000	1krq_A:0.3724900000):0.6320770000	3e6s_A:1.7781640000):0.4225930000	2jd7_A:0.5102780000):0.1531830000	1vlg_A:0.5789580000):0.7027760000):2.6813400000):0.3431270000):0.1766160000	1nfv_A:2.2161340000):1.0540800000):1.5255700000):1.3086100000):0.8559330000):0.2177200000	2chp_A:1.7130000000):0.0489837000);
(1ji5_A:0.6449910000	(1jig_A:0.3375710000	(((1qgh_A:0.7774910000	2ux1_A:1.2475150000):0.6655550000	(1ji4_A:1.6190840000	2fjc_A:1.6734690000):0.5843440000):0.6331020000	((((1dps_A:0.0000010000	1jts_A:0.0000010000):0.5392170000	1o9r_A:0.4776760000):1.0480600000	1uvh_A:1.8778560000):0.7715340000	((1tjo_A:0.0000010000	1tk6_A:0.0000010000):1.6624800000	((2fzf_A:7.9250590000	2vzb_A:0.8822160000):1.0553600000	(((((1bcf_A:0.0000010000	3e1q_A:0.0000010000):0.5642900000	2fkz_A:0.2267950000):0.6287110000	1jgc_A:0.5350830000):1.4541900000	(((1lko_A:1.3947090000	(1yuz_A:2.4463970000	3qhb_A:3.0399660000):0.6206840000):4.5285800000	((((((1oqu_A:0.3605080000	1r2f_A:0.3448350000):0.1390220000	1uzr_A:0.0043800000):1.3519600000	1mxr_A:2.0269880000):0.9664600000	((1jk0_A:0.7388930000	2uw2_A:0.0294470000):0.0729942000	1w68_A:0.0054630000):2.0277000000):2.8715900000	3ee4_A:1.1435620000):5.0579300000	(((2uw1_A:0.0000010000	2uw1_B:0.0000010000):0.0000023243	1za0_A:7.7603590000):0.2812670000	1afr_A:0.1432990000):2.7121700000):2.1620500000):0.6765860000	((((((1lb3_A:0.0950560000	2za7_A:0.1268720000):0.5431160000	1bg7_A:0.2575530000):0.1435110000	1r03_A:0.4077440000):1.0408300000	(1z6o_A:3.5349660000	1z6o_M:1.9100180000):0.6950500000):0.4412470000	3e6s_A:2.3182700000):0.0000020463	((1eum_A:0.9777870000	1krq_A:0.5168060000):0.8767250000	(2jd7_A:0.4918210000	1vlg_A:0.8115380000):0.2579320000):0.4066010000):2.1265300000):0.4657450000):0.6375940000	(1nfv_A:0.6659570000	((1otk_A:3.3001530000	(1mty_D:3.8115880000	3dhg_A:4.1906460000):2.9393000000):1.3169200000	(2inc_B:5.0551340000	(2inp_C:2.1904600000	1mty_B:7.3531380000):1.0896700000):0.1788440000):2.8504500000):1.7588400000):0.4590620000):2.0647000000):0.8928310000):1.0879500000):0.1339990000):0.2264600000	(1n1q_A:0.5434530000	2chp_A:1.0732410000):0.1256760000);
(1ji5_A:0.5110980000	(1jig_A:0.2670440000	((1qgh_A:0.6354700000	2ux1_A:0.8591480000):0.9588960000	((1ji4_A:1.1330730000	2fjc_A:1.5663370000):0.5788120000	((((1dps_A:0.0000010000	1jts_A:0.0000010000):0.5295410000	1o9r_A:0.4778590000):0.2249990000	1uvh_A:1.5801610000):1.1444800000	((1tjo_A:0.0000010000	1tk6_A:0.0000010000):1.4201500000	((((2fzf_A:8.7982600000	((1lko_A:1.8144190000	1yuz_A:2.1612730000):1.4224600000	3qhb_A:0.8420580000):1.9626600000):1.0353300000	(1otk_A:3.0262170000	((((((((1oqu_A:0.2440310000	1uzr_A:0.1485480000):0.2092370000	1r2f_A:0.1255540000):2.0614900000	1mxr_A:3.6990020000):0.5560100000	3ee4_A:2.1939370000):2.0237000000	(1jk0_A:0.6966170000	(2uw2_A:0.0750860000	1w68_A:0.0427800000):0.0778376000):1.1329000000):4.2937900000	3dhg_A:2.1192910000):1.1972300000	1mty_D:5.1405590000):2.1401800000	(2inc_B:5.0518990000	(2inp_C:1.0249440000	1mty_B:9.9632770000):1.0680600000):1.3643100000):0.1967130000):1.9727400000):0.5201420000	2vzb_A:2.3471330000):0.8784690000	(((((1bcf_A:0.0000010000	3e1q_A:0.0000010000):0.5371940000	2fkz_A:0.2743270000):0.5529610000	1jgc_A:0.9066360000):2.5675900000	((((((1lb3_A:0.1868850000	2za7_A:0.0534160000):0.4231720000	1bg7_A:0.2800540000):0.1756080000	1r03_A:0.3893010000):0.5713000000	(1z6o_A:2.2055190000	1z6o_M:1.3080910000):1.2113900000):0.6093370000	(((1eum_A:0.8746090000	1krq_A:0.5625700000):0.9034390000	3e6s_A:2.6069340000):0.5188120000	(2jd7_A:0.6082200000	1vlg_A:0.7706370000):0.2860840000):0.6534630000):1.8717700000	(((2uw1_A:0.0000010000	2uw1_B:0.0000010000):0.2596160000	1za0_A:8.0187400000):0.0044639500	1afr_A:0.2339650000):4.1939500000):0.8519970000):0.0000022955	1nfv_A:1.7068220000):0.9400460000):1.3239800000):1.2468800000):0.3327420000):0.6676010000):0.1389790000):0.1919860000	(1n1q_A:0.4504340000	2chp_A:1.2701860000):0.0875417000);
(1ji5_A:0.4120240000	(1jig_A:0.2984940000	((1qgh_A:0.6609060000	2ux1_A:1.2471350000):0.7612590000	(1ji4_A:1.6971550000	2fjc_A:1.9242580000):0.7398600000):0.7095280000):0.1459280000	((1n1q_A:0.4212570000	((((1dps_A:0.0000010000	1jts_A:0.0000010000):0.9882370000	1o9r_A:0.3569360000):0.9809400000	1uvh_A:1.9786180000):0.8500780000	((1tjo_A:0.0000020000	1tk6_A:0.0000020000):1.3478200000	(2fzf_A:9.6470370000	(2vzb_A:1.1102190000	(((((1bcf_A:0.0000010000	3e1q_A:0.0000010000):0.2910680000	2fkz_A:0.3564420000):0.7761700000	1jgc_A:0.3977590000):2.2008400000	(1nfv_A:2.2816520000	(1otk_A:5.7321740000	((2inc_B:2.8753960000	(2inp_C:2.7999200000	1mty_B:8.0128350000):1.5004300000):2.4479600000	(1mty_D:2.7395200000	3dhg_A:4.5565520000):4.0781300000):1.0213200000):1.6196400000):0.8639790000):0.4461540000	(((1lko_A:1.4285950000	(1yuz_A:2.3729180000	3qhb_A:3.8704430000):0.5604850000):4.3664600000	((((((1oqu_A:0.3004160000	1r2f_A:0.3771000000):0.1343860000	1uzr_A:0.0187110000):3.4385400000	1mxr_A:2.2230510000):1.0516400000	((1jk0_A:0.7718280000	2uw2_A:0.0475390000):0.0815492000	1w68_A:0.0022930000):2.1258900000):1.3385400000	3ee4_A:3.3410830000):5.1486900000	(((2uw1_A:0.0000010000	2uw1_B:0.0000010000):0.2012550000	1za0_A:6.4759230000):0.2008480000	1afr_A:0.0553550000):1.3745500000):4.3413500000):1.8293800000	(((((1lb3_A:0.1344190000	2za7_A:0.1601960000):0.5266010000	1bg7_A:0.2601650000):0.1070130000	1r03_A:0.4620370000):0.5340410000	(1z6o_A:2.6587510000	1z6o_M:1.5917960000):0.8841570000):0.8751590000	(((1eum_A:1.2426240000	1krq_A:0.3239260000):0.3316430000	3e6s_A:2.4895200000):0.5086710000	(2jd7_A:0.4481580000	1vlg_A:0.8495750000):0.6314060000):0.4370200000):0.8786620000):0.9927420000):0.7749790000):0.3689210000):1.5001800000):1.6430400000):0.8243260000):0.4093380000	2chp_A:1.4261040000):0.1102050000);
(1ji5_A:0.3738210000	(1jig_A:0.4486390000	((1n1q_A:0.2960150000	((((1dps_A:0.0000010000	1jts_A:0.0000020000):0.6308580000	1o9r_A:0.6197640000):0.2263170000	1uvh_A:1.5705370000):1.0288600000	((1tjo_A:0.0000020000	1tk6_A:0.0000020000):0.8421710000	((2fzf_A:9.9999990000	2vzb_A:0.9161140000):1.3214300000	(((((1bcf_A:0.0000010000	3e1q_A:0.0000010000):0.4280670000	2fkz_A:0.4096420000):0.3035500000	1jgc_A:0.7849880000):1.1021300000	1nfv_A:2.4034110000):0.2011640000	(((1lko_A:1.2884150000	1yuz_A:2.6010780000):3.8837500000	3qhb_A:0.5943130000):3.1190200000	((((((1lb3_A:0.1000110000	2za7_A:0.1684320000):0.4329000000	1bg7_A:0.1947540000):0.1900710000	1r03_A:0.4020240000):0.2764650000	(1z6o_A:3.1441570000	1z6o_M:1.3394440000):0.6276730000):0.3760720000	(((1eum_A:0.9180500000	1krq_A:0.5801090000):0.9085170000	(2jd7_A:0.5156230000	1vlg_A:0.4082900000):0.4684450000):0.5396680000	3e6s_A:2.3978180000):0.4834560000):0.3696170000	((((1otk_A:7.7815580000	(2inc_B:4.2298410000	(2inp_C:0.4036450000	1mty_B:7.2383440000):1.6217800000):2.6492200000):2.8793300000	(1mty_D:4.8467790000	3dhg_A:2.1034300000):1.2141700000):3.3514900000	(((((1oqu_A:0.3569560000	1r2f_A:0.4089970000):0.0879098000	1uzr_A:0.0608590000):1.8025500000	1mxr_A:2.4297180000):1.0360400000	((1jk0_A:0.8663320000	2uw2_A:0.0424020000):0.0694203000	1w68_A:0.0000020000):2.2599700000):2.5285800000	3ee4_A:0.4406130000):3.9436000000):2.2286600000	((2uw1_A:0.0000010000	2uw1_B:0.0000010000):0.2389680000	(1afr_A:0.1865760000	1za0_A:6.8901740000):0.0383070000):1.5070100000):2.8792000000):0.4708840000):1.6791300000):1.2645000000):0.9359900000):1.1247600000):0.4570350000):0.2874040000	2chp_A:0.7130110000):0.0941701000):0.2829970000	((1qgh_A:0.3739150000	2ux1_A:1.4650350000):0.4381620000	(1ji4_A:1.0753400000	2fjc_A:1.6586480000):0.6635500000):0.2453340000);
(1ji5_A:0.5329430000	(1jig_A:0.1866640000	(1n1q_A:0.3325300000	((1ji4_A:0.8629120000	2fjc_A:1.8583950000):0.8706160000	((((1dps_A:0.0000010000	1jts_A:0.0000010000):0.7721620000	1o9r_A:0.5839250000):0.8377370000	1uvh_A:1.6088550000):0.9089100000	((1tjo_A:0.0000020000	1tk6_A:0.0000020000):0.4646060000	((2fzf_A:8.7638490000	2vzb_A:0.4614360000):2.0927600000	(((((1bcf_A:0.0000010000	3e1q_A:0.0000010000):0.4686670000	2fkz_A:0.3070940000):0.5884330000	1jgc_A:0.8497070000):1.2188700000	((((1lko_A:1.2112200000	1yuz_A:2.4013080000):1.5463300000	3qhb_A:1.6295500000):2.6566500000	((((((1lb3_A:0.0954640000	2za7_A:0.1019180000):0.4635000000	1bg7_A:0.0780770000):0.1421550000	1r03_A:0.4972600000):0.3888610000	1z6o_A:2.5345530000):0.2010350000	1z6o_M:1.7257340000):0.0354711000	(((1eum_A:1.0805840000	1krq_A:0.6455550000):0.8105320000	(2jd7_A:0.5429540000	1vlg_A:0.7955920000):0.2496070000):0.4918900000	3e6s_A:1.9942760000):0.9619880000):0.5615440000):0.3853500000	((((1otk_A:2.7617770000	(2inc_B:6.3637790000	(2inp_C:1.1882180000	1mty_B:8.5930030000):0.2168050000):5.4659200000):1.4274900000	((((((1oqu_A:0.3207350000	1r2f_A:0.3659230000):0.1476870000	1uzr_A:0.0000020000):1.3831100000	1mxr_A:3.5223650000):1.5580300000	((1jk0_A:0.7295570000	2uw2_A:0.0409600000):0.0691865000	1w68_A:0.0000020000):2.6581700000):3.1846900000	3ee4_A:0.0000020000):6.3099800000	(1mty_D:5.4275960000	3dhg_A:2.6660420000):2.0127400000):4.5711000000):9.4704100000	((2uw1_A:0.0000010000	2uw1_B:0.0000010000):0.1461200000	1afr_A:0.3442360000):1.1815000000):2.0810500000	1za0_A:3.3960900000):4.0836500000):1.2385800000):0.1435900000	1nfv_A:3.2352010000):0.7773040000):1.9649900000):1.0855200000):0.8092310000):0.2785250000):0.6586580000):0.1670710000	(2chp_A:0.8241950000	(1qgh_A:0.6131160000	2ux1_A:1.3217200000):0.5705640000):0.3691830000);
(1ji5_A:0.5009900000	(1jig_A:0.1849140000	((1qgh_A:0.7715900000	2ux1_A:1.4532510000):0.9441440000	((1ji4_A:1.6989400000	((((1dps_A:0.0000010000	1jts_A:0.0000010000):0.5992440000	1o9r_A:0.3522740000):1.1964800000	1uvh_A:1.8909870000):1.5755700000	((1tjo_A:0.0000010000	1tk6_A:0.0000010000):1.0305000000	((2fzf_A:7.6191550000	2vzb_A:0.8120290000):0.3709400000	((((((1bcf_A:0.0000010000	3e1q_A:0.0000010000):0.4743730000	2fkz_A:0.2663010000):0.6622970000	1jgc_A:0.6332580000):1.2816200000	(1nfv_A:2.1338420000	((1otk_A:6.7228230000	(((((((1oqu_A:0.2482430000	1r2f_A:0.3702940000):0.1295940000	1uzr_A:0.0325430000):1.4569300000	3ee4_A:3.0054260000):0.1994280000	1mxr_A:2.1938700000):1.9170800000	(1jk0_A:0.5322320000	(2uw2_A:0.0873300000	1w68_A:0.0584900000):0.4063400000):0.7274370000):3.8596800000	3dhg_A:3.7917650000):2.0409000000	1mty_D:1.4583440000):2.5064100000):0.1742160000	(2inc_B:3.7499310000	(2inp_C:1.0562240000	1mty_B:9.5791180000):1.5140900000):2.1212000000):2.2806500000):1.1858100000):0.3620090000	((((((1lb3_A:0.2018440000	2za7_A:0.1480990000):0.5444560000	1bg7_A:0.3592830000):0.1584070000	1r03_A:0.4824760000):0.7956330000	(1z6o_A:2.5043420000	1z6o_M:1.8733120000):0.6519760000):0.4838550000	((((1eum_A:0.7641820000	1krq_A:0.8301550000):1.0171300000	1vlg_A:0.7901520000):0.1914430000	2jd7_A:0.4681970000):0.3514770000	3e6s_A:1.7971560000):0.5025870000):0.3629940000	(((2uw1_A:0.0000010000	2uw1_B:0.0000010000):0.0352758000	1afr_A:0.4314130000):0.4728650000	1za0_A:6.7871190000):5.2488500000):2.1784700000):0.3915680000	((1lko_A:1.6000190000	1yuz_A:2.0031810000):1.6354400000	3qhb_A:1.4774120000):4.3261800000):0.6450840000):1.5692600000):1.0344000000):0.7362100000):0.5271920000	2fjc_A:1.5896100000):0.6199090000):0.3789990000):0.2162170000	(1n1q_A:0.7148520000	2chp_A:1.0246700000):0.0608904000);
(1ji5_A:0.4700060000	(1jig_A:0.2181670000	((1qgh_A:0.5327970000	2ux1_A:1.4289420000):0.4927720000	(1ji4_A:1.5086800000	2fjc_A:1.7921690000):0.4489420000):0.4354120000):0.1751400000	((1n1q_A:0.2283630000	((((1dps_A:0.0000010000	1jts_A:0.0000010000):0.7158470000	1o9r_A:0.6537490000):1.6713500000	1uvh_A:1.3246660000):0.9950680000	((1tjo_A:0.0000020000	1tk6_A:0.0000020000):0.3043320000	(((2fzf_A:7.4543900000	2vzb_A:1.7441530000):0.5082120000	(1nfv_A:1.5548870000	(((1otk_A:6.8166380000	1mty_B:4.2773610000):0.9677880000	(2inc_B:3.6060840000	2inp_C:2.9142400000):1.3136000000):2.2721300000	(((((((1oqu_A:0.3018210000	1r2f_A:0.3602390000):0.1381080000	1uzr_A:0.0000030000):1.8891000000	1mxr_A:3.3907920000):0.8348860000	3ee4_A:4.3808810000):2.2287700000	((1jk0_A:0.6747710000	2uw2_A:0.0815170000):0.0380847000	1w68_A:0.0000020000):0.3072620000):6.3347400000	3dhg_A:0.7140070000):5.0390900000	1mty_D:1.0380680000):4.0356200000):3.2502200000):0.7355710000):0.9044840000	((((1bcf_A:0.0000010000	3e1q_A:0.0000010000):0.2836110000	2fkz_A:0.4353970000):0.5247190000	1jgc_A:0.8318100000):1.5905400000	(((1lko_A:1.6517890000	1yuz_A:1.8229550000):3.0532500000	3qhb_A:2.0255870000):2.9779400000	((((((1lb3_A:0.1558510000	2za7_A:0.1418840000):0.6589580000	1bg7_A:0.2224160000):0.2740580000	1r03_A:0.3575060000):0.3846870000	(1z6o_A:2.1122500000	1z6o_M:1.1757670000):1.0703900000):0.2433480000	(((1eum_A:1.3082090000	1krq_A:0.4764960000):0.6197900000	(2jd7_A:0.4969690000	1vlg_A:0.6261880000):0.3145620000):0.6110370000	3e6s_A:2.3874220000):0.1693010000):1.5814800000	(((2uw1_A:0.0000010000	2uw1_B:0.0000010000):0.0440057000	1afr_A:0.4250850000):0.4186300000	1za0_A:6.2731790000):7.0136700000):0.8572120000):1.9263900000):0.4738820000):2.5223100000):1.6563300000):1.2748100000):0.3201420000	2chp_A:1.1834600000):0.3322600000);
(1ji5_A:0.4365390000	(1jig_A:0.0958740000	((1n1q_A:0.2840870000	((1ji4_A:1.3428490000	2fjc_A:1.7743460000):0.9506270000	((((1dps_A:0.0000010000	1jts_A:0.0000010000):0.7659650000	1o9r_A:0.4363680000):0.9699590000	1uvh_A:1.8137960000):1.0223400000	((1tjo_A:0.0000020000	1tk6_A:0.0000020000):1.9744300000	((2fzf_A:7.3550660000	2vzb_A:1.2821630000):1.4758400000	(((((1bcf_A:0.0000010000	3e1q_A:0.0000010000):0.5542990000	2fkz_A:0.2231950000):0.5902920000	1jgc_A:0.5852660000):0.9753330000	((((1lko_A:2.1464990000	1yuz_A:2.0677440000):1.3892900000	3qhb_A:1.8037180000):2.5559800000	((((1otk_A:5.2743340000	(2inc_B:3.7590560000	(2inp_C:2.4912910000	1mty_B:7.3788810000):0.7496580000):2.6627700000):0.9397030000	(1mty_D:4.0193020000	3dhg_A:2.6814840000):1.2499700000):2.3232900000	(((((1oqu_A:0.3259190000	1r2f_A:0.4371150000):0.0468897000	1uzr_A:0.0784660000):1.8197700000	1mxr_A:2.8646430000):1.6298700000	((1jk0_A:0.8220370000	2uw2_A:0.0438900000):0.0715454000	1w68_A:0.0286370000):2.0028300000):3.0283400000	3ee4_A:0.6130630000):3.6742400000):2.4829400000	((2uw1_A:0.0000010000	2uw1_B:0.0000010000):0.1829560000	(1afr_A:0.2153460000	1za0_A:8.2040050000):0.0104407000):2.9066200000):2.2308500000):0.7750470000	((((1lb3_A:0.2031150000	2za7_A:0.1799400000):0.4272020000	(1bg7_A:0.3229150000	1r03_A:0.5781030000):0.0225594000):0.6353490000	(1z6o_A:2.5371060000	1z6o_M:1.8560320000):0.1956510000):0.1830030000	(((1eum_A:0.8498290000	1krq_A:0.6178100000):0.9374590000	(2jd7_A:0.5077580000	1vlg_A:0.6711810000):0.2715810000):0.1906970000	3e6s_A:2.3887510000):1.0210500000):1.6358800000):0.9018660000):0.0895997000	1nfv_A:3.7848480000):1.4286500000):1.7094400000):0.3679540000):0.6392010000):0.0561979000):0.4004720000	2chp_A:0.8790280000):0.2692940000):0.1684230000	(1qgh_A:0.6097260000	2ux1_A:1.4221090000):0.9305380000);
(1ji5_A:0.4200640000	((1jig_A:0.3116500000	((1qgh_A:0.6008050000	2ux1_A:1.3298170000):0.6384690000	(1ji4_A:1.8498910000	2fjc_A:1.3956150000):0.5111770000):0.4004350000):0.1300970000	((((1dps_A:0.0000010000	1jts_A:0.0000010000):0.7491210000	1o9r_A:0.3645740000):1.1922400000	1uvh_A:1.4327110000):0.7085950000	((1tjo_A:0.0000010000	1tk6_A:0.0000010000):0.9236920000	(2fzf_A:7.6130070000	((2vzb_A:1.1947590000	(((1lko_A:1.1824590000	1yuz_A:3.3204590000):0.7740840000	3qhb_A:2.7247600000):3.4054000000	(((((1lb3_A:0.1216670000	2za7_A:0.1259100000):0.6154670000	1bg7_A:0.2590630000):0.1432230000	1r03_A:0.2912160000):0.6657350000	(1z6o_A:3.9609590000	1z6o_M:1.4349780000):0.9173150000):0.9047230000	(((1eum_A:0.6014080000	1krq_A:0.9981840000):0.4635400000	3e6s_A:2.5969570000):0.3285820000	(2jd7_A:0.5965590000	1vlg_A:0.5502970000):0.2402580000):0.1819670000):0.8572240000):1.9254200000):0.1949520000	((((1bcf_A:0.0000010000	3e1q_A:0.0000010000):0.2863820000	2fkz_A:0.2901020000):0.5814240000	1jgc_A:0.4891330000):2.4122400000	(1nfv_A:1.2569870000	(((1otk_A:7.2060980000	((2inc_B:5.6128230000	(2inp_C:1.3872530000	1mty_B:8.8052660000):0.9677060000):1.7280400000	(1mty_D:2.3158970000	3dhg_A:4.2323090000):0.4969400000):1.6958500000):0.5714430000	((2uw1_A:0.0000010000	2uw1_B:0.0000010000):0.3176350000	(1afr_A:0.1321640000	1za0_A:7.6367710000):0.0294408000):6.8335100000):0.8677070000	(((((1oqu_A:0.2666430000	1uzr_A:0.2074210000):0.2342490000	1r2f_A:0.1981620000):2.4301600000	1mxr_A:2.3205380000):0.8018010000	(1jk0_A:0.2848040000	(2uw2_A:0.0315240000	1w68_A:0.0867950000):0.5442330000):2.1397700000):1.2592300000	3ee4_A:2.0748030000):2.4865200000):3.5280100000):0.7618400000):0.7537720000):0.6757360000):1.3207200000):1.3455000000):0.8726450000):0.1793840000	(1n1q_A:0.6970360000	2chp_A:1.1828350000):0.1389300000);
(1ji5_A:0.5175880000	((1jig_A:0.3236380000	(((1qgh_A:0.5311800000	2ux1_A:1.2066210000):0.4618370000	(1ji4_A:1.3349930000	2fjc_A:1.3675580000):1.0250100000):0.3513860000	((((1dps_A:0.0000010000	1jts_A:0.0000010000):0.6366410000	1o9r_A:0.4725420000):0.7991370000	1uvh_A:1.9089700000):0.9341870000	((1tjo_A:0.0000010000	1tk6_A:0.0000010000):1.1136500000	(((2fzf_A:8.0954920000	1otk_A:4.0922810000):2.8480700000	2vzb_A:1.2642210000):0.8127310000	((((((1bcf_A:0.0000010000	3e1q_A:0.0000010000):0.5257360000	2fkz_A:0.2966220000):0.6097790000	1jgc_A:0.6896310000):2.0194100000	(((((((1lb3_A:0.2035240000	2za7_A:0.0875330000):0.5221080000	1bg7_A:0.3515150000):0.1852960000	1r03_A:0.1892530000):0.3555890000	(1z6o_A:2.3410750000	1z6o_M:2.1548340000):1.2250200000):0.8230850000	((1eum_A:0.5844650000	1krq_A:0.5947780000):0.8094950000	(2jd7_A:0.4878280000	1vlg_A:0.7509120000):0.2669980000):0.2583090000):0.1203020000	3e6s_A:1.9735250000):1.4847300000	((((((1oqu_A:0.1753610000	1uzr_A:0.1583030000):0.1378030000	1r2f_A:0.2460090000):2.4303600000	(1mxr_A:2.7341280000	(1jk0_A:0.5906390000	(2uw2_A:0.0507310000	1w68_A:0.0782590000):0.1211140000):2.8747800000):0.6920290000):2.7124200000	3ee4_A:0.9415820000):1.1945200000	(1mty_D:6.0073020000	3dhg_A:3.6688260000):5.8048000000):1.2038700000	((2uw1_A:0.0000010000	2uw1_B:0.0000010000):0.2510690000	(1afr_A:0.1010740000	1za0_A:6.6986670000):0.0055605400):4.2034100000):3.7674700000):0.7069730000):0.8818930000	(1nfv_A:0.3443050000	((2inc_B:2.8751020000	1mty_B:7.1033170000):1.1469800000	2inp_C:2.0950070000):6.1202300000):0.9518360000):0.1939830000	((1lko_A:1.6112060000	1yuz_A:2.3087600000):1.5624400000	3qhb_A:1.9309750000):3.1873000000):0.7689250000):0.3787730000):1.3637500000):0.5462920000):0.1626490000):0.0996179000	1n1q_A:0.6459860000):0.0462205000	2chp_A:1.1013530000);
(1ji5_A:0.8090950000	((1jig_A:0.2797140000	((1tjo_A:0.0000010000	1tk6_A:0.0000010000):1.8024300000	(((((2fzf_A:6.2492210000	(((((1lb3_A:0.1226710000	2za7_A:0.1759900000):0.5184090000	1bg7_A:0.2509630000):0.1077630000	1r03_A:0.5181860000):1.0395400000	(1z6o_A:3.0534630000	1z6o_M:1.1848770000):0.8430400000):0.2174210000	(((1eum_A:0.6632340000	1krq_A:0.6871110000):0.7679430000	(2jd7_A:0.5533900000	1vlg_A:1.0283140000):0.1963560000):0.5951790000	3e6s_A:2.5539810000):0.5969710000):1.3230600000):0.6875190000	(((1lko_A:1.4667690000	1yuz_A:2.1367230000):1.7919700000	3qhb_A:2.1137680000):1.8181300000	((((1otk_A:9.0340780000	(2inc_B:4.0604000000	(2inp_C:1.1787690000	1mty_B:8.1707820000):3.6204900000):3.4178300000):0.8492720000	(1mty_D:5.2807120000	3dhg_A:2.2764060000):0.5078990000):1.2748100000	(((((1oqu_A:0.3281290000	1r2f_A:0.2967410000):0.1322240000	1uzr_A:0.0107170000):1.8533400000	1mxr_A:2.3957980000):1.1305900000	(1jk0_A:0.7012320000	(2uw2_A:0.0478370000	1w68_A:0.1025550000):0.1995520000):2.0144500000):1.8264700000	3ee4_A:1.1595220000):3.2513000000):3.1904200000	(((2uw1_A:0.0000010000	2uw1_B:0.0000010000):0.0545555000	1afr_A:0.3390630000):0.0813699000	1za0_A:5.7239880000):2.9210100000):2.1644200000):1.2068100000):1.1748800000	(((1bcf_A:0.0000010000	3e1q_A:0.0000010000):0.3321090000	2fkz_A:0.3613330000):0.4444530000	1jgc_A:0.8670550000):1.2181800000):0.0000022757	1nfv_A:2.6873360000):0.6808090000	2vzb_A:2.5893880000):1.8657400000):1.9461700000):0.0718563000	((1qgh_A:1.1186980000	(2ux1_A:1.2535890000	(1ji4_A:1.6739810000	2fjc_A:1.4984830000):0.6831180000):0.7294920000):0.5454900000	(((1dps_A:0.0000010000	1jts_A:0.0000010000):0.4679330000	1o9r_A:0.5586960000):0.9136690000	1uvh_A:2.2847070000):1.2903700000):0.3979760000):0.1436810000	(1n1q_A:0.7217550000	2chp_A:1.2758750000):0.0933618000);
(1ji5_A:0.4748870000	(1jig_A:0.2738550000	((1n1q_A:0.3409280000	(((1dps_A:0.0000010000	1jts_A:0.0000010000):0.9427320000	1o9r_A:0.4667420000):1.2307600000	(1uvh_A:1.4559350000	((1tjo_A:0.0000020000	1tk6_A:0.0000020000):0.3379160000	((2fzf_A:8.4683940000	2vzb_A:0.4014110000):1.2300000000	(((((1bcf_A:0.0000010000	3e1q_A:0.0000010000):0.4015280000	2fkz_A:0.2377200000):0.5094970000	1jgc_A:0.4961380000):1.6251100000	1nfv_A:2.3648130000):0.0000026682	(((1lko_A:2.2969640000	1yuz_A:1.3248330000):3.0640900000	3qhb_A:1.0289050000):2.7349200000	(((((1lb3_A:0.1441770000	2za7_A:0.1757270000):0.2889210000	1z6o_A:3.1115730000):0.2370820000	(1bg7_A:0.2525110000	1r03_A:0.3022570000):0.0746760000):0.4561720000	(1z6o_M:1.9411160000	(((1eum_A:1.0040560000	1krq_A:0.6321490000):0.5826800000	(2jd7_A:0.4921080000	1vlg_A:0.6728130000):0.3457650000):0.6384490000	3e6s_A:1.8074220000):0.2638180000):0.1028270000):1.8064700000	(((1otk_A:4.2203180000	(2inc_B:4.5731950000	(2inp_C:1.7894790000	1mty_B:6.5906820000):1.0514000000):4.3012000000):4.0750800000	((((((1oqu_A:0.1934560000	1r2f_A:0.3801640000):0.1163850000	1uzr_A:0.0338630000):2.3104400000	1mxr_A:2.4127940000):1.2204400000	((1jk0_A:0.8449420000	2uw2_A:0.0484480000):0.0697496000	1w68_A:0.0007740000):1.6921300000):1.6914900000	3ee4_A:0.9131680000):2.1827000000	(1mty_D:4.5481110000	3dhg_A:2.7888330000):2.2564300000):0.3311230000):3.2862700000	((2uw1_A:0.0000010000	2uw1_B:0.0000010000):0.2632170000	(1afr_A:0.1730220000	1za0_A:7.7801850000):0.0075657400):3.4109300000):3.6888800000):0.0691171000):0.8864260000):1.3827200000):1.9611100000):1.4977200000):0.7117010000):1.1520400000):0.2601760000	2chp_A:1.2790910000):0.1776200000):0.2029420000	((1qgh_A:0.6378410000	2ux1_A:1.6871770000):0.5346650000	(1ji4_A:1.1273680000	2fjc_A:1.6486850000):1.0484700000):0.4350510000);
(1ji5_A:0.6156720000	(1jig_A:0.1683020000	((1qgh_A:0.6431320000	2ux1_A:1.1582010000):0.7979870000	(((1ji4_A:1.4489440000	2fjc_A:1.3393730000):0.3635050000	(((1dps_A:0.0000010000	1jts_A:0.0000010000):0.7035760000	1o9r_A:0.3585620000):1.3565600000	1uvh_A:1.5836780000):0.9575440000):0.1149260000	((1tjo_A:0.0000010000	1tk6_A:0.0000010000):1.2481200000	(((((2fzf_A:7.4175800000	((1lko_A:1.8478860000	1yuz_A:1.2112290000):1.0241800000	3qhb_A:1.2383160000):0.7854560000):3.7770800000	((((((1lb3_A:0.1290540000	2za7_A:0.0881180000):0.5318770000	1bg7_A:0.1591440000):0.1848700000	1r03_A:0.4092360000):0.4425490000	1z6o_A:2.8307400000):0.4262400000	1z6o_M:2.1656770000):0.2945590000	(((((1eum_A:1.2004680000	1krq_A:0.6157100000):0.4241030000	3e6s_A:1.7021080000):0.5096680000	2jd7_A:0.3367750000):0.1408670000	1vlg_A:0.4761900000):0.2141000000	(((2uw1_A:0.0000010000	2uw1_B:0.0000010000):0.2678600000	1za0_A:8.2644950000):0.0354059000	1afr_A:0.1916570000):7.0808900000):0.4143740000):1.7317600000):0.8810380000	(((1bcf_A:0.0000010000	3e1q_A:0.0000010000):0.5564380000	2fkz_A:0.2819890000):0.5616450000	1jgc_A:0.7389810000):1.3558400000):0.3713820000	(1nfv_A:1.3820830000	((1otk_A:5.2914020000	((2inc_B:5.6166290000	1mty_B:6.6169140000):1.3172100000	2inp_C:0.8080310000):3.1865400000):1.7604300000	((((((1oqu_A:0.4251160000	1uzr_A:0.0938320000):0.1192110000	1r2f_A:0.2193020000):3.0597400000	1mxr_A:2.3623200000):0.9005220000	(1jk0_A:0.6545320000	(2uw2_A:0.0417590000	1w68_A:0.0547310000):0.2141160000):1.5205300000):1.1608400000	3ee4_A:2.4378120000):2.6464100000	(1mty_D:3.0759440000	3dhg_A:4.3535550000):3.7448000000):1.2250400000):2.5190800000):0.7589360000):1.1247100000	2vzb_A:2.2530900000):1.2845900000):1.1186600000):0.4471530000):0.4089550000):0.2476450000	(1n1q_A:0.5759460000	2chp_A:0.8864240000):0.1946670000);
(1ji5_A:0.5139470000	(1jig_A:0.3105850000	((1n1q_A:0.4302300000	((((1dps_A:0.0000010000	1jts_A:0.0000010000):0.6602120000	1o9r_A:0.4797130000):0.5882250000	1uvh_A:1.9013170000):1.3344900000	((1tjo_A:0.0000020000	1tk6_A:0.0000020000):1.6209200000	((2fzf_A:8.0244090000	2vzb_A:1.1618130000):2.3764800000	(((((1bcf_A:0.0000010000	3e1q_A:0.0000010000):0.4662670000	2fkz_A:0.3170110000):0.5501340000	1jgc_A:0.9257570000):1.5242600000	((((1lko_A:1.3548570000	1yuz_A:1.9247940000):1.5934500000	3qhb_A:2.4319170000):4.0564000000	((((((1oqu_A:0.3359260000	1r2f_A:0.4396070000):0.0648260000	1uzr_A:0.0442050000):2.2768900000	1mxr_A:3.3270030000):1.1120200000	((1jk0_A:0.8205130000	2uw2_A:0.0306100000):0.0752490000	1w68_A:0.0397660000):2.4719600000):2.0197800000	3ee4_A:0.9745180000):5.8062500000	((2uw1_A:0.0000010000	2uw1_B:0.0000010000):0.2331260000	(1afr_A:0.0962310000	1za0_A:7.3712310000):0.1475150000):4.2174500000):3.5305900000):0.0000029278	(((((1lb3_A:0.1143820000	2za7_A:0.1061730000):0.3444570000	1bg7_A:0.2315370000):0.0756972000	1r03_A:0.3079910000):0.5911910000	(1z6o_A:2.3936350000	1z6o_M:1.7167750000):0.5357340000):0.4797150000	(((1eum_A:0.7475860000	1krq_A:0.4504510000):0.7215940000	3e6s_A:1.7408760000):0.5175590000	(2jd7_A:0.6012860000	1vlg_A:0.4371110000):0.2092870000):0.4391110000):2.1965700000):0.6353370000):0.2354140000	(1nfv_A:1.4931710000	(((1otk_A:5.4586980000	(2inp_C:0.6931230000	1mty_B:9.9999980000):0.9314860000):0.2206300000	2inc_B:3.7285380000):1.3517800000	(1mty_D:3.0999090000	3dhg_A:4.2651610000):3.4529900000):2.6768100000):1.2394300000):0.5762290000):0.9948620000):1.2777300000):0.1977810000):0.1430970000	2chp_A:0.7529310000):0.0809548000):0.2273440000	((1qgh_A:0.3145400000	2ux1_A:1.2800230000):0.6299570000	(1ji4_A:1.7905720000	2fjc_A:1.9970590000):0.4127810000):0.2961780000);
(1ji5_A:0.4278730000	(1jig_A:0.2447100000	((1qgh_A:0.6101770000	2ux1_A:1.8009990000):0.6381370000	(1ji4_A:1.4435340000	2fjc_A:1.8220040000):1.0622800000):0.3807610000):0.0369505000	((1n1q_A:0.2072630000	((((1dps_A:0.0000020000	1jts_A:0.0000020000):0.5893930000	1o9r_A:0.4832560000):0.8904880000	1uvh_A:2.1021420000):2.0006100000	((1tjo_A:0.0000020000	1tk6_A:0.0000020000):1.5169300000	((((2fzf_A:9.3151620000	2vzb_A:1.6495430000):0.9869610000	1nfv_A:2.6506880000):0.5574730000	((((1lko_A:1.1574920000	1yuz_A:1.4068060000):1.2644300000	3qhb_A:1.9333120000):5.3172700000	(((((1lb3_A:0.1109930000	2za7_A:0.1798210000):0.4034050000	(1bg7_A:0.2314710000	1r03_A:0.4105920000):0.0704034000):0.3235850000	(1z6o_A:2.7969500000	1z6o_M:1.5172280000):0.8962620000):0.6967840000	3e6s_A:1.8934800000):0.2664080000	((1eum_A:0.8677010000	1krq_A:0.4240360000):0.5550050000	(2jd7_A:0.3254280000	1vlg_A:0.5898400000):0.4117290000):0.2159260000):1.7703200000):0.3153680000	((1otk_A:3.7748620000	((2inc_B:2.3257530000	(2inp_C:1.1145580000	1mty_B:9.5874750000):1.8987900000):3.2986600000	(1mty_D:3.1996580000	3dhg_A:3.4615140000):0.1809410000):1.2022500000):2.0896100000	((((((1oqu_A:0.2944830000	1r2f_A:0.3852460000):0.1044420000	1uzr_A:0.0474930000):2.8096200000	1mxr_A:2.2168330000):1.7761800000	((1jk0_A:0.8880930000	2uw2_A:0.0399820000):0.0944387000	1w68_A:0.0188320000):1.2311300000):3.3860300000	3ee4_A:1.9279750000):4.7970800000	((2uw1_A:0.0000010000	2uw1_B:0.0000010000):0.0236406000	(1afr_A:0.3387570000	1za0_A:6.9331210000):0.0073578600):4.3615700000):0.8013810000):1.5278000000):0.6370140000):0.3295580000	(((1bcf_A:0.0000010000	3e1q_A:0.0000010000):0.4178570000	2fkz_A:0.2081920000):0.7338430000	1jgc_A:0.7105090000):1.9633700000):1.1449100000):1.7493600000):0.5791220000):0.2081140000	2chp_A:0.9122030000):0.2431550000);
(1ji5_A:0.4552140000	(1jig_A:0.3121530000	((1n1q_A:0.5157340000	(((1dps_A:0.0000010000	1jts_A:0.0000010000):0.9020280000	1o9r_A:0.4182800000):1.1725100000	(1uvh_A:1.9250190000	((1tjo_A:0.0000020000	1tk6_A:0.0000020000):1.3581000000	(((2fzf_A:7.9181740000	2vzb_A:1.7457340000):1.0128800000	1nfv_A:2.2613960000):0.2798010000	((((1bcf_A:0.0000010000	3e1q_A:0.0000010000):0.2958830000	2fkz_A:0.4077130000):0.0000024792	1jgc_A:1.2672540000):1.9703100000	((((1lko_A:2.0878970000	1yuz_A:1.8717850000):1.4325200000	3qhb_A:1.5002960000):4.7414900000	(((((1lb3_A:0.1874110000	2za7_A:0.1020070000):0.5065590000	1bg7_A:0.2358120000):0.1382870000	1r03_A:0.3403680000):0.5714880000	(((1eum_A:0.6179330000	1krq_A:0.7128240000):0.3410130000	(2jd7_A:0.5328510000	1vlg_A:0.8820180000):0.4628460000):1.0691300000	3e6s_A:1.5577330000):0.6864070000):0.1113170000	(1z6o_A:3.4800510000	1z6o_M:1.1489820000):0.6514060000):1.7474200000):0.0000023174	((1otk_A:7.1836160000	(((((((1oqu_A:0.2785900000	1r2f_A:0.3692970000):0.0597720000	1uzr_A:0.0514610000):1.2675500000	1mxr_A:3.4366360000):0.8493500000	(1jk0_A:0.6871460000	(2uw2_A:0.0563050000	1w68_A:0.0858840000):0.1841780000):2.1670700000):3.0704100000	3ee4_A:0.0000020000):3.8022300000	(1mty_D:3.3241050000	3dhg_A:2.6918580000):2.4805200000):1.0757900000	(((2uw1_A:0.0000010000	2uw1_B:0.0000010000):0.0000025502	1afr_A:0.4008740000):1.5407300000	1za0_A:8.9197940000):2.9028200000):2.0870900000):0.8146430000	(2inc_B:7.0695050000	(2inp_C:0.2958970000	1mty_B:9.9999980000):4.6052200000):3.1503600000):0.7750140000):1.2184200000):0.6821790000):1.0178700000):0.9134470000):0.5217910000):1.2634100000):0.1414940000	((1qgh_A:0.6722490000	2ux1_A:1.4869500000):0.4194670000	(1ji4_A:1.5376970000	2fjc_A:1.4640190000):0.8138080000):0.3564070000):0.2114270000):0.3087570000	2chp_A:1.3931890000);
(1ji5_A:0.3667050000	(1jig_A:0.2885020000	((1n1q_A:0.2610870000	((((1dps_A:0.0000010000	1jts_A:0.0000010000):1.0065600000	1o9r_A:0.3754670000):0.5902860000	1uvh_A:2.3210970000):1.2337400000	((1tjo_A:0.0000020000	1tk6_A:0.0000020000):1.7572500000	(((((2fzf_A:7.2075950000	(1otk_A:8.9674570000	(((2inc_B:3.2828650000	1mty_B:9.9999990000):0.5913420000	2inp_C:1.5830900000):1.9508400000	(1mty_D:1.4935970000	3dhg_A:6.7442590000):2.7697200000):0.3923320000):2.0014300000):1.2162600000	1nfv_A:2.4396630000):2.1603500000	2vzb_A:2.7456090000):0.2910840000	((((1lko_A:0.4874740000	1yuz_A:3.2513770000):0.9729650000	3qhb_A:3.6795920000):3.3557700000	((((((1oqu_A:0.4265130000	1r2f_A:0.4350370000):0.1264360000	1uzr_A:0.0445730000):2.2380200000	1mxr_A:3.0872980000):0.8494540000	((1jk0_A:0.9008700000	2uw2_A:0.0320330000):0.0837690000	1w68_A:0.0165390000):2.5881000000):3.0030400000	3ee4_A:0.5180800000):5.7747800000	(((2uw1_A:0.0000010000	2uw1_B:0.0000010000):0.1916420000	1za0_A:7.9730630000):0.1790230000	1afr_A:0.1051560000):4.2217800000):2.2860800000):0.2887260000	((((1lb3_A:0.1446140000	2za7_A:0.1010210000):0.4694040000	(1bg7_A:0.3975090000	1r03_A:0.5461530000):0.1087830000):0.4372390000	(1z6o_A:2.3224630000	1z6o_M:1.5280100000):1.4624500000):0.6777360000	((1eum_A:0.9027680000	1krq_A:0.6984360000):0.6369260000	(3e6s_A:2.0782290000	(2jd7_A:0.3470160000	1vlg_A:0.9218280000):0.1062640000):0.4139140000):1.0283300000):1.9733000000):0.6138520000):0.6078130000	(((1bcf_A:0.0000010000	3e1q_A:0.0000010000):0.3899050000	2fkz_A:0.2958900000):0.6087560000	1jgc_A:0.3893230000):2.7091300000):2.1872100000):1.3218500000):0.6612100000):0.3671370000	2chp_A:1.0374630000):0.2965800000):0.2429200000	((1qgh_A:0.5664840000	2ux1_A:1.4527560000):0.6098880000	(1ji4_A:1.9945280000	2fjc_A:1.8605550000):0.6468100000):0.3087760000);
(1ji5_A:0.5377670000	(1jig_A:0.3313510000	((1n1q_A:0.6255020000	((((1dps_A:0.0000010000	1jts_A:0.0000010000):0.5132690000	1o9r_A:0.7030800000):0.7271800000	1uvh_A:2.1638160000):1.8117200000	((1tjo_A:0.0000020000	1tk6_A:0.0000020000):1.4989100000	((2fzf_A:7.8437880000	2vzb_A:0.6672730000):2.1141100000	(((((1bcf_A:0.0000010000	3e1q_A:0.0000010000):0.4960530000	2fkz_A:0.3196290000):0.8346830000	1jgc_A:0.4985170000):1.2577000000	((((1lko_A:1.8628060000	1yuz_A:2.0486450000):1.8469800000	3qhb_A:1.4049450000):3.0189600000	((((1lb3_A:0.0666020000	2za7_A:0.1482190000):0.5578050000	1bg7_A:0.2082190000):0.1306680000	1r03_A:0.3999710000):0.2126430000	((1z6o_A:2.0630560000	1z6o_M:1.4408260000):0.3083450000	((((1eum_A:0.7023610000	1krq_A:0.6814190000):1.0957500000	2jd7_A:0.4559840000):0.1261180000	1vlg_A:0.5608140000):0.4298810000	3e6s_A:2.3062110000):0.8995200000):0.2636470000):2.1838500000):0.2748210000	((((1otk_A:6.4639320000	(2inc_B:4.0072330000	(2inp_C:1.0414010000	1mty_B:6.7485860000):1.4001800000):1.7407900000):2.3098400000	(1mty_D:2.8221900000	3dhg_A:3.9367360000):0.7294870000):2.6549700000	(((((1oqu_A:0.2091540000	1uzr_A:0.0991810000):0.0429148000	1r2f_A:0.2786000000):1.9031200000	1mxr_A:2.6805390000):0.4295230000	((1jk0_A:0.8508840000	2uw2_A:0.0655600000):0.0510033000	1w68_A:0.0000020000):2.1630100000):4.0490400000	3ee4_A:0.3060800000):3.1220500000):1.4267800000	((2uw1_A:0.0000020000	2uw1_B:0.0000010000):0.0305264000	(1afr_A:0.3362460000	1za0_A:9.9999980000):0.0145080000):1.9496700000):3.3988700000):1.3309500000):0.1325610000	1nfv_A:2.8541490000):0.6405520000):1.6366800000):1.6253200000):0.1095320000):0.3382040000	2chp_A:1.1483020000):0.1816630000):0.1944910000	((1qgh_A:0.8017680000	2ux1_A:1.3542650000):0.3038800000	(1ji4_A:2.2411590000	2fjc_A:1.4263990000):0.8613810000):0.4541360000);
(1ji5_A:0.6007960000	((1jig_A:0.2061630000	((1qgh_A:0.9181600000	2ux1_A:1.3788290000):0.2702840000	(1ji4_A:1.7412830000	2fjc_A:1.5532000000):0.8994680000):0.6367410000):0.0598796000	((((1dps_A:0.0000010000	1jts_A:0.0000010000):0.9718350000	1o9r_A:0.1691100000):1.6500100000	(1uvh_A:1.7177640000	(1tjo_A:0.0000010000	1tk6_A:0.0000010000):1.9722200000):0.5158290000):0.6034040000	(((2fzf_A:6.1851040000	2vzb_A:2.2145890000):0.5206480000	(1nfv_A:1.9208470000	((1otk_A:5.0356290000	(2inc_B:4.4505710000	(2inp_C:0.9218100000	1mty_B:8.5108050000):1.7742300000):2.4622600000):0.4570460000	(1mty_D:3.2866450000	3dhg_A:3.8273790000):3.4565800000):2.7853200000):0.9731680000):0.2414670000	((((1bcf_A:0.0000010000	3e1q_A:0.0000010000):0.5319120000	2fkz_A:0.3252240000):0.7361090000	1jgc_A:0.5032640000):1.9929800000	((((1lko_A:1.8234770000	1yuz_A:1.9553480000):1.2583000000	3qhb_A:1.8050010000):0.7611310000	((((((1oqu_A:0.3021100000	1r2f_A:0.4214180000):0.0583254000	1uzr_A:0.0587140000):1.5133300000	((1jk0_A:0.8366910000	2uw2_A:0.0584700000):0.0381831000	1w68_A:0.0000020000):3.2175100000):0.2687820000	1mxr_A:2.6351210000):2.1294400000	3ee4_A:0.7049600000):2.7449000000	(((2uw1_A:0.0000010000	2uw1_B:0.0000010000):0.3281590000	1afr_A:0.1157510000):1.7157200000	1za0_A:6.8751020000):2.5972000000):4.9154600000):1.5815600000	((((((1lb3_A:0.1760850000	2za7_A:0.1575370000):0.5467220000	1bg7_A:0.2678700000):0.0959413000	1r03_A:0.4591880000):0.9381320000	1z6o_A:2.6307340000):0.1407860000	1z6o_M:1.4096990000):0.1414250000	(((1eum_A:0.9500310000	1krq_A:0.4382810000):0.6395860000	3e6s_A:2.0977610000):0.2340000000	(2jd7_A:0.6875630000	1vlg_A:0.5888060000):0.4695970000):1.0938300000):2.0336100000):0.2372400000):0.3494370000):1.6569100000):0.8661580000):0.2252660000	(1n1q_A:0.9044850000	2chp_A:1.6779190000):0.1569380000);
(1ji5_A:0.6835150000	(1jig_A:0.4109840000	((1qgh_A:0.5412010000	2ux1_A:1.4897710000):0.6297060000	(1ji4_A:1.8235390000	2fjc_A:1.6568230000):0.9799950000):0.4349910000):0.0935423000	((1n1q_A:0.1164700000	((((1dps_A:0.0000010000	1jts_A:0.0000010000):0.6623030000	1o9r_A:0.4364590000):0.4915320000	1uvh_A:2.6111680000):1.1689600000	((1tjo_A:0.0000020000	1tk6_A:0.0000020000):2.3681800000	(((((2fzf_A:6.9801100000	2vzb_A:1.8103150000):0.4799310000	1nfv_A:2.7446710000):0.3167910000	(((1lko_A:0.6420030000	1yuz_A:3.3038120000):0.7752200000	3qhb_A:3.8799830000):3.0214700000	(((((1otk_A:7.5554140000	(2inc_B:5.4113060000	(2inp_C:2.2286110000	1mty_B:8.2816190000):1.0875700000):0.6251540000):1.0951200000	1mty_D:3.0467070000):2.2702200000	3dhg_A:2.1397860000):4.3587600000	(((((1oqu_A:0.3207300000	1r2f_A:0.4354420000):0.0888417000	1uzr_A:0.0839320000):1.8431100000	1mxr_A:2.6219560000):0.9457250000	(1jk0_A:0.6690410000	(2uw2_A:0.0499390000	1w68_A:0.1214550000):0.2885240000):2.0081100000):1.0388500000	3ee4_A:1.9108360000):1.4262600000):6.2496100000	(((2uw1_A:0.0000010000	2uw1_B:0.0000010000):0.0477330000	1za0_A:9.5863980000):0.0214230000	1afr_A:0.4324800000):3.2730400000):2.5121200000):0.9115290000):0.6818980000	((((1lb3_A:0.1749390000	2za7_A:0.2575990000):0.4299830000	(1bg7_A:0.2899370000	(1z6o_A:2.8584870000	1z6o_M:1.6418390000):1.5246400000):0.2521060000):0.1713010000	1r03_A:0.3706250000):0.9864760000	((((1eum_A:0.6674410000	1krq_A:1.1211920000):1.1775700000	2jd7_A:0.3366690000):0.4221020000	1vlg_A:0.7006910000):1.1467900000	3e6s_A:2.8376760000):0.4886390000):1.6777500000):0.5754020000	(((1bcf_A:0.0000010000	3e1q_A:0.0000010000):0.4330600000	2fkz_A:0.4271930000):0.3844650000	1jgc_A:1.0319350000):1.4464400000):1.5785100000):1.0514300000):0.8643810000):0.4150150000	2chp_A:1.0916390000):0.2806380000);
(1ji5_A:0.4145520000	(1jig_A:0.3699920000	((1n1q_A:0.3959580000	(((1ji4_A:1.4575380000	2fjc_A:2.3355920000):0.5830910000	((1tjo_A:0.0000020000	1tk6_A:0.0000020000):1.6290800000	(((2fzf_A:9.4497720000	2vzb_A:1.4679400000):0.9576930000	1nfv_A:2.8697610000):0.7810190000	((((1bcf_A:0.0000010000	3e1q_A:0.0000010000):0.4272390000	2fkz_A:0.3194090000):0.9057810000	1jgc_A:0.4679130000):1.4521800000	((((1lko_A:1.2062160000	1yuz_A:2.3576750000):2.8320600000	3qhb_A:2.5455960000):2.8925700000	((((1lb3_A:0.0974770000	2za7_A:0.1445030000):0.5860640000	1bg7_A:0.1984740000):0.1339530000	1r03_A:0.2894570000):0.4989750000	((1z6o_A:2.2493340000	1z6o_M:1.5496270000):0.3008590000	((((1eum_A:0.9324010000	1krq_A:0.6506870000):1.0470200000	1vlg_A:0.5631900000):0.1607720000	2jd7_A:0.5306520000):0.4083690000	3e6s_A:2.1400000000):0.6336740000):0.2884180000):2.0960100000):0.2143400000	(((((1otk_A:6.5235210000	1mty_B:4.5954260000):0.5329070000	(2inc_B:3.4210160000	2inp_C:1.7396960000):3.5699800000):1.6109000000	(1mty_D:1.1394950000	3dhg_A:4.3600560000):2.8778300000):2.5388400000	(((((1oqu_A:0.2699550000	1r2f_A:0.3899510000):0.1293480000	1uzr_A:0.0232530000):1.4890900000	1mxr_A:2.5166780000):0.8175980000	((1jk0_A:0.8735090000	2uw2_A:0.0187800000):0.0766770000	1w68_A:0.0089400000):2.7172700000):2.9415800000	3ee4_A:0.0808960000):2.9802100000):1.8657700000	((2uw1_A:0.0000010000	2uw1_B:0.0000010000):0.1787140000	(1afr_A:0.0790920000	1za0_A:9.2479900000):0.1865970000):3.6925400000):3.7461600000):0.2975140000):0.6941120000):1.3036500000):0.4366440000):0.3888560000	(((1dps_A:0.0000010000	1jts_A:0.0000010000):0.5423730000	1o9r_A:0.6087870000):0.8081080000	1uvh_A:1.7383560000):1.0978500000):0.6595540000):0.3155430000	2chp_A:0.9234380000):0.1654250000):0.2517720000	(1qgh_A:0.0934490000	2ux1_A:1.5905890000):1.3616600000);
(1ji5_A:0.5587510000	(1jig_A:0.2902820000	(((1qgh_A:0.6147900000	2ux1_A:1.4129520000):0.9974520000	(1ji4_A:1.3362080000	2fjc_A:1.3679160000):0.6068510000):0.1605920000	(((((1dps_A:0.0000010000	1jts_A:0.0000010000):0.7530830000	1o9r_A:0.6523240000):1.0612500000	1uvh_A:1.7925960000):0.8394500000	(1tjo_A:0.0000010000	1tk6_A:0.0000010000):2.1475300000):0.5461600000	(((2fzf_A:9.4024510000	(1nfv_A:0.8447250000	((1otk_A:5.2611140000	(2inc_B:3.4898280000	(2inp_C:1.3011880000	1mty_B:8.8173570000):0.8567860000):2.3443100000):1.1162100000	(1mty_D:2.6676090000	3dhg_A:3.6283280000):1.1429500000):4.0195300000):1.4497800000):0.3885170000	2vzb_A:2.2492830000):0.4004210000	(((((1bcf_A:0.0000010000	3e1q_A:0.0000010000):0.3779990000	2fkz_A:0.2101450000):0.5913770000	1jgc_A:1.0171430000):0.7232240000	(((((1lb3_A:0.1069790000	2za7_A:0.1435180000):0.5892160000	1bg7_A:0.1807240000):0.3119940000	1r03_A:0.2199940000):0.6816730000	(1z6o_A:2.7529970000	1z6o_M:1.3532380000):0.6492920000):0.4467060000	(((1eum_A:1.1794890000	1krq_A:0.2509620000):0.8673840000	(2jd7_A:0.3605580000	1vlg_A:0.7585230000):0.4172080000):0.4540890000	3e6s_A:2.1977170000):0.4674010000):1.6961200000):0.5629620000	(((1lko_A:1.1000100000	1yuz_A:1.9485470000):1.7745500000	3qhb_A:1.0136000000):2.8394600000	((((((1oqu_A:0.2934080000	1r2f_A:0.4063040000):0.0724313000	1uzr_A:0.0000030000):1.4509700000	1mxr_A:3.2870930000):0.7333980000	((1jk0_A:0.6870440000	2uw2_A:0.0652570000):0.0571537000	1w68_A:0.0000020000):2.3419600000):2.1453600000	3ee4_A:0.7393520000):6.4133000000	((2uw1_A:0.0000010000	2uw1_B:0.0000010000):0.2241670000	(1afr_A:0.2008650000	1za0_A:8.1967860000):0.0140736000):1.8089100000):2.6319500000):0.8207620000):0.9885460000):1.8694700000):0.5508160000):0.1290470000):0.1324320000	(1n1q_A:0.5154490000	2chp_A:1.1530070000):0.2198630000);
(1ji5_A:0.4884700000	(1jig_A:0.4892910000	((1qgh_A:0.7295800000	2ux1_A:1.5030080000):0.5337090000	(1ji4_A:1.3245900000	2fjc_A:1.5810940000):0.5845000000):0.2936370000):0.0380947000	((1n1q_A:0.4601370000	((((1dps_A:0.0000010000	1jts_A:0.0000010000):0.9091380000	1o9r_A:0.2535770000):0.7798310000	1uvh_A:2.2281840000):1.4180400000	((1tjo_A:0.0000020000	1tk6_A:0.0000020000):1.8562600000	(((2fzf_A:8.4400180000	2vzb_A:0.8691190000):1.6484000000	1nfv_A:2.2005090000):0.4611870000	((((1bcf_A:0.0000010000	3e1q_A:0.0000010000):0.3635660000	2fkz_A:0.3982090000):0.8771410000	1jgc_A:0.2822240000):1.8211500000	(((1lko_A:1.3298830000	(1yuz_A:1.6261060000	3qhb_A:2.9024310000):1.3723200000):4.1714800000	((((((1otk_A:6.8004870000	(2inc_B:2.9640440000	(2inp_C:0.0388710000	1mty_B:7.5818170000):2.4836100000):1.1138100000):2.5676700000	(1mty_D:2.3623690000	3dhg_A:4.7770430000):1.2141100000):6.1644700000	(2uw1_A:0.0000010000	2uw1_B:0.0000010000):0.0142097000):0.0218229000	1za0_A:7.3210080000):0.2878500000	1afr_A:0.0103850000):2.7166300000	(((((1oqu_A:0.3543010000	1r2f_A:0.4126550000):0.0864004000	1uzr_A:0.0537740000):1.3817100000	1mxr_A:3.1416480000):1.2680100000	((1jk0_A:0.8098940000	2uw2_A:0.0642160000):0.0562616000	1w68_A:0.0328370000):2.4124000000):3.7225200000	3ee4_A:0.0000030000):6.6025800000):5.2725000000):0.4977330000	(((((1lb3_A:0.1940150000	2za7_A:0.1576870000):0.4320010000	1bg7_A:0.4850030000):0.2630080000	1r03_A:0.2996220000):0.8854920000	(1z6o_A:2.5096140000	1z6o_M:1.8280630000):0.7678910000):0.7207080000	(((1eum_A:1.1407020000	1krq_A:0.5567120000):0.7267830000	(2jd7_A:0.6283950000	1vlg_A:0.6110460000):0.2479930000):0.2389850000	3e6s_A:2.4295710000):0.5883170000):0.9042830000):1.3607400000):0.2031680000):1.0545900000):0.7628120000):0.5527710000):0.2299470000	2chp_A:1.1466890000):0.1366750000);
(1ji5_A:0.3591330000	(1jig_A:0.3863600000	((1n1q_A:0.4065440000	((((1dps_A:0.0000020000	1jts_A:0.0000020000):0.5846680000	1o9r_A:0.4106240000):0.4391820000	1uvh_A:2.5895820000):0.5939630000	((1tjo_A:0.0000020000	1tk6_A:0.0000020000):2.4226700000	(((2fzf_A:9.9999980000	1nfv_A:1.4375490000):0.3506350000	((((1bcf_A:0.0000010000	3e1q_A:0.0000010000):0.5129550000	2fkz_A:0.2459640000):0.4504170000	1jgc_A:0.8439880000):1.2366900000	((((1lko_A:1.7999580000	1yuz_A:1.6212360000):2.4012100000	3qhb_A:1.2241290000):3.8058900000	((1otk_A:3.2987580000	((2inc_B:5.4042150000	(2inp_C:0.0000030000	1mty_B:9.6465600000):1.4480400000):1.2764400000	(1mty_D:4.5155720000	3dhg_A:3.2570490000):3.2083800000):0.0000023935):2.5073800000	(((((1oqu_A:0.2297770000	1r2f_A:0.2870230000):0.0814962000	1uzr_A:0.0170140000):2.3686300000	(1mxr_A:3.0012380000	(1jk0_A:0.5643800000	(2uw2_A:0.0309350000	1w68_A:0.0414200000):0.1903610000):1.8318500000):0.8263930000):1.3976300000	3ee4_A:1.1093840000):3.3309700000	(((2uw1_A:0.0000010000	2uw1_B:0.0000010000):0.1732350000	1za0_A:6.4622950000):0.0220570000	1afr_A:0.2103350000):5.0474300000):0.4806670000):1.2137200000):0.6182710000	((((1lb3_A:0.0867190000	2za7_A:0.1739650000):0.5616330000	(1bg7_A:0.1224260000	(1z6o_A:2.5332280000	1z6o_M:1.5835460000):0.9205870000):0.2325810000):0.2414870000	1r03_A:0.3966050000):1.4384300000	((1eum_A:0.7205280000	1krq_A:0.7529660000):0.7210410000	(3e6s_A:2.9720080000	(2jd7_A:0.6861530000	1vlg_A:0.5757350000):0.5707060000):0.1798520000):0.4489990000):1.2316400000):0.1696550000):0.2280960000):0.5723150000	2vzb_A:3.0971460000):1.1825400000):0.9401440000):0.8494290000):0.1418010000	((1qgh_A:0.7385930000	2ux1_A:0.9291310000):0.1957030000	(1ji4_A:1.3793020000	2fjc_A:1.4880960000):0.4531390000):0.4589440000):0.1381530000):0.0896950000	2chp_A:1.0399230000);
(1ji5_A:0.5073510000	(1jig_A:0.3650100000	((1qgh_A:0.6993070000	2ux1_A:1.2035260000):0.6686410000	((1ji4_A:1.7580340000	2fjc_A:1.9152500000):0.0174748000	((((1dps_A:0.0000010000	1jts_A:0.0000010000):0.8061340000	1o9r_A:0.4449610000):0.3162810000	1uvh_A:3.0848110000):1.1462200000	((1tjo_A:0.0000010000	1tk6_A:0.0000010000):1.2424800000	((2fzf_A:6.3803560000	((1lko_A:1.5670150000	1yuz_A:2.2627400000):1.3589900000	3qhb_A:0.7785310000):0.7259410000):2.6872700000	(2vzb_A:1.5598430000	(((((1bcf_A:0.0000010000	3e1q_A:0.0000010000):0.5800640000	2fkz_A:0.2475720000):0.2756410000	1jgc_A:0.8825180000):2.1248500000	(((((((1lb3_A:0.0956550000	2za7_A:0.1671280000):0.0927332000	1z6o_A:3.3271710000):0.2205930000	(1bg7_A:0.2236860000	1r03_A:0.5108550000):0.0669942000):0.6781370000	1z6o_M:2.7168820000):0.8471670000	(3e6s_A:2.3384170000	(((2uw1_A:0.0000010000	2uw1_B:0.0000010000):0.3172270000	1za0_A:7.3700050000):0.0299920000	1afr_A:0.1155620000):7.8054700000):0.0408618000):0.4691240000	((1eum_A:0.7844990000	1krq_A:0.5136530000):1.0704300000	2jd7_A:0.2724750000):0.2373090000):0.0000029675	1vlg_A:0.7934930000):1.2772300000):0.3153420000	(1nfv_A:1.9021030000	((1otk_A:2.0818620000	((((((1oqu_A:0.3691340000	1uzr_A:0.1496480000):0.1186350000	1r2f_A:0.2164290000):2.3058700000	1mxr_A:2.4139000000):0.9243540000	(1jk0_A:0.6034490000	(2uw2_A:0.0827580000	1w68_A:0.0532800000):0.0700029000):2.1150700000):0.8783120000	3ee4_A:2.2404400000):4.4353300000	(1mty_D:3.9032540000	3dhg_A:5.5039860000):7.7537500000):1.1070500000):2.0464700000	(2inc_B:4.2658800000	(2inp_C:0.1318660000	1mty_B:9.9999990000):2.3525600000):2.2783000000):1.5204500000):0.3165980000):1.6477600000):0.5008710000):0.0000025225):1.1129000000):0.3663230000):0.5330920000):0.4410710000):0.2205950000	(1n1q_A:0.4693480000	2chp_A:0.9051790000):0.2229630000);
(1ji5_A:0.5028740000	(1jig_A:0.4852560000	((1qgh_A:1.0426250000	2ux1_A:1.4325050000):0.2982610000	((1ji4_A:1.3485800000	2fjc_A:1.7860230000):0.2355820000	((((1dps_A:0.0000010000	1jts_A:0.0000010000):0.4017830000	1o9r_A:0.6644780000):0.3411400000	1uvh_A:2.3446830000):1.0330800000	((1tjo_A:0.0000010000	1tk6_A:0.0000010000):2.0275800000	(((2fzf_A:9.4773710000	1nfv_A:1.5390600000):0.4261400000	2vzb_A:2.5651660000):0.3405760000	((((1bcf_A:0.0000010000	3e1q_A:0.0000010000):0.4404060000	2fkz_A:0.1865080000):0.6921340000	1jgc_A:0.4355220000):1.1588700000	((((1lko_A:2.4017220000	1yuz_A:1.2626700000):3.0380500000	3qhb_A:1.7965490000):3.4853600000	((1otk_A:3.2781220000	(2inc_B:4.0901590000	(2inp_C:0.7856840000	1mty_B:8.7059970000):1.4152800000):2.1173900000):0.9882180000	(((((1oqu_A:0.3025030000	1uzr_A:0.1061150000):0.0640501000	1r2f_A:0.3321800000):2.2737900000	(1mxr_A:3.5498570000	(1jk0_A:0.6435580000	(2uw2_A:0.0600530000	1w68_A:0.0494580000):0.2771470000):1.9152700000):1.0667100000):2.8918600000	3ee4_A:1.1890450000):3.6527000000	((1mty_D:3.2044510000	((2uw1_A:0.0000010000	2uw1_B:0.0000010000):0.2341560000	(1afr_A:0.1231210000	1za0_A:9.9999990000):0.1435240000):6.3493800000):0.4576300000	3dhg_A:2.9046290000):1.0478100000):2.7764000000):2.5826100000):0.1088030000	(((((1lb3_A:0.1332090000	2za7_A:0.0783560000):0.5213930000	1bg7_A:0.1541380000):0.3262900000	1r03_A:0.3064980000):0.8497440000	(1z6o_A:2.5862370000	1z6o_M:1.4141550000):0.6665010000):0.6176260000	(((1eum_A:1.5256320000	1krq_A:0.4418130000):0.8895440000	(2jd7_A:0.5818590000	1vlg_A:0.9537450000):0.3179700000):0.2624140000	3e6s_A:2.4995600000):0.5163610000):1.8498100000):0.8740570000):1.2251800000):1.0261100000):0.8227160000):0.3461370000):0.5494570000):0.5451160000):0.0425194000	(1n1q_A:0.5998750000	2chp_A:1.0512130000):0.2649650000);
(1ji5_A:0.4085110000	1jig_A:0.2199490000	(((1n1q_A:0.3151330000	((((1dps_A:0.0000010000	1jts_A:0.0000010000):0.6477760000	1o9r_A:0.4467700000):0.7567570000	1uvh_A:0.9170820000):1.1067700000	((1tjo_A:0.0000020000	1tk6_A:0.0000020000):0.9835220000	((((2fzf_A:7.1029530000	1nfv_A:1.4542010000):0.6001950000	((1otk_A:4.4035990000	((2inc_B:4.2221030000	1mty_B:6.9882610000):0.7762590000	2inp_C:1.6094970000):3.4027000000):0.9089440000	((((((1oqu_A:0.2270550000	1r2f_A:0.3046390000):0.0755909000	1uzr_A:0.0149410000):1.3588200000	1mxr_A:3.7441850000):1.1443600000	((1jk0_A:0.8079300000	2uw2_A:0.0442660000):0.0908697000	1w68_A:0.0180020000):2.1212100000):2.2115300000	3ee4_A:1.8622230000):3.5113500000	(1mty_D:2.2724950000	3dhg_A:3.5372800000):2.5053200000):2.8648800000):2.9767100000):0.6413270000	(((((1bcf_A:0.0000010000	3e1q_A:0.0000010000):0.5896640000	2fkz_A:0.3445230000):1.0471800000	1jgc_A:0.5844080000):1.3639300000	((1lko_A:1.0210610000	1yuz_A:2.1760000000):1.7328900000	3qhb_A:1.5826230000):4.0869600000):0.3115140000	((((((1lb3_A:0.2251960000	2za7_A:0.1116040000):0.4644380000	1bg7_A:0.1736810000):0.2087950000	1r03_A:0.4658780000):0.4118060000	(1z6o_A:2.3367860000	1z6o_M:1.4459030000):0.5740250000):0.6826740000	((1eum_A:1.0021850000	1krq_A:0.4614330000):0.7900070000	(3e6s_A:2.0628140000	(2jd7_A:0.5059060000	1vlg_A:0.7619190000):0.2093340000):0.2001750000):0.4556130000):0.6367900000	((2uw1_A:0.0000010000	2uw1_B:0.0000010000):0.0314059000	(1afr_A:0.1495600000	1za0_A:8.7191640000):0.2313720000):5.4242000000):1.3080300000):0.6527200000):0.6748360000	2vzb_A:2.4880070000):2.2111600000):1.0117100000):1.3310300000):0.2542010000	2chp_A:0.8240550000):0.0936406000	((1qgh_A:0.4792250000	2ux1_A:1.3669790000):0.4817910000	(1ji4_A:1.1515610000	2fjc_A:1.2681450000):0.6680330000):0.2902940000):0.1566860000);
(1ji5_A:0.5685060000	((1jig_A:0.3044790000	((1qgh_A:0.9097830000	2ux1_A:1.3330260000):0.1754690000	(1ji4_A:1.9009210000	2fjc_A:1.3986190000):0.6962820000):0.6080150000):0.0426291000	(((1dps_A:0.0000010000	1jts_A:0.0000010000):0.8414940000	1o9r_A:0.3011430000):1.1078700000	(1uvh_A:2.0653490000	((1tjo_A:0.0000010000	1tk6_A:0.0000010000):1.2523800000	(((((2fzf_A:4.9831620000	((1lko_A:1.8239990000	1yuz_A:1.8851730000):1.6043900000	3qhb_A:1.3509950000):1.2674400000):2.2247900000	(((1otk_A:4.0396590000	(2inc_B:3.9881250000	(2inp_C:0.8541610000	1mty_B:8.6766390000):2.0038100000):2.5094900000):0.1304270000	(1mty_D:3.0889900000	3dhg_A:3.6989790000):2.5968700000):3.7786600000	((((((1oqu_A:0.3469500000	1uzr_A:0.1321340000):0.0322255000	1r2f_A:0.2722470000):3.0194000000	1mxr_A:2.4357800000):0.7398180000	(1jk0_A:0.7141120000	(2uw2_A:0.0417040000	1w68_A:0.0739110000):0.1864390000):2.3703000000):1.5573200000	3ee4_A:1.4100980000):3.8221100000	(((2uw1_A:0.0000010000	2uw1_B:0.0000010000):0.1699340000	1afr_A:0.2753380000):0.2843620000	1za0_A:6.5046620000):4.1943500000):2.6230900000):1.8901400000):0.0356612000	(((((1lb3_A:0.2054690000	2za7_A:0.1252070000):0.6488790000	1bg7_A:0.2051940000):0.1429780000	1r03_A:0.3023870000):0.7669880000	(1z6o_A:2.6361950000	1z6o_M:1.4980110000):0.4422430000):0.2019690000	(((1eum_A:0.9753230000	1krq_A:0.5785630000):0.9414310000	(2jd7_A:0.4408760000	1vlg_A:0.6123630000):0.3402870000):0.3572680000	3e6s_A:2.2606440000):0.5848490000):2.4014000000):1.0330600000	((((1bcf_A:0.0000010000	3e1q_A:0.0000010000):0.5278460000	2fkz_A:0.4307760000):0.5005780000	1jgc_A:0.6165350000):1.3924800000	1nfv_A:2.2257590000):0.1460920000):0.3537890000	2vzb_A:2.1447760000):0.8734860000):1.3688900000):0.3462380000):1.0845800000):0.2529970000	(1n1q_A:0.7617970000	2chp_A:1.3905010000):0.2651410000);
(1ji5_A:0.5302420000	(1jig_A:0.2637100000	(((1qgh_A:0.8237830000	2ux1_A:1.5910600000):0.5769190000	(((1dps_A:0.0000010000	1jts_A:0.0000010000):0.6319380000	1o9r_A:0.5765250000):0.9951680000	1uvh_A:1.3780680000):1.3394700000):0.2845890000	((1ji4_A:1.4961280000	2fjc_A:1.3796960000):0.3721150000	((1tjo_A:0.0000010000	1tk6_A:0.0000010000):1.4041500000	(((((2fzf_A:8.0056920000	(2inc_B:2.9992020000	(2inp_C:1.8361640000	1mty_B:8.3457380000):1.2820100000):3.1932400000):2.0713100000	1nfv_A:0.2314380000):2.9098100000	(((1bcf_A:0.0000010000	3e1q_A:0.0000010000):0.3714630000	(2fkz_A:0.0648590000	(((1lko_A:2.0537810000	1yuz_A:2.0964660000):2.0595800000	3qhb_A:1.1530650000):4.5173300000	(((((1lb3_A:0.1064100000	2za7_A:0.1029330000):0.6190050000	(1bg7_A:0.1160640000	1r03_A:0.4836920000):0.0392779000):0.4269710000	(1z6o_A:3.3981310000	1z6o_M:1.3956340000):0.8802210000):0.6839820000	(((1eum_A:1.1653440000	1krq_A:0.4002740000):1.0636400000	3e6s_A:2.6718220000):0.3312100000	(2jd7_A:0.4604080000	1vlg_A:0.4557840000):0.3343030000):0.7518050000):1.0481500000	(((((((1oqu_A:0.3764110000	1uzr_A:0.1351620000):0.0490758000	1r2f_A:0.3402240000):2.5526100000	1mxr_A:2.3197490000):2.0779200000	(1jk0_A:0.4985240000	(2uw2_A:0.0628910000	1w68_A:0.0783830000):0.3385390000):1.3192800000):3.0461000000	3ee4_A:1.0053240000):2.5722700000	(1mty_D:7.8661450000	3dhg_A:0.5845010000):6.2247300000):4.2422200000	(((2uw1_A:0.0000010000	2uw1_B:0.0000010000):0.2956780000	1afr_A:0.1328820000):1.0223100000	1za0_A:7.8970980000):3.9361100000):3.0646200000):0.5649420000):2.1890800000):0.1690280000):0.9041520000	1jgc_A:0.2432770000):1.8624900000):1.0413600000	2vzb_A:1.7967260000):0.2304240000	1otk_A:9.5351390000):1.0409200000):1.4646500000):0.4744970000):0.2449180000):0.2639260000	(1n1q_A:0.5477440000	2chp_A:1.1973740000):0.3103240000);
(1ji5_A:0.4087560000	(1jig_A:0.2289030000	((1qgh_A:0.5533270000	2ux1_A:1.4592320000):0.9814370000	((1ji4_A:1.6910220000	2fjc_A:1.7710010000):0.6783830000	((((1dps_A:0.0000010000	1jts_A:0.0000010000):0.5406570000	1o9r_A:0.4478610000):1.0967400000	1uvh_A:1.7084990000):1.1084700000	((1tjo_A:0.0000010000	1tk6_A:0.0000010000):1.1676900000	(((((((2fzf_A:7.2905940000	(2inc_B:4.4772360000	(2inp_C:2.4351260000	1mty_B:9.6518530000):0.8998510000):0.9542250000):3.1516800000	(((((((1oqu_A:0.2931960000	1uzr_A:0.0827480000):0.0373714000	1r2f_A:0.3245240000):2.5556500000	1mxr_A:1.9295330000):0.7540110000	(1jk0_A:0.7811440000	(2uw2_A:0.0209170000	1w68_A:0.1077950000):0.1751540000):2.2713000000):2.4373500000	3ee4_A:0.9562000000):1.0688600000	(1mty_D:6.0933150000	3dhg_A:2.2840750000):3.6288100000):5.3873600000	(((2uw1_A:0.0000010000	2uw1_B:0.0000010000):0.2450250000	1afr_A:0.1752090000):1.2297900000	1za0_A:8.7784130000):1.9889000000):1.9425100000):1.9519100000	1nfv_A:1.3229370000):1.9301100000	(((((1lb3_A:0.1741840000	2za7_A:0.0500230000):0.3563240000	(1bg7_A:0.1829830000	1r03_A:0.3949280000):0.0557439000):0.7326140000	1z6o_A:2.8349810000):0.1975300000	1z6o_M:1.8432860000):0.9073220000	(((1eum_A:0.7573780000	1krq_A:0.6263550000):0.5671790000	3e6s_A:2.9222480000):0.5461690000	(2jd7_A:0.4075040000	1vlg_A:0.6167880000):0.1110640000):0.9342150000):1.5360200000):0.3462670000	(((1bcf_A:0.0000010000	3e1q_A:0.0000010000):0.3399260000	2fkz_A:0.2376250000):0.5260200000	1jgc_A:0.4796410000):2.4398400000):0.7823800000	((1lko_A:1.2223470000	1yuz_A:2.6800210000):1.2072300000	3qhb_A:2.3351900000):3.1699900000):0.6773810000	(2vzb_A:0.9301490000	1otk_A:8.4988150000):0.2889290000):1.3821200000):0.6506880000):1.0648700000):0.4928570000):0.3859640000):0.2088660000	(1n1q_A:0.4519950000	2chp_A:1.3358120000):0.2695940000);
(1ji5_A:0.5185080000	(1jig_A:0.4966420000	((1qgh_A:0.4247470000	2ux1_A:1.5082590000):0.6297730000	(1ji4_A:2.0205640000	2fjc_A:1.7772960000):0.5959010000):0.5274040000):0.1950830000	((1n1q_A:0.5238420000	((((1dps_A:0.0000020000	1jts_A:0.0000020000):0.7137550000	1o9r_A:0.5897390000):0.3780240000	1uvh_A:2.5517670000):0.6130930000	((1tjo_A:0.0000020000	1tk6_A:0.0000020000):1.8663700000	(((2fzf_A:6.0092980000	2vzb_A:1.6542450000):0.3515710000	1nfv_A:3.6741080000):0.6575980000	(((((1bcf_A:0.0000010000	3e1q_A:0.0000010000):0.4244770000	2fkz_A:0.2828440000):0.4532220000	1jgc_A:0.5290470000):2.1862500000	(((((1lb3_A:0.1122840000	2za7_A:0.1785300000):0.6235600000	(1bg7_A:0.2979400000	1r03_A:0.5865430000):0.1588150000):0.4793970000	1z6o_A:3.6604460000):0.4033800000	1z6o_M:2.3969050000):0.3815140000	(((1eum_A:0.6362940000	1krq_A:0.9489640000):0.8780770000	(2jd7_A:0.6816280000	1vlg_A:0.7073970000):0.3753540000):0.5223910000	3e6s_A:2.4345060000):0.1634670000):1.8111000000):0.3490480000	(((1lko_A:1.7540150000	1yuz_A:1.9200370000):2.6847500000	3qhb_A:1.4457270000):2.0190500000	((((1otk_A:6.0793970000	(2inc_B:3.7564920000	(2inp_C:1.1910720000	1mty_B:9.9999980000):0.9886470000):1.9639700000):1.0406600000	(1mty_D:3.5676040000	3dhg_A:4.0765140000):1.0040200000):2.3562300000	(((((1oqu_A:0.2566010000	1r2f_A:0.4442270000):0.0632847000	1uzr_A:0.0848400000):1.9694200000	1mxr_A:3.5101750000):0.6110490000	((1jk0_A:0.9055830000	2uw2_A:0.0390140000):0.0669487000	1w68_A:0.0000020000):1.9684200000):2.1367200000	3ee4_A:0.8542500000):2.7592400000):2.0919000000	(((2uw1_A:0.0000010000	2uw1_B:0.0000010000):0.2745870000	1za0_A:9.2277440000):0.0607806000	1afr_A:0.1458140000):3.9638200000):1.6106500000):1.1522200000):0.4284290000):2.4708200000):2.7783000000):1.4759000000):0.0979843000	2chp_A:1.1786810000):0.2969520000);
(1ji5_A:0.4558060000	((1jig_A:0.2131940000	(((1qgh_A:0.5877110000	2ux1_A:1.1863990000):0.5770860000	(((1dps_A:0.0000010000	1jts_A:0.0000010000):0.6541910000	1o9r_A:0.4653700000):0.2515390000	1uvh_A:1.7720840000):1.3802500000):0.4683490000	((1ji4_A:1.0515490000	2fjc_A:1.7828950000):0.2597030000	((1tjo_A:0.0000010000	1tk6_A:0.0000010000):0.9981260000	((((((2fzf_A:6.1279050000	(1otk_A:3.2327720000	((2inc_B:4.2088690000	1mty_B:9.9999980000):0.9040450000	2inp_C:0.6142960000):4.2423300000):1.1652500000):2.6203500000	(1lko_A:0.0000030000	(1yuz_A:1.8008590000	3qhb_A:3.1594900000):2.0258700000):2.5845100000):2.7929900000	((((((1lb3_A:0.1173280000	2za7_A:0.1264770000):0.5740140000	1bg7_A:0.2931150000):0.1480420000	1r03_A:0.3128700000):0.7462150000	(1z6o_A:2.6077130000	1z6o_M:1.3900930000):0.5364450000):0.7787370000	((((1eum_A:1.1873940000	1krq_A:0.2899890000):0.8377590000	3e6s_A:2.0858500000):0.4630880000	2jd7_A:0.4460530000):0.0527031000	1vlg_A:0.6619110000):0.3576620000):2.5286700000	(((((((1oqu_A:0.3081230000	1r2f_A:0.3493150000):0.1086630000	1uzr_A:0.0375040000):1.8879500000	1mxr_A:2.6507850000):0.5229620000	(1jk0_A:0.8035780000	(2uw2_A:0.0732050000	1w68_A:0.0611490000):0.0060558900):2.8158200000):1.7724400000	3ee4_A:1.5240040000):0.7824930000	(1mty_D:6.2348300000	3dhg_A:3.0381990000):4.7071100000):4.2314200000	(((2uw1_A:0.0000010000	2uw1_B:0.0000010000):0.0971042000	1za0_A:7.2056090000):0.1439680000	1afr_A:0.1815270000):2.3029900000):2.2329600000):0.0000022144):1.2587400000	1nfv_A:1.4224240000):1.1814100000	(((1bcf_A:0.0000010000	3e1q_A:0.0000010000):0.5284300000	2fkz_A:0.1619300000):1.1152000000	1jgc_A:0.3698600000):1.8571900000):1.2811200000	2vzb_A:2.2665680000):1.1236200000):1.7252600000):0.2915580000):0.2731390000):0.1110600000	1n1q_A:0.4857030000):0.2675500000	2chp_A:1.1449470000);
(1ji5_A:0.6040910000	1jig_A:0.4389300000	((1n1q_A:0.5919930000	(((1qgh_A:0.7731480000	2ux1_A:1.5820830000):0.5402140000	(1ji4_A:1.4625950000	2fjc_A:2.4376700000):0.7057840000):0.2080100000	((((1dps_A:0.0000010000	1jts_A:0.0000010000):0.6433610000	1o9r_A:0.7616160000):0.4744940000	1uvh_A:2.6530100000):1.2018400000	((1tjo_A:0.0000020000	1tk6_A:0.0000020000):1.7470100000	((2fzf_A:9.8135880000	2vzb_A:1.3386920000):0.7340600000	((((((1bcf_A:0.0000010000	3e1q_A:0.0000010000):0.3758280000	2fkz_A:0.3959500000):0.6025450000	1jgc_A:0.8755200000):1.4371500000	(((1lko_A:0.5667240000	1yuz_A:2.7093300000):1.6406700000	3qhb_A:1.4902110000):3.8931700000	(((((1lb3_A:0.1813960000	2za7_A:0.0972990000):0.5011300000	1bg7_A:0.1724310000):0.1749260000	1r03_A:0.2423130000):0.5807530000	(1z6o_A:2.7430230000	1z6o_M:1.4437430000):0.4968280000):0.4992390000	(((1eum_A:0.9506870000	1krq_A:0.4556190000):0.9107250000	(2jd7_A:0.4630540000	1vlg_A:0.9805160000):0.3687120000):0.4393850000	3e6s_A:1.9612230000):0.9566180000):0.6941690000):0.3259410000):0.1074440000	(((1otk_A:6.3754080000	(((2inc_B:1.3756170000	(2inp_C:1.2994250000	1mty_B:7.9330740000):1.9491100000):3.8933300000	3dhg_A:3.5606580000):0.4943800000	1mty_D:2.6462910000):3.0407300000):3.5417300000	(((((1oqu_A:0.3372040000	1r2f_A:0.4550720000):0.1644510000	1uzr_A:0.0083870000):1.8210500000	1mxr_A:2.8319570000):1.0596600000	(1jk0_A:0.5668690000	(2uw2_A:0.0371720000	1w68_A:0.0721840000):0.2598450000):2.1890700000):3.8106600000	3ee4_A:0.0030650000):4.1493700000):1.0607700000	((2uw1_A:0.0000010000	2uw1_B:0.0000010000):0.1168040000	(1afr_A:0.0000030000	1za0_A:6.9987970000):0.3099870000):3.4424300000):3.5961700000):0.3952350000	1nfv_A:3.9833870000):0.2239400000):1.0641700000):1.3117100000):0.2214190000):0.1032890000):0.2619310000	2chp_A:0.9703640000):0.1645440000);
(1ji5_A:0.4377710000	((1jig_A:0.2883660000	((1n1q_A:0.5062360000	1ji4_A:2.0950000000):0.0000023562	((((1dps_A:0.0000010000	1jts_A:0.0000010000):0.4868560000	1o9r_A:0.6332170000):0.7281350000	1uvh_A:2.2332070000):1.1415600000	((1tjo_A:0.0000020000	1tk6_A:0.0000020000):1.4712000000	(((2fzf_A:8.2761310000	2vzb_A:1.6304880000):1.3646800000	(1nfv_A:1.1250690000	(((1otk_A:3.8823200000	((2inc_B:4.5592050000	(1mty_D:2.6226820000	3dhg_A:4.5297660000):2.4510700000):1.7504200000	(2inp_C:0.0000030000	1mty_B:9.9999980000):2.2474600000):2.1086300000):2.4293200000	(((((1oqu_A:0.3321830000	1r2f_A:0.4690250000):0.0793606000	1uzr_A:0.0572030000):1.6031300000	1mxr_A:3.5569870000):1.2543100000	((1jk0_A:0.9259980000	2uw2_A:0.0278180000):0.0392287000	1w68_A:0.0018950000):2.6324400000):1.7003900000	3ee4_A:2.2310650000):2.7152400000):1.1024200000	(((2uw1_A:0.0000010000	2uw1_B:0.0000020000):0.0158041000	1za0_A:8.6207520000):0.2111640000	1afr_A:0.2839060000):4.1466300000):2.1933700000):0.7141360000):0.4196570000	(((((1bcf_A:0.0000010000	3e1q_A:0.0000010000):0.5202420000	2fkz_A:0.1759140000):0.3949070000	1jgc_A:1.0368530000):1.1619500000	(((((1lb3_A:0.1551330000	2za7_A:0.1275010000):0.5338070000	1bg7_A:0.3164900000):0.2491590000	1r03_A:0.2916530000):0.5500960000	(1z6o_A:2.9738360000	1z6o_M:1.5267690000):0.7872930000):0.4289050000	((1eum_A:1.2578230000	1krq_A:0.3291760000):1.2605900000	(3e6s_A:2.4654540000	(2jd7_A:0.7227100000	1vlg_A:0.5973280000):0.5008850000):0.3511200000):0.5934960000):1.5217400000):0.3766190000	((1lko_A:0.4780330000	1yuz_A:3.6654670000):2.6484100000	3qhb_A:1.1907310000):3.0477700000):0.3702200000):1.8871100000):0.6264280000):0.5542670000):0.2425130000):0.0683164000	2chp_A:0.8272170000):0.1906020000	((1qgh_A:0.8007920000	2ux1_A:1.2412110000):0.4318870000	2fjc_A:2.0770450000):0.5722800000);
(1ji5_A:0.4859300000	(1jig_A:0.1614880000	((1qgh_A:0.4893380000	2ux1_A:1.1235460000):0.4755140000	(1ji4_A:1.2076990000	2fjc_A:1.0995290000):0.8460340000):0.2907080000):0.2176360000	((1n1q_A:0.3939640000	((((1dps_A:0.0000010000	1jts_A:0.0000010000):0.5343580000	1o9r_A:0.2502400000):0.7016070000	1uvh_A:1.7899180000):1.2538100000	((1tjo_A:0.0000020000	1tk6_A:0.0000020000):1.3269400000	((((2fzf_A:8.2262140000	((1otk_A:5.5436440000	(2inc_B:4.2444880000	(2inp_C:2.2151420000	1mty_B:5.8955770000):1.1674700000):2.0145900000):0.7743520000	((((((1oqu_A:0.2863820000	1r2f_A:0.2957310000):0.1141090000	1uzr_A:0.0079880000):1.2209900000	1mxr_A:2.9672570000):1.4683400000	3ee4_A:2.5067920000):0.9299110000	((1jk0_A:0.6852220000	2uw2_A:0.0133350000):0.0770308000	1w68_A:0.0039400000):1.5566400000):3.8914600000	(1mty_D:3.1661430000	3dhg_A:2.3969820000):1.1224600000):0.9716340000):4.0441900000):0.6998120000	1nfv_A:1.6502070000):0.3639980000	((((1bcf_A:0.0000010000	3e1q_A:0.0000010000):0.3940980000	2fkz_A:0.2048220000):0.5567320000	1jgc_A:0.7483240000):1.6364800000	((((1lko_A:0.8399900000	1yuz_A:2.3270090000):1.0104200000	3qhb_A:2.0281220000):4.1314200000	((2uw1_A:0.0000010000	2uw1_B:0.0000010000):0.2119100000	(1afr_A:0.0127480000	1za0_A:8.0911550000):0.1621640000):5.4517400000):0.2746090000	(((((1lb3_A:0.1507730000	2za7_A:0.1298070000):0.7325200000	1bg7_A:0.1575390000):0.1536410000	1r03_A:0.4434280000):0.6477020000	(1z6o_A:2.4754900000	1z6o_M:0.9725550000):0.6305720000):0.4071660000	(((1eum_A:1.0742350000	1krq_A:0.7872510000):0.5529710000	3e6s_A:3.0008780000):0.2954630000	(2jd7_A:0.6300140000	1vlg_A:0.4417800000):0.2957450000):0.5579600000):1.8086900000):0.6262950000):0.5570000000):0.5065670000	2vzb_A:2.0241890000):1.5837100000):0.7528680000):0.6965790000):0.2180420000	2chp_A:0.9859600000):0.1433870000);
(1ji5_A:0.4528600000	(1jig_A:0.2949360000	((1n1q_A:0.2815010000	((1ji4_A:1.9634780000	2fjc_A:2.0683210000):0.5195840000	(((1dps_A:0.0000010000	1jts_A:0.0000010000):0.5114050000	1o9r_A:0.6743660000):1.2366300000	(1uvh_A:2.2029970000	((1tjo_A:0.0000020000	1tk6_A:0.0000020000):0.9267480000	(((2fzf_A:9.9999990000	2vzb_A:0.9856110000):2.5266900000	1nfv_A:1.9030100000):1.3905100000	(((1bcf_A:0.0000010000	3e1q_A:0.0000010000):0.5724110000	2fkz_A:0.2197550000):0.2353330000	(1jgc_A:0.8905890000	((((1lko_A:1.7643570000	1yuz_A:2.3701670000):1.4296200000	3qhb_A:1.9033470000):4.2545700000	(((((1otk_A:7.1315260000	(2inc_B:4.0845220000	(2inp_C:1.7431040000	1mty_B:8.8377500000):1.3309600000):1.9295700000):2.6024900000	(1mty_D:3.7234040000	3dhg_A:1.6597440000):0.3364820000):2.4106200000	(((((1oqu_A:0.3163620000	1r2f_A:0.4360720000):0.0913015000	1uzr_A:0.0974290000):1.8323300000	1mxr_A:2.7696750000):1.9962800000	((1jk0_A:0.9616760000	2uw2_A:0.0567930000):0.0765561000	1w68_A:0.0081660000):2.3231700000):1.6156900000	3ee4_A:1.8081280000):2.0449700000):5.3346400000	1za0_A:6.4064260000):1.2224600000	((2uw1_A:0.0000010000	2uw1_B:0.0000010000):0.3532300000	1afr_A:0.0640660000):0.2315530000):5.3175500000):2.4359000000	((((((1lb3_A:0.0917180000	2za7_A:0.2001520000):0.5079540000	1bg7_A:0.1666990000):0.2271570000	1r03_A:0.3544960000):0.6074320000	(1z6o_A:3.1838730000	1z6o_M:1.0231410000):0.9453760000):0.3648560000	((1eum_A:1.0388900000	1krq_A:0.4377840000):0.9497950000	(2jd7_A:0.6965730000	1vlg_A:0.7214430000):0.4349440000):0.3398420000):0.0803297000	3e6s_A:2.5489510000):1.3494600000):1.8020900000):0.0738446000):1.3285600000):2.3822300000):0.7605100000):0.5962060000):0.5006180000):0.2245630000):0.2708770000	2chp_A:1.0485720000):0.3885030000):0.2194520000	(1qgh_A:0.2031120000	2ux1_A:1.6525220000):1.1866900000);
(1ji5_A:0.6211740000	(1jig_A:0.5284230000	((1qgh_A:0.7194950000	2ux1_A:1.3762220000):0.7871430000	(1ji4_A:1.5527750000	2fjc_A:1.4468500000):0.3629810000):0.2770740000):0.1564280000	((1n1q_A:0.4919340000	((((1dps_A:0.0000010000	1jts_A:0.0000010000):0.8907870000	1o9r_A:0.4130060000):0.6439450000	1uvh_A:2.1039080000):1.5116800000	((1tjo_A:0.0000020000	1tk6_A:0.0000020000):1.1599000000	(2fzf_A:9.9999980000	(2vzb_A:2.6675690000	(((((1bcf_A:0.0000010000	3e1q_A:0.0000010000):0.4164190000	2fkz_A:0.3864700000):0.4455740000	1jgc_A:0.7319280000):1.9120900000	((((1lko_A:2.2554460000	1yuz_A:1.6889060000):1.2553500000	3qhb_A:1.7249910000):5.3700500000	((((((1oqu_A:0.3264830000	1r2f_A:0.3861010000):0.0825358000	1uzr_A:0.0394270000):2.2179900000	1mxr_A:3.5259730000):0.7191770000	((1jk0_A:0.8925950000	2uw2_A:0.0029360000):0.0736318000	1w68_A:0.0263290000):2.5178600000):3.2566800000	3ee4_A:0.2931730000):4.8255700000	(((2uw1_A:0.0000010000	2uw1_B:0.0000010000):0.1976080000	1za0_A:7.4014740000):0.1481050000	1afr_A:0.0702840000):4.4537700000):2.3377600000):0.3488770000	(((((1lb3_A:0.0963550000	2za7_A:0.1297210000):0.4709730000	1bg7_A:0.2126710000):0.1786380000	1r03_A:0.4176240000):0.3228690000	(1z6o_A:3.1486740000	1z6o_M:1.7529250000):0.7263280000):0.3830290000	(((1eum_A:1.3346210000	1krq_A:0.5760880000):0.4400550000	3e6s_A:2.0003150000):0.3201540000	(2jd7_A:0.5072230000	1vlg_A:0.7085090000):0.3472950000):0.9634850000):1.0816400000):0.9279620000):0.2259390000	(1nfv_A:2.5259930000	(1otk_A:6.1324690000	((2inc_B:2.6545060000	(2inp_C:1.2569540000	1mty_B:9.3292370000):1.7726400000):2.3120900000	(1mty_D:1.4017280000	3dhg_A:5.4386950000):3.5256800000):0.8904950000):2.5909100000):1.1675800000):0.3389640000):0.9627170000):0.3443100000):1.9102900000):0.2304730000):0.2309200000	2chp_A:1.3550240000):0.1149860000);
(1ji5_A:0.6884370000	(1jig_A:0.3926870000	(((1qgh_A:0.6239680000	2ux1_A:1.3484280000):0.4838810000	(1ji4_A:2.0664380000	2fjc_A:1.9460370000):0.3185550000):0.2439000000	((((1dps_A:0.0000010000	1jts_A:0.0000010000):0.5924540000	1o9r_A:0.4344820000):0.5386580000	1uvh_A:1.6512910000):1.4359800000	((1tjo_A:0.0000010000	1tk6_A:0.0000010000):1.3902700000	(((2fzf_A:8.4291790000	(1nfv_A:1.2047980000	((1otk_A:6.1425270000	(1mty_D:0.0000020000	3dhg_A:9.1769830000):4.5841000000):0.6600320000	(2inc_B:3.5971650000	(2inp_C:2.2778540000	1mty_B:7.2111650000):1.6903900000):1.2009100000):2.6233800000):1.3514700000):0.2342900000	((((1bcf_A:0.0000010000	3e1q_A:0.0000010000):0.5463720000	2fkz_A:0.4087340000):0.3219290000	1jgc_A:1.0718430000):1.4252800000	(((1lko_A:0.3370480000	(1yuz_A:2.1404070000	3qhb_A:2.9085480000):0.8590130000):7.3503900000	(((((1oqu_A:0.2924250000	1r2f_A:0.3650010000):0.0810441000	1uzr_A:0.0048490000):1.9782500000	(1mxr_A:2.4545010000	((1jk0_A:0.9008840000	2uw2_A:0.0763040000):0.0654007000	1w68_A:0.0000020000):3.3091600000):0.8762260000):5.1201900000	3ee4_A:0.2884410000):5.3057900000	((2uw1_A:0.0000010000	2uw1_B:0.0000010000):0.2786890000	(1afr_A:0.2154820000	1za0_A:7.9685640000):0.0050804000):2.4765700000):2.5693800000):0.4963400000	(((((1lb3_A:0.1168190000	2za7_A:0.1072440000):0.3965780000	1bg7_A:0.2397750000):0.2182210000	1r03_A:0.4237610000):0.9057690000	(1z6o_A:2.3908080000	1z6o_M:1.0725540000):0.9823220000):0.7124360000	((((1eum_A:0.8791870000	1krq_A:0.7482620000):1.0708300000	2jd7_A:0.4792920000):0.2787010000	1vlg_A:0.9126110000):0.1646630000	3e6s_A:3.1722110000):0.5464610000):0.3067030000):1.9601000000):0.5783490000):0.8763660000	2vzb_A:2.8133160000):0.7981680000):1.3547800000):0.5819190000):0.2804200000):0.1066280000	(1n1q_A:0.5775510000	2chp_A:0.7033820000):0.3105930000);
(1ji5_A:0.3110230000	(1jig_A:0.4274830000	((1n1q_A:0.4694890000	((((1dps_A:0.0000010000	1jts_A:0.0000010000):0.9175620000	1o9r_A:0.4789050000):0.6339540000	1uvh_A:2.0450730000):1.3366400000	((1tjo_A:0.0000020000	1tk6_A:0.0000020000):1.2719600000	((2fzf_A:9.9999990000	2vzb_A:1.3437370000):0.5745850000	(((((1bcf_A:0.0000010000	3e1q_A:0.0000010000):0.3988260000	2fkz_A:0.4644270000):0.5211010000	1jgc_A:0.7340830000):1.2171200000	((((1lko_A:1.8101770000	1yuz_A:2.2661760000):2.9550200000	3qhb_A:1.6739700000):3.9733200000	((((((1lb3_A:0.1207790000	2za7_A:0.1023510000):0.4689580000	1bg7_A:0.2388900000):0.1082240000	1r03_A:0.4347690000):0.5028040000	1z6o_M:2.2942470000):0.0575543000	1z6o_A:3.8814420000):0.4995780000	(((1eum_A:0.9511980000	1krq_A:0.3397700000):0.5259890000	3e6s_A:2.3427830000):0.3264860000	(2jd7_A:0.4089440000	1vlg_A:0.6064560000):0.2632240000):0.6928120000):0.6675330000):0.2160230000	((((((1oqu_A:0.2770800000	1r2f_A:0.3193540000):0.0373762000	1uzr_A:0.0602420000):2.5718000000	1mxr_A:3.0860430000):1.2704000000	((1jk0_A:0.9323250000	2uw2_A:0.0462210000):0.0725258000	1w68_A:0.0131630000):2.7595600000):2.7929500000	3ee4_A:0.3539070000):5.8290300000	((2uw1_A:0.0000010000	2uw1_B:0.0000010000):0.1927840000	(1afr_A:0.0813180000	1za0_A:8.2960330000):0.1474880000):3.6670500000):2.6183900000):1.1966600000):0.6263870000	(1nfv_A:1.3926660000	(1otk_A:7.5739300000	((2inc_B:2.6799190000	(2inp_C:2.3548050000	1mty_B:9.3809050000):2.3548700000):1.8558700000	(1mty_D:1.2752460000	3dhg_A:5.3691450000):2.4439800000):1.5850200000):4.6797000000):2.1167200000):0.4035200000):1.4371600000):1.1390300000):0.7357560000):0.3449100000	2chp_A:0.9285140000):0.1937080000):0.3519750000	((1qgh_A:0.5499370000	2ux1_A:1.4417720000):0.7397770000	(1ji4_A:2.0327860000	2fjc_A:1.5350160000):0.5069470000):0.5405210000);
(1ji5_A:0.3891000000	((1jig_A:0.3915610000	((1qgh_A:0.6723420000	2ux1_A:1.1865790000):0.3444640000	(1ji4_A:1.8181120000	2fjc_A:1.3029470000):0.4522310000):0.5404740000):0.0898547000	(1n1q_A:0.4547680000	((((1dps_A:0.0000010000	1jts_A:0.0000010000):0.7058620000	1o9r_A:0.5410460000):0.9858570000	1uvh_A:1.7140940000):1.0258700000	((1tjo_A:0.0000020000	1tk6_A:0.0000020000):1.2620900000	((2fzf_A:8.2762480000	2vzb_A:0.3194470000):1.4862800000	((((((1bcf_A:0.0000010000	3e1q_A:0.0000010000):0.5723710000	2fkz_A:0.2916190000):0.8472990000	1jgc_A:0.2119240000):0.8226610000	((1lko_A:2.7033380000	1yuz_A:0.5086880000):2.6235700000	3qhb_A:0.5025130000):4.5160800000):1.7064800000	(((((1lb3_A:0.1218470000	2za7_A:0.1397660000):0.5881440000	1bg7_A:0.1489940000):0.1853730000	1r03_A:0.4367420000):0.1133370000	(1z6o_A:2.5829200000	1z6o_M:1.5554270000):0.5630010000):0.3877420000	(((1eum_A:0.7772740000	1krq_A:0.7946570000):0.6402000000	(2jd7_A:0.6445880000	1vlg_A:0.4865690000):0.4904900000):0.2844410000	3e6s_A:1.6301540000):0.5086270000):1.6300500000):0.3448020000	(1nfv_A:1.5000770000	((((1otk_A:6.4749630000	(2inc_B:4.7131690000	(2inp_C:1.7212650000	1mty_B:6.0710950000):1.1824700000):0.7818710000):2.3113000000	(1mty_D:3.8449740000	3dhg_A:3.0663790000):0.7471860000):1.7765900000	(((((1oqu_A:0.3420950000	1uzr_A:0.1615990000):0.1491350000	1r2f_A:0.2097720000):1.5286500000	1mxr_A:3.5294200000):0.4389830000	((1jk0_A:0.7992270000	2uw2_A:0.0508610000):0.0503009000	1w68_A:0.0000020000):2.5121100000):2.4674300000	3ee4_A:0.3425380000):3.2279200000):1.9556900000	((2uw1_A:0.0000010000	2uw1_B:0.0000010000):0.1398380000	(1afr_A:0.1733360000	1za0_A:6.7716140000):0.0165497000):3.2705600000):1.4133800000):1.0108900000):0.9269700000):1.9044300000):0.7394820000):0.8862320000):0.2021170000):0.0924380000	2chp_A:1.3848570000);
(1ji5_A:0.4623050000	(1jig_A:0.2979440000	((1qgh_A:0.6376330000	2ux1_A:1.0194510000):0.4190890000	(1ji4_A:1.5769690000	2fjc_A:1.2205910000):1.0748900000):0.7640550000):0.0853559000	((1n1q_A:0.5323420000	(((1dps_A:0.0000010000	1jts_A:0.0000010000):0.9593250000	1o9r_A:0.5202340000):0.7303920000	(1uvh_A:1.4625050000	((1tjo_A:0.0000020000	1tk6_A:0.0000020000):0.7245550000	(((2fzf_A:7.2192620000	2vzb_A:1.2600740000):0.6368950000	1nfv_A:2.7872090000):0.6031650000	((((1bcf_A:0.0000010000	3e1q_A:0.0000010000):0.3946400000	2fkz_A:0.3564740000):0.8921150000	1jgc_A:0.7530420000):1.3965200000	((((1lko_A:1.0039740000	1yuz_A:2.0616070000):1.9441600000	3qhb_A:1.6341500000):2.6671600000	(((1otk_A:5.8854780000	(1mty_D:3.8731120000	3dhg_A:3.3415750000):2.3746900000):0.1163960000	(2inc_B:4.7575920000	(2inp_C:1.2261780000	1mty_B:9.9999990000):1.2478900000):1.3317300000):3.0724200000	((((((1oqu_A:0.2400190000	1uzr_A:0.1411800000):0.1257440000	1r2f_A:0.1284290000):2.5995500000	1mxr_A:3.1141990000):0.5973960000	(1jk0_A:0.6449460000	(2uw2_A:0.0112380000	1w68_A:0.0870660000):0.0785396000):2.1223100000):2.0744200000	3ee4_A:1.6575600000):1.6959900000	(((2uw1_A:0.0000010000	2uw1_B:0.0000010000):0.2371530000	1afr_A:0.1785010000):1.8732200000	1za0_A:9.9999990000):4.7533400000):1.8679900000):3.2352400000):0.0509016000	((((1lb3_A:0.1201550000	2za7_A:0.2143320000):0.3386240000	(1bg7_A:0.3077560000	1r03_A:0.5260970000):0.1289880000):0.8716380000	(1z6o_A:3.7267060000	1z6o_M:1.1479060000):0.6190720000):0.2132600000	(((1eum_A:0.9358030000	1krq_A:0.8606850000):0.5668100000	(2jd7_A:0.5864610000	1vlg_A:0.5538490000):0.3754450000):0.9466010000	3e6s_A:3.3346800000):0.7399440000):2.0765000000):0.5364430000):0.1946390000):1.7947000000):1.4694900000):0.9080470000):1.5380000000):0.3339620000	2chp_A:1.0888730000):0.2920340000);
(1ji5_A:0.2415980000	((1jig_A:0.2111580000	((1qgh_A:0.6149640000	2ux1_A:1.5045050000):0.6527890000	(1ji4_A:1.3518480000	2fjc_A:1.1084140000):0.7113670000):0.2481500000):0.1119790000	(1n1q_A:0.4444520000	((((1dps_A:0.0000010000	1jts_A:0.0000010000):0.6325570000	1o9r_A:0.4740890000):1.3931300000	1uvh_A:1.6225730000):0.8814100000	((1tjo_A:0.0000020000	1tk6_A:0.0000020000):1.0096200000	((((2fzf_A:8.9279170000	((((1otk_A:5.1378850000	2inc_B:6.3955370000):0.2829470000	(2inp_C:1.9288120000	1mty_B:9.2563010000):1.4868300000):1.4048800000	(1mty_D:2.3333890000	3dhg_A:4.0906390000):2.3962300000):0.4923220000	(((((1oqu_A:0.3550750000	1r2f_A:0.4382480000):0.1063190000	1uzr_A:0.0000020000):1.8710400000	1mxr_A:2.8903830000):0.5958840000	((1jk0_A:0.7017670000	2uw2_A:0.0858870000):0.0474983000	1w68_A:0.0000020000):2.3417700000):2.1100100000	3ee4_A:1.8615180000):5.8930200000):1.2084400000):0.8570680000	1nfv_A:1.9046940000):1.0311300000	2vzb_A:1.5953340000):0.5947400000	((((1bcf_A:0.0000010000	3e1q_A:0.0000010000):0.5026890000	2fkz_A:0.2645230000):0.3779660000	1jgc_A:0.7574250000):1.1963400000	(((1lko_A:1.7036120000	1yuz_A:1.9790130000):1.3896800000	3qhb_A:1.5249140000):3.1541800000	((((((1lb3_A:0.1914070000	2za7_A:0.1354150000):0.4537710000	1bg7_A:0.2924120000):0.0826100000	1r03_A:0.4145050000):0.3667480000	(1z6o_A:2.5483700000	1z6o_M:1.7808350000):0.6375030000):0.4147840000	(((1eum_A:1.0396270000	1krq_A:0.6260140000):0.8638460000	3e6s_A:2.6658410000):0.4752570000	(2jd7_A:0.3529270000	1vlg_A:0.6317170000):0.2372210000):0.6356560000):1.2741100000	(((2uw1_A:0.0000010000	2uw1_B:0.0000010000):0.1839890000	1za0_A:6.6963570000):0.1466720000	1afr_A:0.1525370000):5.5586100000):0.5851740000):0.7802390000):1.0624400000):1.5739600000):0.8567170000):0.8922090000):0.1454620000):0.1327600000	2chp_A:0.9129380000);
(1ji5_A:0.5852970000	(1jig_A:0.2422500000	(((1qgh_A:0.7219600000	2ux1_A:1.2619430000):0.7441270000	((1ji4_A:2.0504690000	2fjc_A:1.6239950000):0.3803420000	((1tjo_A:0.0000010000	1tk6_A:0.0000010000):1.7100600000	(((2fzf_A:5.4821980000	2vzb_A:0.9772990000):1.3266300000	1nfv_A:2.7527000000):0.3838110000	((((1bcf_A:0.0000010000	3e1q_A:0.0000010000):0.5409340000	2fkz_A:0.1773440000):1.3163600000	1jgc_A:0.1485780000):1.8617900000	(((1lko_A:1.7704180000	1yuz_A:1.3031920000):1.7789300000	3qhb_A:0.4665310000):3.2438300000	((((((1lb3_A:0.1222970000	2za7_A:0.2301020000):0.4695650000	1bg7_A:0.2763750000):0.2015770000	1r03_A:0.5497160000):0.3981320000	(1z6o_A:2.8516340000	1z6o_M:1.9855470000):0.6504160000):0.5457920000	((((1eum_A:0.7880910000	1krq_A:0.5269800000):0.4583410000	3e6s_A:1.9040590000):0.5602130000	2jd7_A:0.4176980000):0.0839524000	1vlg_A:0.7102910000):0.9460980000):1.9055800000	((((((1otk_A:5.7221230000	(2inc_B:2.6333910000	(2inp_C:0.8846930000	1mty_B:6.9601040000):1.0393200000):1.6017500000):1.5278400000	3dhg_A:2.8265740000):0.7340740000	1mty_D:3.7011420000):2.6192100000	((((1oqu_A:0.2905830000	1uzr_A:0.1399320000):0.1447930000	1r2f_A:0.2405690000):1.9369100000	1mxr_A:3.2275840000):0.6289150000	((1jk0_A:0.8915800000	2uw2_A:0.0836210000):0.0543839000	1w68_A:0.0000030000):2.4230800000):1.3928100000):1.2548300000	3ee4_A:1.0946010000):3.5828700000	(((2uw1_A:0.0000010000	2uw1_B:0.0000010000):0.2851960000	1za0_A:8.5511910000):0.0443101000	1afr_A:0.1014320000):3.6956000000):2.6108400000):0.1236870000):0.4424440000):0.4861640000):1.7067100000):0.8757520000):0.3058310000):0.1884350000	(((1dps_A:0.0000010000	1jts_A:0.0000010000):0.8804220000	1o9r_A:0.6280360000):0.6480990000	1uvh_A:2.0363230000):1.8384900000):0.1574310000):0.1414830000	(1n1q_A:0.6340740000	2chp_A:1.4860630000):0.1109380000);
(1ji5_A:0.5487060000	(1jig_A:0.1305900000	(((1qgh_A:0.4359610000	2ux1_A:1.5894400000):0.5994810000	(1ji4_A:1.3078240000	2fjc_A:2.4711960000):0.6829340000):0.3464210000	((((1dps_A:0.0000010000	1jts_A:0.0000010000):0.6239030000	1o9r_A:0.6977760000):0.7434130000	1uvh_A:1.6284720000):1.2077300000	((1tjo_A:0.0000010000	1tk6_A:0.0000010000):0.9726170000	(((2fzf_A:6.1242860000	2vzb_A:1.6318100000):0.5520290000	(1nfv_A:2.8319360000	(1otk_A:5.5647570000	((((((((1oqu_A:0.3273540000	1r2f_A:0.4690360000):0.1142180000	1uzr_A:0.0084410000):1.8220500000	1mxr_A:2.9887320000):1.1703600000	3ee4_A:3.2794070000):1.5185500000	(1jk0_A:0.4643430000	(2uw2_A:0.0422570000	1w68_A:0.0654050000):0.3807490000):0.7654130000):6.2673400000	3dhg_A:2.4573450000):2.6809500000	1mty_D:2.1868100000):2.8444500000	(2inc_B:4.2173720000	(2inp_C:1.2229840000	1mty_B:7.0480530000):1.1795900000):2.1573600000):0.4118310000):3.1557300000):1.2770700000):0.3770700000	((((1bcf_A:0.0000010000	3e1q_A:0.0000010000):0.5566750000	2fkz_A:0.3082750000):0.3295540000	1jgc_A:0.8037160000):1.4892900000	(((1lko_A:0.0703360000	1yuz_A:2.9780260000):1.9360000000	3qhb_A:2.1130370000):2.1249800000	((((((1lb3_A:0.1798840000	2za7_A:0.1449660000):0.5650140000	1bg7_A:0.2449450000):0.1834950000	1r03_A:0.4244700000):0.5301930000	(1z6o_A:2.9470630000	1z6o_M:1.2773570000):0.6070720000):0.2611480000	((((1eum_A:1.0411970000	1krq_A:0.5867840000):1.2520000000	2jd7_A:0.4505110000):0.3277720000	1vlg_A:0.5953520000):0.4114620000	3e6s_A:2.2162220000):0.6843480000):0.3240350000	((2uw1_A:0.0000010000	2uw1_B:0.0000010000):0.1113250000	(1afr_A:0.3656910000	1za0_A:6.4911370000):0.0472848000):4.7724800000):1.1726700000):0.5351150000):0.6416920000):1.9936200000):1.4889000000):0.8779100000):0.0993127000):0.1428500000	(1n1q_A:0.4105460000	2chp_A:0.8235940000):0.1994210000);
(1ji5_A:0.5517740000	(1jig_A:0.3474790000	(((1qgh_A:0.5017390000	2ux1_A:1.2781450000):0.5105830000	(1ji4_A:1.3419170000	2fjc_A:1.5462390000):0.5375850000):0.2962650000	(((((1dps_A:0.0000010000	1jts_A:0.0000010000):0.6795730000	1o9r_A:0.4107550000):1.0281900000	1uvh_A:1.8285600000):1.1779300000	(1tjo_A:0.0000010000	1tk6_A:0.0000020000):1.6596600000):0.3100710000	(((((2fzf_A:5.2456020000	(2inc_B:3.6775290000	(2inp_C:1.9133310000	1mty_B:7.2832040000):1.9337600000):2.2180800000):0.4730660000	(1otk_A:6.9252210000	((((((1oqu_A:0.3356530000	1uzr_A:0.0792390000):0.0266746000	1r2f_A:0.3306150000):1.5281100000	1mxr_A:3.2562790000):0.7888450000	((1jk0_A:0.8582100000	2uw2_A:0.0000030000):0.0887843000	1w68_A:0.0367980000):2.3324800000):3.1302600000	3ee4_A:0.6618370000):4.3980300000	(1mty_D:3.1444600000	3dhg_A:3.6096490000):3.0293500000):1.1056700000):1.4744400000):1.4907400000	1nfv_A:1.1260420000):1.6253900000	2vzb_A:3.3729880000):0.3879710000	((((1bcf_A:0.0000010000	3e1q_A:0.0000010000):0.3954380000	2fkz_A:0.3739170000):0.6452570000	1jgc_A:0.7384650000):1.1273200000	(((1lko_A:1.6075410000	1yuz_A:1.7467350000):1.2728800000	3qhb_A:1.7147920000):4.2770900000	(((((1lb3_A:0.1037170000	2za7_A:0.1031230000):0.4403600000	1bg7_A:0.2420050000):0.1476360000	1r03_A:0.4470790000):0.7093120000	((1z6o_A:2.5630830000	1z6o_M:0.6075330000):1.1119100000	((1eum_A:1.1490920000	1krq_A:0.5041930000):0.7839100000	(3e6s_A:1.8673480000	(2jd7_A:0.6095120000	1vlg_A:0.5073590000):0.5468900000):0.3392160000):0.7224880000):0.2432490000):1.2386600000	(((2uw1_A:0.0000010000	2uw1_B:0.0000010000):0.0374754000	1afr_A:0.4229640000):0.2948330000	1za0_A:6.6321350000):5.1796500000):1.4886300000):0.3035510000):0.6490510000):1.5629500000):0.9020860000):0.2224950000):0.2217380000	(1n1q_A:0.5975900000	2chp_A:1.0739000000):0.1791520000);
(1ji5_A:0.5266470000	(1jig_A:0.3932950000	((1qgh_A:0.5451180000	2ux1_A:1.1232110000):0.4824630000	((1ji4_A:1.4251620000	2fjc_A:1.6780200000):0.1397890000	((((1dps_A:0.0000010000	1jts_A:0.0000010000):0.7626030000	1o9r_A:0.2128620000):0.1824450000	1uvh_A:1.9208620000):0.8111640000	((1tjo_A:0.0000010000	1tk6_A:0.0000010000):1.2376800000	(((2fzf_A:6.6547510000	(1nfv_A:1.8542630000	((1otk_A:6.7705530000	(((((((1oqu_A:0.2746870000	1r2f_A:0.3832230000):0.0755797000	1uzr_A:0.0398840000):2.6542200000	1mxr_A:2.6116520000):0.6450590000	3ee4_A:4.1832010000):1.7830900000	(1jk0_A:0.4979500000	(2uw2_A:0.0538600000	1w68_A:0.0484330000):0.2540930000):0.0099547100):7.9350300000	3dhg_A:1.9609870000):1.4654700000	1mty_D:4.4370440000):3.4773400000):0.6870090000	(2inc_B:5.6816440000	(2inp_C:0.3924550000	1mty_B:9.9999990000):1.2134000000):0.5092010000):3.5385700000):1.5403300000):0.6690150000	2vzb_A:1.7810340000):0.8911860000	((((1bcf_A:0.0000010000	3e1q_A:0.0000010000):0.3528730000	2fkz_A:0.2909000000):0.2856470000	1jgc_A:0.6624370000):1.7800100000	(((1lko_A:2.7447910000	1yuz_A:1.2645700000):3.2065100000	3qhb_A:1.2322470000):3.8851700000	((((1lb3_A:0.1309820000	2za7_A:0.1774000000):0.5619380000	(1bg7_A:0.3537510000	1r03_A:0.5262910000):0.0575015000):0.2772000000	(1z6o_A:2.0977940000	1z6o_M:1.6056910000):0.8408890000):0.2021180000	(((((1eum_A:0.6948870000	1krq_A:0.6655100000):1.3749900000	2jd7_A:0.3939180000):0.4673200000	1vlg_A:0.1937310000):0.3999630000	3e6s_A:2.4778180000):1.0742500000	(((2uw1_A:0.0000010000	2uw1_B:0.0000010000):0.0491514000	1afr_A:0.3618150000):0.7410770000	1za0_A:6.1457570000):6.4488200000):0.3999980000):1.5053500000):1.4621300000):1.2833800000):1.1466800000):2.1256300000):0.4213470000):0.6385560000):0.2589840000):0.1820270000	(1n1q_A:0.4805520000	2chp_A:0.8240700000):0.1156710000);
(1ji5_A:0.4726830000	(1jig_A:0.2119300000	(1n1q_A:0.6995850000	2chp_A:1.3321220000):0.0752954000):0.1528420000	(((1qgh_A:0.6652250000	2ux1_A:1.2982720000):0.7254230000	(1ji4_A:1.7884050000	2fjc_A:1.6055270000):0.7536960000):0.3561070000	((((1dps_A:0.0000010000	1jts_A:0.0000010000):0.8183030000	1o9r_A:0.6062600000):0.8280690000	1uvh_A:1.3230780000):0.8256670000	((1tjo_A:0.0000010000	1tk6_A:0.0000010000):2.1886300000	(((2fzf_A:6.3447850000	1nfv_A:2.0959590000):0.4247450000	(((((1bcf_A:0.0000010000	3e1q_A:0.0000010000):0.4777280000	2fkz_A:0.3281260000):0.6583930000	1jgc_A:0.8343730000):2.0357100000	(((1lko_A:1.2976690000	1yuz_A:1.5999400000):1.7161900000	3qhb_A:1.6848230000):1.7720900000	(((2uw1_A:0.0000010000	2uw1_B:0.0000010000):0.2419240000	1za0_A:9.4520000000):0.1424330000	1afr_A:0.1257040000):5.5450700000):1.3249100000):0.0506371000	((((1lb3_A:0.1912210000	2za7_A:0.1620370000):0.4675990000	1bg7_A:0.1600520000):0.4453800000	1r03_A:0.2345430000):0.6723300000	((1z6o_A:2.8344120000	1z6o_M:1.3720390000):0.5204310000	(((1eum_A:0.8225600000	1krq_A:0.3948020000):0.6979020000	3e6s_A:1.9094490000):0.3850350000	(2jd7_A:0.7153880000	1vlg_A:0.7401130000):0.4806220000):0.5960290000):0.4618750000):1.8012400000):0.6552580000):0.3848870000	(2vzb_A:2.1371620000	((1otk_A:3.7183050000	(2inc_B:6.2657080000	(2inp_C:2.0142280000	1mty_B:6.4929680000):0.1960510000):1.4430800000):0.9959780000	((((((1oqu_A:0.3378450000	1uzr_A:0.0773450000):0.1363580000	1r2f_A:0.2760970000):1.4317300000	1mxr_A:3.4600350000):0.7492070000	(1jk0_A:0.7707450000	(2uw2_A:0.0739920000	1w68_A:0.0181500000):0.0814031000):2.3352000000):1.7467200000	3ee4_A:1.6384420000):2.6697100000	(1mty_D:2.5778140000	3dhg_A:4.1815220000):2.2003700000):2.6514900000):2.9241000000):0.1710390000):2.5151700000):1.0392600000):0.7699330000):0.2630220000);
(1ji5_A:0.3362690000	1jig_A:0.4417240000	(((1n1q_A:0.4309010000	((((1dps_A:0.0000010000	1jts_A:0.0000010000):0.5706730000	1o9r_A:0.6571730000):1.0309300000	1uvh_A:1.3006100000):0.9576210000	((1tjo_A:0.0000020000	1tk6_A:0.0000020000):0.6040820000	((2fzf_A:8.1982750000	2vzb_A:0.7877100000):1.7247700000	(((((1bcf_A:0.0000010000	3e1q_A:0.0000010000):0.5861330000	2fkz_A:0.2303370000):1.2558900000	1jgc_A:0.0508610000):2.6298700000	((1lko_A:0.4279670000	(1yuz_A:1.1667990000	3qhb_A:3.7465680000):2.2002200000):4.6988700000	((((((1lb3_A:0.0906810000	2za7_A:0.1012220000):0.5404370000	1bg7_A:0.2146870000):0.2387840000	1r03_A:0.2472450000):0.3103480000	(1z6o_A:1.8624370000	1z6o_M:1.3928400000):0.4175580000):0.5890850000	(((1eum_A:0.6262230000	1krq_A:0.7366680000):0.7851490000	(2jd7_A:0.5071530000	1vlg_A:0.4652780000):0.3499820000):0.3465380000	3e6s_A:1.9587600000):0.6741730000):2.3061000000	((((1otk_A:6.4537560000	((2inc_B:4.8044410000	2inp_C:1.1950310000):2.2182800000	1mty_B:7.3945400000):2.1917400000):4.6576300000	(1mty_D:2.7151740000	3dhg_A:3.4070860000):2.2538500000):1.1067600000	(((((1oqu_A:0.3179850000	1r2f_A:0.3418610000):0.0369362000	1uzr_A:0.0933090000):1.4887900000	1mxr_A:3.4885750000):0.7851280000	((1jk0_A:0.8978330000	2uw2_A:0.0279230000):0.0474892000	1w68_A:0.0655490000):2.7209000000):3.3413600000	3ee4_A:0.2177700000):2.7122900000):4.3069200000	(((2uw1_A:0.0000010000	2uw1_B:0.0000010000):0.4359400000	1afr_A:0.0402170000):0.1245790000	1za0_A:8.2616590000):3.5008300000):2.1299700000):0.7467080000):0.4104810000):0.0979557000	1nfv_A:2.4562390000):1.0767200000):2.3014600000):1.8180600000):1.7336500000):0.3799320000	((1qgh_A:0.7214960000	2ux1_A:1.5247230000):0.2515650000	(1ji4_A:1.8228010000	2fjc_A:1.7585440000):0.4786640000):0.5516640000):0.1485060000	2chp_A:1.4680560000):0.1571270000);
(1ji5_A:0.5364910000	(1jig_A:0.5445140000	((1qgh_A:0.5722850000	2ux1_A:1.4209420000):0.5533460000	(1ji4_A:1.8670710000	2fjc_A:1.6734350000):0.8550520000):0.6131770000):0.1108690000	((1n1q_A:0.4408340000	((((1dps_A:0.0000010000	1jts_A:0.0000010000):0.4451120000	1o9r_A:0.3902460000):1.0214000000	1uvh_A:2.5299050000):1.3119400000	((1tjo_A:0.0000020000	1tk6_A:0.0000020000):1.7065400000	((((((2fzf_A:6.4104710000	1otk_A:4.4314070000):0.5118760000	((2inc_B:4.9099570000	1mty_B:7.1089520000):0.9658460000	2inp_C:1.4010230000):2.8467000000):0.2686900000	((((((1oqu_A:0.3040870000	1r2f_A:0.2942650000):0.0658380000	1uzr_A:0.0519910000):2.0869100000	1mxr_A:2.0660970000):0.8829990000	((1jk0_A:0.8547980000	2uw2_A:0.0280800000):0.0691576000	1w68_A:0.0217560000):2.3707800000):2.1502500000	3ee4_A:1.1724220000):2.8886800000	(1mty_D:3.6264930000	3dhg_A:3.9692230000):1.2570200000):1.7511500000):1.5382300000	1nfv_A:1.0583430000):0.7311350000	((((1bcf_A:0.0000010000	3e1q_A:0.0000010000):0.6791800000	2fkz_A:0.2094690000):0.5769680000	1jgc_A:0.3679280000):2.2272300000	(((1lko_A:1.1715140000	(1yuz_A:1.9954110000	3qhb_A:2.3768290000):0.8811820000):4.1726400000	(((2uw1_A:0.0000010000	2uw1_B:0.0000010000):0.2113130000	1za0_A:7.7602100000):0.1847250000	1afr_A:0.0414360000):6.3804000000):0.4832410000	(((((1lb3_A:0.1134550000	2za7_A:0.0659490000):0.6156260000	1bg7_A:0.1067580000):0.0739705000	1r03_A:0.2933500000):0.6593620000	(1z6o_A:2.7431730000	1z6o_M:1.4208970000):0.5132790000):0.6722210000	(((1eum_A:0.8159500000	1krq_A:0.5113430000):0.6430690000	3e6s_A:2.0764740000):0.2881050000	(2jd7_A:0.5200570000	1vlg_A:0.5484980000):0.1433130000):0.4757710000):1.4075100000):0.8632270000):0.2602680000):0.8659730000	2vzb_A:2.1491800000):0.8361780000):0.8640440000):0.5492550000):0.1424160000	2chp_A:0.8226990000):0.2653390000);
(1ji5_A:0.4843460000	(1jig_A:0.2838490000	((1qgh_A:0.7718500000	2ux1_A:1.0712440000):0.4216940000	(1ji4_A:1.5798420000	2fjc_A:1.8840130000):0.8717940000):0.7470890000):0.1284290000	((1n1q_A:0.1862920000	((((1dps_A:0.0000010000	1jts_A:0.0000010000):0.7268570000	1o9r_A:0.5284760000):0.9712160000	1uvh_A:1.7473860000):0.7998400000	((1tjo_A:0.0000020000	1tk6_A:0.0000020000):1.9332900000	((2fzf_A:9.8538540000	2vzb_A:1.0416850000):2.3645400000	((((1bcf_A:0.0000010000	3e1q_A:0.0000010000):0.5203810000	2fkz_A:0.3943240000):1.0640100000	1jgc_A:0.2809460000):0.9599950000	(1nfv_A:2.9747790000	((((1lko_A:1.9506550000	1yuz_A:1.8812740000):1.8970300000	3qhb_A:1.3786280000):2.1477900000	(((((1lb3_A:0.1625690000	2za7_A:0.1039270000):0.7028850000	1bg7_A:0.1645670000):0.1065640000	1r03_A:0.4473210000):0.5793430000	(1z6o_A:2.1888640000	1z6o_M:1.0501510000):0.4678840000):0.3141000000	(((1eum_A:0.9722770000	1krq_A:0.5953970000):0.5703170000	3e6s_A:2.3569800000):0.3961850000	(2jd7_A:0.3430200000	1vlg_A:0.8429330000):0.5203970000):1.1175500000):1.3159300000):0.5475880000	((((1otk_A:3.8537470000	(2inc_B:3.1062120000	(2inp_C:2.3743510000	1mty_B:4.8782160000):0.7519150000):4.2835600000):1.8004200000	(1mty_D:3.0934990000	3dhg_A:4.8069250000):1.6530500000):3.5053000000	(((((1oqu_A:0.3451010000	1r2f_A:0.3665220000):0.0118653000	1uzr_A:0.1393860000):1.8060400000	1mxr_A:2.5292410000):0.7223970000	((1jk0_A:0.8223000000	2uw2_A:0.0561640000):0.0526521000	1w68_A:0.0000030000):2.7266900000):2.1859900000	3ee4_A:0.7759120000):2.1687100000):1.5935100000	(((2uw1_A:0.0000010000	2uw1_B:0.0000010000):0.1554700000	1afr_A:0.2534740000):1.2602400000	1za0_A:7.1649000000):1.9280300000):4.2134400000):1.4243300000):0.3011200000):0.8750230000):0.2486680000):0.6248450000):0.6207500000):0.4224800000	2chp_A:1.1057480000):0.1797080000);
(1ji5_A:0.5540170000	(1jig_A:0.3006960000	(((1qgh_A:0.5840890000	2ux1_A:1.1405340000):0.5063110000	(1ji4_A:1.7319310000	2fjc_A:1.7985140000):1.0420600000):0.4761100000	((((1dps_A:0.0000010000	1jts_A:0.0000010000):0.5015790000	1o9r_A:0.4696720000):0.8308220000	1uvh_A:1.6034330000):0.9804120000	((1tjo_A:0.0000010000	1tk6_A:0.0000010000):1.8224300000	(((((2fzf_A:5.8477970000	((1otk_A:4.4174420000	(2inc_B:5.2590960000	(2inp_C:0.9701640000	1mty_B:9.1507690000):0.6371940000):2.7474400000):0.4568800000	(((((((1oqu_A:0.2478990000	1r2f_A:0.3986790000):0.0732450000	1uzr_A:0.0099090000):2.1474000000	1mxr_A:2.9441960000):1.0704100000	3ee4_A:3.7113800000):1.8560700000	(1jk0_A:0.5956720000	(2uw2_A:0.0531340000	1w68_A:0.0416450000):0.2873480000):0.8248290000):6.1183300000	3dhg_A:2.0764060000):3.4270000000	1mty_D:1.6560200000):3.8295800000):2.1667800000):0.5521620000	2vzb_A:2.1648550000):1.0413600000	1nfv_A:2.6018240000):0.7192120000	(((1lko_A:1.3208910000	1yuz_A:1.9604910000):1.5341600000	3qhb_A:1.5071970000):4.2298000000	((((((1lb3_A:0.1003080000	2za7_A:0.1824680000):0.4192980000	1bg7_A:0.3067040000):0.0883830000	1r03_A:0.5115370000):0.6053280000	(1z6o_A:2.3167070000	1z6o_M:1.1865610000):0.7824390000):0.5376430000	((1eum_A:0.7846850000	1krq_A:0.6952920000):0.8794950000	(3e6s_A:2.8210690000	(2jd7_A:0.5866900000	1vlg_A:0.4535500000):0.2208910000):0.1973850000):0.4934030000):0.6478150000	(((2uw1_A:0.0000010000	2uw1_B:0.0000010000):0.0201117000	1afr_A:0.3886750000):0.6292680000	1za0_A:5.9568390000):5.6913000000):0.4272420000):0.9180150000):0.3486550000	(((1bcf_A:0.0000010000	3e1q_A:0.0000010000):0.4876920000	2fkz_A:0.2337190000):0.6804310000	1jgc_A:0.8823190000):1.7797100000):2.2093800000):1.4343200000):1.2509700000):0.2002870000):0.0911596000	(1n1q_A:0.6146560000	2chp_A:1.1961760000):0.1770520000);
(1ji5_A:0.6119680000	(1jig_A:0.5216210000	((1n1q_A:0.1979100000	((((1dps_A:0.0000020000	1jts_A:0.0000020000):0.6268540000	1o9r_A:0.3495020000):0.6618850000	1uvh_A:2.3457820000):1.2870200000	((1tjo_A:0.0000020000	1tk6_A:0.0000020000):2.4490400000	(((2fzf_A:9.9999980000	2vzb_A:1.3912380000):1.9438200000	(1nfv_A:1.4135630000	((((1otk_A:6.9549890000	((2inc_B:5.3765780000	2inp_C:1.6363560000):1.4224200000	1mty_B:5.7515110000):2.8590500000):2.1900100000	(1mty_D:3.0396170000	3dhg_A:3.6654950000):0.5310320000):3.6517800000	(((((1oqu_A:0.2799810000	1r2f_A:0.3688450000):0.1065840000	1uzr_A:0.0119240000):2.7107400000	(1jk0_A:0.4257060000	(2uw2_A:0.0638370000	1w68_A:0.0756150000):0.4023820000):2.9056500000):0.7834940000	1mxr_A:3.0219830000):2.6050600000	3ee4_A:1.9874230000):0.3731720000):5.0113100000	(((2uw1_A:0.0000010000	2uw1_B:0.0000010000):0.1130210000	1afr_A:0.3760850000):0.1450590000	1za0_A:8.8884830000):3.4184600000):3.7874300000):2.7760500000):0.2665220000	(((((1bcf_A:0.0000010000	3e1q_A:0.0000010000):0.3910520000	2fkz_A:0.3914780000):0.2607660000	1jgc_A:0.7970670000):1.4177100000	((((((1lb3_A:0.0777020000	2za7_A:0.1495200000):0.6834410000	1bg7_A:0.1807790000):0.1605500000	1r03_A:0.3524000000):0.8018250000	(((1eum_A:0.8715680000	1krq_A:0.6645760000):0.7329670000	(2jd7_A:0.5598120000	1vlg_A:0.6703160000):0.8380700000):0.4350160000	3e6s_A:2.3510220000):1.1016400000):0.6005260000	1z6o_A:2.8779460000):0.2455860000	1z6o_M:1.5504830000):2.4773800000):1.0280200000	((1lko_A:1.5478340000	1yuz_A:2.4760190000):3.0029100000	3qhb_A:1.6361390000):5.7783200000):0.7120190000):0.4445230000):1.2110100000):0.7035360000):0.2149830000	2chp_A:1.3888680000):0.3173120000):0.0626290000	((1qgh_A:0.6718380000	2ux1_A:1.3076690000):0.6593830000	(1ji4_A:1.7318230000	2fjc_A:1.6172290000):0.9282530000):0.4255590000);
(1ji5_A:0.6928090000	(1jig_A:0.3268130000	((1qgh_A:1.0809930000	2ux1_A:0.6487390000):0.7374440000	((1ji4_A:1.8885910000	2fjc_A:1.2821830000):0.4814320000	((((1dps_A:0.0000010000	1jts_A:0.0000010000):0.5958050000	1o9r_A:0.2879170000):0.8588550000	1uvh_A:1.4866480000):0.5922450000	((1tjo_A:0.0000010000	1tk6_A:0.0000010000):0.7127790000	((((((((2fzf_A:4.7960590000	1za0_A:6.2176040000):1.4546100000	(1otk_A:4.7262940000	(2inc_B:4.9846000000	(2inp_C:0.9265850000	1mty_B:8.5841910000):0.0746306000):2.0617000000):0.8063650000):1.1106000000	(((((((1oqu_A:0.3219210000	1uzr_A:0.2297140000):0.2310220000	1r2f_A:0.1737240000):2.3784100000	1mxr_A:3.1062580000):0.5394680000	((1jk0_A:0.9475880000	2uw2_A:0.0214350000):0.0168621000	1w68_A:0.0750070000):2.5744000000):2.2056700000	3ee4_A:1.9152570000):2.3385500000	((2uw1_A:0.0000010000	2uw1_B:0.0000010000):0.0000022809	1afr_A:0.5382550000):4.1048000000):1.2930900000	(1mty_D:2.9296570000	3dhg_A:3.9138900000):0.5535490000):3.1586800000):1.1341800000	((1lko_A:1.6739160000	1yuz_A:4.4380590000):1.3928300000	3qhb_A:1.6500080000):3.4586600000):0.0478034000	(((((1lb3_A:0.2012730000	2za7_A:0.1824410000):0.3951600000	1bg7_A:0.2389140000):0.0179010000	1r03_A:0.4117240000):0.8330710000	(1z6o_A:2.5987340000	1z6o_M:1.7784270000):0.6873830000):0.4190050000	((1eum_A:0.9569380000	1krq_A:0.5425370000):0.6500310000	((3e6s_A:2.2942780000	2jd7_A:0.4549420000):0.2317590000	1vlg_A:0.8308130000):0.3662430000):0.5779220000):2.3320500000):0.6337140000	(((1bcf_A:0.0000010000	3e1q_A:0.0000010000):0.3472320000	2fkz_A:0.1967680000):0.4279650000	1jgc_A:0.4633930000):2.1285400000):0.0000023966	1nfv_A:2.3883830000):0.7713330000	2vzb_A:1.3344780000):1.8175300000):1.6100600000):0.7096740000):0.1825050000):0.7306180000):0.0083309800	(1n1q_A:0.5512450000	2chp_A:1.2793590000):0.1349910000);
(1ji5_A:0.4899590000	((1jig_A:0.2279680000	((1qgh_A:0.5955580000	2ux1_A:1.4103030000):0.7061120000	(((1ji4_A:1.4629330000	2fjc_A:2.0773810000):0.4115070000	((1tjo_A:0.0000010000	1tk6_A:0.0000010000):1.4572600000	((((2fzf_A:5.7119050000	(1otk_A:6.3007650000	((((((((1oqu_A:0.2971250000	1r2f_A:0.3841510000):0.1336910000	1uzr_A:0.0016090000):2.2429900000	1mxr_A:3.2402540000):0.5978270000	3ee4_A:2.8680650000):1.9817000000	(1jk0_A:0.6859660000	(2uw2_A:0.0512660000	1w68_A:0.0714320000):0.2061830000):0.4412470000):7.3908300000	3dhg_A:3.8347910000):2.8344000000	1mty_D:3.0403580000):2.4515900000	((2inc_B:4.0112690000	1mty_B:5.5227790000):1.4778400000	2inp_C:2.0596330000):1.2791800000):0.0000024351):2.2956700000):2.9920400000	2vzb_A:1.7245580000):0.9150380000	1nfv_A:2.5490400000):0.5421730000	((((1bcf_A:0.0000010000	3e1q_A:0.0000010000):0.4732180000	2fkz_A:0.2532080000):0.7289660000	1jgc_A:0.1836490000):1.6690900000	(((1lko_A:1.3434420000	1yuz_A:2.3815750000):1.5012000000	3qhb_A:2.8382170000):3.0083800000	((((((1lb3_A:0.0914090000	2za7_A:0.1451730000):0.6077660000	1bg7_A:0.2029740000):0.2352400000	1r03_A:0.3270320000):0.4437310000	(1z6o_A:2.7474980000	1z6o_M:1.3470150000):0.6772340000):0.6292130000	((((1eum_A:1.2741010000	1krq_A:0.4780650000):1.0068700000	2jd7_A:0.4022890000):0.2692640000	1vlg_A:0.5304690000):0.6822310000	3e6s_A:1.4219520000):0.7049320000):1.8382400000	(((2uw1_A:0.0000010000	2uw1_B:0.0000010000):0.0121157000	1afr_A:0.4184130000):0.6268970000	1za0_A:7.4819400000):5.3802900000):0.8397730000):0.8584340000):0.9933450000):1.9001600000):0.6207140000):0.1070110000	(((1dps_A:0.0000010000	1jts_A:0.0000010000):0.7422180000	1o9r_A:0.5269210000):0.4398650000	1uvh_A:2.6299210000):1.3166600000):0.5462200000):0.3751630000):0.2366620000	1n1q_A:0.6280160000):0.0990377000	2chp_A:1.0530710000);
(1ji5_A:0.6029240000	((1jig_A:0.1964590000	((1qgh_A:1.0196160000	2ux1_A:1.0553730000):0.4264740000	(1ji4_A:1.6888820000	2fjc_A:1.4510310000):0.5724560000):0.5261910000):0.0993148000	(1n1q_A:0.5841890000	((((1dps_A:0.0000020000	1jts_A:0.0000020000):0.4281230000	1o9r_A:0.7027220000):0.9736510000	1uvh_A:1.7485060000):0.9750120000	((1tjo_A:0.0000020000	1tk6_A:0.0000020000):1.4096600000	(((((2fzf_A:7.4686500000	(((((1lb3_A:0.1386410000	2za7_A:0.1269020000):0.4911520000	1r03_A:0.4832330000):0.0862844000	1bg7_A:0.1286160000):0.5293210000	(1z6o_A:2.5235590000	1z6o_M:1.4227060000):0.4621530000):0.8107010000	(((1eum_A:1.2402790000	1krq_A:0.7250500000):0.5898760000	3e6s_A:2.1362450000):0.2155200000	(2jd7_A:0.7701590000	1vlg_A:0.5735710000):0.1612340000):0.3616890000):0.6522620000):0.9109040000	((((1lko_A:1.6847930000	1yuz_A:1.8092150000):1.8316300000	3qhb_A:1.2734470000):2.9401200000	(((2uw1_A:0.0000010000	2uw1_B:0.0000010000):0.1339310000	1afr_A:0.2991090000):0.5373530000	1za0_A:7.2245740000):4.5220800000):0.8170610000	((((1otk_A:3.3463250000	(2inp_C:1.9778740000	1mty_B:8.0946250000):2.0991900000):0.0000025375	2inc_B:9.4949850000):0.0680554000	(1mty_D:4.9131590000	3dhg_A:3.4117790000):1.2584900000):2.4477100000	((((1oqu_A:0.2673660000	(1uzr_A:0.0524890000	1mxr_A:5.0864940000):0.0680730000):0.3033810000	1r2f_A:0.0487650000):1.2872200000	(1jk0_A:0.6428910000	(2uw2_A:0.0336750000	1w68_A:0.0779220000):0.1025970000):3.2277100000):2.7681100000	3ee4_A:0.5730910000):4.6387000000):1.6912500000):0.0000022787):0.4312780000	(((1bcf_A:0.0000010000	3e1q_A:0.0000010000):0.5689440000	2fkz_A:0.1795750000):0.5901200000	1jgc_A:0.8837860000):2.0502900000):0.2106940000	1nfv_A:2.2520200000):0.4080230000	2vzb_A:2.4327420000):1.9211100000):0.7281580000):0.7446670000):0.3245880000):0.0176473000	2chp_A:1.1889590000);
(1ji5_A:0.7025160000	(1jig_A:0.1903700000	2chp_A:1.2331600000):0.0484440000	((1n1q_A:0.3218560000	((((1dps_A:0.0000020000	1jts_A:0.0000020000):0.6850920000	1o9r_A:0.7018080000):0.5450600000	1uvh_A:1.9835060000):1.1905100000	((1tjo_A:0.0000020000	1tk6_A:0.0000020000):1.8535300000	(((2fzf_A:6.0519070000	((1otk_A:9.5516120000	((2inc_B:5.2752180000	1mty_B:5.1132080000):1.9772700000	2inp_C:0.7090360000):2.2574200000):0.9331270000	((((((1oqu_A:0.2753260000	1r2f_A:0.4004310000):0.1008380000	1uzr_A:0.0589200000):2.1978200000	1mxr_A:3.0656880000):0.8162000000	(1jk0_A:0.3571960000	(2uw2_A:0.0628380000	1w68_A:0.1293500000):0.4520500000):2.6317300000):2.6356900000	3ee4_A:1.0221120000):4.7196400000	(1mty_D:4.4314730000	3dhg_A:2.0329580000):2.0052100000):2.4776800000):2.1961000000):1.3825300000	(((((1bcf_A:0.0000010000	3e1q_A:0.0000010000):0.6313990000	2fkz_A:0.1717930000):0.6438020000	1jgc_A:0.6809330000):0.7746330000	(((1lko_A:1.4044680000	1yuz_A:2.0024470000):2.2308200000	3qhb_A:2.3690420000):3.0810800000	((((((1lb3_A:0.1045260000	2za7_A:0.2007460000):0.5343090000	1bg7_A:0.2302810000):0.2968920000	1r03_A:0.3269350000):0.7337210000	(((1eum_A:0.8292280000	1krq_A:0.8272780000):0.8360300000	(2jd7_A:0.3472640000	1vlg_A:0.7740390000):0.2423240000):0.7036960000	3e6s_A:2.2208870000):0.4556150000):0.3955450000	(1z6o_A:3.0333950000	1z6o_M:1.1809590000):0.6094390000):0.8949660000	(((2uw1_A:0.0000010000	2uw1_B:0.0000010000):0.3118930000	1afr_A:0.1471890000):0.5521310000	1za0_A:5.9705700000):6.6036600000):0.5603350000):1.3364200000):1.1501500000	1nfv_A:1.6196080000):0.9584740000):0.8337030000	2vzb_A:2.1887890000):2.4958700000):1.0598400000):0.2274950000):0.0977173000	((1qgh_A:0.8174490000	2ux1_A:1.3835080000):0.3993520000	(1ji4_A:1.5753650000	2fjc_A:1.8720410000):0.3593430000):0.7520430000):0.4583710000);
(1ji5_A:0.4623570000	((1jig_A:0.1721470000	((1qgh_A:0.6438280000	2ux1_A:1.5252490000):0.8880540000	((1ji4_A:1.0979140000	2fjc_A:1.4486540000):0.5627630000	(((((1dps_A:0.0000010000	1jts_A:0.0000010000):0.4944700000	1o9r_A:0.4380500000):1.0288500000	1uvh_A:1.6625640000):0.7203860000	(1tjo_A:0.0000010000	1tk6_A:0.0000010000):1.8834900000):0.5106760000	(((2fzf_A:5.8899870000	((1lko_A:1.4897970000	1yuz_A:1.6596430000):1.1626700000	3qhb_A:2.3163670000):0.6175580000):2.6307900000	2vzb_A:2.3289000000):0.0000029275	((((((1bcf_A:0.0000010000	3e1q_A:0.0000010000):0.4079850000	2fkz_A:0.3520150000):0.4717110000	1jgc_A:1.1160720000):1.7019800000	((1otk_A:6.5003420000	((((((1oqu_A:0.2754910000	1uzr_A:0.1417000000):0.0067407600	1r2f_A:0.3267350000):1.7979000000	1mxr_A:3.2174420000):0.7609850000	(1jk0_A:0.6166880000	(2uw2_A:0.0288230000	1w68_A:0.0820630000):0.2777950000):3.2363000000):1.7595900000	3ee4_A:1.5163850000):3.5897400000	(1mty_D:1.9388440000	3dhg_A:4.4677020000):2.7621200000):0.9876880000):1.4632000000	(2inc_B:5.0275140000	(2inp_C:0.3525800000	1mty_B:9.9225100000):2.8931500000):4.9916100000):1.1691800000):0.0000022690	(((((((1lb3_A:0.0773600000	2za7_A:0.1209300000):0.4485100000	1bg7_A:0.1968760000):0.1716520000	1r03_A:0.3428980000):0.5319520000	(1z6o_A:2.9270550000	1z6o_M:1.3133070000):0.9626040000):1.1534800000	((1eum_A:0.7415570000	1krq_A:0.8855800000):1.2936200000	(2jd7_A:0.5436240000	1vlg_A:0.5530690000):0.2260030000):0.4906680000):0.1935490000	3e6s_A:2.6649290000):0.4355250000	(((2uw1_A:0.0000010000	2uw1_B:0.0000010000):0.2689580000	1za0_A:8.9192360000):0.0949561000	1afr_A:0.1429790000):5.6115000000):0.9173970000):0.3218280000	1nfv_A:1.9795090000):1.9828300000):1.6998100000):0.3530890000):0.2648100000):0.2224410000):0.1481050000	1n1q_A:0.6526340000):0.3051700000	2chp_A:1.0570370000);
(1ji5_A:0.6428300000	(1jig_A:0.1743890000	(((1qgh_A:0.7567150000	2ux1_A:0.9601460000):0.3699690000	(1ji4_A:1.7298840000	2fjc_A:1.0112290000):0.8599540000):0.5102900000	((((1dps_A:0.0000010000	1jts_A:0.0000010000):0.3962510000	1o9r_A:0.4447020000):1.0964600000	1uvh_A:1.7698640000):1.3487900000	((1tjo_A:0.0000010000	1tk6_A:0.0000010000):1.6755500000	(((((2fzf_A:6.9141250000	1nfv_A:1.8261480000):0.4516830000	((1otk_A:6.0305930000	((2inc_B:6.0958200000	2inp_C:1.3407800000):0.5943190000	1mty_B:7.0790180000):1.0921000000):1.0605700000	(((((((1oqu_A:0.3121640000	1uzr_A:0.0770570000):0.0481117000	1r2f_A:0.3046740000):2.9406000000	3ee4_A:3.6922820000):1.2384500000	1mxr_A:2.3895310000):1.4520300000	(1jk0_A:0.4269870000	(2uw2_A:0.0801510000	1w68_A:0.0450610000):0.3474460000):0.9529540000):6.0643900000	3dhg_A:2.0998870000):1.7497700000	1mty_D:2.6810710000):2.6616300000):3.0516000000):0.5551760000	2vzb_A:1.6532670000):0.2991760000	((((1lko_A:1.9083000000	1yuz_A:2.1504130000):1.6130600000	3qhb_A:1.9397150000):2.3420600000	(((2uw1_A:0.0000010000	2uw1_B:0.0000010000):0.0000020937	1afr_A:0.5061950000):0.9795120000	1za0_A:7.6480100000):6.0270300000):1.2289400000	(((((1lb3_A:0.1627250000	2za7_A:0.0901840000):0.5042470000	1bg7_A:0.2297820000):0.2078850000	1r03_A:0.2733430000):0.6713420000	(1z6o_A:2.4737260000	1z6o_M:1.5636340000):0.7582120000):0.6588580000	((1eum_A:0.8203610000	1krq_A:0.5280170000):0.7923080000	(3e6s_A:2.7208830000	(2jd7_A:0.3771840000	1vlg_A:0.7956780000):0.1144710000):0.4426720000):1.0971700000):2.1632200000):0.7778510000):0.3029060000	(((1bcf_A:0.0000010000	3e1q_A:0.0000010000):0.2245540000	2fkz_A:0.2932940000):0.8296280000	1jgc_A:0.7096660000):1.4840400000):1.8248600000):1.4002800000):0.4763040000):0.3642020000):0.1602790000	(1n1q_A:0.4633220000	2chp_A:1.2486570000):0.1678550000);
(1ji5_A:0.5117250000	1jig_A:0.3775850000	(((1n1q_A:0.3687940000	((((1dps_A:0.0000010000	1jts_A:0.0000010000):0.8800210000	1o9r_A:0.3894040000):0.4568430000	1uvh_A:1.6650990000):1.4427200000	(((1tjo_A:0.0000020000	1tk6_A:0.0000020000):2.7528000000	2fzf_A:9.9999980000):0.0000027008	(2vzb_A:3.3839130000	(((((1bcf_A:0.0000010000	3e1q_A:0.0000010000):0.3931350000	2fkz_A:0.2775170000):0.9365830000	1jgc_A:0.5536380000):2.7475900000	((((1lko_A:2.3633610000	1yuz_A:2.0972240000):2.2307200000	3qhb_A:0.6863820000):4.8809700000	((((1otk_A:5.0842530000	(2inc_B:4.0113430000	(2inp_C:2.0828670000	1mty_B:8.9122160000):0.9191220000):3.0752400000):0.6306790000	(1mty_D:3.4011660000	3dhg_A:4.1216980000):0.4784940000):4.0584500000	(((((1oqu_A:0.2906240000	1r2f_A:0.3519200000):0.0979614000	1uzr_A:0.0554250000):2.7598100000	((1jk0_A:0.9220880000	2uw2_A:0.0657420000):0.0833327000	1w68_A:0.0000030000):2.0425700000):0.6828030000	1mxr_A:2.1517460000):1.6319700000	3ee4_A:2.2906700000):0.8371020000):0.9883420000	(((2uw1_A:0.0000010000	2uw1_B:0.0000010000):0.0000025880	1afr_A:0.3926250000):0.5000700000	1za0_A:7.6967920000):3.7917800000):4.0142600000):0.0000027543	((((1lb3_A:0.1058750000	2za7_A:0.1490960000):0.6057990000	(1bg7_A:0.2375660000	(1z6o_A:3.0723260000	1z6o_M:1.6157150000):1.4316900000):0.1295880000):0.1451200000	1r03_A:0.5000370000):1.0876300000	(((1eum_A:0.8034760000	1krq_A:0.8094460000):0.5238940000	(2jd7_A:0.1877810000	1vlg_A:1.0935730000):0.4469750000):0.5388810000	3e6s_A:2.2110400000):0.5745950000):2.5798700000):1.4165400000):1.0918200000	1nfv_A:2.6591350000):0.4646080000):0.6714360000):0.7913550000):0.8560240000):0.1237140000	(1ji4_A:0.9057530000	2fjc_A:1.5194090000):1.0843600000):0.0783150000	(2chp_A:0.8781330000	(1qgh_A:0.2546720000	2ux1_A:1.4369210000):0.6220370000):0.2976750000):0.1762590000);
(1ji5_A:0.4690730000	(1jig_A:0.2329110000	((1qgh_A:0.6737450000	(2ux1_A:0.7576620000	(((1dps_A:0.0000010000	1jts_A:0.0000010000):0.7269450000	1o9r_A:0.4035650000):0.7259240000	1uvh_A:2.6459560000):0.8593150000):0.7972830000):0.6487170000	((1ji4_A:1.7154000000	2fjc_A:1.7328990000):0.5086910000	((1tjo_A:0.0000010000	1tk6_A:0.0000010000):1.6942800000	(((((((2fzf_A:6.1055220000	1otk_A:4.8049830000):0.4629490000	(2inc_B:3.6345370000	(2inp_C:0.5973250000	1mty_B:7.2225570000):1.1425500000):2.8574100000):1.1241700000	(((((((1oqu_A:0.2666570000	1uzr_A:0.1490160000):0.0904864000	1r2f_A:0.3276430000):1.7796500000	1mxr_A:2.6564180000):0.7207860000	(1jk0_A:0.6440730000	(2uw2_A:0.0383300000	1w68_A:0.0354600000):0.0887746000):2.6786200000):2.6252100000	3ee4_A:0.6373710000):3.1489200000	(1mty_D:3.9146880000	3dhg_A:3.5102520000):1.5512800000):1.1079300000	(((2uw1_A:0.0000010000	2uw1_B:0.0000010000):0.1690530000	1za0_A:8.6496710000):0.1589820000	1afr_A:0.0662480000):4.1559700000):2.3445000000):1.4064000000	(((1lko_A:1.5648410000	1yuz_A:1.2423010000):1.1383700000	3qhb_A:1.3890630000):3.7554500000	((((1lb3_A:0.1153270000	2za7_A:0.1540110000):0.5767170000	(1bg7_A:0.3750050000	1r03_A:0.5348360000):0.0306225000):0.4049440000	(1z6o_A:3.3967780000	1z6o_M:1.4378460000):0.5789300000):0.8467270000	((((1eum_A:0.8637500000	1krq_A:0.7293780000):0.4589520000	3e6s_A:3.2803550000):0.6444970000	2jd7_A:0.3668690000):0.1877730000	1vlg_A:0.6108010000):0.5748160000):1.7493000000):0.0000024178):0.7045670000	1nfv_A:2.4757740000):0.1586650000	(((1bcf_A:0.0000010000	3e1q_A:0.0000010000):0.3638300000	2fkz_A:0.3656120000):0.9076150000	1jgc_A:0.4301930000):1.0860900000):0.9557820000	2vzb_A:2.1569230000):0.5014170000):1.3820300000):0.2472870000):0.2671600000):0.1898590000	(1n1q_A:0.3849340000	2chp_A:1.4583660000):0.3313180000);
(1ji5_A:0.5795880000	(1jig_A:0.2465310000	(((1qgh_A:0.8390880000	2ux1_A:1.3303490000):0.3873390000	(1ji4_A:1.4768600000	2fjc_A:1.3126540000):0.6326910000):0.3353250000	((((1dps_A:0.0000010000	1jts_A:0.0000010000):0.7003600000	1o9r_A:0.4031310000):1.0142700000	1uvh_A:1.4633630000):1.0855800000	((1tjo_A:0.0000010000	1tk6_A:0.0000010000):0.7107270000	(((2fzf_A:8.5166630000	2vzb_A:1.4056560000):1.0153500000	(1nfv_A:2.2439830000	((1otk_A:6.1373940000	(2inc_B:8.4417360000	(2inp_C:0.1499300000	1mty_B:9.3138840000):1.3378700000):3.4507900000):0.4222600000	((((((1oqu_A:0.3737720000	1uzr_A:0.1517230000):0.1050590000	1r2f_A:0.2633280000):1.9055200000	1mxr_A:2.7666370000):2.1813800000	(1jk0_A:0.5868910000	(2uw2_A:0.0688230000	1w68_A:0.0691240000):0.2786390000):2.1223700000):1.4116700000	3ee4_A:1.9989720000):2.1288400000	(1mty_D:3.7921200000	3dhg_A:1.9484510000):3.8708000000):3.3409700000):3.6596600000):0.7030450000):0.4629230000	((((1bcf_A:0.0000010000	3e1q_A:0.0000010000):0.6031140000	2fkz_A:0.3052390000):0.4507660000	1jgc_A:0.6865610000):1.2298800000	((((1lko_A:1.6479610000	1yuz_A:2.3472510000):2.5817000000	3qhb_A:0.7856990000):3.6243600000	((((1lb3_A:0.1898950000	2za7_A:0.1948550000):0.6113500000	1bg7_A:0.2345950000):0.1808470000	1r03_A:0.4260820000):0.2862430000	((1z6o_A:3.2213350000	1z6o_M:1.5475000000):0.9048460000	(((1eum_A:1.1882000000	1krq_A:0.5048900000):0.9089530000	(2jd7_A:0.4554760000	1vlg_A:0.6883490000):0.5855160000):0.5074880000	3e6s_A:2.6101240000):0.7582620000):0.3125960000):1.4415500000):0.6817300000	(((2uw1_A:0.0000010000	2uw1_B:0.0000010000):0.0337534000	1afr_A:0.3721380000):1.6116700000	1za0_A:7.4509370000):7.1260300000):1.2964500000):0.6197540000):1.9487800000):1.3727600000):0.9587910000):0.1002650000):0.1091800000	(1n1q_A:0.3607860000	2chp_A:1.2973620000):0.2267540000);
(1ji5_A:0.4362930000	(1jig_A:0.0183630000	((1qgh_A:0.6582090000	2ux1_A:1.3478630000):1.0355700000	(1ji4_A:1.8649580000	2fjc_A:1.7576130000):0.4699710000):0.4429700000):0.2664980000	((1n1q_A:0.3531930000	((((1dps_A:0.0000010000	1jts_A:0.0000010000):0.8102470000	1o9r_A:0.3140960000):1.0136000000	1uvh_A:2.5723870000):1.2526100000	((1tjo_A:0.0000020000	1tk6_A:0.0000020000):1.5786200000	(2fzf_A:9.4550830000	(2vzb_A:1.4536190000	(((((((1bcf_A:0.0000010000	3e1q_A:0.0000010000):0.4188790000	2fkz_A:0.2958830000):0.6996500000	1jgc_A:0.3920460000):1.4998100000	(((1lb3_A:0.1516070000	2za7_A:0.1118580000):0.4811430000	(1bg7_A:0.1756810000	1r03_A:0.4344450000):0.1448310000):0.4333690000	((1z6o_A:2.6490860000	1z6o_M:1.8886140000):0.6897210000	(((1eum_A:0.9457250000	1krq_A:0.5008280000):1.0586300000	(2jd7_A:0.2916770000	1vlg_A:0.9597170000):0.3138920000):0.6530240000	3e6s_A:2.5544900000):0.6846720000):0.0925761000):2.3640800000):0.3428810000	(((((((1oqu_A:0.3429960000	1uzr_A:0.1726690000):0.1466950000	1r2f_A:0.2294630000):2.2407500000	1mxr_A:2.8131530000):0.6754220000	((1jk0_A:0.7563800000	2uw2_A:0.0442960000):0.0785411000	1w68_A:0.0052540000):2.6557400000):2.4424000000	3ee4_A:1.2808050000):3.3107000000	(1mty_D:4.2244740000	3dhg_A:3.7441190000):2.6923800000):1.4035500000	((2uw1_A:0.0000010000	2uw1_B:0.0000010000):0.0108057000	(1afr_A:0.3652340000	1za0_A:8.9790650000):0.0224869000):2.5785900000):4.8713900000):0.7319480000	((1lko_A:0.8584100000	1yuz_A:2.2459650000):1.5855500000	3qhb_A:2.9453320000):3.2745200000):0.2956650000	(1nfv_A:1.9049850000	(1otk_A:5.2438480000	((2inc_B:3.4025650000	1mty_B:9.3155400000):0.3891960000	2inp_C:1.4800040000):3.5138400000):1.7348600000):2.8722700000):0.3947810000):0.4004030000):0.8158420000):1.0684900000):1.1913300000):0.2008160000	2chp_A:0.9890520000):0.2082240000);
(1ji5_A:0.4104870000	((1jig_A:0.2983120000	((1qgh_A:0.4694170000	2ux1_A:1.3456120000):0.5039130000	((1ji4_A:1.0751740000	2fjc_A:1.6142900000):0.8705210000	((((1dps_A:0.0000010000	1jts_A:0.0000010000):0.5506680000	1o9r_A:0.2970600000):0.3556670000	1uvh_A:2.5070920000):0.9267010000	((1tjo_A:0.0000010000	1tk6_A:0.0000010000):1.2723700000	(((2fzf_A:7.7207650000	(1otk_A:4.5806950000	((((((((1oqu_A:0.3755370000	1r2f_A:0.3950080000):0.0600333000	1uzr_A:0.0454100000):2.0045700000	1mxr_A:2.3885100000):1.3081100000	3ee4_A:3.2917350000):1.4294600000	(1jk0_A:0.4591250000	(2uw2_A:0.0611650000	1w68_A:0.0738330000):0.3219570000):1.1003800000):8.0835600000	3dhg_A:1.6321250000):4.0201500000	1mty_D:2.5102880000):3.5699300000	(2inc_B:4.3274700000	(2inp_C:0.3551180000	1mty_B:9.9999980000):1.4329100000):3.0901300000):0.1211950000):1.3640000000):0.8617380000	2vzb_A:1.7901840000):1.0241500000	((((((1bcf_A:0.0000010000	3e1q_A:0.0000010000):0.4763070000	2fkz_A:0.0580230000):0.7504490000	1jgc_A:0.5225970000):1.2531000000	((1lko_A:1.6724350000	1yuz_A:2.7451520000):1.6849700000	3qhb_A:1.0849990000):4.5799200000):1.2107500000	((((((1lb3_A:0.0885830000	2za7_A:0.1385830000):0.7182930000	1bg7_A:0.1050190000):0.2052870000	1r03_A:0.4768770000):0.1877020000	(1z6o_A:2.1126960000	1z6o_M:1.8533860000):0.7134570000):1.1521700000	((1eum_A:0.9320570000	1krq_A:0.5995890000):0.7284670000	((3e6s_A:2.7004620000	2jd7_A:0.5100300000):0.1673410000	1vlg_A:0.7677010000):0.2257230000):0.3623790000):0.8325410000	(((2uw1_A:0.0000010000	2uw1_B:0.0000010000):0.0000021578	1afr_A:0.4136630000):0.0723693000	1za0_A:9.7320410000):7.4975100000):1.0223700000):0.3653420000	1nfv_A:2.2211110000):0.6765710000):0.9805760000):1.3128700000):0.8158390000):0.3422560000):0.2588440000):0.0945384000	1n1q_A:0.5992510000):0.1179370000	2chp_A:0.8417060000);
(1ji5_A:0.4909900000	(1jig_A:0.4079300000	((1qgh_A:0.6601730000	2ux1_A:1.3581290000):0.6239160000	((1ji4_A:1.4257620000	2fjc_A:1.1779920000):0.3012400000	((((1dps_A:0.0000010000	1jts_A:0.0000010000):0.4507680000	1o9r_A:0.2872470000):1.0787400000	1uvh_A:1.4063790000):0.7044810000	((1tjo_A:0.0000010000	1tk6_A:0.0000010000):1.8390100000	(((2fzf_A:8.4035030000	1nfv_A:1.3215100000):0.5097890000	((((1bcf_A:0.0000010000	3e1q_A:0.0000010000):0.5317450000	2fkz_A:0.2305790000):0.2361220000	1jgc_A:0.9080490000):1.3274300000	(((1lko_A:2.2426800000	1yuz_A:1.5584180000):0.7079300000	3qhb_A:0.8196810000):4.8293100000	(((((((1lb3_A:0.1118510000	2za7_A:0.2005040000):0.6670790000	1bg7_A:0.2001210000):0.0669279000	1r03_A:0.5693690000):0.4008710000	1z6o_A:2.7282440000):0.2205030000	1z6o_M:1.5651480000):0.5612150000	(((1eum_A:1.1497410000	1krq_A:0.8420830000):0.3723290000	3e6s_A:1.7656500000):0.6033150000	(2jd7_A:0.9145740000	1vlg_A:0.4486450000):0.3740610000):0.3423530000):0.7933910000	(((((1otk_A:4.8989130000	(2inc_B:3.2905400000	(2inp_C:1.0760080000	1mty_B:5.7281420000):2.8076500000):3.3846500000):0.8838310000	1mty_D:3.9896340000):0.4760300000	3dhg_A:2.2272930000):1.2570400000	(((((1oqu_A:0.2785110000	1uzr_A:0.0801850000):0.1022550000	1r2f_A:0.3380610000):2.3441400000	1mxr_A:2.4899870000):0.8799530000	(1jk0_A:0.4961910000	(2uw2_A:0.0563820000	1w68_A:0.0638070000):0.2598320000):1.9899200000):1.9555100000	3ee4_A:1.9124210000):4.3793500000):2.7998300000	(((2uw1_A:0.0000010000	2uw1_B:0.0000010000):0.2891440000	1afr_A:0.1823540000):1.6846500000	1za0_A:6.6086070000):3.6669600000):0.6965190000):0.1307610000):1.4030700000):0.2903490000):0.8354210000	2vzb_A:3.2511200000):2.1013100000):0.3740410000):0.2525950000):0.4691640000):0.1499920000):0.0825067000	(1n1q_A:0.4031460000	2chp_A:1.2459070000):0.3197950000);
(1ji5_A:0.4787630000	(1jig_A:0.1454080000	((1qgh_A:0.4959580000	2ux1_A:1.0799560000):0.8173770000	(1ji4_A:2.1037820000	2fjc_A:2.6866790000):0.3628640000):0.5904700000):0.2526420000	((1n1q_A:0.5209850000	((((1dps_A:0.0000010000	1jts_A:0.0000010000):0.5471330000	1o9r_A:0.4609130000):1.5537900000	1uvh_A:2.0262160000):1.0753100000	((1tjo_A:0.0000020000	1tk6_A:0.0000020000):1.4573400000	((((2fzf_A:6.1991140000	(1otk_A:4.9199570000	((2inc_B:3.6168900000	(2inp_C:1.2028000000	1mty_B:9.9999980000):0.9799850000):1.7804000000	(1mty_D:1.6777170000	3dhg_A:5.4369620000):1.5497300000):0.5348210000):4.5732800000):0.4888430000	2vzb_A:0.6197800000):1.6558100000	1nfv_A:2.2896070000):0.7502560000	((((1bcf_A:0.0000010000	3e1q_A:0.0000010000):0.4925140000	2fkz_A:0.2738160000):0.6915480000	1jgc_A:0.4884770000):1.3904600000	((((1lko_A:2.2337980000	1yuz_A:1.9695610000):2.0956800000	3qhb_A:0.9343690000):4.5164600000	(((((1lb3_A:0.1578180000	2za7_A:0.1095120000):0.6491180000	1bg7_A:0.2522930000):0.3534880000	1r03_A:0.1609900000):0.6025710000	(1z6o_A:2.7625310000	1z6o_M:1.1551710000):0.4790270000):0.3006990000	(((1eum_A:1.4506810000	1krq_A:0.3379610000):0.2866700000	3e6s_A:2.2590100000):0.5122410000	(2jd7_A:0.4369610000	1vlg_A:0.4402160000):0.4499150000):0.4013900000):0.9979530000):0.6143870000	((((((1oqu_A:0.2636610000	1r2f_A:0.3571810000):0.1458550000	1uzr_A:0.0397780000):2.0971000000	1mxr_A:2.7672780000):0.5199290000	((1jk0_A:0.8501000000	2uw2_A:0.0490020000):0.0643029000	1w68_A:0.0000020000):2.3052900000):2.8094700000	3ee4_A:0.5932760000):4.6277200000	(((2uw1_A:0.0000010000	2uw1_B:0.0000010000):0.2356890000	1za0_A:8.2971140000):0.1767780000	1afr_A:0.1593110000):3.5448700000):4.4500100000):1.1338000000):0.4539550000):1.7828000000):1.4676200000):0.8805240000):0.0750598000	2chp_A:1.3069130000):0.2921330000);
(1ji5_A:0.6027850000	((1jig_A:0.2526950000	((1qgh_A:0.5321400000	2ux1_A:1.6653410000):0.7163880000	(1ji4_A:1.5680560000	2fjc_A:1.7532160000):0.5669460000):0.5317690000):0.1104330000	((((1dps_A:0.0000020000	1jts_A:0.0000020000):0.7508350000	1o9r_A:0.5383280000):0.8050930000	1uvh_A:1.7580240000):1.4052500000	((1tjo_A:0.0000020000	1tk6_A:0.0000020000):1.8381400000	((((2fzf_A:9.3281150000	2vzb_A:1.6571570000):0.7615190000	1nfv_A:2.7538890000):0.6421690000	(((1bcf_A:0.0000010000	3e1q_A:0.0000010000):0.3533380000	2fkz_A:0.3261460000):0.5859460000	1jgc_A:0.4058710000):1.6560800000):0.0000024850	((((1lko_A:1.1209980000	1yuz_A:1.6915110000):1.3129800000	3qhb_A:1.4839090000):3.1847800000	((((1otk_A:3.3915020000	(2inc_B:4.4561000000	(2inp_C:0.8874780000	1mty_B:8.1573750000):2.2050400000):2.4302100000):1.1580600000	(1mty_D:2.4486340000	3dhg_A:3.5340810000):2.2609100000):2.7651700000	(((((1oqu_A:0.3776270000	1r2f_A:0.2794440000):0.0330198000	1uzr_A:0.0761310000):2.0506900000	1mxr_A:2.9833390000):2.2395400000	((1jk0_A:0.7067460000	2uw2_A:0.0172110000):0.0882126000	1w68_A:0.0100120000):1.2762800000):2.2384500000	3ee4_A:1.7999210000):3.6462000000):1.4114100000	(((2uw1_A:0.0000010000	2uw1_B:0.0000010000):0.0000027651	1afr_A:0.4604710000):0.3729690000	1za0_A:8.4116930000):4.2272700000):2.0709100000):0.0000023812	(((((1lb3_A:0.1327170000	2za7_A:0.2234180000):0.4660140000	1bg7_A:0.2379180000):0.1555700000	1r03_A:0.4446160000):0.6214150000	(1z6o_A:3.8989650000	1z6o_M:1.4291470000):0.6184240000):0.4320840000	(((1eum_A:1.2634660000	1krq_A:0.4102470000):0.2286020000	3e6s_A:1.9480150000):0.4188170000	(2jd7_A:0.6751320000	1vlg_A:0.6271200000):0.2638590000):0.6398050000):1.3684100000):1.1625900000):1.4977300000):1.2106300000):1.1718800000):0.0448729000	(1n1q_A:0.4444170000	2chp_A:1.1810660000):0.1830720000);
(1ji5_A:0.4437650000	((1jig_A:0.4038580000	(((1qgh_A:0.7717940000	2ux1_A:1.3010040000):0.4604610000	(1ji4_A:1.2196020000	2fjc_A:1.5277720000):0.5131550000):0.3439280000	((((1dps_A:0.0000010000	1jts_A:0.0000010000):0.6617500000	1o9r_A:0.3969940000):0.8240510000	1uvh_A:1.4731060000):0.6298690000	((1tjo_A:0.0000020000	1tk6_A:0.0000020000):0.9033860000	(((2fzf_A:9.9999980000	2vzb_A:1.6896200000):2.0404700000	1nfv_A:1.8899810000):0.6762620000	((((1bcf_A:0.0000010000	3e1q_A:0.0000010000):0.5500290000	2fkz_A:0.2888600000):0.4854930000	1jgc_A:1.1634450000):1.6648400000	(((1lko_A:1.6324780000	1yuz_A:2.0329590000):2.2422100000	3qhb_A:0.8806410000):1.8746400000	(((((1lb3_A:0.1316000000	2za7_A:0.1344470000):0.6580200000	1bg7_A:0.2397600000):0.3139690000	1r03_A:0.2895390000):0.4972180000	((1z6o_A:2.4740870000	1z6o_M:1.4138370000):0.5062630000	((((1eum_A:0.7282510000	1krq_A:0.9802080000):0.8119750000	2jd7_A:0.4397170000):0.1139410000	1vlg_A:0.7053620000):0.3286710000	3e6s_A:2.4161200000):1.0960000000):0.2270880000):0.8134900000	((((1otk_A:3.8623500000	((2inc_B:3.6372940000	1mty_B:6.7257630000):0.4468890000	2inp_C:1.1281820000):4.0765900000):5.6930300000	(1mty_D:2.8519160000	3dhg_A:4.4613590000):1.9516000000):0.6235750000	(((((1oqu_A:0.2537300000	1r2f_A:0.3752920000):0.1376370000	1uzr_A:0.0545560000):1.3133300000	1mxr_A:2.9163350000):1.0291100000	(1jk0_A:0.6027170000	(2uw2_A:0.0515860000	1w68_A:0.0525820000):0.3100360000):2.4076700000):3.4049200000	3ee4_A:0.1394300000):4.7703000000):3.3137600000	((2uw1_A:0.0000010000	2uw1_B:0.0000010000):0.0064617400	(1afr_A:0.4175010000	1za0_A:9.7662990000):0.0090179400):1.9666300000):3.4741600000):1.1176000000):2.5447000000):0.0871379000):1.3227500000):1.3326600000):0.7235610000):0.2227110000):0.1201260000	1n1q_A:0.5393720000):0.1967260000	2chp_A:0.9862040000);
(1ji5_A:0.5172570000	(1jig_A:0.1966520000	(((1qgh_A:0.4869790000	2ux1_A:1.6373060000):0.7684740000	(1ji4_A:2.2153310000	2fjc_A:1.5006320000):0.9353720000):0.0840633000	((((1dps_A:0.0000010000	1jts_A:0.0000010000):0.8768340000	1o9r_A:0.3355800000):1.5214700000	1uvh_A:1.7430280000):1.4092900000	((1tjo_A:0.0000010000	1tk6_A:0.0000010000):1.5444800000	((((2fzf_A:7.6575510000	2vzb_A:1.0495770000):1.7372800000	(1nfv_A:0.2605020000	((2inc_B:2.5821700000	1mty_B:7.6439100000):1.3365800000	2inp_C:1.9641900000):4.1748300000):2.6261500000):0.6643950000	((((1bcf_A:0.0000010000	3e1q_A:0.0000010000):0.6925830000	2fkz_A:0.1352980000):0.0798134000	((((1lko_A:1.7301990000	1yuz_A:2.0778500000):1.9980600000	3qhb_A:0.6063240000):3.2283800000	(((((((1oqu_A:0.2874730000	1uzr_A:0.1163270000):0.2960460000	1r2f_A:0.0788400000):1.8132900000	1mxr_A:2.8685710000):1.3922000000	(1jk0_A:0.6456850000	(2uw2_A:0.0773350000	1w68_A:0.0538230000):0.3736790000):1.2729200000):1.2541300000	(1mty_D:4.9377500000	3dhg_A:1.2477950000):4.6263500000):0.8613880000	3ee4_A:2.0870990000):2.6243700000	((2uw1_A:0.0000010000	2uw1_B:0.0000010000):0.2203010000	(1afr_A:0.1964670000	1za0_A:9.9999990000):0.0294584000):4.6354900000):2.2606100000):1.3534900000	((((1lb3_A:0.1185800000	2za7_A:0.1882720000):0.5613730000	1bg7_A:0.3377070000):0.3366750000	1r03_A:0.1731990000):0.2208540000	((1z6o_A:2.2277720000	1z6o_M:1.6830610000):0.8054400000	((((1eum_A:1.0785510000	1krq_A:0.3055980000):1.1944100000	2jd7_A:0.4805240000):0.1637290000	1vlg_A:0.5283600000):0.1534050000	3e6s_A:2.6829370000):0.8035200000):0.2829760000):2.2976700000):1.3294700000):0.5577900000	1jgc_A:0.8886640000):1.4184100000):0.4323840000	1otk_A:7.3807270000):0.7957320000):0.9629300000):0.6086170000):0.2495960000):0.2638250000	(1n1q_A:0.5059040000	2chp_A:1.3089210000):0.2144440000);
(1ji5_A:0.2959550000	(1jig_A:0.3837890000	((1n1q_A:0.3174880000	((((1dps_A:0.0000020000	1jts_A:0.0000020000):0.8038040000	1o9r_A:0.6724210000):0.6901910000	1uvh_A:2.2930470000):1.6710500000	((1tjo_A:0.0000020000	1tk6_A:0.0000020000):1.3379200000	(((((2fzf_A:8.2391950000	((1eum_A:0.7484510000	1krq_A:0.6152680000):0.4931100000	((3e6s_A:2.3663380000	1vlg_A:0.6653790000):0.1522550000	2jd7_A:0.4294260000):0.4525260000):0.5022740000):0.3872890000	((((1lb3_A:0.1444830000	2za7_A:0.1527090000):0.6552250000	(1bg7_A:0.1737120000	1r03_A:0.5177510000):0.0684435000):0.8392470000	1z6o_M:1.9829190000):0.5291920000	1z6o_A:2.8985430000):0.0000022268):1.6806800000	(((1lko_A:1.3780390000	1yuz_A:2.2163670000):1.4643700000	3qhb_A:1.6683670000):3.2638900000	((((1otk_A:2.6390010000	(2inc_B:4.4261120000	(2inp_C:1.0603710000	1mty_B:6.8551730000):0.8934120000):3.1650600000):0.8152350000	(1mty_D:2.8860900000	3dhg_A:4.0330190000):2.2321000000):2.6460000000	(((((1oqu_A:0.2611640000	1r2f_A:0.3036370000):0.0304027000	1uzr_A:0.0865210000):2.3523800000	1mxr_A:2.4881890000):0.7280250000	((1jk0_A:0.9293430000	2uw2_A:0.0737230000):0.0436225000	1w68_A:0.0000020000):2.2726800000):3.0578300000	3ee4_A:0.8315060000):3.7237100000):2.5492800000	((2uw1_A:0.0000010000	2uw1_B:0.0000010000):0.0115571000	(1afr_A:0.3258590000	1za0_A:8.0605470000):0.0326308000):5.0457000000):1.0562300000):0.0000021024):1.3648100000	((((1bcf_A:0.0000010000	3e1q_A:0.0000010000):0.2824610000	2fkz_A:0.3284740000):0.5222420000	1jgc_A:0.6796640000):1.2369800000	1nfv_A:3.0089660000):0.4554140000):0.4042300000	2vzb_A:2.2533680000):0.6702140000):1.2071800000):0.4406120000):0.1322930000	2chp_A:1.0796250000):0.1207640000):0.2249110000	((1qgh_A:0.5060360000	2ux1_A:1.5515760000):0.3691710000	(1ji4_A:1.2334340000	2fjc_A:1.3196420000):0.6518490000):0.4101930000);
(1ji5_A:0.4721580000	(1jig_A:0.2080420000	(((1qgh_A:0.8925700000	2ux1_A:0.9420870000):0.4659390000	(1ji4_A:1.4912470000	2fjc_A:1.4293700000):0.4122070000):0.5182570000	((((1dps_A:0.0000010000	1jts_A:0.0000010000):0.5781280000	1o9r_A:0.4344050000):0.4597360000	1uvh_A:2.1464310000):0.9083290000	((1tjo_A:0.0000010000	1tk6_A:0.0000010000):2.0818200000	((2fzf_A:7.4339890000	(2vzb_A:2.4324600000	((((1bcf_A:0.0000010000	3e1q_A:0.0000010000):0.3839660000	2fkz_A:0.2381480000):0.7068620000	1jgc_A:0.6539190000):1.8733600000	((((1lko_A:1.0947060000	1yuz_A:2.2405270000):1.5161600000	3qhb_A:1.4996280000):4.0421400000	((((1otk_A:5.7994230000	(2inc_B:3.7140590000	(2inp_C:1.1794880000	1mty_B:7.9269390000):1.3207700000):2.2198700000):2.4725400000	(1mty_D:3.7654110000	3dhg_A:3.8252370000):1.2067800000):3.3421000000	(((((1oqu_A:0.2110840000	1r2f_A:0.3826190000):0.0866508000	1uzr_A:0.0247200000):1.4381300000	1mxr_A:2.3933020000):0.4415500000	((1jk0_A:0.9898430000	2uw2_A:0.0419870000):0.0492034000	1w68_A:0.0000020000):2.8339700000):1.8652000000	3ee4_A:0.9517590000):2.3367200000):1.5942500000	(((2uw1_A:0.0000010000	2uw1_B:0.0000010000):0.2724140000	1za0_A:8.3188360000):0.0186577000	1afr_A:0.1215640000):3.5276400000):2.3060800000):1.0265500000	(((((1lb3_A:0.1502510000	2za7_A:0.1017070000):0.5569060000	1bg7_A:0.1796410000):0.3581620000	1r03_A:0.2837890000):0.6189100000	(1z6o_A:3.8678000000	1z6o_M:1.4314030000):0.5776690000):0.9879530000	((1eum_A:1.1509890000	1krq_A:0.2104660000):1.1510600000	(3e6s_A:2.5702550000	(2jd7_A:0.5098320000	1vlg_A:0.9069050000):0.3374070000):0.2845410000):0.6158320000):1.6978800000):0.0000029195):0.3664330000):0.7219470000):0.5332000000	1nfv_A:1.3099310000):2.0172000000):0.8639260000):0.7888420000):0.4354390000):0.1565460000	(1n1q_A:0.4796240000	2chp_A:1.1940280000):0.0543731000);
(1ji5_A:0.6244090000	(1jig_A:0.3452590000	(((1qgh_A:0.6942630000	2ux1_A:1.9247630000):0.5231230000	(1ji4_A:1.4925680000	2fjc_A:1.5507200000):0.9700660000):0.2322010000	((((1dps_A:0.0000020000	1jts_A:0.0000020000):0.8442710000	1o9r_A:0.5761990000):1.2654100000	1uvh_A:2.2423020000):0.7064380000	((1tjo_A:0.0000020000	1tk6_A:0.0000020000):1.9611000000	(((2fzf_A:5.1593870000	1nfv_A:1.2559450000):1.1750000000	((((1bcf_A:0.0000010000	3e1q_A:0.0000010000):0.2639970000	2fkz_A:0.4288390000):0.7891930000	1jgc_A:0.6772020000):2.0006700000	(((1lko_A:0.9524060000	1yuz_A:1.9647660000):1.6010200000	3qhb_A:2.0408540000):2.1820500000	(((((((1lb3_A:0.1218310000	2za7_A:0.1907540000):0.5980870000	1bg7_A:0.2617570000):0.1425620000	1r03_A:0.6630700000):0.4960550000	(1z6o_A:2.9074080000	1z6o_M:0.9335870000):0.9052860000):0.6004950000	3e6s_A:2.8714770000):0.3360270000	((1eum_A:0.7981750000	1krq_A:1.0028730000):0.9180430000	(2jd7_A:0.8802040000	1vlg_A:0.2879500000):0.1706120000):0.5640360000):1.1114500000	((((1otk_A:4.8469360000	(2inc_B:4.2294760000	(2inp_C:0.8399790000	1mty_B:7.4678520000):1.1597100000):3.0435400000):0.9143230000	(1mty_D:3.1829760000	3dhg_A:4.6968230000):1.3769000000):3.4976800000	(((((1oqu_A:0.3002660000	1uzr_A:0.1261300000):0.0611205000	1mxr_A:6.2613720000):0.1300160000	1r2f_A:0.1625260000):2.7375500000	(1jk0_A:0.6230920000	(2uw2_A:0.0378160000	1w68_A:0.0815240000):0.2307280000):3.1355600000):2.1952600000	3ee4_A:1.0568160000):3.6933800000):1.0533800000	(((2uw1_A:0.0000010000	2uw1_B:0.0000010000):0.2142270000	1za0_A:6.0097070000):0.0140537000	1afr_A:0.2528220000):3.4834700000):2.4481100000):0.2865290000):0.5237470000):0.2879250000):0.6638600000	2vzb_A:2.8108170000):1.1017900000):0.1966710000):1.2528800000):0.0170338000):0.1036300000	(1n1q_A:0.6165880000	2chp_A:1.1434580000):0.1012400000);
(1ji5_A:0.3510740000	(1jig_A:0.4413260000	((1qgh_A:0.4508310000	2ux1_A:1.5354220000):0.3563160000	(1ji4_A:1.4769640000	2fjc_A:1.5476950000):0.9767900000):0.4461820000):0.1309350000	((1n1q_A:0.2660790000	((((1dps_A:0.0000010000	1jts_A:0.0000010000):0.5920980000	1o9r_A:0.5601310000):0.8962870000	1uvh_A:2.3144890000):0.7755090000	((1tjo_A:0.0000020000	1tk6_A:0.0000020000):1.1222500000	(((((2fzf_A:7.9181950000	1nfv_A:1.0145480000):1.7710300000	(((1bcf_A:0.0000010000	3e1q_A:0.0000010000):0.4512610000	2fkz_A:0.1086370000):0.4079880000	1jgc_A:0.8080150000):2.6132100000):0.4882300000	((1otk_A:4.9792080000	(2inc_B:7.4427230000	(2inp_C:0.9983160000	1mty_B:9.1315160000):1.6622400000):1.7710500000):0.9016810000	((((((1oqu_A:0.3940890000	1r2f_A:0.4472030000):0.0983702000	1uzr_A:0.0078940000):1.7946300000	1mxr_A:3.3487440000):1.2264700000	3ee4_A:2.5165100000):0.7110740000	((1jk0_A:0.8743260000	2uw2_A:0.0715290000):0.0940147000	1w68_A:0.0046720000):2.2325700000):2.4184800000	(1mty_D:2.9428630000	3dhg_A:4.3041600000):2.9711100000):1.1530300000):1.9285500000):0.6626440000	(((1lko_A:1.8143630000	1yuz_A:2.1225520000):2.1992600000	3qhb_A:1.0813020000):2.9522500000	((((((1lb3_A:0.0730770000	2za7_A:0.1015040000):0.7888730000	1bg7_A:0.2105840000):0.2138690000	(1z6o_A:2.6032650000	1z6o_M:2.3232000000):0.6795700000):0.0945708000	1r03_A:0.4281480000):0.8350880000	(((2uw1_A:0.0000010000	2uw1_B:0.0000010000):0.0000026867	1za0_A:7.0685220000):0.2374140000	1afr_A:0.1829390000):6.5864400000):0.9659180000	(((1eum_A:0.8910700000	1krq_A:0.7826110000):0.5128500000	3e6s_A:2.5496800000):0.3677620000	(2jd7_A:0.4830590000	1vlg_A:0.8684650000):0.2271590000):0.9039420000):1.5584300000):0.9380100000):0.6677180000	2vzb_A:2.0830520000):1.2140900000):2.4007600000):1.1738600000):0.3920390000	2chp_A:1.0460250000):0.0840870000);
(1ji5_A:0.5152800000	1jig_A:0.3760930000	(((1n1q_A:0.1461040000	((((1dps_A:0.0000010000	1jts_A:0.0000010000):0.6269140000	1o9r_A:0.5758580000):0.3595470000	1uvh_A:1.5937010000):1.0434700000	((1tjo_A:0.0000020000	1tk6_A:0.0000020000):2.3495300000	((((2fzf_A:4.4781990000	((1otk_A:6.3005470000	((((((1oqu_A:0.3125360000	1r2f_A:0.3353240000):0.0695974000	1uzr_A:0.0120570000):2.0729800000	1mxr_A:3.2097360000):0.5805660000	((1jk0_A:0.8582330000	2uw2_A:0.0417120000):0.0723298000	1w68_A:0.0082830000):2.9102700000):2.1670600000	3ee4_A:0.7796300000):5.6175600000	(1mty_D:3.7748390000	3dhg_A:2.2649390000):1.8315700000):3.0587900000):0.1175670000	(2inc_B:6.2216010000	(2inp_C:1.2679770000	1mty_B:9.9999990000):1.2881600000):0.7587310000):1.8884700000):0.7427710000	2vzb_A:2.6304750000):1.3915600000	1nfv_A:2.3596920000):0.5092540000	(((((1bcf_A:0.0000010000	3e1q_A:0.0000010000):0.7714980000	2fkz_A:0.0000020000):0.9285680000	1jgc_A:0.6946910000):1.4895100000	((1lko_A:1.8936580000	1yuz_A:1.6892620000):1.1730300000	3qhb_A:1.0941510000):3.8953400000):0.4831400000	((((((1lb3_A:0.0846780000	2za7_A:0.1734740000):0.6742420000	1bg7_A:0.2747000000):0.2573040000	1r03_A:0.4203920000):0.4026410000	(1z6o_A:2.1863300000	1z6o_M:1.4165090000):0.5696130000):1.0431900000	((((1eum_A:0.6364720000	1krq_A:0.6499650000):0.4571010000	3e6s_A:1.4557370000):0.8519890000	2jd7_A:0.3368690000):0.3250850000	1vlg_A:0.6269220000):0.2767030000):0.3548650000	(((2uw1_A:0.0000010000	2uw1_B:0.0000010000):0.2051870000	1za0_A:7.5455970000):0.2678900000	1afr_A:0.0280700000):6.3347600000):1.8274600000):0.5060190000):2.5006400000):0.8241160000):0.8524630000):0.2784850000	2chp_A:0.9779850000):0.1583730000	((1qgh_A:0.6834600000	2ux1_A:1.5717530000):0.3997990000	(1ji4_A:1.9839840000	2fjc_A:1.7352680000):0.7823660000):0.3188280000):0.0808405000);
(1ji5_A:0.7564170000	((1jig_A:0.3487030000	((((1dps_A:0.0000010000	1jts_A:0.0000010000):0.6624630000	1o9r_A:0.4399920000):1.4088500000	1uvh_A:1.6366810000):0.8468430000	((1tjo_A:0.0000010000	1tk6_A:0.0000020000):1.4362800000	(((((2fzf_A:8.2171530000	((1lko_A:3.2749330000	1yuz_A:0.9471050000):2.9888900000	3qhb_A:1.1424790000):1.1873500000):3.0222300000	(((((1lb3_A:0.0690860000	2za7_A:0.1934590000):0.5772010000	1bg7_A:0.2844630000):0.1026840000	1r03_A:0.4013680000):0.4303640000	((1z6o_A:2.1173290000	1z6o_M:1.8016850000):0.4036240000	((((1eum_A:1.1120950000	1krq_A:0.3735500000):1.3502600000	2jd7_A:0.6683180000):0.0631474000	1vlg_A:0.5421510000):0.2317290000	3e6s_A:2.2862510000):0.8433550000):0.1063380000):1.6380200000	((((1otk_A:5.0375060000	(2inc_B:4.5851780000	(2inp_C:0.7458480000	1mty_B:7.9186210000):0.9371730000):2.5356900000):2.1937000000	(1mty_D:2.4201070000	3dhg_A:4.9177750000):1.5817800000):1.5211400000	(((((1oqu_A:0.2144570000	1r2f_A:0.3346740000):0.1255800000	1uzr_A:0.0000020000):2.5695900000	1mxr_A:2.9694270000):0.8105090000	(1jk0_A:0.4596110000	(2uw2_A:0.0651780000	1w68_A:0.0716340000):0.2772320000):2.5202200000):2.6928300000	3ee4_A:0.8552290000):4.0383000000):2.8518300000	((2uw1_A:0.0000010000	2uw1_B:0.0000010000):0.1803450000	(1afr_A:0.2141410000	1za0_A:8.7594970000):0.0292123000):3.3016200000):2.8780700000):0.6589530000):0.6041120000	(((1bcf_A:0.0000010000	3e1q_A:0.0000010000):0.5460140000	2fkz_A:0.1768000000):0.3801420000	1jgc_A:1.0480250000):0.7125770000):1.0789400000	1nfv_A:3.4670600000):0.7012560000	2vzb_A:2.6748560000):1.2919400000):1.1211400000):1.4881700000):0.0067017200	((1qgh_A:0.8072570000	2ux1_A:1.4880280000):0.7319190000	(1ji4_A:1.6400050000	2fjc_A:1.3248140000):0.6922040000):0.5785750000):0.0910308000	(1n1q_A:0.5161060000	2chp_A:1.0863000000):0.3402260000);
(1ji5_A:0.5408850000	1jig_A:0.4493490000	((1n1q_A:0.5784520000	((1ji4_A:1.0684410000	2fjc_A:1.3373850000):0.4429940000	((((1dps_A:0.0000010000	1jts_A:0.0000010000):0.5079980000	1o9r_A:0.4216220000):0.7117880000	1uvh_A:1.3452660000):1.2829500000	((1tjo_A:0.0000020000	1tk6_A:0.0000020000):1.3150300000	((2fzf_A:9.9999980000	2vzb_A:1.9047520000):0.3407440000	(((((1bcf_A:0.0000010000	3e1q_A:0.0000010000):0.3948960000	2fkz_A:0.2470720000):0.4849200000	1jgc_A:0.6408030000):1.8715900000	(((((1lko_A:2.5358940000	1yuz_A:1.8932190000):2.8648900000	3qhb_A:0.8786010000):3.7812500000	((((1otk_A:5.4856950000	(2inc_B:3.1569480000	(2inp_C:1.2191690000	1mty_B:9.9999990000):1.8592100000):2.9577800000):1.2700400000	(1mty_D:4.1475800000	3dhg_A:2.1386300000):1.5639600000):2.1717800000	(((((1oqu_A:0.2819730000	1r2f_A:0.4061470000):0.1802030000	1uzr_A:0.0000030000):2.7579300000	1mxr_A:2.6082580000):1.9292000000	((1jk0_A:0.8280640000	2uw2_A:0.0551360000):0.0662647000	1w68_A:0.0056110000):1.1814700000):3.5434300000	3ee4_A:2.6971030000):0.8438250000):3.9287300000	(((2uw1_A:0.0000010000	2uw1_B:0.0000010000):0.1589680000	1za0_A:8.8969780000):0.2253580000	1afr_A:0.0090510000):1.6034000000):4.8073900000):0.0000021700	((((1lb3_A:0.1385780000	2za7_A:0.0969960000):0.5154480000	1bg7_A:0.2439310000):0.1876680000	1r03_A:0.3378000000):0.2937940000	(1z6o_A:2.5003200000	1z6o_M:1.8200610000):0.3047140000):0.4949670000):0.7110880000	(((1eum_A:1.1755590000	1krq_A:0.4696500000):0.1786110000	3e6s_A:2.1629930000):0.6054440000	(2jd7_A:0.4830590000	1vlg_A:0.5572150000):0.5051060000):0.2099580000):1.7848200000):0.9770860000	1nfv_A:1.8037970000):1.2338800000):0.9563620000):1.0749000000):0.2214190000):0.8259680000):0.1845370000	(2chp_A:1.1342790000	(1qgh_A:0.3139290000	2ux1_A:1.7165690000):1.0943400000):0.1028910000):0.1700290000);
(1ji5_A:0.4799460000	(1jig_A:0.2917050000	(((1qgh_A:0.7123070000	2ux1_A:1.6492630000):0.3590990000	(1ji4_A:1.0841240000	2fjc_A:1.7011930000):0.8476600000):0.3484560000	((((1dps_A:0.0000010000	1jts_A:0.0000010000):0.6742870000	1o9r_A:0.3993880000):0.2668630000	1uvh_A:2.3012650000):1.2447400000	((1tjo_A:0.0000010000	1tk6_A:0.0000010000):1.1304700000	((((((((2fzf_A:5.8362130000	(1otk_A:7.7789540000	((2inc_B:3.8062700000	1mty_B:5.9567330000):2.5666600000	2inp_C:2.5170390000):1.3846800000):1.8587300000):3.2146900000	((((((1oqu_A:0.2452520000	1uzr_A:0.1064130000):0.0985564000	1r2f_A:0.2784300000):2.3954400000	1mxr_A:2.6764210000):0.9585380000	(1jk0_A:0.5421550000	(2uw2_A:0.0774660000	1w68_A:0.0522150000):0.2779670000):2.1579300000):1.5853600000	3ee4_A:1.1661010000):1.8514200000	(1mty_D:5.9321320000	3dhg_A:1.8489990000):3.2487500000):2.4324400000):2.7076000000	(((2uw1_A:0.0000010000	2uw1_B:0.0000010000):0.2698450000	1za0_A:7.0792250000):0.0287545000	1afr_A:0.1980320000):3.4412500000):1.2948100000	(((((1lb3_A:0.0715890000	2za7_A:0.1411310000):0.5218230000	1bg7_A:0.1897990000):0.2123010000	1r03_A:0.3866900000):0.9161090000	(1z6o_A:3.2818750000	1z6o_M:1.6139190000):0.6208410000):1.2886300000	(((1eum_A:0.6808730000	1krq_A:0.7391970000):0.4692010000	3e6s_A:2.0843980000):0.2854610000	(2jd7_A:0.4590710000	1vlg_A:0.7107300000):0.1741400000):0.4122940000):0.8894040000):0.8635420000	((1lko_A:1.6320770000	1yuz_A:1.3567250000):0.9812230000	3qhb_A:1.9763850000):3.9205100000):1.2027400000	(((1bcf_A:0.0000010000	3e1q_A:0.0000010000):0.5098310000	2fkz_A:0.3775310000):0.9072960000	1jgc_A:0.3379400000):1.9888100000):0.0172839000	1nfv_A:2.5422490000):1.2222400000	2vzb_A:3.1761080000):0.7688710000):2.0139500000):0.7082000000):0.1269150000):0.0878329000	(1n1q_A:0.5204780000	2chp_A:0.9031450000):0.1770750000);
(1ji5_A:0.6060060000	((1jig_A:0.2734370000	((1qgh_A:0.9877780000	2ux1_A:1.4366370000):0.6092140000	(1ji4_A:1.5483800000	2fjc_A:1.8159700000):0.6896990000):0.5032490000):0.0478187000	((((1dps_A:0.0000010000	1jts_A:0.0000010000):0.8919350000	1o9r_A:0.1901710000):0.9834570000	1uvh_A:3.0662370000):1.2729400000	((1tjo_A:0.0000010000	1tk6_A:0.0000010000):1.4982800000	(((2fzf_A:9.5757360000	2vzb_A:1.5765470000):1.6418200000	(1nfv_A:1.7617740000	((1otk_A:3.4668080000	(2inc_B:3.5099750000	(2inp_C:0.6206660000	1mty_B:6.1834990000):0.4687870000):3.1499800000):2.4508100000	(1mty_D:0.6887940000	3dhg_A:5.2276340000):3.8850300000):4.2403800000):2.0194600000):0.4880100000	((((1bcf_A:0.0000010000	3e1q_A:0.0000010000):0.5406800000	2fkz_A:0.3564440000):0.8198020000	1jgc_A:0.3631060000):1.5299600000	(((1lko_A:1.4986420000	1yuz_A:2.6246040000):1.3764600000	3qhb_A:1.7424540000):6.1716100000	((((((1lb3_A:0.1568710000	2za7_A:0.1467590000):0.4808820000	1bg7_A:0.2192130000):0.1517350000	1r03_A:0.4109930000):0.5869630000	(1z6o_A:2.0880910000	1z6o_M:1.3285950000):0.5296150000):0.4677410000	(((1eum_A:0.6959380000	1krq_A:0.5055130000):1.0166400000	(2jd7_A:0.3732520000	1vlg_A:0.9978300000):0.4142740000):0.3491900000	3e6s_A:2.1610230000):0.7401000000):0.8846690000	(((((((1oqu_A:0.3187090000	1r2f_A:0.3393160000):0.1194240000	1uzr_A:0.0054370000):1.8641900000	1mxr_A:3.3631830000):1.1208600000	((1jk0_A:0.6890410000	2uw2_A:0.0500660000):0.0364828000	1w68_A:0.0000020000):3.5640600000):3.3114500000	3ee4_A:0.0000030000):10.0000000000	((2uw1_A:0.0000010000	2uw1_B:0.0000010000):0.0141480000	1za0_A:6.5458870000):0.3717030000):0.1235090000	1afr_A:0.0000020000):6.0065000000):0.8539460000):1.1873100000):0.4375140000):1.4012600000):1.1980300000):1.0723500000):0.0961873000	(1n1q_A:0.5298700000	2chp_A:1.1283420000):0.2901530000);
(1ji5_A:0.5611970000	(1jig_A:0.0991590000	((((1qgh_A:0.3555090000	2ux1_A:1.2552270000):0.8589420000	1ji4_A:2.0277430000):0.2301830000	2fjc_A:2.0277280000):0.0000023932	(((((1dps_A:0.0000010000	1jts_A:0.0000010000):0.5086150000	1o9r_A:0.4374320000):1.2259700000	1uvh_A:1.1855640000):1.3739600000	(1tjo_A:0.0000010000	1tk6_A:0.0000010000):1.4851900000):0.7445490000	(2fzf_A:7.1357130000	((2vzb_A:0.9211920000	(((((1bcf_A:0.0000010000	3e1q_A:0.0000010000):0.5822860000	2fkz_A:0.3002810000):1.1212200000	1jgc_A:0.2780690000):1.8014400000	(((1lko_A:2.2362460000	1yuz_A:0.9593910000):1.0527800000	3qhb_A:1.2492290000):3.4455300000	((((((((1lb3_A:0.1589440000	2za7_A:0.1002300000):0.6308080000	1bg7_A:0.2832320000):0.2246840000	1r03_A:0.3929470000):0.7175350000	(1z6o_A:3.4647350000	1z6o_M:2.0210320000):0.3780540000):1.1843700000	((1eum_A:0.8262610000	1krq_A:0.5908980000):0.4342010000	3e6s_A:2.0555050000):0.1047740000):0.4154870000	1vlg_A:0.6587860000):0.0244965000	2jd7_A:0.3045710000):3.1711100000	(((((((1oqu_A:0.4710890000	1uzr_A:0.1256250000):0.0736905000	1r2f_A:0.3314380000):2.2425700000	1mxr_A:1.8359080000):1.5081300000	(1jk0_A:0.6953490000	(2uw2_A:0.0260710000	1w68_A:0.1009190000):0.1137090000):2.2876900000):1.8034300000	3ee4_A:1.3001600000):2.2965000000	(1mty_D:5.5371900000	3dhg_A:3.0252000000):2.4665900000):1.9794900000	(((2uw1_A:0.0000010000	2uw1_B:0.0000010000):0.2676780000	1afr_A:0.1758220000):0.1551740000	1za0_A:9.9999980000):3.0386700000):1.3710600000):1.5035000000):0.8890200000):0.4680920000	(1nfv_A:0.0000020000	(2inc_B:2.3791040000	(2inp_C:1.8995800000	1mty_B:9.9999980000):0.5361810000):5.2539800000):3.2044700000):1.6315100000):0.6419730000	1otk_A:9.9999990000):1.1507600000):2.1928400000):0.5464220000):0.3180940000):0.1277390000	(1n1q_A:0.3882770000	2chp_A:1.3907420000):0.1631460000);
(1ji5_A:0.3311740000	(1jig_A:0.2203560000	(1n1q_A:0.4063110000	(((1qgh_A:0.8947400000	2ux1_A:1.8597140000):0.2245860000	(1ji4_A:1.4704430000	2fjc_A:1.5951720000):0.7377410000):0.2901870000	((((1dps_A:0.0000010000	1jts_A:0.0000010000):0.4071590000	1o9r_A:0.6725940000):0.8370680000	1uvh_A:1.6327620000):0.8762640000	((1tjo_A:0.0000020000	1tk6_A:0.0000020000):1.7998600000	((2fzf_A:9.8246250000	2vzb_A:0.5538980000):2.0535400000	(((((1bcf_A:0.0000010000	3e1q_A:0.0000010000):0.4103660000	2fkz_A:0.2582550000):0.5329320000	1jgc_A:0.6812230000):1.4693400000	(((1lko_A:2.4585510000	1yuz_A:0.9913360000):2.6939300000	3qhb_A:1.2848870000):3.3135500000	((((((1lb3_A:0.1316790000	2za7_A:0.0418200000):0.6350600000	1bg7_A:0.2031520000):0.2314890000	1r03_A:0.2452400000):0.4815300000	(1z6o_A:1.8553970000	1z6o_M:1.5735940000):0.5649500000):0.2809240000	(((1eum_A:1.3149200000	1krq_A:0.3751950000):0.3345800000	(2jd7_A:0.4519010000	1vlg_A:0.5423170000):0.7318670000):0.1645940000	3e6s_A:2.1178930000):0.6011820000):1.4972100000	((((1otk_A:7.3454320000	(2inc_B:1.5394790000	(2inp_C:0.4217130000	1mty_B:9.9999980000):4.0729900000):5.6214500000):2.9567700000	(1mty_D:2.3837160000	3dhg_A:3.5189560000):0.5762020000):1.2873100000	(((((1oqu_A:0.3186730000	1r2f_A:0.3962450000):0.0269671000	1uzr_A:0.1206740000):2.1187700000	1mxr_A:2.1221900000):1.4729300000	(1jk0_A:0.2473350000	(2uw2_A:0.0570090000	1w68_A:0.0534380000):0.4292430000):1.8335800000):4.0026800000	3ee4_A:0.0000030000):5.9327500000):0.8077870000	((2uw1_A:0.0000010000	2uw1_B:0.0000010000):0.0000024786	(1afr_A:0.0037900000	1za0_A:9.9999980000):0.4424240000):2.8390700000):1.8190100000):0.7099980000):1.4149800000):0.8124620000	1nfv_A:2.6554620000):0.4748380000):1.7226600000):0.9029250000):0.9567080000):0.1276350000):0.2825810000):0.0790846000	2chp_A:1.1925920000);
(1ji5_A:0.5278820000	(1jig_A:0.2199200000	((1qgh_A:0.6533350000	2ux1_A:1.1343580000):0.7256420000	(1ji4_A:1.3978670000	2fjc_A:1.0078320000):0.7715810000):0.5040730000):0.1770030000	(1n1q_A:0.4803810000	(2chp_A:1.3917390000	((((1dps_A:0.0000010000	1jts_A:0.0000010000):0.7011010000	1o9r_A:0.6068370000):1.0285800000	1uvh_A:1.6717240000):0.8817280000	((1tjo_A:0.0000020000	1tk6_A:0.0000020000):1.2964500000	((2fzf_A:9.9999980000	2vzb_A:0.8376550000):1.3524300000	(((((((1bcf_A:0.0000010000	3e1q_A:0.0000010000):0.6320430000	2fkz_A:0.2309150000):0.6231300000	1jgc_A:0.7361930000):0.7510280000	((1lko_A:1.7691370000	1yuz_A:2.1297460000):1.4804300000	3qhb_A:1.9184340000):3.8438500000):0.2739980000	((((((1lb3_A:0.1479520000	2za7_A:0.1546720000):0.6632030000	1bg7_A:0.2951860000):0.1546100000	1r03_A:0.3340940000):0.6676350000	(1z6o_A:2.9545490000	1z6o_M:1.4939330000):0.8732310000):0.0895085000	(((1eum_A:1.0783580000	1krq_A:0.4249470000):0.5983780000	3e6s_A:2.4798610000):0.2810030000	(2jd7_A:0.3332310000	1vlg_A:0.6249170000):0.2942420000):0.7388660000):1.4053500000	(((2uw1_A:0.0000010000	2uw1_B:0.0000010000):0.0000027313	1afr_A:0.4581560000):0.0000027573	1za0_A:7.8366040000):5.2962400000):0.3143490000):0.6438060000	1nfv_A:2.3944290000):0.2884790000	((1otk_A:5.3038380000	(2inc_B:4.6109050000	(2inp_C:1.5700800000	1mty_B:9.3724080000):0.2481230000):4.2353100000):1.0567700000	((((((((1oqu_A:0.3230820000	1r2f_A:0.3691920000):0.0998413000	1uzr_A:0.0132240000):2.1347300000	1mxr_A:2.2343330000):0.5388790000	3ee4_A:3.9934370000):1.8472200000	1w68_A:0.0050880000):0.0351424000	(1jk0_A:0.8967180000	2uw2_A:0.0235840000):0.0416363000):4.7447100000	3dhg_A:2.2265440000):2.3571000000	1mty_D:2.8108920000):1.7693100000):2.2798900000):0.6994590000):2.3008000000):1.0080500000):0.9098020000):0.5051300000):0.2385960000);
(1ji5_A:0.4285150000	((1jig_A:0.2097500000	(((1ji4_A:1.3097880000	2fjc_A:1.8753840000):0.3247210000	(((1tjo_A:0.0000010000	1tk6_A:0.0000010000):1.7321200000	2vzb_A:4.1872070000):0.1289520000	((2fzf_A:9.9999990000	1nfv_A:2.0249930000):1.7822600000	((((1bcf_A:0.0000010000	3e1q_A:0.0000010000):0.4805100000	2fkz_A:0.3416830000):0.2434570000	1jgc_A:1.1359880000):2.1179400000	(((1lko_A:1.4893810000	1yuz_A:2.3681600000):3.7750400000	3qhb_A:1.1073200000):3.1930800000	(((((1lb3_A:0.1330860000	2za7_A:0.0723950000):0.2873460000	(1bg7_A:0.2598620000	1r03_A:0.5865750000):0.2204970000):0.5981020000	(1z6o_A:1.7453730000	1z6o_M:1.4490080000):0.9166350000):0.3324200000	(((1eum_A:1.2163230000	1krq_A:1.0888820000):1.1667500000	3e6s_A:3.6684220000):0.5970940000	(2jd7_A:0.7601510000	1vlg_A:0.8487960000):0.2669990000):1.0367900000):2.5391700000	((1otk_A:5.0229140000	(((2inc_B:2.0329740000	1mty_B:5.0373850000):0.8008630000	2inp_C:1.9583140000):3.0160300000	(1mty_D:1.6493210000	3dhg_A:4.2339040000):2.4821100000):2.3614800000):3.1732000000	((((((1oqu_A:0.4290040000	1uzr_A:0.1454620000):0.1236840000	1r2f_A:0.3079330000):2.9975800000	1mxr_A:3.7230050000):1.2293800000	(1jk0_A:0.7171140000	(2uw2_A:0.0829630000	1w68_A:0.0806340000):0.2659100000):2.2117200000):4.8176900000	3ee4_A:0.3633970000):3.0023500000	(((2uw1_A:0.0000010000	2uw1_B:0.0000010000):0.2977000000	1afr_A:0.2983730000):0.2224700000	1za0_A:8.1717740000):6.6442500000):1.5765300000):1.6614900000):0.0000023593):1.1773700000):0.4478260000):0.9760610000):0.7221310000):0.4083630000	(((1dps_A:0.0000010000	1jts_A:0.0000010000):0.6225750000	1o9r_A:0.4743470000):0.6381480000	1uvh_A:1.6701610000):2.2001300000):0.5509330000):0.1816210000	(1qgh_A:0.4666270000	2ux1_A:1.3571140000):0.9569740000):0.2090340000	(1n1q_A:0.6019970000	2chp_A:1.0826810000):0.3404990000);
(1ji5_A:0.6316860000	(1jig_A:0.3694070000	((1qgh_A:0.5610230000	2ux1_A:1.7742080000):1.0672200000	((1ji4_A:1.5834010000	2fjc_A:1.8558770000):0.7387100000	(((1dps_A:0.0000010000	1jts_A:0.0000010000):0.9372070000	1o9r_A:0.4404670000):0.8558300000	(1uvh_A:2.3066400000	((1tjo_A:0.0000010000	1tk6_A:0.0000010000):0.8452800000	((((2fzf_A:4.4230730000	((1lko_A:2.0197520000	1yuz_A:2.0605560000):0.5837700000	3qhb_A:2.7965210000):0.9146070000):1.8208700000	(((((((1lb3_A:0.1360250000	2za7_A:0.2090820000):0.6104400000	1bg7_A:0.2236770000):0.0984952000	1r03_A:0.5147060000):0.9558860000	3e6s_A:2.5919690000):0.3741310000	(1z6o_A:3.8656500000	1z6o_M:1.1533430000):0.5091480000):0.1146490000	((1eum_A:0.8510690000	1krq_A:1.0698380000):1.0495000000	(2jd7_A:0.8759600000	1vlg_A:0.6432540000):0.5081250000):0.9525900000):1.3307100000	(((2uw1_A:0.0000010000	2uw1_B:0.0000010000):0.2614390000	1za0_A:6.5016040000):0.0903744000	1afr_A:0.0542860000):5.8466200000):1.2324000000):0.3568120000	((((1bcf_A:0.0000010000	3e1q_A:0.0000010000):0.4841020000	2fkz_A:0.2848410000):0.5496090000	1jgc_A:0.7475730000):1.2709600000	(1nfv_A:0.9837550000	(((1otk_A:1.7337490000	(2inp_C:2.5636980000	1mty_B:5.5983260000):2.6525400000):3.3871400000	((((((1oqu_A:0.2816080000	1uzr_A:0.1687790000):0.1209180000	1r2f_A:0.2865890000):1.6473500000	1mxr_A:2.8918310000):0.7562290000	(1jk0_A:0.4136650000	(2uw2_A:0.0668090000	1w68_A:0.0597880000):0.3939840000):2.4728400000):1.9799900000	3ee4_A:1.3348390000):5.8420400000	(1mty_D:2.7500940000	3dhg_A:2.6285690000):2.9855400000):1.1129500000):1.2400500000	2inc_B:7.0480110000):0.8400400000):0.9254270000):1.7739300000):0.3353380000	2vzb_A:2.0671250000):2.6129500000):0.6880860000):1.1300200000):1.0337500000):0.4969780000):0.4708590000):0.2247500000	(1n1q_A:0.7936060000	2chp_A:1.4273160000):0.2338040000);
(1ji5_A:0.3202900000	(1jig_A:0.3747850000	((1qgh_A:0.5012630000	2ux1_A:1.5112350000):0.3575830000	(1ji4_A:1.5607860000	2fjc_A:1.6727540000):0.8525990000):0.6076250000):0.1152350000	((1n1q_A:0.2406970000	((((1dps_A:0.0000010000	1jts_A:0.0000010000):0.5976010000	1o9r_A:0.5180270000):0.5092810000	1uvh_A:2.1843320000):2.3557600000	((1tjo_A:0.0000020000	1tk6_A:0.0000020000):2.6273100000	((((2fzf_A:7.6098210000	2vzb_A:2.2289970000):0.8424290000	1nfv_A:3.0482370000):0.5384880000	(((1lko_A:1.6322530000	1yuz_A:2.0151570000):1.2592600000	3qhb_A:1.8408400000):4.7856400000	(((((((1lb3_A:0.0879170000	2za7_A:0.1118100000):0.5901480000	1bg7_A:0.2203440000):0.2428450000	1r03_A:0.2618630000):1.1106500000	(1z6o_A:2.6828610000	1z6o_M:1.0797300000):0.8667650000):0.8836210000	3e6s_A:2.3533340000):0.1148200000	(((1eum_A:0.9082630000	1krq_A:0.5838220000):1.1580800000	2jd7_A:0.3051750000):0.1866280000	1vlg_A:0.5374510000):0.2249220000):2.6828400000	(((((1otk_A:7.1021160000	(2inc_B:4.9894740000	(2inp_C:2.6601080000	1mty_B:5.8327570000):1.1189900000):2.4182800000):1.0578300000	1mty_D:3.7316640000):0.5336410000	3dhg_A:2.3474850000):3.3282200000	((((1oqu_A:0.3051670000	1r2f_A:0.3273670000):0.1493220000	1uzr_A:0.0086100000):2.3420500000	(1mxr_A:3.9126550000	((1jk0_A:0.8911280000	2uw2_A:0.0316820000):0.0731574000	1w68_A:0.0088410000):1.7306700000):0.5429050000):3.1541200000	3ee4_A:0.9716510000):2.8040800000):2.4527100000	(((2uw1_A:0.0000010000	2uw1_B:0.0000010000):0.2106260000	1afr_A:0.2769640000):0.0000023718	1za0_A:6.5155870000):3.5559800000):2.2912600000):1.0771700000):1.0978200000):0.6124140000	(((1bcf_A:0.0000010000	3e1q_A:0.0000010000):0.4151850000	2fkz_A:0.3620610000):0.9307060000	1jgc_A:0.5662470000):1.7703900000):1.4417800000):0.9835890000):0.5456380000):0.1622960000	2chp_A:1.1997590000):0.3864670000);
(1ji5_A:0.5421210000	1jig_A:0.4103790000	((1n1q_A:0.4786270000	(((1ji4_A:1.3725140000	2fjc_A:2.3072050000):0.4975850000	(((1dps_A:0.0000010000	1jts_A:0.0000010000):0.7225670000	1o9r_A:0.5262470000):0.3145950000	1uvh_A:2.1195140000):0.6878560000):0.2652390000	((1tjo_A:0.0000020000	1tk6_A:0.0000020000):2.0131400000	((2fzf_A:9.9999980000	2vzb_A:1.2139950000):2.1219800000	(((((1bcf_A:0.0000010000	3e1q_A:0.0000010000):0.6110780000	2fkz_A:0.0877560000):0.5977780000	1jgc_A:0.4388110000):2.6078400000	(((1lko_A:3.3345350000	1yuz_A:1.5205270000):1.4323300000	3qhb_A:1.9044530000):3.2545800000	((((((((1lb3_A:0.1494150000	2za7_A:0.1295120000):0.5061360000	1bg7_A:0.3186600000):0.2283680000	1r03_A:0.4162420000):1.0298200000	(1z6o_A:2.7924060000	1z6o_M:1.2248060000):0.6413830000):1.1041700000	3e6s_A:1.9698330000):0.3304970000	(1eum_A:1.2490080000	1krq_A:0.5240290000):0.6563960000):0.1222640000	(2jd7_A:0.6706430000	1vlg_A:0.8317660000):0.3644800000):2.4759300000	((((1otk_A:4.2979020000	((2inc_B:1.9793430000	1mty_B:7.6193220000):1.3860700000	2inp_C:2.1304000000):0.9886790000):5.6502100000	(1mty_D:2.8200830000	3dhg_A:5.5067470000):1.0714800000):4.8397700000	(((2uw1_A:0.0000010000	2uw1_B:0.0000010000):0.1884760000	1za0_A:7.6074430000):0.0309280000	1afr_A:0.1972910000):3.0980800000):1.5755800000	(((((1oqu_A:0.2566620000	1r2f_A:0.3758600000):0.0854116000	1uzr_A:0.0380790000):2.0131300000	1mxr_A:2.8368870000):0.3337060000	((1jk0_A:0.8406200000	2uw2_A:0.0581050000):0.0619703000	1w68_A:0.0000020000):2.3382300000):1.9750500000	3ee4_A:1.3432290000):3.8883100000):3.1611100000):0.6834730000):0.2105820000):0.3909220000	1nfv_A:1.3921230000):0.9615330000):2.1124900000):1.4226800000):0.4702890000):0.2861960000	(2chp_A:1.0027700000	(1qgh_A:0.2320010000	2ux1_A:2.0534430000):1.0297500000):0.2431810000):0.0742836000);
(1ji5_A:0.6216030000	(1jig_A:0.3097050000	((1n1q_A:0.3478330000	((((1dps_A:0.0000010000	1jts_A:0.0000010000):1.0459000000	1o9r_A:0.5982430000):0.7931350000	1uvh_A:2.4152830000):1.8080300000	((1tjo_A:0.0000020000	1tk6_A:0.0000020000):2.0449500000	((((((((2fzf_A:8.7049230000	((2inc_B:5.4140740000	1mty_B:7.1714560000):0.8846960000	2inp_C:0.8744670000):0.7217650000):0.7614330000	1otk_A:7.1946450000):1.5484800000	(1mty_D:3.3921260000	3dhg_A:4.6593360000):2.5100700000):1.5761800000	(((((1oqu_A:0.3427740000	1r2f_A:0.3485570000):0.1982660000	1uzr_A:0.0000030000):2.0090500000	1mxr_A:3.2263360000):0.8197850000	((1jk0_A:0.9274660000	2uw2_A:0.0666790000):0.0800110000	1w68_A:0.0069250000):3.3051800000):2.2370100000	3ee4_A:1.3867840000):3.4659900000):2.6775300000	1nfv_A:2.6282740000):2.2834700000	(((1bcf_A:0.0000010000	3e1q_A:0.0000010000):0.3847870000	2fkz_A:0.5718310000):0.7710010000	1jgc_A:0.8530540000):1.1929000000):0.0000022242	(((1lko_A:0.6612030000	1yuz_A:3.1092050000):1.6162900000	3qhb_A:2.7693060000):5.4557400000	((((((1lb3_A:0.0656220000	2za7_A:0.2294080000):0.4890820000	1bg7_A:0.2418780000):0.1125470000	1r03_A:0.4423170000):0.5635780000	(1z6o_A:3.8081160000	1z6o_M:1.5189310000):0.8062880000):0.5645810000	(((1eum_A:1.2028890000	1krq_A:0.2640440000):0.8329650000	3e6s_A:1.9299990000):0.3345660000	(2jd7_A:0.6208280000	1vlg_A:0.8143880000):0.2712740000):1.0288300000):2.1333100000	((2uw1_A:0.0000010000	2uw1_B:0.0000010000):0.1988750000	(1afr_A:0.0898550000	1za0_A:9.9999980000):0.1901890000):6.8727800000):0.4814830000):0.4606820000):0.4952360000	2vzb_A:2.7319360000):2.1531300000):0.6021420000):0.5813940000):0.3632350000	2chp_A:1.0536420000):0.2742720000):0.2593490000	((1qgh_A:0.8307460000	2ux1_A:1.5045760000):0.5988090000	(1ji4_A:2.3923450000	2fjc_A:1.9634300000):0.4132990000):0.5925570000);
(1ji5_A:0.4506330000	(1jig_A:0.4526340000	((1n1q_A:0.4088920000	((1ji4_A:1.2197120000	2fjc_A:1.8045750000):0.2737040000	((((1dps_A:0.0000010000	1jts_A:0.0000010000):0.5847560000	1o9r_A:0.3766990000):0.7353840000	1uvh_A:2.4109310000):1.4126200000	((1tjo_A:0.0000020000	1tk6_A:0.0000020000):1.2940400000	(((2fzf_A:6.4828390000	1nfv_A:1.4203390000):1.8332400000	((((1bcf_A:0.0000010000	3e1q_A:0.0000010000):0.4487630000	2fkz_A:0.2061660000):1.0723100000	1jgc_A:0.3110610000):2.5240000000	((1lko_A:0.7682560000	(1yuz_A:1.5410730000	3qhb_A:2.8135090000):1.2323400000):5.1344600000	(((((1lb3_A:0.1493630000	2za7_A:0.1392660000):0.4630320000	(1bg7_A:0.2339560000	1r03_A:0.4475780000):0.0835199000):0.3087400000	((((1eum_A:0.9975500000	1krq_A:0.4718040000):0.8584480000	2jd7_A:0.3019190000):0.1478590000	1vlg_A:0.7288220000):0.6524320000	3e6s_A:1.5805100000):0.9837230000):0.4145700000	(1z6o_A:2.3401050000	1z6o_M:1.9218200000):0.1361840000):1.5161600000	(((1otk_A:4.7981460000	(((2inc_B:4.2459460000	(2inp_C:0.0000020000	1mty_B:8.5319730000):2.6842800000):2.2128300000	1mty_D:3.4480030000):0.5505240000	3dhg_A:3.8432190000):2.5668500000):2.2956700000	(((((1oqu_A:0.2797890000	1r2f_A:0.3911140000):0.0841614000	1uzr_A:0.0387040000):2.3186100000	1mxr_A:2.6658130000):1.2106100000	((1jk0_A:0.9546950000	2uw2_A:0.0559930000):0.0525071000	1w68_A:0.0000020000):2.0796700000):3.8365700000	3ee4_A:0.5797910000):5.3656800000):1.2445400000	(((2uw1_A:0.0000010000	2uw1_B:0.0000010000):0.0844890000	1za0_A:6.5384640000):0.2587640000	1afr_A:0.1477790000):5.6256200000):2.4279500000):0.8231920000):1.4092400000):0.1390390000):0.6855150000	2vzb_A:1.5875150000):1.2387800000):1.2166500000):0.4098070000):0.5495060000):0.2864090000	2chp_A:1.3387100000):0.1498110000):0.0231721000	(1qgh_A:0.6495570000	2ux1_A:1.3005160000):0.8637890000);
(1ji5_A:0.5036100000	(1jig_A:0.1464540000	((1qgh_A:0.5283840000	2ux1_A:1.4032540000):0.8730460000	((1ji4_A:1.4380860000	2fjc_A:1.3612570000):0.4066800000	((((1dps_A:0.0000010000	1jts_A:0.0000010000):0.6179660000	1o9r_A:0.3697490000):1.1642400000	1uvh_A:1.5579710000):0.4475070000	((1tjo_A:0.0000010000	1tk6_A:0.0000010000):0.5314120000	(((2fzf_A:7.2872460000	2vzb_A:1.3297150000):0.8837620000	(1nfv_A:0.8622680000	(((1otk_A:6.2107400000	(2inc_B:4.7937180000	1mty_B:9.9999990000):0.4443210000):1.0430700000	2inp_C:0.5747180000):1.5054100000	(((((((1oqu_A:0.2903920000	1r2f_A:0.4443670000):0.0976515000	1uzr_A:0.0529320000):2.4085300000	1mxr_A:2.8003390000):1.7834200000	3ee4_A:3.2036450000):2.5664100000	(1jk0_A:0.3614720000	(2uw2_A:0.0561320000	1w68_A:0.0316140000):0.3827170000):0.1959450000):6.4055100000	3dhg_A:2.2333520000):1.3731700000	1mty_D:2.2077060000):4.2930000000):3.8175200000):0.8491720000):0.6302330000	((((1bcf_A:0.0000010000	3e1q_A:0.0000010000):0.4730830000	2fkz_A:0.1588960000):0.4244490000	1jgc_A:0.8749830000):1.4025500000	((((1lko_A:1.2266560000	1yuz_A:3.4386000000):1.1058000000	3qhb_A:1.8232270000):3.5284400000	(((2uw1_A:0.0000010000	2uw1_B:0.0000010000):0.0061591200	1afr_A:0.3314890000):1.7031900000	1za0_A:6.8490410000):5.4206100000):1.6585600000	(((((1lb3_A:0.1402860000	2za7_A:0.2063390000):0.5280610000	1bg7_A:0.2704060000):0.1853690000	1r03_A:0.2860900000):0.1823430000	(1z6o_A:2.5289580000	1z6o_M:2.0134410000):0.9542440000):0.7600020000	(((1eum_A:1.0183710000	1krq_A:0.4848830000):0.4925040000	3e6s_A:2.0523540000):0.4297760000	(2jd7_A:0.5176690000	1vlg_A:0.4901620000):0.4473320000):0.5541470000):0.7014560000):1.0769600000):0.3758550000):2.7822700000):1.4855800000):0.6606660000):0.3268450000):0.3010360000):0.1372120000	(1n1q_A:0.4250960000	2chp_A:1.0307180000):0.1886130000);
(1ji5_A:0.2843370000	(1jig_A:0.2754390000	((1n1q_A:0.4200710000	((1ji4_A:1.1051670000	2fjc_A:1.4809730000):0.6164700000	((((1dps_A:0.0000010000	1jts_A:0.0000010000):0.7341470000	1o9r_A:0.2603950000):0.6797280000	1uvh_A:1.2561540000):0.8874010000	((1tjo_A:0.0000020000	1tk6_A:0.0000020000):1.2110100000	(((2fzf_A:9.7554220000	2vzb_A:1.7580020000):0.6653590000	1nfv_A:1.6673680000):0.4190220000	((((1bcf_A:0.0000010000	3e1q_A:0.0000010000):0.5246550000	2fkz_A:0.3863060000):0.5003380000	1jgc_A:0.8037280000):0.9578610000	((((1lko_A:0.6324860000	1yuz_A:2.2622060000):2.6462700000	3qhb_A:2.5506670000):2.9465100000	(((1otk_A:6.6259650000	((2inc_B:3.3439940000	1mty_B:7.2689000000):2.5273200000	2inp_C:3.4927510000):4.9774300000):3.9287600000	((((((1oqu_A:0.2319100000	1r2f_A:0.3422710000):0.0651739000	1uzr_A:0.0849760000):2.0438100000	1mxr_A:2.2856650000):1.5045500000	((1jk0_A:0.6727430000	2uw2_A:0.0531960000):0.0676374000	1w68_A:0.0000020000):1.6112100000):2.2315900000	(1mty_D:3.4065350000	3dhg_A:3.3498270000):6.4976600000):0.2939000000	3ee4_A:0.2175940000):1.8838200000):3.2004900000	(((2uw1_A:0.0000010000	2uw1_B:0.0000010000):0.4115870000	1afr_A:0.0171840000):0.0000024692	1za0_A:6.5017050000):3.5370400000):2.5349600000):0.8243920000	((((((1lb3_A:0.1789800000	2za7_A:0.1382960000):0.6086870000	1bg7_A:0.2345250000):0.0759680000	1r03_A:0.4167840000):0.1838890000	(1z6o_A:2.9323590000	1z6o_M:1.1933530000):1.0054300000):0.5477920000	3e6s_A:2.7152300000):0.1962340000	((1eum_A:0.8981250000	1krq_A:0.4101220000):0.5960580000	(2jd7_A:0.4492960000	1vlg_A:0.6556060000):0.2052770000):0.1627510000):2.3233100000):0.9014250000):0.8124380000):1.8170300000):1.1302100000):0.8066720000):0.0554485000):0.4540850000	2chp_A:1.1496580000):0.0506850000):0.2149460000	(1qgh_A:0.4176540000	2ux1_A:1.4752660000):0.9373110000);
(1ji5_A:0.3160400000	(1jig_A:0.7535650000	((1qgh_A:0.7256840000	2ux1_A:1.5370810000):0.4835370000	(1ji4_A:1.5637590000	2fjc_A:1.5768670000):0.7798760000):0.4576140000):0.1010260000	(1n1q_A:0.4320480000	(2chp_A:1.4370410000	(((1dps_A:0.0000010000	1jts_A:0.0000010000):0.9902110000	1o9r_A:0.2992390000):1.7099600000	(1uvh_A:2.4205160000	((1tjo_A:0.0000020000	1tk6_A:0.0000020000):1.2876800000	(2fzf_A:9.9999990000	(2vzb_A:1.4347100000	(((((1bcf_A:0.0000010000	3e1q_A:0.0000010000):0.3250430000	2fkz_A:0.3844980000):0.6657860000	1jgc_A:0.6204530000):2.2378000000	(1nfv_A:2.0568610000	(1otk_A:4.3105690000	((2inc_B:4.8325970000	(1mty_D:1.8898980000	3dhg_A:4.5064770000):1.5226500000):1.0849400000	(2inp_C:0.5109630000	1mty_B:9.9999990000):2.7419100000):0.5438610000):3.1532200000):1.1237700000):1.4755400000	((((1lko_A:1.9258110000	1yuz_A:2.5000780000):1.6636000000	3qhb_A:2.1905330000):2.4164800000	(((((1oqu_A:0.4121440000	1r2f_A:0.3360350000):0.1221210000	1uzr_A:0.0210140000):2.5297300000	(1mxr_A:4.1620180000	((1jk0_A:0.9361210000	2uw2_A:0.0443920000):0.0722870000	1w68_A:0.0375110000):2.8608000000):0.5593200000):2.4821800000	3ee4_A:1.6916800000):4.8966600000	(((2uw1_A:0.0000010000	2uw1_B:0.0000010000):0.2393400000	1za0_A:9.8015730000):0.2259660000	1afr_A:0.0767120000):1.8859500000):3.3061300000):0.6974680000	(((((1lb3_A:0.1330060000	2za7_A:0.1154790000):0.5144180000	1bg7_A:0.1991660000):0.2236340000	1r03_A:0.3260490000):0.9699930000	(1z6o_A:3.6826580000	1z6o_M:1.2734620000):0.5763720000):0.5176110000	(((1eum_A:1.1379670000	1krq_A:0.4715460000):0.7694380000	3e6s_A:2.5615720000):0.4165570000	(2jd7_A:0.6268960000	1vlg_A:0.9652960000):0.3307530000):0.6933310000):1.2557300000):1.7335700000):0.2830710000):0.3875830000):1.8036500000):1.5349900000):0.7265000000):1.0887400000):0.3851140000):0.3971270000);
(1ji5_A:0.6235550000	(1jig_A:0.4674110000	(((1qgh_A:0.7203980000	2ux1_A:1.2568360000):0.4677260000	(1ji4_A:1.5728590000	2fjc_A:1.7569860000):0.8422540000):0.6460040000	((((1dps_A:0.0000010000	1jts_A:0.0000010000):0.9992740000	1o9r_A:0.2532380000):1.3850700000	1uvh_A:1.9893670000):1.0626100000	((1tjo_A:0.0000010000	1tk6_A:0.0000010000):1.9623300000	(((2fzf_A:8.1500720000	1nfv_A:1.8261750000):0.7934950000	((((1bcf_A:0.0000010000	3e1q_A:0.0000010000):0.2702360000	2fkz_A:0.3414050000):0.6533290000	1jgc_A:0.7811970000):1.4783400000	((((1lko_A:1.9410350000	1yuz_A:1.5194350000):1.5797700000	3qhb_A:1.5652610000):2.8742400000	((((1otk_A:6.3174910000	(2inc_B:4.8328300000	(2inp_C:0.0000030000	1mty_B:9.1704530000):3.0525700000):1.9527600000):0.8223810000	(1mty_D:3.2459820000	3dhg_A:3.0284230000):1.6323800000):1.9489100000	(((((1oqu_A:0.3061270000	1r2f_A:0.2742920000):0.0896269000	1uzr_A:0.0496490000):2.1393700000	1mxr_A:2.9643320000):1.0552000000	((1jk0_A:0.7610140000	2uw2_A:0.0494000000):0.0504243000	1w68_A:0.0000020000):1.6000600000):4.0145000000	3ee4_A:0.7272400000):2.1700200000):1.5289900000	(((2uw1_A:0.0000010000	2uw1_B:0.0000010000):0.2680080000	1za0_A:9.0238390000):0.0099264400	1afr_A:0.1436220000):5.0888600000):2.3673900000):0.9342840000	(((((1lb3_A:0.1729780000	2za7_A:0.0444370000):0.4900080000	1bg7_A:0.1766180000):0.0462225000	1r03_A:0.3474090000):0.8272890000	(1z6o_A:4.2985140000	1z6o_M:1.5564850000):0.6466450000):0.4138210000	(((1eum_A:1.0648990000	1krq_A:0.3670910000):0.6839960000	3e6s_A:3.1230070000):0.3049590000	(2jd7_A:0.3319790000	1vlg_A:0.6569660000):0.2392720000):0.4775820000):2.0730500000):0.1945610000):0.2204420000):0.4839230000	2vzb_A:1.7499530000):1.6836500000):0.6626040000):0.6787320000):0.2202830000):0.0737874000	(1n1q_A:0.5707420000	2chp_A:1.0426790000):0.2622010000);
(1ji5_A:0.4338810000	((1jig_A:0.2234710000	(((1qgh_A:0.6818510000	2ux1_A:1.4225950000):0.5255990000	(1ji4_A:2.4224280000	2fjc_A:1.5021050000):0.3553340000):0.3684620000	((((1dps_A:0.0000010000	1jts_A:0.0000010000):0.9828670000	1o9r_A:0.7731280000):0.7223240000	1uvh_A:1.9920450000):1.0501800000	((1tjo_A:0.0000020000	1tk6_A:0.0000020000):0.9837020000	((2fzf_A:8.1124310000	2vzb_A:0.1969780000):2.2156200000	(((((1bcf_A:0.0000010000	3e1q_A:0.0000010000):0.6494730000	2fkz_A:0.3701500000):0.6762410000	1jgc_A:0.7902350000):1.1466200000	((((1lko_A:1.2667600000	1yuz_A:2.1726480000):2.0604100000	3qhb_A:0.4490550000):3.2744500000	(((((1lb3_A:0.0979050000	2za7_A:0.1231530000):0.5491540000	1bg7_A:0.2178300000):0.1804810000	1r03_A:0.4181260000):0.3535830000	(1z6o_A:3.0726220000	1z6o_M:1.6793980000):0.6583150000):0.5550060000	((1eum_A:0.6722720000	1krq_A:0.6093490000):0.7293520000	((3e6s_A:2.5067440000	2jd7_A:0.3363140000):0.0830766000	1vlg_A:0.7689990000):0.2352620000):0.7941500000):1.2517200000):0.1191610000	((((1otk_A:7.4257290000	(2inc_B:4.6586450000	(2inp_C:0.5629690000	1mty_B:9.3457250000):1.1866600000):0.9898870000):2.7879200000	(1mty_D:3.4892560000	3dhg_A:2.9813930000):1.3566400000):2.9389700000	(((((1oqu_A:0.1873260000	1r2f_A:0.2443830000):0.0062344700	1uzr_A:0.1051620000):1.0921600000	1mxr_A:3.0931530000):0.4741620000	((1jk0_A:0.8844090000	2uw2_A:0.0474570000):0.0609328000	1w68_A:0.0000020000):3.2278900000):2.7783100000	3ee4_A:0.1162910000):3.2949800000):1.7598400000	(((2uw1_A:0.0000010000	2uw1_B:0.0000010000):0.0076532600	1za0_A:6.5889100000):0.0070729900	1afr_A:0.4949540000):4.1623500000):2.6532700000):1.0311700000):0.2355700000	1nfv_A:3.6285310000):0.3813100000):0.9033320000):0.9921520000):1.1642400000):0.2906990000):0.1709710000	1n1q_A:0.4970560000):0.2201590000	2chp_A:1.1530260000);
(1ji5_A:0.8142550000	1jig_A:0.3989910000	((1n1q_A:0.6424610000	((((1dps_A:0.0000010000	1jts_A:0.0000010000):0.8798510000	1o9r_A:0.6516390000):1.3227800000	1uvh_A:1.8610230000):0.6599020000	((1tjo_A:0.0000020000	1tk6_A:0.0000020000):0.0000021569	((((2fzf_A:9.5524740000	((1otk_A:5.1804640000	((2inc_B:9.4406590000	2inp_C:0.2586080000):2.1813500000	1mty_B:9.9999990000):1.9334000000):0.3851440000	((((((1oqu_A:0.3862030000	1uzr_A:0.0977220000):0.1391160000	1r2f_A:0.3369480000):3.1832500000	1mxr_A:1.6651810000):1.9370900000	((1jk0_A:0.8605030000	2uw2_A:0.0524950000):0.0741986000	1w68_A:0.0113290000):2.8002100000):1.5025500000	3ee4_A:2.4948220000):2.0130500000	(1mty_D:5.7710580000	3dhg_A:1.0025390000):4.4448500000):4.1682100000):1.8784500000):2.2876900000	1nfv_A:1.5907180000):1.5494600000	((((1bcf_A:0.0000010000	3e1q_A:0.0000010000):0.4713040000	2fkz_A:0.3441230000):0.4618400000	1jgc_A:0.7738800000):1.6006500000	(((1lko_A:1.4373870000	1yuz_A:2.6383130000):2.3125600000	3qhb_A:1.3646850000):4.2601100000	(((((1lb3_A:0.0375770000	2za7_A:0.1807140000):0.3762070000	(1bg7_A:0.2046100000	1r03_A:0.5793820000):0.0792764000):0.3977580000	(1z6o_A:2.7673850000	1z6o_M:1.4469860000):0.8334040000):0.3314130000	((((1eum_A:0.9402690000	1krq_A:0.6402760000):1.2608600000	2jd7_A:0.4778380000):0.4284690000	1vlg_A:0.3192890000):0.7897820000	3e6s_A:2.1067660000):0.7498580000):1.5064800000	(((2uw1_A:0.0000010000	2uw1_B:0.0000010000):0.1228230000	1afr_A:0.3649410000):1.7896500000	1za0_A:7.9145710000):4.2405500000):0.1312550000):1.5840100000):0.5461610000):0.8037240000	2vzb_A:2.0434530000):2.2484400000):2.1796000000):0.9097750000):0.3626860000	(2chp_A:1.6306700000	((1qgh_A:0.9677700000	2ux1_A:1.0198120000):0.4368230000	(1ji4_A:1.7494510000	2fjc_A:1.9466270000):0.5016930000):0.5352160000):0.1984850000):0.2885960000);
(1ji5_A:0.6234100000	1jig_A:0.2379150000	((1n1q_A:0.4155500000	2chp_A:1.0059770000):0.1133970000	(((1qgh_A:1.3415590000	2ux1_A:1.5129800000):0.2076410000	(1ji4_A:1.9949210000	2fjc_A:1.9585590000):0.4072760000):0.4283000000	((((1dps_A:0.0000010000	1jts_A:0.0000010000):0.6212720000	1o9r_A:0.4828220000):1.5148000000	1uvh_A:2.4156270000):1.0202900000	((1tjo_A:0.0000010000	1tk6_A:0.0000010000):2.0473000000	((((((2fzf_A:3.3756410000	(1otk_A:4.4201570000	((2inc_B:4.5116730000	1mty_B:5.1418320000):1.2688600000	2inp_C:0.9057070000):4.5306900000):3.3347500000):0.3857150000	(((((((1oqu_A:0.3236520000	1uzr_A:0.1895090000):0.0635524000	1r2f_A:0.2400880000):1.8786600000	1mxr_A:3.7612070000):0.7260280000	(1jk0_A:0.7389540000	(2uw2_A:0.0394450000	1w68_A:0.0747660000):0.1092420000):2.7261400000):1.6154100000	(1mty_D:9.0823360000	3dhg_A:1.3221670000):7.9507500000):0.4781900000	3ee4_A:0.2596500000):3.2606900000	(((2uw1_A:0.0000010000	2uw1_B:0.0000010000):0.2901960000	1afr_A:0.1740990000):1.0527800000	1za0_A:6.2095880000):4.1270700000):0.9068500000):2.0283200000	(((1lko_A:0.8511180000	1yuz_A:3.6026260000):1.7451900000	3qhb_A:2.0969350000):1.7616700000	((((((1lb3_A:0.1694360000	2za7_A:0.1221140000):0.5771520000	1bg7_A:0.3056180000):0.1213870000	1r03_A:0.4760930000):0.4499560000	1z6o_A:3.3478480000):0.2234760000	1z6o_M:1.7012450000):0.9025500000	((((1eum_A:1.0021790000	1krq_A:0.7855860000):0.4966380000	3e6s_A:1.8712490000):0.7641190000	2jd7_A:0.4551800000):0.1936370000	1vlg_A:0.6360470000):0.7853860000):1.4374000000):0.2722340000):0.5802440000	1nfv_A:2.3793380000):0.0000021978	(((1bcf_A:0.0000010000	3e1q_A:0.0000010000):0.4532730000	2fkz_A:0.1343030000):0.9834140000	1jgc_A:0.3787180000):1.7668900000):0.7109150000	2vzb_A:2.3783700000):1.7738100000):0.9477840000):0.6547510000):0.1969240000):0.0924885000);
(1ji5_A:0.6329690000	1jig_A:0.3251780000	(((1n1q_A:0.3303390000	((((1dps_A:0.0000010000	1jts_A:0.0000010000):0.8262120000	1o9r_A:0.5058180000):1.0094400000	1uvh_A:1.5641010000):1.3142800000	((1tjo_A:0.0000020000	1tk6_A:0.0000020000):1.6401200000	((2fzf_A:6.1442700000	2vzb_A:1.7533140000):0.6322390000	(((((1bcf_A:0.0000010000	3e1q_A:0.0000010000):0.6330260000	2fkz_A:0.2494770000):0.5734350000	1jgc_A:0.5661890000):1.2759200000	(((1lko_A:0.7632770000	1yuz_A:2.4260010000):2.0597300000	3qhb_A:2.4282650000):4.1859300000	((((((1lb3_A:0.1345670000	2za7_A:0.1431890000):0.7712980000	1bg7_A:0.1396930000):0.1620920000	1r03_A:0.3382660000):0.5622460000	(1z6o_A:2.7903540000	1z6o_M:1.3427600000):0.4789660000):0.6360630000	(((1eum_A:1.2152050000	1krq_A:0.4361430000):0.6554850000	(2jd7_A:0.3510270000	1vlg_A:0.7064470000):0.5243320000):0.2588640000	3e6s_A:2.5348700000):0.0999163000):1.0550100000	((2uw1_A:0.0000010000	2uw1_B:0.0000010000):0.1157550000	(1afr_A:0.3463360000	1za0_A:7.2575460000):0.1190960000):5.9550700000):0.4441850000):1.4248000000):0.6380310000	(1nfv_A:2.2329570000	(((((1otk_A:7.0825630000	(2inc_B:5.6483380000	(2inp_C:3.2440650000	1mty_B:7.1282290000):2.5869000000):1.8012200000):2.0920300000	1mty_D:1.2682490000):3.1142000000	3dhg_A:2.7844270000):4.3918200000	3ee4_A:2.1431640000):1.0525600000	((((1oqu_A:0.3255140000	1uzr_A:0.1521800000):0.0841314000	1r2f_A:0.2020780000):3.0897700000	1mxr_A:2.6585060000):0.9071190000	((1jk0_A:0.7681230000	2uw2_A:0.0804350000):0.0629923000	1w68_A:0.0000020000):1.4865000000):0.6254810000):6.0012500000):0.3371880000):0.3837470000):1.5645200000):1.0883100000):0.9865040000):0.2317970000	((1qgh_A:0.7986160000	2ux1_A:1.6983870000):0.2050720000	(1ji4_A:1.4331210000	2fjc_A:2.5186140000):1.0959600000):0.2397410000):0.2264900000	2chp_A:1.1731800000):0.1410850000);
(1ji5_A:0.5881070000	(1jig_A:0.2419560000	(((1qgh_A:0.7449570000	2ux1_A:1.1264120000):0.6447590000	(1ji4_A:1.8533330000	2fjc_A:1.7257420000):0.3213310000):0.3168600000	((((1dps_A:0.0000010000	1jts_A:0.0000010000):0.7671840000	1o9r_A:0.7018530000):0.8854930000	1uvh_A:1.5320390000):0.3845280000	((1tjo_A:0.0000010000	1tk6_A:0.0000010000):1.4797700000	((2fzf_A:5.9401000000	2vzb_A:0.9950070000):0.9388980000	(((((1bcf_A:0.0000010000	3e1q_A:0.0000010000):0.4391250000	2fkz_A:0.2616420000):0.5605910000	1jgc_A:0.7786780000):1.3349000000	(((1lko_A:1.5935770000	1yuz_A:1.7778660000):1.7062500000	3qhb_A:0.7670210000):4.1340200000	((((((((1lb3_A:0.1023100000	2za7_A:0.1328890000):0.4899580000	1bg7_A:0.1640270000):0.2433870000	1r03_A:0.3719820000):0.2164700000	1z6o_A:3.5659830000):0.2995470000	1z6o_M:1.9408140000):0.4099890000	3e6s_A:2.4000230000):0.3765130000	((1eum_A:0.8664590000	1krq_A:0.6128430000):0.7067640000	(2jd7_A:0.6243840000	1vlg_A:0.7071910000):0.3729270000):0.1371980000):0.2488080000	(((2uw1_A:0.0000010000	2uw1_B:0.0000010000):0.0301407000	1afr_A:0.4204250000):1.1980000000	1za0_A:7.3275670000):7.3571700000):0.6591490000):0.8680270000):0.2458080000	(1nfv_A:0.6772990000	((1otk_A:4.1515300000	((((((1oqu_A:0.2983010000	1uzr_A:0.0877060000):0.1133860000	1r2f_A:0.2693000000):2.2940100000	1mxr_A:2.7595720000):0.8081570000	(1jk0_A:0.4638480000	(2uw2_A:0.0523490000	1w68_A:0.0650630000):0.3409370000):1.6014900000):1.2896400000	3ee4_A:2.2254430000):3.6368800000	(1mty_D:3.8835590000	3dhg_A:2.8011820000):3.6516000000):2.2162100000):0.4160900000	(2inc_B:5.1273220000	(2inp_C:0.1583590000	1mty_B:9.9999980000):1.9328700000):3.9313100000):2.4085800000):1.6734800000):1.0108500000):1.3051600000):1.0079100000):1.2814200000):0.2018080000):0.2051020000	(1n1q_A:0.6150830000	2chp_A:1.3739270000):0.2361290000);
(1ji5_A:0.3543050000	(1jig_A:0.4477860000	((1n1q_A:0.2490980000	((((1dps_A:0.0000010000	1jts_A:0.0000010000):0.5702640000	1o9r_A:0.4451490000):0.9152300000	1uvh_A:1.3261390000):0.7136020000	((1tjo_A:0.0000020000	1tk6_A:0.0000020000):1.8228200000	((((2fzf_A:5.7518020000	((1otk_A:9.9999990000	((((((1oqu_A:0.3377650000	1uzr_A:0.1793630000):0.1306870000	1r2f_A:0.2212490000):1.4240700000	1mxr_A:3.2435220000):1.5517700000	((1jk0_A:0.8477960000	2uw2_A:0.0286420000):0.0788175000	1w68_A:0.0365810000):2.1524400000):2.2750800000	3ee4_A:2.1161650000):5.0281500000	(1mty_D:2.8057270000	3dhg_A:3.3736680000):0.9252680000):3.6648200000):0.7716480000	((2inc_B:4.3519460000	1mty_B:6.1312280000):1.5296100000	2inp_C:0.9931200000):4.0474900000):0.5991120000):0.7776020000	2vzb_A:1.9339280000):1.4109100000	1nfv_A:2.3895620000):0.6033090000	((((1bcf_A:0.0000010000	3e1q_A:0.0000010000):0.4791320000	2fkz_A:0.2117690000):0.7157000000	1jgc_A:0.2177170000):1.6691700000	(((1lko_A:2.1624250000	1yuz_A:2.3168170000):1.5814200000	3qhb_A:2.7756730000):3.9358900000	((((((1lb3_A:0.1505660000	2za7_A:0.1856890000):0.5706030000	1bg7_A:0.3113750000):0.1252430000	1r03_A:0.3294280000):0.5082390000	(1z6o_A:1.8315490000	1z6o_M:1.1953130000):1.1695400000):0.6142930000	(((1eum_A:0.9153200000	1krq_A:0.6148590000):0.4547930000	3e6s_A:1.6600680000):0.3734770000	(2jd7_A:0.6074420000	1vlg_A:0.5865050000):0.2371060000):0.5120560000):1.4285800000	(((2uw1_A:0.0000010000	2uw1_B:0.0000010000):0.1946230000	1afr_A:0.2467220000):1.8894200000	1za0_A:8.1409120000):6.0040400000):1.3021100000):0.7149510000):1.4802700000):2.5020500000):0.9362550000):0.8804360000):0.2103270000	2chp_A:0.9624540000):0.2886190000):0.1222040000	((1qgh_A:0.5218860000	2ux1_A:1.3935640000):0.6098280000	(1ji4_A:1.9874400000	2fjc_A:1.2414850000):0.5382100000):0.5013730000);
(1ji5_A:0.3370260000	((1jig_A:0.2443030000	((1qgh_A:0.3671670000	2ux1_A:1.1545790000):0.7140170000	(1ji4_A:0.8255800000	2fjc_A:1.7256490000):0.5904460000):0.4237310000):0.0707503000	(((((1dps_A:0.0000010000	1jts_A:0.0000010000):0.5129420000	1o9r_A:0.2969980000):0.7344370000	1uvh_A:1.2116400000):1.0574500000	(1tjo_A:0.0000010000	1tk6_A:0.0000010000):1.6870800000):0.5433720000	(2fzf_A:6.2486900000	((2vzb_A:2.0241750000	1nfv_A:1.5411610000):0.1379700000	((((1bcf_A:0.0000010000	3e1q_A:0.0000010000):0.4949570000	2fkz_A:0.2295120000):0.4097500000	1jgc_A:0.5985380000):1.5168400000	((((1lko_A:2.5608230000	1yuz_A:3.2294210000):1.5738100000	3qhb_A:1.7027320000):2.6596500000	(((1otk_A:4.1858120000	(1mty_D:2.7328760000	3dhg_A:4.6267160000):1.9596500000):1.1668600000	(2inc_B:5.9308070000	(2inp_C:1.5849430000	1mty_B:8.6369910000):0.9564650000):2.1601500000):2.4356500000	((((((1oqu_A:0.3416500000	1uzr_A:0.1371670000):0.2035510000	1r2f_A:0.1725350000):1.5436200000	1mxr_A:3.6339940000):0.9766790000	((1jk0_A:0.9184360000	2uw2_A:0.0578680000):0.0599934000	1w68_A:0.0000020000):2.9553100000):1.8350500000	3ee4_A:1.5857340000):2.0497800000	(((2uw1_A:0.0000010000	2uw1_B:0.0000010000):0.2573100000	1afr_A:0.1389230000):1.7023500000	1za0_A:7.4508280000):4.5169400000):0.7208080000):1.3711600000):1.3736400000	((((((((1lb3_A:0.1388990000	2za7_A:0.0713770000):0.5866730000	1bg7_A:0.1716620000):0.2818580000	1r03_A:0.3313660000):1.0327200000	1z6o_M:1.7857680000):0.2293950000	1z6o_A:3.1097180000):1.3786800000	(2jd7_A:0.2726590000	1vlg_A:0.9338320000):0.1208660000):0.0779691000	3e6s_A:2.5501690000):0.5547000000	(1eum_A:0.6768940000	1krq_A:0.5802120000):0.4166290000):3.6075900000):0.1254600000):0.2976990000):0.1530800000):2.1981400000):0.7275440000):0.1796430000	(1n1q_A:0.5928620000	2chp_A:0.7651300000):0.0647840000);
(1ji5_A:0.5103130000	(1jig_A:0.2056340000	((1qgh_A:0.4811160000	2ux1_A:1.3518430000):0.6558300000	2fjc_A:2.5365030000):0.3159450000):0.1320170000	((1n1q_A:0.2357940000	(1ji4_A:1.7740190000	((((1dps_A:0.0000010000	1jts_A:0.0000010000):0.6798680000	1o9r_A:0.4237620000):0.3947100000	1uvh_A:1.5379680000):0.9404110000	((1tjo_A:0.0000020000	1tk6_A:0.0000020000):1.0004400000	((2fzf_A:8.3269420000	2vzb_A:0.3166580000):2.3702700000	(((((1bcf_A:0.0000010000	3e1q_A:0.0000010000):0.6344920000	2fkz_A:0.3352520000):0.6859630000	1jgc_A:0.8320700000):1.7451800000	(((1lko_A:1.5213210000	1yuz_A:1.9844320000):1.5096700000	3qhb_A:1.3828580000):3.4173900000	(((((((1lb3_A:0.1358870000	2za7_A:0.0712490000):0.6279840000	1bg7_A:0.2327490000):0.2809490000	1r03_A:0.3602650000):0.5295040000	(1z6o_A:2.0538930000	1z6o_M:1.5730890000):0.7086990000):0.3048950000	(((1eum_A:1.2163370000	1krq_A:0.5217760000):1.0534500000	(2jd7_A:0.4860050000	1vlg_A:0.7027440000):0.2434660000):0.3204890000	3e6s_A:2.0314920000):0.4674040000):0.3250450000	((2uw1_A:0.0000010000	2uw1_B:0.0000020000):0.1436320000	(1afr_A:0.1469250000	1za0_A:8.3683630000):0.2256740000):5.0275100000):1.4618400000	(((1otk_A:4.2049330000	(2inp_C:1.4092270000	1mty_B:5.9620650000):1.9699000000):1.3317900000	2inc_B:3.1262940000):1.6060800000	((((((1oqu_A:0.3773560000	1uzr_A:0.1083960000):0.0467598000	1r2f_A:0.3304700000):1.8336200000	1mxr_A:2.8614170000):1.6376300000	((1jk0_A:0.8728190000	2uw2_A:0.0329150000):0.0786639000	1w68_A:0.0000030000):1.8988200000):1.7186000000	3ee4_A:2.0171570000):2.5968700000	(1mty_D:3.5272020000	3dhg_A:3.2969640000):1.6061700000):1.4658500000):3.8254100000):1.2064100000):0.6859480000):0.7695550000	1nfv_A:3.8392750000):0.9389030000):2.2579000000):1.4822400000):0.5599210000):0.2369270000):0.4612940000	2chp_A:0.9386790000):0.1461160000);
(1ji5_A:0.6370570000	(1jig_A:0.3944920000	((1qgh_A:0.4340100000	2ux1_A:1.1870810000):0.6793070000	((1ji4_A:1.2250280000	2fjc_A:2.3158140000):0.5169760000	((((1dps_A:0.0000010000	1jts_A:0.0000010000):0.7592750000	1o9r_A:0.7430130000):0.6425510000	1uvh_A:1.9878780000):1.9519500000	((1tjo_A:0.0000010000	1tk6_A:0.0000010000):3.3229100000	((((2fzf_A:6.7066730000	2vzb_A:3.2025520000):0.6368830000	(1nfv_A:1.3343720000	((1otk_A:3.6777780000	(1mty_D:2.3363680000	3dhg_A:4.3214820000):3.1432800000):0.4943910000	(2inc_B:4.6637430000	(2inp_C:1.3197490000	1mty_B:7.6926690000):0.2073640000):1.0283200000):3.1767500000):1.9668900000):0.2677710000	(((1bcf_A:0.0000010000	3e1q_A:0.0000010000):0.3720020000	2fkz_A:0.1604360000):0.9724530000	1jgc_A:0.4663840000):1.7425100000):0.2680180000	((((1lko_A:2.4094530000	1yuz_A:1.1492340000):3.2479000000	3qhb_A:0.1859450000):4.6940300000	((((((1oqu_A:0.2842510000	1r2f_A:0.3370140000):0.0706542000	1uzr_A:0.0175570000):2.6801400000	1mxr_A:3.3457020000):0.6220930000	((1jk0_A:0.9928150000	2uw2_A:0.0536860000):0.0668418000	1w68_A:0.0247350000):2.4683400000):3.2331600000	3ee4_A:0.3447110000):5.0584900000	(((2uw1_A:0.0000010000	2uw1_B:0.0000010000):0.0000023243	1za0_A:7.3294320000):0.1841000000	1afr_A:0.2427160000):4.8328600000):2.2288200000):0.1114040000	(((((1lb3_A:0.1151410000	2za7_A:0.1692400000):0.5320180000	1bg7_A:0.2777360000):0.1408570000	1r03_A:0.5651620000):0.3836860000	(1z6o_A:2.5588390000	1z6o_M:2.0310040000):0.9518500000):0.8325010000	((((1eum_A:0.7622160000	1krq_A:0.7708280000):1.0327900000	2jd7_A:0.4066550000):0.2567130000	1vlg_A:0.4783210000):0.4512680000	3e6s_A:1.9514340000):0.8023710000):1.9479800000):1.6327300000):1.8649300000):0.6898870000):0.2192810000):0.5768300000):0.2440370000):0.0961253000	(1n1q_A:0.4066590000	2chp_A:1.5409920000):0.1378040000);
(1ji5_A:0.6264910000	(1jig_A:0.2943830000	((1qgh_A:0.8188230000	2ux1_A:1.1743920000):0.4458750000	(1ji4_A:1.4119560000	2fjc_A:1.3680390000):0.6492980000):0.4871290000):0.1456130000	((1n1q_A:0.2695130000	((((1dps_A:0.0000020000	1jts_A:0.0000020000):0.9564600000	1o9r_A:0.4777840000):0.4561680000	1uvh_A:1.9951330000):1.0904300000	((1tjo_A:0.0000020000	1tk6_A:0.0000020000):1.0518100000	((((2fzf_A:7.9172750000	2vzb_A:2.4707570000):0.8188090000	1nfv_A:2.9662000000):1.4184900000	(((1bcf_A:0.0000010000	3e1q_A:0.0000010000):0.2854670000	2fkz_A:0.3111750000):0.3613430000	1jgc_A:0.7046880000):1.4134100000):0.3033090000	((((1lko_A:1.1973610000	1yuz_A:2.6682830000):2.7638400000	3qhb_A:1.6375700000):4.1728400000	(((1otk_A:5.8255340000	((2inc_B:4.2485790000	(2inp_C:1.2520950000	1mty_B:8.5379310000):1.4944900000):2.2044000000	(1mty_D:2.2013380000	3dhg_A:4.7117560000):1.5257400000):0.6026040000):1.9888800000	(((((1oqu_A:0.3563830000	1r2f_A:0.3354350000):0.0849925000	1uzr_A:0.0317760000):2.4816800000	1mxr_A:2.5024870000):0.7227010000	(1jk0_A:0.5168600000	(2uw2_A:0.0536680000	1w68_A:0.0666350000):0.1959130000):1.5648500000):3.6928900000	3ee4_A:1.5154660000):3.0634000000):4.1484800000	((2uw1_A:0.0000010000	2uw1_B:0.0000010000):0.2181870000	(1afr_A:0.1916660000	1za0_A:9.0138770000):0.0094727900):5.8024200000):1.8518900000):0.0000026282	((((1lb3_A:0.0913920000	2za7_A:0.1376080000):0.6181810000	1bg7_A:0.1955030000):0.0888125000	1r03_A:0.4341700000):0.5340380000	((1z6o_A:3.1929640000	1z6o_M:1.2169200000):0.5063980000	((1eum_A:1.3305840000	1krq_A:0.4826940000):0.8183920000	((3e6s_A:2.6674320000	1vlg_A:0.4606440000):0.1337470000	2jd7_A:0.6911370000):0.7939010000):1.2574200000):0.3089760000):1.7273500000):1.3154600000):1.7199300000):1.4964900000):0.5171520000):0.4279730000	2chp_A:0.7708880000):0.1583830000);
(1ji5_A:0.5253960000	(1jig_A:0.3123710000	(1n1q_A:0.4181490000	((1ji4_A:1.1027450000	2fjc_A:1.6806080000):0.5045880000	((((1dps_A:0.0000010000	1jts_A:0.0000010000):0.5546700000	1o9r_A:0.5404640000):1.0147200000	1uvh_A:2.1393030000):1.2309000000	((1tjo_A:0.0000020000	1tk6_A:0.0000020000):1.9259400000	((2fzf_A:9.9999980000	2vzb_A:1.3742660000):1.3587500000	((((1bcf_A:0.0000010000	3e1q_A:0.0000010000):0.5766540000	2fkz_A:0.1650520000):0.4939740000	1jgc_A:0.9638050000):2.2563400000	(1nfv_A:1.8577600000	((((1lko_A:1.5462600000	1yuz_A:1.9138770000):2.3766600000	3qhb_A:0.9289810000):3.7860400000	(((((((1lb3_A:0.1209260000	2za7_A:0.1180440000):0.6201600000	1bg7_A:0.2969910000):0.1300530000	1r03_A:0.3061660000):0.4685150000	1z6o_A:2.5804740000):0.5440110000	1z6o_M:1.7430200000):1.1149100000	(((1eum_A:1.0081880000	1krq_A:0.2466750000):0.4888050000	3e6s_A:2.3306950000):0.5650090000	(2jd7_A:0.5524820000	1vlg_A:0.4436310000):0.1284390000):0.1820730000):1.2187500000	(((2uw1_A:0.0000010000	2uw1_B:0.0000010000):0.1598510000	1za0_A:9.7656300000):0.0289140000	1afr_A:0.3185070000):4.9686800000):0.7753410000):0.4880580000	(((1otk_A:4.0268610000	(2inc_B:3.4624730000	(2inp_C:1.4836100000	1mty_B:9.9999990000):0.7917240000):1.1786600000):1.5673200000	(1mty_D:4.2071580000	3dhg_A:3.3303760000):1.7608700000):1.1168100000	(((((1oqu_A:0.2727170000	1r2f_A:0.3677640000):0.0526119000	1uzr_A:0.1105630000):2.1790100000	1mxr_A:3.1826960000):0.8603260000	((1jk0_A:0.9434590000	2uw2_A:0.0228740000):0.0631361000	1w68_A:0.0119440000):2.5727100000):1.4495900000	3ee4_A:2.5616450000):2.8894500000):1.5203200000):0.4118470000):0.3232610000):0.7870560000):1.8474900000):0.6885550000):0.6357250000):0.6778500000):0.4661210000):0.0383158000	(2chp_A:0.9905050000	(1qgh_A:0.1948900000	2ux1_A:1.3621150000):1.0909600000):0.3050910000);
(1ji5_A:0.3515100000	((1jig_A:0.1809180000	((1qgh_A:0.4834410000	2ux1_A:1.4112380000):0.3342790000	(1ji4_A:1.9561090000	2fjc_A:1.4014660000):0.9881440000):0.6042150000):0.1153340000	(1n1q_A:0.3947210000	((((1dps_A:0.0000010000	1jts_A:0.0000010000):0.4275940000	1o9r_A:0.8042650000):0.6087500000	1uvh_A:1.3737580000):1.3901500000	((1tjo_A:0.0000020000	1tk6_A:0.0000020000):1.9481100000	(((((2fzf_A:4.5952150000	((1otk_A:5.7824680000	(((((((1oqu_A:0.2749330000	1r2f_A:0.3363710000):0.0307025000	1uzr_A:0.1291210000):0.6387130000	1mxr_A:3.5544340000):1.3982400000	((1jk0_A:0.7582790000	2uw2_A:0.0460330000):0.0419595000	1w68_A:0.0000020000):2.8401800000):1.3077500000	3ee4_A:1.1300480000):3.8685100000	3dhg_A:2.0261660000):1.1697200000	1mty_D:3.8334740000):2.7235400000):0.0000021462	(2inc_B:5.4921550000	(2inp_C:0.9150560000	1mty_B:6.9474710000):1.1507900000):0.1841400000):1.6733900000):2.2804500000	1nfv_A:1.0372240000):1.2860500000	2vzb_A:2.4561060000):0.9951430000	(((1lko_A:1.7171440000	1yuz_A:1.3375220000):1.5076700000	3qhb_A:1.5765950000):2.3877500000	((((1lb3_A:0.2041510000	2za7_A:0.1130470000):0.4907380000	1bg7_A:0.2290230000):0.3092260000	1r03_A:0.3575490000):0.4904000000	((1z6o_A:2.7629350000	1z6o_M:1.1457470000):0.6913600000	(((1eum_A:0.9387550000	1krq_A:0.6040220000):1.0717800000	3e6s_A:2.1114720000):0.1053510000	(2jd7_A:0.6578120000	1vlg_A:0.5113280000):0.3853370000):1.0368100000):0.3898740000):1.2178700000):0.6689910000):1.0285400000	((((1bcf_A:0.0000010000	3e1q_A:0.0000010000):0.3603040000	2fkz_A:0.3617190000):0.6521490000	1jgc_A:0.8723050000):0.7436260000	(((2uw1_A:0.0000010000	2uw1_B:0.0000010000):0.2169970000	1za0_A:8.8822690000):0.0183364000	1afr_A:0.2365060000):6.8305300000):0.4160210000):2.1755300000):1.1038200000):0.4835590000):0.4064280000):0.0586609000	2chp_A:1.0815830000);
(1ji5_A:0.5010140000	(1jig_A:0.1810140000	(((1qgh_A:0.8364290000	2ux1_A:1.6078560000):0.6249090000	(1ji4_A:1.8532670000	2fjc_A:1.5047960000):0.6447190000):0.3098350000	((((1dps_A:0.0000020000	1jts_A:0.0000020000):0.5634080000	1o9r_A:0.6388770000):1.7198400000	1uvh_A:1.3019080000):0.4449960000	((1tjo_A:0.0000020000	1tk6_A:0.0000020000):0.6320760000	((2fzf_A:7.9366830000	2vzb_A:1.2364590000):0.6565670000	((((((1bcf_A:0.0000010000	3e1q_A:0.0000010000):0.5083850000	2fkz_A:0.2178670000):0.2196220000	(((((1lb3_A:0.1225490000	2za7_A:0.1264340000):0.4681470000	1bg7_A:0.1965050000):0.2253990000	1r03_A:0.2334730000):0.8354220000	(1z6o_A:3.2211310000	1z6o_M:1.4037940000):0.8577020000):0.1871940000	(((1eum_A:0.7571910000	1krq_A:0.7117160000):0.7749980000	(2jd7_A:0.2633460000	1vlg_A:0.9453280000):0.1302740000):0.4950610000	3e6s_A:2.5160610000):0.2652070000):2.7238100000):0.3072860000	(((1lko_A:2.2286020000	1yuz_A:1.2389940000):2.1902200000	3qhb_A:3.1035670000):2.6910100000	((((1otk_A:5.6656040000	(2inc_B:6.6518070000	(2inp_C:1.5806860000	1mty_B:5.9668300000):0.4930620000):0.4551300000):2.3605800000	(1mty_D:5.4214390000	3dhg_A:2.5225770000):2.7605500000):2.9011100000	(((((1oqu_A:0.3012790000	1r2f_A:0.2590730000):0.1035150000	1uzr_A:0.0396110000):2.0011100000	1mxr_A:3.2426040000):0.7473520000	(1jk0_A:0.5631280000	(2uw2_A:0.0399270000	1w68_A:0.0868630000):0.3041920000):2.2806600000):3.1808500000	3ee4_A:1.8730190000):1.6777800000):2.4156200000	((2uw1_A:0.0000010000	2uw1_B:0.0000010000):0.0885236000	(1afr_A:0.1195530000	1za0_A:8.2542510000):0.1599030000):5.1970400000):4.2397800000):1.1472700000):0.2626290000	1jgc_A:0.5377750000):1.4288500000	1nfv_A:2.3750350000):1.6544900000):2.3359500000):0.9160540000):1.5199700000):0.3037490000):0.1765310000	(1n1q_A:0.7814740000	2chp_A:1.7862010000):0.1225150000);
(1ji5_A:0.5864350000	((1jig_A:0.1393710000	((1qgh_A:0.6875340000	2ux1_A:1.3099470000):0.7442220000	(1ji4_A:2.2905440000	2fjc_A:1.3461880000):0.6948790000):0.5454880000):0.1049240000	(1n1q_A:0.3460110000	((((1dps_A:0.0000010000	1jts_A:0.0000010000):0.6137530000	1o9r_A:0.3532270000):0.8954450000	1uvh_A:1.8413880000):0.7754660000	((1tjo_A:0.0000020000	1tk6_A:0.0000020000):1.2036000000	(((2fzf_A:8.3384530000	2vzb_A:1.5483710000):0.6556730000	(1nfv_A:2.2875180000	((1otk_A:6.8361130000	((2inc_B:3.0598090000	1mty_B:9.4288720000):0.7853540000	2inp_C:2.3205370000):1.9346900000):0.3484370000	(((((((1oqu_A:0.3507250000	1r2f_A:0.3797290000):0.1305920000	1uzr_A:0.0273200000):1.4084700000	1mxr_A:4.1537700000):1.3873600000	3ee4_A:3.0737880000):1.5082500000	((1jk0_A:0.8556810000	2uw2_A:0.0190860000):0.0747047000	1w68_A:0.0452820000):1.2804800000):6.0390500000	3dhg_A:3.2047950000):2.6723900000	1mty_D:0.9237630000):3.4291900000):3.8376200000):0.5646990000):0.5665630000	((((1bcf_A:0.0000010000	3e1q_A:0.0000010000):0.6634800000	2fkz_A:0.2495430000):0.3530960000	1jgc_A:0.8950200000):2.0185300000	(((1lko_A:1.2532690000	1yuz_A:2.1971640000):0.4317070000	3qhb_A:1.9144060000):4.2083100000	((((((1lb3_A:0.1263540000	2za7_A:0.1704240000):0.5424370000	1bg7_A:0.2569500000):0.0675021000	1r03_A:0.3892430000):0.5891040000	(1z6o_A:2.2004030000	1z6o_M:1.6168440000):0.7860710000):0.1546080000	(((1eum_A:0.6884720000	1krq_A:0.5578060000):0.5436550000	3e6s_A:2.0238960000):0.3295580000	(2jd7_A:0.7372150000	1vlg_A:0.7557690000):0.3938480000):1.2754800000):0.9376000000	(((2uw1_A:0.0000010000	2uw1_B:0.0000010000):0.0000021191	1afr_A:0.5134190000):1.3260600000	1za0_A:7.5442380000):3.8799700000):0.0657734000):0.7501060000):0.0678980000):3.3207000000):0.8071300000):0.9173580000):0.3134130000):0.1019120000	2chp_A:1.0471990000);
(1ji5_A:0.3547680000	(1jig_A:0.3933570000	((1n1q_A:0.2565600000	(((1ji4_A:1.1645630000	2fjc_A:1.7419320000):0.7094470000	(((1dps_A:0.0000010000	1jts_A:0.0000010000):0.8273870000	1o9r_A:0.5124820000):0.7780540000	1uvh_A:1.8669740000):1.2909700000):0.2458130000	((1tjo_A:0.0000020000	1tk6_A:0.0000020000):0.8367920000	(((2fzf_A:9.9999990000	1nfv_A:0.8025690000):1.4596100000	(((1bcf_A:0.0000010000	3e1q_A:0.0000010000):0.3279720000	2fkz_A:0.3750360000):0.7506020000	1jgc_A:1.0105100000):2.7109700000):0.6758080000	((2vzb_A:1.4904410000	(1lko_A:1.0501500000	(1yuz_A:2.1834470000	3qhb_A:3.2863590000):0.6371520000):3.8389000000):1.0695300000	((((((1lb3_A:0.1327150000	2za7_A:0.1247810000):0.3742830000	1bg7_A:0.2929080000):0.3514230000	1r03_A:0.1564310000):0.3122790000	((1z6o_A:3.0248700000	1z6o_M:1.2610510000):0.9748360000	((((1otk_A:3.8553770000	((2inc_B:6.0888390000	1mty_B:6.2041160000):1.9860100000	2inp_C:0.2179060000):2.9714800000):6.4701900000	(1mty_D:4.4735660000	3dhg_A:2.8888620000):0.0000023961):3.1439800000	(((((1oqu_A:0.3327290000	1r2f_A:0.2873970000):0.0819101000	1uzr_A:0.1032250000):1.9021300000	1mxr_A:3.1850000000):1.3153700000	((1jk0_A:0.8706650000	2uw2_A:0.0126700000):0.0902943000	1w68_A:0.0323540000):2.7574600000):3.4258800000	3ee4_A:0.3360600000):7.1886500000):2.6429100000	(((2uw1_A:0.0000010000	2uw1_B:0.0000010000):0.0912276000	1za0_A:6.1834410000):0.2953790000	1afr_A:0.1327880000):5.6871800000):2.1975900000):0.5056290000):1.0952800000	3e6s_A:2.3111540000):0.2678480000	((1eum_A:1.1240120000	1krq_A:0.5216990000):0.9769130000	(2jd7_A:0.4120110000	1vlg_A:0.7386540000):0.2590310000):0.2184030000):1.8972700000):0.4927820000):2.0041500000):1.4902800000):0.3448400000):0.4014640000	2chp_A:1.3479270000):0.3617550000):0.1630940000	(1qgh_A:0.2177440000	2ux1_A:1.4766160000):1.1212900000);
(1ji5_A:0.5296650000	(1jig_A:0.2198330000	((1n1q_A:0.4930240000	((1ji4_A:1.5264530000	2fjc_A:1.4572420000):0.5747090000	((((1dps_A:0.0000010000	1jts_A:0.0000010000):0.6195270000	1o9r_A:0.5237170000):0.7959190000	1uvh_A:2.0336150000):0.9203910000	((1tjo_A:0.0000020000	1tk6_A:0.0000020000):1.5279200000	((2fzf_A:9.0795050000	2vzb_A:0.7321150000):2.1423200000	(((((1bcf_A:0.0000010000	3e1q_A:0.0000010000):0.5312450000	2fkz_A:0.0870270000):0.5531980000	1jgc_A:0.7085980000):2.4905100000	((((1lko_A:1.4742350000	1yuz_A:1.9925300000):1.4749000000	3qhb_A:1.2952060000):3.2992000000	((((1otk_A:5.5980060000	(2inc_B:4.1991710000	(2inp_C:0.0000020000	1mty_B:9.9999990000):1.6453100000):1.1579300000):0.6063590000	(1mty_D:3.7147540000	3dhg_A:3.0940920000):0.6766080000):2.1420900000	(((((1oqu_A:0.2467610000	1uzr_A:0.0923500000):0.0367183000	1r2f_A:0.2874750000):1.2815300000	1mxr_A:3.0811490000):1.4228000000	((1jk0_A:0.7064500000	2uw2_A:0.0258970000):0.0420038000	1w68_A:0.0116400000):2.7287500000):1.7667000000	3ee4_A:1.0237270000):4.4956700000):1.5416500000	(((2uw1_A:0.0000010000	2uw1_B:0.0000010000):0.1636740000	1afr_A:0.2851810000):0.7096300000	1za0_A:8.3464030000):3.7002900000):1.8486600000):0.2628470000	((((1lb3_A:0.1339280000	2za7_A:0.0814420000):0.4402200000	(1bg7_A:0.3141720000	1r03_A:0.5354950000):0.0538377000):0.3205990000	(1z6o_A:2.6224410000	1z6o_M:1.2680910000):0.9225220000):1.0187900000	(((1eum_A:0.8921600000	1krq_A:0.6209950000):0.3440810000	3e6s_A:2.1991530000):0.4420730000	(2jd7_A:0.5674960000	1vlg_A:0.7110720000):0.2863860000):0.6576810000):1.3560800000):0.1403350000):0.3088600000	1nfv_A:2.0195550000):0.7660050000):2.1825300000):0.9301080000):0.5311370000):0.1085880000):0.2355660000	2chp_A:1.2047000000):0.2705270000):0.2282270000	(1qgh_A:0.2926170000	2ux1_A:1.5220090000):1.1277700000);
(1ji5_A:0.4064760000	(1jig_A:0.3907100000	((1n1q_A:0.4263520000	((((1dps_A:0.0000010000	1jts_A:0.0000010000):0.7000320000	1o9r_A:0.8014540000):1.1170900000	1uvh_A:2.6688270000):0.8868930000	((1tjo_A:0.0000020000	1tk6_A:0.0000020000):1.4290800000	((((2fzf_A:8.6631230000	2vzb_A:1.9509880000):1.7670100000	((1nfv_A:1.3973260000	(((1otk_A:7.1028750000	2inc_B:3.2102220000):0.0000024732	(2inp_C:0.7610750000	1mty_B:6.1171970000):0.8631860000):2.2576600000	(1mty_D:3.9620280000	3dhg_A:3.8615980000):1.0239300000):3.3923800000):0.6414030000	((((1oqu_A:0.3442630000	1r2f_A:0.3066420000):0.0146634000	1uzr_A:0.0898300000):2.4988000000	(1mxr_A:3.2052380000	((1jk0_A:0.7464300000	2uw2_A:0.0455080000):0.0549737000	1w68_A:0.0013250000):3.1990100000):0.8886550000):3.6274400000	3ee4_A:0.7818250000):3.6481300000):0.0000024735):0.2487310000	(((1bcf_A:0.0000010000	3e1q_A:0.0000010000):0.3677580000	2fkz_A:0.1265290000):0.8630370000	1jgc_A:0.6027000000):2.0220500000):0.0779451000	(((1lko_A:1.2246470000	1yuz_A:1.9241460000):2.6077500000	3qhb_A:2.0878910000):3.8944900000	(((((((1lb3_A:0.0948170000	2za7_A:0.0980110000):0.3915320000	1bg7_A:0.2524500000):0.1884470000	1r03_A:0.3305810000):0.2249450000	(1z6o_A:2.9246620000	1z6o_M:1.4906420000):0.8932400000):0.9959700000	3e6s_A:1.6967260000):0.4047660000	((1eum_A:0.6994230000	1krq_A:0.6978290000):0.9470110000	(2jd7_A:0.4012810000	1vlg_A:0.7453240000):0.1590410000):0.1792230000):1.7726500000	((2uw1_A:0.0000010000	2uw1_B:0.0000010000):0.1907760000	(1afr_A:0.1535370000	1za0_A:5.6331140000):0.0106996000):6.2255000000):0.2665380000):0.1244400000):2.1409800000):0.8409590000):0.5819290000):0.3504560000	2chp_A:1.0640170000):0.1573460000):0.2401350000	((1qgh_A:0.8269890000	2ux1_A:1.0551000000):0.9532540000	(1ji4_A:1.7977990000	2fjc_A:1.8633650000):0.2702690000):0.6541240000);
(1ji5_A:0.5476660000	(1jig_A:0.5323180000	((1n1q_A:0.3763190000	((((1dps_A:0.0000010000	1jts_A:0.0000010000):0.7919400000	1o9r_A:0.3020500000):1.0202800000	1uvh_A:2.2828700000):0.9836690000	((1tjo_A:0.0000020000	1tk6_A:0.0000020000):2.1121700000	((2fzf_A:9.9999980000	2vzb_A:1.6656890000):1.5178200000	((((1bcf_A:0.0000010000	3e1q_A:0.0000010000):0.4091350000	2fkz_A:0.3292300000):0.7630790000	1jgc_A:0.7468820000):1.5617300000	(1nfv_A:2.3706810000	((((1lko_A:1.5782500000	1yuz_A:1.4258890000):0.8771030000	3qhb_A:1.7663740000):5.2565400000	((((1otk_A:3.2765800000	(2inc_B:4.3614840000	(2inp_C:0.5914350000	1mty_B:9.9999980000):2.3409100000):2.8034400000):1.6407400000	(1mty_D:2.9595460000	3dhg_A:3.0177820000):1.0921100000):1.6298300000	(((((1oqu_A:0.3039400000	1uzr_A:0.1349440000):0.1619180000	1r2f_A:0.1534500000):2.6077200000	1mxr_A:3.2460370000):0.6409090000	((1jk0_A:0.8693000000	2uw2_A:0.0468100000):0.0667477000	1w68_A:0.0056490000):2.1387000000):1.5946700000	3ee4_A:1.4395670000):1.7012700000):3.4037700000	(((2uw1_A:0.0000010000	2uw1_B:0.0000010000):0.0836842000	1afr_A:0.3874250000):0.8302400000	1za0_A:8.5885400000):2.5429400000):2.4300000000):0.0000021316	(((((1lb3_A:0.0968730000	2za7_A:0.1696700000):0.5499930000	1bg7_A:0.1990240000):0.1020680000	1r03_A:0.3266020000):0.4244510000	(1z6o_A:2.6625840000	1z6o_M:1.5653170000):0.4209900000):0.7416920000	(((1eum_A:1.0700770000	1krq_A:0.6695640000):0.3026520000	3e6s_A:2.2772000000):0.6579220000	(2jd7_A:0.6867560000	1vlg_A:0.6913720000):0.1416660000):0.7664440000):0.9539600000):1.2355900000):0.1559070000):0.5873410000):1.2619900000):0.4326090000):0.3176760000):0.1898230000	2chp_A:1.2075110000):0.1982220000):0.2259770000	((1qgh_A:0.6276360000	2ux1_A:0.9702670000):0.4312780000	(1ji4_A:1.3369340000	2fjc_A:1.1466790000):0.7024590000):0.6177840000);
(1ji5_A:0.6210260000	(1jig_A:0.2104780000	((1n1q_A:0.7217420000	((((1dps_A:0.0000010000	1jts_A:0.0000010000):0.7892610000	1o9r_A:0.6818990000):0.4968030000	1uvh_A:2.5245430000):1.3781300000	((1tjo_A:0.0000020000	1tk6_A:0.0000020000):2.4259200000	((((2fzf_A:5.7687500000	((1otk_A:5.3336740000	((2inc_B:4.9301160000	2inp_C:1.7044610000):1.1531300000	1mty_B:9.9527440000):1.6653900000):0.5227130000	(((((((1oqu_A:0.2297600000	1r2f_A:0.3593780000):0.1807540000	1uzr_A:0.0000020000):2.1808300000	1mxr_A:3.1458410000):0.8457190000	3ee4_A:3.6967560000):1.4410500000	((1jk0_A:0.8198880000	2uw2_A:0.0523630000):0.0650168000	1w68_A:0.0027450000):0.8673070000):6.5299900000	3dhg_A:2.7966570000):2.2580000000	1mty_D:2.3095310000):3.6987500000):1.3482200000):0.5619710000	1nfv_A:3.9335040000):1.0677500000	2vzb_A:2.1795820000):0.9886230000	(((((1bcf_A:0.0000010000	3e1q_A:0.0000010000):0.7410120000	2fkz_A:0.4028640000):1.0258800000	1jgc_A:0.7402700000):0.9593850000	((((((1lb3_A:0.1617240000	2za7_A:0.2029460000):0.5600740000	1bg7_A:0.4257240000):0.3151180000	1r03_A:0.2194320000):0.6554620000	(1z6o_A:2.6173470000	1z6o_M:1.2960410000):0.6351680000):0.6813890000	((((1eum_A:1.2183730000	1krq_A:0.3302640000):1.2235600000	2jd7_A:0.9009810000):0.2440260000	1vlg_A:0.8589260000):0.3404260000	3e6s_A:2.2228690000):0.5815770000):1.9314100000	(((2uw1_A:0.0000010000	2uw1_B:0.0000010000):0.0342306000	1afr_A:0.4392550000):1.1654300000	1za0_A:9.9067520000):6.3210800000):0.9067520000):1.0160500000	((1lko_A:2.4714900000	1yuz_A:1.1949290000):1.6052000000	3qhb_A:1.5775730000):4.8708200000):1.5427000000):2.2181600000):1.5817100000):0.6804380000):0.3226330000	2chp_A:1.7731290000):0.4784870000):0.3979250000	(1qgh_A:1.0931980000	(2ux1_A:1.8214880000	(1ji4_A:2.1435120000	2fjc_A:1.8642980000):1.1384100000):0.4594820000):0.8666270000);
(1ji5_A:0.3514010000	(1jig_A:0.3101120000	((1n1q_A:0.1550780000	((((1dps_A:0.0000020000	1jts_A:0.0000020000):0.7964560000	1o9r_A:0.2618160000):0.6010630000	1uvh_A:1.4281680000):1.0622100000	((1tjo_A:0.0000020000	1tk6_A:0.0000020000):1.3078200000	((((2fzf_A:9.2910560000	1nfv_A:1.9796370000):0.1709500000	(((1bcf_A:0.0000010000	3e1q_A:0.0000010000):0.5410560000	2fkz_A:0.1494860000):0.9402040000	1jgc_A:0.1455200000):1.4192700000):0.2002210000	((((1lko_A:2.5738420000	1yuz_A:1.7369750000):1.4461000000	3qhb_A:1.0833000000):4.6994100000	((((1lb3_A:0.1272620000	2za7_A:0.1235240000):0.3735890000	1bg7_A:0.2727250000):0.1918170000	1r03_A:0.4186120000):0.6706490000	((1z6o_A:2.6134460000	1z6o_M:1.9151630000):0.4560190000	((1eum_A:0.6423020000	1krq_A:0.9375120000):0.8597470000	((3e6s_A:3.1751340000	2jd7_A:0.2106300000):0.1343700000	1vlg_A:0.7835810000):0.2628840000):1.2928400000):0.3132990000):1.3036900000):0.2023820000	((((1otk_A:5.9350760000	(2inc_B:3.1634590000	(2inp_C:0.0000020000	1mty_B:7.7613910000):1.7514400000):1.9042900000):0.8101110000	(1mty_D:2.8157200000	3dhg_A:3.5127510000):0.8234960000):1.5937800000	(((((1oqu_A:0.2703410000	1r2f_A:0.3400110000):0.1251270000	1uzr_A:0.0094510000):2.6173300000	1mxr_A:2.4094950000):0.7606190000	((1jk0_A:0.8006200000	2uw2_A:0.0575820000):0.0844893000	1w68_A:0.0000020000):2.0140000000):3.2644700000	3ee4_A:0.6643620000):4.4528600000):2.5535600000	(((2uw1_A:0.0000010000	2uw1_B:0.0000010000):0.0000022348	1afr_A:0.4553700000):0.6253180000	1za0_A:8.8717390000):4.4268400000):2.2592100000):1.4699100000):0.8431310000	2vzb_A:2.7453610000):1.3147000000):0.9717340000):0.9878720000):0.5257370000	((1qgh_A:0.5466500000	2ux1_A:1.2443800000):0.2955990000	(1ji4_A:1.3528370000	2fjc_A:1.4643670000):0.9659480000):0.7886760000):0.1001870000):0.1657590000	2chp_A:1.0960550000);
(1ji5_A:0.4337270000	(1jig_A:0.2501760000	((1n1q_A:0.1872430000	((((1dps_A:0.0000010000	1jts_A:0.0000010000):0.6066360000	1o9r_A:0.4933510000):0.3203530000	1uvh_A:1.9078890000):1.1347500000	((1tjo_A:0.0000020000	1tk6_A:0.0000020000):2.0427300000	(((2fzf_A:6.1655360000	(1nfv_A:1.7180240000	((1otk_A:4.2347560000	((2inc_B:3.9057810000	1mty_B:7.8301740000):2.1042300000	2inp_C:0.9746530000):1.7895900000):2.7199200000	(1mty_D:1.3854000000	3dhg_A:6.7378660000):4.6685100000):1.9873500000):0.4456050000):1.1409200000	2vzb_A:2.3967530000):0.7996140000	(((((1bcf_A:0.0000010000	3e1q_A:0.0000010000):0.5010190000	2fkz_A:0.3323240000):0.8148710000	1jgc_A:0.7160420000):1.2265400000	((((((1lb3_A:0.1242090000	2za7_A:0.1551570000):0.6400990000	1bg7_A:0.2280870000):0.2071690000	1r03_A:0.3793170000):0.7765990000	(1z6o_A:3.1888920000	1z6o_M:1.3870210000):0.8313770000):0.8948370000	(((1eum_A:0.9852720000	1krq_A:0.3046510000):1.1063300000	3e6s_A:2.3582470000):0.3326860000	(2jd7_A:0.7318930000	1vlg_A:0.8106460000):0.5054700000):0.2415320000):2.3643700000	((((((1oqu_A:0.3446300000	1r2f_A:0.3385500000):0.1154780000	1uzr_A:0.0604070000):1.1740000000	1mxr_A:3.0938480000):1.7277300000	((1jk0_A:0.9705840000	2uw2_A:0.0824230000):0.0765955000	1w68_A:0.0061570000):3.1957800000):2.5825700000	3ee4_A:0.0000030000):5.2191400000	(((2uw1_A:0.0000010000	2uw1_B:0.0000010000):0.2419110000	1za0_A:9.2609740000):0.1894940000	1afr_A:0.0264030000):3.2018500000):3.2209900000):0.6101000000):0.1037910000	((1lko_A:1.3174520000	1yuz_A:2.7641120000):1.3713800000	3qhb_A:3.0123800000):3.7878300000):0.8157000000):1.4029700000):1.1273900000):0.6959490000):0.2292160000	2chp_A:0.9855140000):0.2905740000):0.1443110000	((1qgh_A:0.5498260000	2ux1_A:1.6477490000):0.4859170000	(1ji4_A:1.8834570000	2fjc_A:1.5819470000):0.8492090000):0.2009500000);
(1ji5_A:0.3284360000	(1jig_A:0.2812360000	((1n1q_A:0.1122580000	((1ji4_A:0.9778570000	2fjc_A:1.9160740000):1.2614400000	((((1dps_A:0.0000010000	1jts_A:0.0000010000):0.8975110000	1o9r_A:0.3110510000):0.6691400000	1uvh_A:1.5042320000):0.7426800000	((1tjo_A:0.0000020000	1tk6_A:0.0000020000):1.5477800000	(((2fzf_A:7.1436110000	1nfv_A:2.5154640000):0.2131930000	2vzb_A:1.5201960000):0.5992630000	((((1bcf_A:0.0000010000	3e1q_A:0.0000010000):0.4030120000	2fkz_A:0.2359330000):0.4617710000	1jgc_A:0.6608880000):2.0195500000	(((1lko_A:1.6485510000	1yuz_A:2.5221900000):1.2350300000	3qhb_A:1.7732690000):3.2558300000	(((((1lb3_A:0.1219890000	2za7_A:0.1617430000):0.5922690000	1bg7_A:0.0713830000):0.1969370000	1r03_A:0.3810120000):0.7477550000	((1z6o_A:2.6829940000	1z6o_M:1.5649650000):0.4703380000	((1eum_A:0.8940350000	1krq_A:0.7476160000):0.9135410000	((3e6s_A:2.7414590000	2jd7_A:0.3770890000):0.1344410000	1vlg_A:0.8030400000):0.3631700000):0.4987800000):0.2609700000):0.2400400000	((((1otk_A:4.0666130000	(2inc_B:7.7724560000	(2inp_C:1.4587320000	1mty_B:8.5734940000):2.6158900000):0.5447260000):4.5676100000	(1mty_D:3.7034320000	3dhg_A:4.2587500000):1.3136300000):1.6576800000	(((((1oqu_A:0.2426030000	1r2f_A:0.3554150000):0.1066710000	1uzr_A:0.0294220000):1.7463900000	1mxr_A:2.6810640000):0.5464460000	((1jk0_A:0.8328770000	2uw2_A:0.0545000000):0.0740676000	1w68_A:0.0000020000):1.9477500000):3.0793100000	3ee4_A:0.2494270000):6.5047100000):2.6868300000	(((2uw1_A:0.0000010000	2uw1_B:0.0000010000):0.3168900000	1afr_A:0.1886230000):0.8432720000	1za0_A:6.9180630000):1.0611000000):4.5051400000):0.9449170000):1.6354600000):0.1984970000):1.6599400000):0.4564670000):0.5047680000):0.2735480000):0.2306460000	2chp_A:1.0333350000):0.1246350000):0.2500410000	(1qgh_A:0.3780980000	2ux1_A:1.6219960000):1.0914200000);
(1ji5_A:0.4725950000	(1jig_A:0.3112840000	((1n1q_A:0.4239130000	((1ji4_A:1.3703710000	2fjc_A:1.7223190000):1.0856800000	((((1dps_A:0.0000010000	1jts_A:0.0000010000):0.6550500000	1o9r_A:0.5753350000):0.0737317000	1uvh_A:2.7226160000):1.4993100000	((1tjo_A:0.0000020000	1tk6_A:0.0000020000):1.0153400000	((2fzf_A:9.9999990000	2vzb_A:0.5830320000):1.8695800000	(((((1bcf_A:0.0000010000	3e1q_A:0.0000010000):0.3525970000	2fkz_A:0.4209820000):0.7491250000	1jgc_A:0.6980800000):1.7301400000	(1nfv_A:1.6216860000	((1lko_A:0.9238260000	1yuz_A:1.5890790000):1.4335600000	3qhb_A:1.3475100000):3.9000900000):0.3904880000):0.6528850000	(((((1lb3_A:0.1088220000	2za7_A:0.1497090000):0.6272680000	1bg7_A:0.1743860000):0.1767600000	1r03_A:0.2728370000):1.0531000000	((1z6o_A:3.8306740000	1z6o_M:1.7333800000):0.8018640000	(((1eum_A:1.2715320000	1krq_A:0.3220940000):0.4909090000	3e6s_A:2.2330890000):0.5686020000	(2jd7_A:0.4834970000	1vlg_A:0.8792550000):0.2616720000):0.4491220000):0.2959410000):1.2894100000	((((1otk_A:4.5146600000	(2inc_B:3.9455360000	(2inp_C:1.3363100000	1mty_B:7.7783380000):0.8700220000):1.3105800000):2.3290400000	(1mty_D:2.9099080000	3dhg_A:3.9475620000):1.7254400000):2.2965600000	(((((1oqu_A:0.3527950000	1r2f_A:0.3285300000):0.1726720000	1uzr_A:0.0000030000):2.5437800000	1mxr_A:3.1434490000):0.5020140000	((1jk0_A:0.8113800000	2uw2_A:0.0922090000):0.0296272000	1w68_A:0.0000020000):2.8693000000):0.9456260000	3ee4_A:2.5504380000):3.9725000000):0.9782840000	(((2uw1_A:0.0000010000	2uw1_B:0.0000010000):0.1810080000	1za0_A:8.5424620000):0.0755902000	1afr_A:0.2529210000):3.7054900000):2.8230100000):0.7507710000):0.4428850000):1.0110200000):1.1655300000):0.3433470000):0.0632115000):0.2279390000	2chp_A:1.0019090000):0.1893260000):0.1397620000	(1qgh_A:0.3005940000	2ux1_A:1.6143410000):0.7331890000);
(1ji5_A:0.7037620000	(1jig_A:0.4790840000	((1qgh_A:0.8202840000	2ux1_A:1.3835530000):0.4017390000	(1ji4_A:1.1433810000	2fjc_A:1.6424430000):1.3014700000):0.3943960000):0.1103470000	((1n1q_A:0.3079590000	((((1dps_A:0.0000010000	1jts_A:0.0000010000):0.8817910000	1o9r_A:0.3686980000):0.7380870000	1uvh_A:2.5309520000):0.8703330000	((1tjo_A:0.0000020000	1tk6_A:0.0000020000):1.3405900000	((2fzf_A:8.8943030000	2vzb_A:1.4941960000):1.4299700000	(((((1bcf_A:0.0000010000	3e1q_A:0.0000010000):0.4312280000	2fkz_A:0.3128840000):0.5129080000	1jgc_A:0.4602730000):1.1200600000	(((1lko_A:1.6697370000	1yuz_A:1.7824590000):1.6913100000	3qhb_A:1.6085280000):3.0989800000	((((((1lb3_A:0.0574420000	2za7_A:0.1474660000):0.6737580000	1bg7_A:0.1640310000):0.3300930000	1r03_A:0.2848320000):0.5170070000	((((1eum_A:0.8058010000	1krq_A:0.8398200000):1.4589600000	2jd7_A:0.4639330000):0.2121180000	1vlg_A:0.4678700000):0.5683980000	3e6s_A:1.8569770000):1.0824000000):0.1792290000	(1z6o_A:2.9680710000	1z6o_M:1.6059280000):0.3098500000):1.2589300000	(((2uw1_A:0.0000010000	2uw1_B:0.0000010000):0.0140369000	1afr_A:0.4897620000):0.4985760000	1za0_A:8.7934930000):5.3136300000):1.1453300000):1.1056800000):0.5078720000	(1nfv_A:1.8529740000	((1otk_A:4.1934570000	((((((1oqu_A:0.2788680000	1uzr_A:0.1480350000):0.1074510000	1r2f_A:0.3045930000):2.2126100000	1mxr_A:3.0502510000):0.9515950000	((1jk0_A:0.8967500000	2uw2_A:0.0387130000):0.0717365000	1w68_A:0.0098410000):2.0491500000):1.9668700000	3ee4_A:2.6931870000):3.0873100000	(1mty_D:3.1046520000	3dhg_A:3.5117880000):1.6164000000):2.0687800000):0.2700900000	(2inc_B:7.4044440000	(2inp_C:0.5959360000	1mty_B:9.9999980000):1.6258000000):2.5821100000):3.0280600000):0.7916170000):1.0922500000):1.1062000000):1.4887200000):1.1255800000):0.2506810000	2chp_A:1.2296560000):0.1472470000);
(1ji5_A:0.4448410000	(1jig_A:0.3340060000	(((1qgh_A:0.7126120000	2ux1_A:1.2608290000):0.5289030000	(1ji4_A:1.3880190000	2fjc_A:1.3727930000):0.6718910000):0.3313220000	((((1dps_A:0.0000010000	1jts_A:0.0000010000):0.7769530000	1o9r_A:0.4019590000):0.7192510000	1uvh_A:2.1903960000):1.1605400000	((1tjo_A:0.0000020000	1tk6_A:0.0000020000):1.8267000000	(((2fzf_A:7.9460010000	2vzb_A:1.7393540000):0.9020650000	1nfv_A:2.5231040000):0.3533300000	((((1bcf_A:0.0000010000	3e1q_A:0.0000010000):0.4482800000	2fkz_A:0.2124330000):0.9981660000	1jgc_A:0.5735280000):1.5573000000	(((1lko_A:2.6559900000	1yuz_A:2.0870960000):1.3928100000	3qhb_A:1.2675780000):3.1496700000	(((((1lb3_A:0.1182920000	2za7_A:0.1787250000):0.6203070000	1bg7_A:0.3129110000):0.2526180000	1r03_A:0.3549150000):0.4025510000	((1z6o_A:3.1865970000	1z6o_M:1.5601710000):0.6892390000	(((1eum_A:0.9108510000	1krq_A:0.6898450000):1.1987300000	(2jd7_A:0.3678410000	1vlg_A:0.6979290000):0.1899320000):0.5742350000	3e6s_A:2.2274260000):0.8140530000):0.2797330000):1.9303200000	((((1otk_A:4.1790430000	(2inc_B:4.8240420000	(2inp_C:1.1894020000	1mty_B:6.8687060000):0.5663200000):0.4742600000):2.0432400000	(1mty_D:3.0087580000	3dhg_A:4.0079860000):2.6004100000):4.6000400000	((((1oqu_A:0.2714620000	(1uzr_A:0.1054530000	1mxr_A:5.8148580000):0.0519425000):0.2711790000	1r2f_A:0.1369300000):2.2392200000	((1jk0_A:0.8747430000	2uw2_A:0.0492890000):0.0390096000	1w68_A:0.0463560000):2.7271700000):2.1091200000	3ee4_A:0.5821950000):2.8559600000):2.8676400000	(((2uw1_A:0.0000010000	2uw1_B:0.0000010000):0.0489471000	1afr_A:0.4099920000):0.4400120000	1za0_A:8.7138820000):4.3084500000):2.4722700000):0.4179820000):1.4217300000):0.3246780000):1.1098100000):1.5670800000):0.7876580000):0.1873260000):0.2879160000	(1n1q_A:0.4937560000	2chp_A:1.4431160000):0.2594810000);
(1ji5_A:0.4982110000	(1jig_A:0.1304990000	(((1qgh_A:0.3931320000	2ux1_A:1.1051900000):0.7489090000	(1ji4_A:1.2672810000	2fjc_A:1.1510230000):0.6906430000):0.1774590000	((((1dps_A:0.0000010000	1jts_A:0.0000010000):0.7015450000	1o9r_A:0.3818580000):0.5075420000	1uvh_A:2.0580430000):1.3035000000	((1tjo_A:0.0000010000	1tk6_A:0.0000010000):1.8413700000	(((2fzf_A:6.5774970000	2vzb_A:2.7739320000):0.0000023017	(1nfv_A:1.3301370000	((1otk_A:4.5626990000	(2inc_B:6.2727620000	(2inp_C:0.3755720000	1mty_B:8.0392600000):0.8762720000):1.7653200000):1.1203000000	((((((1oqu_A:0.2957930000	1uzr_A:0.1998030000):0.1807440000	1r2f_A:0.1864600000):1.6718200000	1mxr_A:2.6345830000):0.4725090000	(1jk0_A:0.5335990000	(2uw2_A:0.0570150000	1w68_A:0.0564920000):0.2218120000):2.7431200000):0.7728510000	3ee4_A:1.9269620000):2.6842700000	(1mty_D:2.0938470000	3dhg_A:3.4447070000):1.8116300000):0.9323380000):1.6622000000):0.3191380000):0.6290560000	((((1bcf_A:0.0000010000	3e1q_A:0.0000010000):0.5173400000	2fkz_A:0.2725980000):0.4654190000	1jgc_A:0.7962670000):1.2488800000	(((1lko_A:1.5038500000	1yuz_A:1.8114460000):1.6636000000	3qhb_A:1.8296390000):1.8679600000	((((((1lb3_A:0.1473520000	2za7_A:0.1922440000):0.4909110000	1bg7_A:0.2765470000):0.1700690000	1r03_A:0.3276420000):0.9954330000	(1z6o_A:2.7017680000	1z6o_M:1.4841340000):0.4921370000):0.4836120000	((((1eum_A:0.8389260000	1krq_A:0.8168240000):0.7499430000	2jd7_A:0.2445980000):0.1825200000	1vlg_A:0.6912360000):0.2938500000	3e6s_A:2.2762960000):0.5055890000):1.2057500000	(((2uw1_A:0.0000010000	2uw1_B:0.0000010000):0.0000020912	1za0_A:9.4202090000):0.3082380000	1afr_A:0.0078980000):5.4274400000):0.5174180000):1.7850000000):0.0000020173):2.7030900000):0.7805350000):0.9749030000):0.2458640000):0.1591740000	(1n1q_A:0.6453220000	2chp_A:0.8258850000):0.0647218000);
(1ji5_A:0.4023790000	(1jig_A:0.1172240000	((1qgh_A:0.4487600000	2ux1_A:1.0650950000):0.8205260000	((1ji4_A:1.3230040000	2fjc_A:0.9005400000):0.5145030000	((((1dps_A:0.0000010000	1jts_A:0.0000010000):0.6684860000	1o9r_A:0.4209740000):0.7226980000	1uvh_A:1.8081160000):0.9065080000	((1tjo_A:0.0000010000	1tk6_A:0.0000010000):1.5825400000	(((((2fzf_A:7.0814830000	((1lko_A:1.4463250000	1yuz_A:1.8081590000):1.3235100000	3qhb_A:1.2722780000):1.0931100000):2.4201000000	(((((1lb3_A:0.1403690000	2za7_A:0.2036820000):0.4906870000	1bg7_A:0.2442690000):0.1418140000	1r03_A:0.3142650000):0.1508060000	((1z6o_A:2.3519150000	1z6o_M:1.5812630000):0.4360320000	(((1eum_A:1.1449560000	1krq_A:0.6358680000):0.4287790000	3e6s_A:2.1151540000):0.2211950000	(2jd7_A:0.5381680000	1vlg_A:0.4558320000):0.5588480000):1.2228700000):0.3315260000):1.0892200000	((2uw1_A:0.0000010000	2uw1_B:0.0000010000):0.2370320000	(1afr_A:0.1647930000	1za0_A:7.7434790000):0.0110231000):5.4408500000):0.2008860000):0.7400460000	(((1bcf_A:0.0000010000	3e1q_A:0.0000010000):0.5309690000	2fkz_A:0.1759790000):0.3490670000	1jgc_A:0.6490900000):1.5056900000):0.6905860000	(1nfv_A:1.6037720000	((1otk_A:3.9791910000	(((((((1oqu_A:0.2521330000	1uzr_A:0.1023050000):0.1162380000	1r2f_A:0.2826650000):1.8391900000	1mxr_A:3.0231250000):1.8128900000	(1jk0_A:0.7093460000	(2uw2_A:0.0720500000	1w68_A:0.0649480000):0.1611810000):1.5407500000):1.2789100000	3ee4_A:2.6173990000):3.7563800000	3dhg_A:2.4431620000):0.6353600000	1mty_D:3.3061200000):1.8535300000):0.5469150000	(2inc_B:4.2941650000	(2inp_C:1.7244510000	1mty_B:9.9999990000):1.2783300000):2.5927800000):3.8495600000):0.9554520000):0.5804360000	2vzb_A:3.3367910000):1.9280400000):0.7992470000):0.4963860000):0.3505510000):0.2835610000):0.2876610000	(1n1q_A:0.5651770000	2chp_A:1.0033880000):0.1039200000);
(1ji5_A:0.5440730000	(1jig_A:0.2412520000	((1qgh_A:1.1006160000	2ux1_A:1.5457230000):0.4029990000	(1ji4_A:1.7828620000	2fjc_A:1.3595320000):0.5700780000):0.7208660000):0.1445650000	((1n1q_A:0.3066080000	((((1dps_A:0.0000010000	1jts_A:0.0000010000):0.7451440000	1o9r_A:0.4001370000):0.6430120000	1uvh_A:2.3889240000):1.7014300000	((1tjo_A:0.0000020000	1tk6_A:0.0000020000):2.1449700000	((((2fzf_A:6.6700490000	((1otk_A:4.8720830000	(2inc_B:6.6784720000	(2inp_C:1.8287410000	1mty_B:8.2008400000):0.8072160000):0.6196010000):0.9526710000	(((((((1oqu_A:0.2996740000	1r2f_A:0.3077140000):0.0525348000	1uzr_A:0.0768740000):1.4890700000	1mxr_A:3.7694630000):0.9432700000	3ee4_A:2.9780630000):2.2500200000	((1jk0_A:0.7660210000	2uw2_A:0.0412120000):0.0492945000	1w68_A:0.0052960000):1.1035300000):5.7758700000	3dhg_A:2.9179540000):1.3644400000	1mty_D:3.8852710000):2.3426100000):3.5196900000):0.6690950000	1nfv_A:1.8639010000):1.2205000000	2vzb_A:1.2589860000):1.2371700000	((((1bcf_A:0.0000010000	3e1q_A:0.0000010000):0.3195180000	2fkz_A:0.3101720000):1.1856900000	1jgc_A:0.3544410000):1.4252500000	(((1lko_A:1.6758040000	1yuz_A:1.5431920000):0.9815790000	3qhb_A:2.0365860000):4.2055100000	(((((1lb3_A:0.1194340000	2za7_A:0.1699950000):0.5923690000	1bg7_A:0.3126420000):0.1866710000	1r03_A:0.3876880000):0.4239560000	((1z6o_A:3.3919180000	1z6o_M:1.6914720000):0.7230890000	(((1eum_A:0.9320590000	1krq_A:0.5781750000):0.9346990000	(2jd7_A:0.3793140000	1vlg_A:0.7811970000):0.4063470000):0.8202770000	3e6s_A:1.8814210000):1.0959800000):0.1495610000):1.9181900000	(((2uw1_A:0.0000010000	2uw1_B:0.0000010000):0.0134711000	1afr_A:0.4755230000):0.7786610000	1za0_A:7.3607300000):6.4959400000):0.2955340000):1.1602000000):0.4752100000):1.0808500000):0.9475270000):0.4799460000):0.3682250000	2chp_A:1.3064490000):0.2508040000);
(1ji5_A:0.5928430000	(1jig_A:0.1522900000	(((1qgh_A:0.6542350000	2ux1_A:1.4683040000):0.7731060000	(1ji4_A:1.8587680000	2fjc_A:1.5094980000):1.0583400000):0.1165080000	((((1dps_A:0.0000010000	1jts_A:0.0000010000):0.4373270000	1o9r_A:0.5070080000):0.3505870000	1uvh_A:2.3472470000):1.2278800000	((1tjo_A:0.0000010000	1tk6_A:0.0000010000):2.3638700000	((((2fzf_A:5.2026910000	((1lko_A:1.4621140000	1yuz_A:1.8333330000):1.8475700000	3qhb_A:1.2086570000):1.9407800000):1.4791600000	(1nfv_A:1.3320630000	((1otk_A:3.5194990000	(2inc_B:4.6713480000	(2inp_C:0.3687310000	1mty_B:8.6421430000):1.0828000000):2.0160000000):1.3309200000	((((((1oqu_A:0.2693690000	1uzr_A:0.1118380000):0.1513130000	1r2f_A:0.2139540000):1.7452800000	1mxr_A:2.7166170000):0.3302960000	(1jk0_A:0.5965110000	(2uw2_A:0.0475100000	1w68_A:0.0587840000):0.2261600000):2.2368600000):1.7667400000	3ee4_A:1.4071800000):3.8928200000	(1mty_D:4.3318150000	3dhg_A:3.4487940000):1.0674300000):1.7883200000):2.8946100000):0.9721790000):0.3547210000	2vzb_A:2.4151550000):0.3589770000	((((1bcf_A:0.0000010000	3e1q_A:0.0000010000):0.4127930000	2fkz_A:0.2443230000):0.7143310000	1jgc_A:0.6096920000):0.8576940000	((((((1lb3_A:0.0966720000	2za7_A:0.1407790000):0.7110880000	1bg7_A:0.1699600000):0.2291140000	1r03_A:0.2945350000):0.3298340000	(1z6o_A:2.9265610000	1z6o_M:1.0833690000):0.6212430000):0.5807560000	((((1eum_A:0.7030790000	1krq_A:0.6548980000):1.1394600000	2jd7_A:0.2504190000):0.1566890000	1vlg_A:0.7308340000):0.5488910000	3e6s_A:2.1786440000):0.4219460000):0.6347790000	(((2uw1_A:0.0000010000	2uw1_B:0.0000010000):0.2413810000	1za0_A:6.1548810000):0.0284250000	1afr_A:0.1601290000):5.7421100000):1.1635000000):1.4395200000):1.5890300000):1.0307900000):0.7536440000):0.3611340000):0.1854060000	(1n1q_A:0.4726380000	2chp_A:1.1021290000):0.3042090000);
(1ji5_A:0.4745690000	(1jig_A:0.3022970000	((1n1q_A:0.5096530000	((1ji4_A:1.0834880000	2fjc_A:2.1568230000):1.1812300000	((((1dps_A:0.0000010000	1jts_A:0.0000010000):0.7009900000	1o9r_A:0.4611670000):1.3162200000	1uvh_A:1.7413670000):0.9369320000	((1tjo_A:0.0000020000	1tk6_A:0.0000020000):1.8847000000	(((2fzf_A:8.3416820000	2vzb_A:1.1014730000):1.1345600000	1nfv_A:2.7244970000):0.6572770000	((((1bcf_A:0.0000010000	3e1q_A:0.0000010000):0.5892300000	2fkz_A:0.1820130000):0.5287900000	1jgc_A:0.6282540000):1.5201100000	((((1lko_A:2.0226460000	1yuz_A:2.1022880000):1.4295000000	3qhb_A:2.4770180000):2.9846900000	(((((1otk_A:4.1309330000	(2inc_B:3.6357800000	(2inp_C:1.6849010000	1mty_B:8.9269380000):1.7016700000):3.3949300000):1.8042300000	1mty_D:3.4091890000):1.6887800000	3dhg_A:2.9335650000):3.3133800000	(((((1oqu_A:0.2927900000	1r2f_A:0.3773610000):0.0487863000	1uzr_A:0.0390110000):1.8260100000	1mxr_A:2.9345940000):0.5968740000	((1jk0_A:0.7097980000	2uw2_A:0.0187170000):0.0770736000	1w68_A:0.0351420000):1.8674400000):2.2289000000	3ee4_A:1.4776280000):2.6441500000):3.4607100000	((2uw1_A:0.0000010000	2uw1_B:0.0000010000):0.0163176000	(1afr_A:0.0222120000	1za0_A:8.7058420000):0.3619880000):3.3678500000):5.2722700000):0.1328210000	(((((1lb3_A:0.1117250000	2za7_A:0.1595770000):0.4883910000	1bg7_A:0.2717440000):0.1207520000	1r03_A:0.3561680000):0.7645370000	(1z6o_A:2.5538720000	1z6o_M:1.4745590000):0.3547730000):0.5353280000	(((1eum_A:1.0355740000	1krq_A:0.5033750000):0.5066040000	(2jd7_A:0.5730290000	1vlg_A:0.7944700000):0.2424250000):0.4145430000	3e6s_A:2.7844610000):0.4182430000):1.6105500000):0.7697870000):0.7544790000):1.7804200000):0.7608520000):0.3488380000):0.2764850000):0.5973210000	2chp_A:1.5194550000):0.2326030000):0.1823240000	(1qgh_A:0.3894760000	2ux1_A:1.7477740000):1.2759800000);
(1ji5_A:0.4887970000	(1jig_A:0.2672640000	(((1qgh_A:0.7777690000	2ux1_A:1.2682950000):0.4439950000	((((1dps_A:0.0000010000	1jts_A:0.0000010000):0.6690140000	1o9r_A:0.3245100000):1.0729300000	1uvh_A:1.9778980000):1.0965300000	((1tjo_A:0.0000010000	1tk6_A:0.0000010000):1.5593200000	(((2fzf_A:7.3784230000	2vzb_A:1.8476840000):0.7790000000	(1nfv_A:1.5516480000	((1otk_A:5.6325890000	((2inc_B:3.6371800000	1mty_B:6.7083090000):0.7106790000	2inp_C:2.1053690000):2.0044800000):1.1409700000	(1mty_D:1.6966450000	3dhg_A:5.4950690000):2.4452500000):3.4016700000):1.5144600000):0.2596500000	((((1bcf_A:0.0000010000	3e1q_A:0.0000010000):0.3522680000	2fkz_A:0.3264040000):0.9318160000	1jgc_A:0.5573050000):0.9512010000	((((1lko_A:1.2502760000	1yuz_A:2.2164530000):2.7364300000	3qhb_A:1.7747480000):3.0954300000	(((((1lb3_A:0.0595660000	2za7_A:0.1146280000):0.6657090000	1bg7_A:0.1472420000):0.0481152000	1r03_A:0.4301000000):0.5918950000	(1z6o_A:2.1074910000	1z6o_M:2.0208510000):0.5012860000):0.5031000000	(((1eum_A:0.9600550000	1krq_A:0.8779190000):1.0326300000	(2jd7_A:0.3536740000	1vlg_A:0.8037720000):0.3136200000):0.3125990000	3e6s_A:2.6873510000):0.2162860000):1.8138300000):0.5015730000	((((((1oqu_A:0.2753110000	1r2f_A:0.3929840000):0.1443360000	1uzr_A:0.0224360000):2.7555400000	1mxr_A:2.4855480000):1.0113800000	((1jk0_A:0.8916790000	2uw2_A:0.0685880000):0.0525557000	1w68_A:0.0000020000):2.6232200000):4.2432800000	3ee4_A:0.1968260000):5.1301500000	((2uw1_A:0.0000010000	2uw1_B:0.0000010000):0.0000027067	(1afr_A:0.1825420000	1za0_A:7.5542170000):0.1710490000):4.5473800000):2.7685900000):0.4888340000):1.0587600000):1.6822700000):1.5103000000):0.5276470000):0.3508670000	(1ji4_A:1.7757640000	2fjc_A:1.0518880000):0.5379300000):0.3420370000):0.1705680000	(1n1q_A:0.6419590000	2chp_A:1.1509610000):0.2798850000);
(1ji5_A:0.4176690000	(1jig_A:0.2032430000	(1n1q_A:0.5481630000	((((1dps_A:0.0000010000	1jts_A:0.0000010000):0.7064420000	1o9r_A:0.9342090000):0.8016230000	1uvh_A:1.2025930000):1.1472900000	((1tjo_A:0.0000020000	1tk6_A:0.0000020000):0.4266940000	((2fzf_A:7.5988630000	2vzb_A:0.0094870000):2.3678700000	(((((1bcf_A:0.0000010000	3e1q_A:0.0000010000):0.7223240000	2fkz_A:0.1255780000):0.6381620000	1jgc_A:1.0341120000):1.1240600000	1nfv_A:3.6385750000):0.8031390000	(((1lko_A:2.3782440000	1yuz_A:3.1794140000):1.1901400000	3qhb_A:1.2099070000):2.8285000000	(((((((1lb3_A:0.1092260000	2za7_A:0.0716990000):0.1868970000	1z6o_A:3.7984390000):0.2924490000	1bg7_A:0.3558980000):0.3378430000	1r03_A:0.2709270000):0.9484800000	1z6o_M:2.0235300000):0.3004320000	((1eum_A:1.5093500000	1krq_A:0.5086340000):0.3346490000	(3e6s_A:2.1360150000	(2jd7_A:0.2852730000	1vlg_A:0.8502740000):0.7024810000):0.2246480000):0.3576060000):0.6968030000	(((((((1otk_A:4.3486430000	(2inp_C:0.5793780000	1mty_B:9.9999990000):2.1727100000):0.3690270000	2inc_B:4.1810680000):2.1042900000	1mty_D:2.6916790000):1.2944700000	3dhg_A:3.3695820000):4.1636900000	(((((1oqu_A:0.3264410000	1r2f_A:0.2555220000):0.1032660000	1uzr_A:0.0546830000):1.8408600000	1mxr_A:2.2483080000):1.0500100000	((1jk0_A:0.8821250000	2uw2_A:0.0787190000):0.0698120000	1w68_A:0.0000030000):2.1742800000):1.8828600000	3ee4_A:1.1355990000):2.5693400000):5.4883400000	1za0_A:5.9145690000):0.3277790000	((2uw1_A:0.0000010000	2uw1_B:0.0000010000):0.2105720000	1afr_A:0.2500660000):2.5020600000):2.1306400000):0.6355890000):1.4318000000):0.4256110000):1.8630200000):1.9176500000):1.3220200000):0.2876000000):0.2814780000	(2chp_A:1.0623130000	((1qgh_A:0.5158380000	2ux1_A:1.7210800000):0.6947170000	(1ji4_A:1.7990750000	2fjc_A:1.5294340000):0.7951370000):0.1456530000):0.2504390000);
(1ji5_A:0.4942590000	1jig_A:0.3806320000	((((1n1q_A:0.0143680000	(((1dps_A:0.0000010000	1jts_A:0.0000010000):0.5105800000	1o9r_A:0.6062580000):0.6326700000	1uvh_A:1.6941240000):1.3977800000):0.2203500000	(1tjo_A:0.0000020000	1tk6_A:0.0000020000):3.2605900000):0.3482620000	(((1qgh_A:0.6739330000	2ux1_A:1.2262670000):0.4740390000	(1ji4_A:1.2250900000	2fjc_A:2.1930180000):0.7523440000):0.2871170000	(((2fzf_A:9.9999980000	2vzb_A:2.1658930000):1.8828400000	1nfv_A:1.9820830000):0.3755570000	((((1bcf_A:0.0000010000	3e1q_A:0.0000010000):0.6853830000	2fkz_A:0.3993880000):0.7638250000	1jgc_A:1.1599740000):0.9756470000	((((1lko_A:0.6025280000	1yuz_A:3.1807710000):2.2208800000	3qhb_A:2.3575300000):4.2944200000	((((((1otk_A:6.5764980000	((2inc_B:5.1378980000	1mty_B:5.0455590000):2.2503200000	2inp_C:2.4043030000):1.0417500000):2.3669900000	1mty_D:3.8719320000):0.7434140000	3dhg_A:2.2905630000):4.3537800000	((((1oqu_A:0.3028980000	1r2f_A:0.3566960000):0.1634930000	1uzr_A:0.0000020000):1.4513500000	1mxr_A:3.6203080000):1.2962700000	((1jk0_A:0.7496930000	2uw2_A:0.0573500000):0.0596677000	1w68_A:0.0319240000):2.0011700000):3.4744300000):0.3659740000	3ee4_A:1.2521750000):3.7553900000	(((2uw1_A:0.0000010000	2uw1_B:0.0000010000):0.0119797000	1za0_A:9.9999990000):0.1226440000	1afr_A:0.3395730000):4.3260900000):1.7274000000):0.1450200000	((((1lb3_A:0.1301020000	2za7_A:0.0570220000):0.7334180000	1bg7_A:0.1890360000):0.3462240000	1r03_A:0.3117670000):0.4369970000	((1z6o_A:2.7811880000	1z6o_M:1.0137790000):1.0172700000	(((1eum_A:1.2051430000	1krq_A:0.3957660000):0.8834190000	(2jd7_A:0.4773700000	1vlg_A:0.9100000000):0.6346210000):0.4154720000	3e6s_A:2.7307090000):0.7501950000):0.5516210000):2.0372400000):1.7083900000):0.1911730000):1.6055600000):0.0595835000):0.1328320000	2chp_A:0.8580330000):0.2041320000);
(1ji5_A:0.6786940000	(1jig_A:0.3897210000	((((1qgh_A:0.7457480000	2ux1_A:1.4453760000):0.4378220000	(1ji4_A:1.7745660000	2fjc_A:1.4997140000):0.6677130000):0.3463040000	((((1dps_A:0.0000010000	1jts_A:0.0000010000):0.4523690000	1o9r_A:0.3278790000):0.7589000000	1uvh_A:1.8700180000):0.7678320000	(1tjo_A:0.0000010000	1tk6_A:0.0000020000):2.8329200000):0.9093280000):0.3518410000	(((2fzf_A:6.6774940000	1nfv_A:1.0495830000):0.4456010000	2vzb_A:3.2484340000):0.2028870000	((((1bcf_A:0.0000010000	3e1q_A:0.0000010000):0.5637010000	2fkz_A:0.2768290000):0.2469420000	1jgc_A:0.8726140000):2.0521300000	((((1lko_A:1.4373870000	1yuz_A:2.3251550000):2.0539500000	3qhb_A:0.7028990000):2.9878800000	(((((1lb3_A:0.0561370000	2za7_A:0.1117810000):0.5145930000	1bg7_A:0.3337980000):0.0728755000	1r03_A:0.4283210000):0.5748640000	(1z6o_A:2.6503660000	1z6o_M:1.7070840000):0.8739030000):0.8787420000	((((1eum_A:0.8918870000	1krq_A:0.6608620000):0.9010920000	3e6s_A:2.2873310000):0.5565260000	2jd7_A:0.3158280000):0.3639160000	1vlg_A:0.6468250000):0.8672900000):1.1182200000):0.2513740000	(((((1otk_A:6.9309530000	(2inc_B:5.8878630000	(2inp_C:0.8070770000	1mty_B:8.1554760000):2.6256400000):1.4278200000):0.4940890000	1mty_D:2.7940040000):0.8513870000	3dhg_A:2.8355300000):2.0768700000	(((((1oqu_A:0.3493740000	1r2f_A:0.3840300000):0.1578710000	1uzr_A:0.0067220000):2.1634900000	1mxr_A:2.5194540000):0.7948420000	(1jk0_A:0.4774580000	(2uw2_A:0.0472040000	1w68_A:0.1059370000):0.3757150000):2.0743600000):2.0658600000	3ee4_A:1.0311050000):2.3591800000):1.4458200000	(((2uw1_A:0.0000010000	2uw1_B:0.0000010000):0.0247012000	1afr_A:0.4671530000):0.6390170000	1za0_A:7.8900310000):3.1626000000):2.1007000000):1.3939400000):0.3900720000):2.5553400000):0.0548845000):0.1110430000	(1n1q_A:0.5629020000	2chp_A:0.8641260000):0.2270310000);
(1ji5_A:0.4597270000	(1jig_A:0.3159140000	(((1qgh_A:0.7367580000	2ux1_A:1.4143830000):0.4183430000	(1ji4_A:1.6620940000	2fjc_A:1.6697520000):0.5641930000):0.3530400000	((((1dps_A:0.0000010000	1jts_A:0.0000010000):0.6682250000	1o9r_A:0.4136860000):0.7438450000	1uvh_A:1.7833920000):0.7262420000	((1tjo_A:0.0000010000	1tk6_A:0.0000020000):1.1958000000	((((((2fzf_A:7.5624400000	((1lko_A:1.7689630000	1yuz_A:1.7193350000):1.5163900000	3qhb_A:1.3544740000):0.6401360000):2.7454800000	((((1otk_A:5.2266780000	(2inc_B:3.5907300000	(2inp_C:1.6865960000	1mty_B:6.9857690000):1.0448100000):1.9090000000):1.4568000000	(1mty_D:3.1383510000	3dhg_A:3.4123970000):0.9903810000):2.3655900000	(((((1oqu_A:0.2955550000	1r2f_A:0.3766560000):0.0590814000	1uzr_A:0.0334360000):2.3609900000	1mxr_A:2.3556330000):0.6105700000	(1jk0_A:0.6590640000	(2uw2_A:0.0872130000	1w68_A:0.0923390000):0.2103200000):1.8354700000):2.3610200000	3ee4_A:1.8025320000):1.8687100000):1.8668800000	((2uw1_A:0.0000010000	2uw1_B:0.0000010000):0.2143900000	(1afr_A:0.1881230000	1za0_A:9.9999990000):0.0056022100):2.6379900000):1.3197000000):0.2958690000	(((((1lb3_A:0.0843110000	2za7_A:0.1725450000):0.3734590000	1bg7_A:0.2853350000):0.1595500000	1r03_A:0.3652940000):0.9166930000	(1z6o_A:2.7639270000	1z6o_M:1.5292350000):0.9372120000):0.4303630000	(((1eum_A:0.9322270000	1krq_A:0.5279890000):1.2584800000	(2jd7_A:0.5176110000	1vlg_A:0.6093160000):0.1625130000):0.3440890000	3e6s_A:3.3054460000):0.5166400000):1.7272900000):1.3944000000	1nfv_A:1.8810840000):0.2142460000	(((1bcf_A:0.0000010000	3e1q_A:0.0000010000):0.4388300000	2fkz_A:0.2874600000):0.5260380000	1jgc_A:0.6975400000):1.8218500000):0.9362600000	2vzb_A:2.1511970000):1.0430000000):1.5183900000):1.0455600000):0.2955520000):0.1127030000	(1n1q_A:0.5620070000	2chp_A:0.9953970000):0.1138940000);
(1ji5_A:0.6000130000	(1jig_A:0.2932830000	(1n1q_A:0.5052310000	((((1qgh_A:0.7259360000	2ux1_A:0.7418260000):0.7054780000	(1ji4_A:0.8238300000	2fjc_A:1.8094250000):0.5836010000):0.1887570000	((1tjo_A:0.0000010000	1tk6_A:0.0000010000):1.1701300000	(((2fzf_A:9.8656480000	2vzb_A:0.8772150000):1.8050900000	1nfv_A:2.0130090000):0.5321830000	((((1bcf_A:0.0000010000	3e1q_A:0.0000010000):0.2963160000	2fkz_A:0.3323640000):0.4418430000	1jgc_A:0.6423220000):1.4115500000	((((1lko_A:1.1169140000	1yuz_A:2.1946500000):2.4908400000	3qhb_A:1.3693710000):2.7382900000	(((((1otk_A:3.8688420000	(2inp_C:1.2145060000	1mty_B:8.7859220000):1.2306600000):1.9085300000	2inc_B:4.5546190000):0.5989380000	(1mty_D:2.8434320000	3dhg_A:3.0445180000):1.3960800000):4.2505500000	(((((1oqu_A:0.2421100000	1uzr_A:0.1478950000):0.1974170000	1r2f_A:0.2733080000):1.8574100000	1mxr_A:2.5454360000):0.6731550000	((1jk0_A:0.7991230000	2uw2_A:0.0178690000):0.0577212000	1w68_A:0.0367170000):2.7112100000):2.2502600000	3ee4_A:1.6275280000):2.7606600000):2.1760600000	(((2uw1_A:0.0000010000	2uw1_B:0.0000010000):0.2494230000	1za0_A:5.6314470000):0.0280012000	1afr_A:0.1180430000):2.5518800000):3.0930000000):0.5464830000	(((((1lb3_A:0.1771180000	2za7_A:0.2591310000):0.4351070000	1bg7_A:0.2737950000):0.1698490000	1r03_A:0.4177850000):0.6308790000	(1z6o_A:2.3881410000	1z6o_M:1.6910370000):0.9226010000):0.0000023636	(((1eum_A:1.5148590000	1krq_A:0.6942120000):0.0914691000	3e6s_A:2.5619010000):0.6393860000	(2jd7_A:0.8635660000	1vlg_A:0.5610090000):0.2601930000):1.0391100000):1.3970500000):0.8358640000):0.2036750000):1.5381500000):1.7478200000):0.0752476000	(((1dps_A:0.0000010000	1jts_A:0.0000010000):0.5750150000	1o9r_A:0.4542100000):0.7062760000	1uvh_A:2.6069420000):0.9785140000):0.0929671000):0.2892580000):0.2016780000	2chp_A:1.0707250000);
(1ji5_A:0.3849520000	(((1jig_A:0.2845580000	((1qgh_A:0.6662380000	2ux1_A:1.4202890000):0.7611660000	(1ji4_A:1.3328820000	2fjc_A:1.6570070000):0.8738290000):0.2233420000):0.0426524000	((((1dps_A:0.0000010000	1jts_A:0.0000010000):0.7452840000	1o9r_A:0.4540810000):0.7264940000	1uvh_A:1.8851550000):0.8334490000	((1tjo_A:0.0000010000	1tk6_A:0.0000010000):1.3412800000	(((2fzf_A:8.1200980000	2vzb_A:0.4919810000):1.0938200000	(1nfv_A:1.8760550000	(1otk_A:3.9158330000	((((((((1oqu_A:0.2646640000	1r2f_A:0.4158100000):0.1313050000	1uzr_A:0.0276150000):3.2254200000	1mxr_A:2.3484580000):0.6973910000	3ee4_A:3.9765850000):1.1714000000	(1jk0_A:0.3119930000	(2uw2_A:0.0370310000	1w68_A:0.0744800000):0.4088320000):0.2407450000):6.3939800000	3dhg_A:2.7643260000):0.3543230000	1mty_D:3.3035720000):1.6726200000	(2inc_B:3.5506570000	(2inp_C:1.3775700000	1mty_B:6.5865910000):2.0949200000):0.3949390000):1.5182600000):2.4442200000):2.0081900000):0.4224780000	((((1bcf_A:0.0000010000	3e1q_A:0.0000010000):0.3704540000	2fkz_A:0.2557510000):0.5182960000	1jgc_A:0.5293380000):1.7288200000	(((1lko_A:1.1527590000	1yuz_A:2.4223780000):2.0358500000	3qhb_A:1.7657200000):2.6461800000	((((((1lb3_A:0.1325330000	2za7_A:0.1502240000):0.5033810000	1bg7_A:0.2152370000):0.0759515000	1r03_A:0.2766790000):0.6490830000	(1z6o_A:2.4068130000	1z6o_M:1.0546040000):0.7408130000):0.5473490000	(((1eum_A:1.0740910000	1krq_A:0.4544850000):0.8412460000	(2jd7_A:0.2636350000	1vlg_A:0.7969390000):0.3352140000):0.6637310000	3e6s_A:2.2365450000):0.3590870000):0.2630750000	(((2uw1_A:0.0000010000	2uw1_B:0.0000010000):0.1018940000	1afr_A:0.4751490000):0.2782680000	1za0_A:9.9886050000):4.9499000000):1.2952600000):0.3207330000):0.5289970000):1.1854600000):1.4595200000):1.0853400000):0.1904420000	1n1q_A:0.7702500000):0.1562570000	2chp_A:1.0790850000);
(1ji5_A:0.6545120000	1jig_A:0.3806320000	(((1n1q_A:0.4377440000	((((1dps_A:0.0000010000	1jts_A:0.0000010000):0.4142830000	1o9r_A:0.5276520000):0.2998500000	1uvh_A:2.6710590000):0.5666410000	((1tjo_A:0.0000020000	1tk6_A:0.0000020000):0.8046340000	((2fzf_A:9.3186170000	2vzb_A:0.3904350000):2.3482300000	((((1bcf_A:0.0000010000	3e1q_A:0.0000010000):0.4151960000	2fkz_A:0.1535340000):0.5975490000	1jgc_A:0.4964790000):1.0171700000	((1nfv_A:0.3727470000	((1otk_A:4.2566920000	1mty_B:8.6569280000):1.2967700000	(2inc_B:4.0617470000	2inp_C:2.0842590000):0.5696640000):4.3341100000):2.0288900000	(((1lko_A:1.4538430000	1yuz_A:1.8243030000):2.0971400000	3qhb_A:0.3313070000):4.1483200000	(((((1lb3_A:0.0667940000	2za7_A:0.1578240000):0.5415900000	1bg7_A:0.1627760000):0.1636060000	1r03_A:0.4374830000):0.3093930000	((1z6o_A:2.7592800000	1z6o_M:1.5342370000):0.3437920000	((((1eum_A:0.4312260000	1krq_A:0.8791740000):1.6320900000	2jd7_A:0.2909750000):0.3348140000	1vlg_A:0.7762250000):0.6345810000	3e6s_A:2.8933790000):0.5112150000):0.4231300000):1.0589200000	(((((((1oqu_A:0.2618800000	1r2f_A:0.3157980000):0.0589556000	1uzr_A:0.0676370000):1.9026400000	1mxr_A:2.5001250000):1.3394700000	((1jk0_A:0.7690400000	2uw2_A:0.0890660000):0.0629585000	1w68_A:0.0000020000):2.3903700000):1.6250000000	3ee4_A:1.7745380000):2.6999000000	(1mty_D:4.2000950000	3dhg_A:2.6292790000):3.3870400000):3.9421600000	(((2uw1_A:0.0000010000	2uw1_B:0.0000010000):0.0429477000	1za0_A:7.4803110000):0.0624671000	1afr_A:0.3261120000):2.6343200000):4.5727600000):0.5022800000):0.6963940000):0.2852330000):0.9462010000):1.3379800000):2.6307700000):0.6874770000):0.1909280000	2chp_A:1.2753120000):0.3130640000	((1qgh_A:0.5220160000	2ux1_A:1.3520880000):0.3590170000	(1ji4_A:1.8888340000	2fjc_A:1.7882290000):1.0442000000):0.5081720000):0.1235750000);
(1ji5_A:0.4272200000	(1jig_A:0.1322530000	(((1qgh_A:0.4575530000	2ux1_A:1.4384200000):0.5985250000	(1ji4_A:1.8894810000	2fjc_A:1.2404610000):0.6841390000):0.3805560000	((((1dps_A:0.0000010000	1jts_A:0.0000010000):0.4977020000	1o9r_A:0.6778680000):1.0890600000	1uvh_A:1.5100410000):1.1614800000	((1tjo_A:0.0000010000	1tk6_A:0.0000010000):1.3135000000	((((2fzf_A:9.5690210000	((1otk_A:3.1731970000	(((((1oqu_A:0.2685340000	1uzr_A:0.0677920000):0.2315800000	1r2f_A:0.1850530000):2.6592500000	1mxr_A:3.8036800000):0.3425460000	(1jk0_A:0.7852440000	(2uw2_A:0.0208170000	1w68_A:0.1120330000):0.3673110000):2.1392700000):1.2973000000	3ee4_A:4.3600950000):3.2655500000):0.8162880000	(((2inc_B:4.0482870000	1mty_B:7.0004200000):1.3179200000	2inp_C:0.4517610000):3.1008600000	(1mty_D:4.1139350000	3dhg_A:3.4681120000):1.9176600000):2.6157500000):4.3822900000):0.3448870000	2vzb_A:2.2948420000):0.1486960000	1nfv_A:3.0193950000):0.6076300000	((((1bcf_A:0.0000010000	3e1q_A:0.0000010000):0.5700260000	2fkz_A:0.1884720000):0.2079060000	1jgc_A:1.2590850000):1.8195000000	(((1lko_A:2.1569840000	1yuz_A:1.6466950000):1.9625200000	3qhb_A:1.5390200000):4.6489500000	(((1lb3_A:0.0231750000	2za7_A:0.2432370000):0.6801840000	(1bg7_A:0.2746180000	1r03_A:0.5502380000):0.0802233000):0.4550110000	((1z6o_A:2.8545540000	1z6o_M:1.6119490000):0.8101120000	(((((1eum_A:0.6165210000	1krq_A:0.8104330000):1.2776800000	1vlg_A:0.3358290000):0.2042950000	2jd7_A:0.6519430000):0.5081650000	3e6s_A:2.4777160000):0.0000021075	(((2uw1_A:0.0000010000	2uw1_B:0.0000010000):0.0068201900	1za0_A:8.0872870000):0.3822900000	1afr_A:0.0578440000):7.8576600000):1.0502900000):0.0860248000):3.0199500000):0.4818540000):1.9898300000):0.9496780000):1.2893200000):0.9154990000):0.2676440000):0.1913680000	(1n1q_A:0.5709820000	2chp_A:1.1389400000):0.2050560000);
(1ji5_A:0.3600300000	(1jig_A:0.2925580000	((1qgh_A:1.1356000000	2ux1_A:1.1411950000):0.5540750000	(1ji4_A:1.7215580000	2fjc_A:1.0639440000):0.8388520000):0.6450720000):0.1859120000	((1n1q_A:0.4509890000	((((1dps_A:0.0000010000	1jts_A:0.0000010000):0.8197490000	1o9r_A:0.5632680000):1.5802400000	1uvh_A:1.4791810000):0.9784800000	((1tjo_A:0.0000020000	1tk6_A:0.0000020000):1.4554600000	((2fzf_A:9.9999990000	2vzb_A:1.5203310000):1.2977900000	(((((1bcf_A:0.0000010000	3e1q_A:0.0000010000):0.4555610000	2fkz_A:0.3634610000):0.5202230000	1jgc_A:0.5599810000):1.6849200000	(((1lko_A:1.2514520000	3qhb_A:3.3499070000):0.2818320000	1yuz_A:1.9129340000):7.4910800000	((((((1lb3_A:0.1123730000	2za7_A:0.1571450000):0.5181370000	1bg7_A:0.2292780000):0.1575410000	1r03_A:0.4257890000):0.3562540000	(1z6o_A:3.1080000000	1z6o_M:1.9594140000):1.1812700000):0.8866660000	(((1eum_A:0.8359660000	1krq_A:0.6663910000):1.0952400000	(2jd7_A:0.7093250000	1vlg_A:0.7119870000):0.3855270000):0.3344370000	3e6s_A:2.1771780000):0.4343600000):0.9789830000	(((((((1oqu_A:0.2960280000	1uzr_A:0.1067490000):0.2134640000	1r2f_A:0.1969420000):3.1635100000	1mxr_A:3.4826790000):1.6329400000	((1jk0_A:0.8493130000	2uw2_A:0.0553620000):0.0676731000	1w68_A:0.0191250000):1.8928000000):2.6888700000	3ee4_A:3.0039480000):3.2162200000	(1mty_D:4.2893100000	3dhg_A:3.5913250000):1.8557900000):2.5234200000	((2uw1_A:0.0000010000	2uw1_B:0.0000010000):0.1272300000	(1afr_A:0.3473220000	1za0_A:8.1741080000):0.0210269000):2.9995000000):3.8653800000):0.8389460000):1.2710200000):0.7532220000	(1nfv_A:1.6584500000	(1otk_A:3.9672750000	(2inc_B:3.9226140000	(2inp_C:1.8817600000	1mty_B:7.9885110000):0.4394130000):3.4436600000):3.2267800000):0.9227490000):0.6551270000):1.1877900000):0.9194610000):0.7825090000):0.2339210000	2chp_A:1.0280290000):0.2490550000);
(1ji5_A:0.4624820000	((1jig_A:0.1721850000	((1qgh_A:0.7303630000	2ux1_A:1.6509330000):0.4733150000	(1ji4_A:1.4980700000	2fjc_A:1.5262910000):1.0609000000):0.6303780000):0.1125760000	((((1dps_A:0.0000010000	1jts_A:0.0000010000):0.3654530000	1o9r_A:0.4400970000):1.1711200000	1uvh_A:2.1285550000):0.6344460000	((1tjo_A:0.0000010000	1tk6_A:0.0000010000):0.8048080000	(((2fzf_A:8.2113920000	2vzb_A:0.8925320000):1.0645700000	(((((((1bcf_A:0.0000010000	3e1q_A:0.0000010000):0.3464340000	2fkz_A:0.2212080000):0.5755840000	1jgc_A:0.8392260000):1.9834300000	(((((1lb3_A:0.0966950000	2za7_A:0.0920320000):0.6134700000	1bg7_A:0.1615450000):0.1247040000	1r03_A:0.3316240000):0.6892250000	(1z6o_A:3.4607770000	1z6o_M:1.5413560000):0.3616000000):0.2290040000	((1eum_A:1.2223400000	1krq_A:0.4595710000):0.7144360000	(3e6s_A:2.4681230000	(2jd7_A:0.5905900000	1vlg_A:0.7572650000):0.1230580000):0.3649080000):0.9585470000):2.1863500000):0.2103860000	(((1lko_A:2.0285700000	1yuz_A:1.6088320000):1.5038300000	3qhb_A:0.8234080000):3.3634300000	(((((((1oqu_A:0.3848910000	1uzr_A:0.1199200000):0.1002850000	1r2f_A:0.3486250000):2.3259700000	1mxr_A:2.3572940000):0.5264110000	(1jk0_A:0.7543250000	(2uw2_A:0.0644810000	1w68_A:0.0776550000):0.2115760000):2.1344400000):0.9242930000	3ee4_A:2.0951530000):3.0386200000	(1mty_D:3.4374370000	3dhg_A:4.0570410000):2.6652200000):1.4599300000	(((2uw1_A:0.0000010000	2uw1_B:0.0000010000):0.2873730000	1afr_A:0.1773080000):0.1960440000	1za0_A:8.7541880000):2.6467600000):2.3980500000):1.2774100000):0.2966840000	(2inc_B:2.2662970000	(2inp_C:1.6230310000	1mty_B:9.9999980000):2.1316900000):7.6284000000):0.6296940000	1nfv_A:3.2649450000):0.9094180000):0.2480750000	1otk_A:6.5468770000):0.7794140000):2.0582200000):1.4823300000):0.1205240000	(1n1q_A:0.5572720000	2chp_A:1.3467520000):0.2387060000);
(1ji5_A:0.5539480000	(1jig_A:0.2738430000	((1qgh_A:0.8278670000	2ux1_A:1.2856670000):0.6725530000	((1ji4_A:1.5295230000	2fjc_A:1.0127810000):1.0709500000	((((1dps_A:0.0000010000	1jts_A:0.0000010000):0.8482430000	1o9r_A:0.2328920000):1.1852800000	1uvh_A:2.2061400000):1.1238000000	((1tjo_A:0.0000010000	1tk6_A:0.0000010000):2.2537900000	((((((((2fzf_A:4.6005870000	(2inc_B:8.2711060000	(2inp_C:0.5730610000	1mty_B:8.0373480000):2.4912500000):2.6959400000):0.6094410000	(((((((1oqu_A:0.2697530000	1r2f_A:0.3603200000):0.0189841000	1uzr_A:0.1270800000):2.1466200000	(1jk0_A:0.7975240000	(2uw2_A:0.0811970000	1w68_A:0.0489510000):0.0922350000):2.5429400000):0.6107100000	1mxr_A:2.3723260000):2.1259700000	3ee4_A:1.4531910000):1.7805500000	((2uw1_A:0.0000010000	2uw1_B:0.0000010000):0.2604820000	(1afr_A:0.0854560000	1za0_A:7.3396630000):0.0129771000):5.8017500000):0.8925000000	(1mty_D:4.6280270000	3dhg_A:3.6144700000):1.6204500000):1.6411800000):1.5055700000	1nfv_A:1.1440300000):1.3661500000	((((((1lb3_A:0.2254710000	2za7_A:0.0492350000):0.6699360000	1bg7_A:0.2348710000):0.0625804000	1r03_A:0.4663070000):0.6806780000	1z6o_A:3.9281150000):0.1073270000	1z6o_M:2.1918050000):0.4988470000	((1eum_A:0.8237930000	1krq_A:0.5322840000):0.5911690000	(3e6s_A:2.4724500000	(2jd7_A:0.7659140000	1vlg_A:0.6414180000):0.1281640000):0.1502830000):0.5499400000):1.4763600000):0.0368495000	(((1bcf_A:0.0000010000	3e1q_A:0.0000010000):0.4211590000	2fkz_A:0.2779490000):0.4289730000	1jgc_A:0.5923000000):2.3120400000):0.6452950000	((1lko_A:1.7361450000	1yuz_A:2.5452770000):1.6196700000	3qhb_A:1.7568410000):2.8779300000):0.5984440000	2vzb_A:1.9725950000):0.6871860000	1otk_A:6.3690450000):1.7568200000):0.2016170000):1.0001800000):0.2522270000):0.3570510000):0.2424880000	(1n1q_A:0.6899040000	2chp_A:0.7271740000):0.1742640000);
(1ji5_A:0.5242780000	(1jig_A:0.2459740000	((1qgh_A:0.7125530000	2ux1_A:0.8996170000):0.7038030000	((1ji4_A:1.4790300000	2fjc_A:1.6585240000):0.4145790000	((((1dps_A:0.0000010000	1jts_A:0.0000010000):0.6857550000	1o9r_A:0.4499070000):0.6061140000	1uvh_A:2.1574420000):1.6181700000	((1tjo_A:0.0000010000	1tk6_A:0.0000010000):1.6829400000	((((((2fzf_A:5.7907910000	((1lko_A:1.8748740000	1yuz_A:1.9500130000):0.9705520000	3qhb_A:2.1439730000):1.8430700000):2.5323400000	((((((1lb3_A:0.1899600000	2za7_A:0.1579000000):0.4966450000	1bg7_A:0.1614250000):0.2156350000	1r03_A:0.3926590000):0.5790600000	(1z6o_A:2.3389450000	1z6o_M:1.7232740000):0.3577800000):0.4088860000	(((1eum_A:0.8140570000	1krq_A:0.5280700000):0.5596480000	3e6s_A:1.7781430000):0.4317530000	(2jd7_A:0.4540310000	1vlg_A:0.8425500000):0.2909150000):0.4108570000):0.8306900000	(((2uw1_A:0.0000010000	2uw1_B:0.0000010000):0.2104500000	1afr_A:0.2433720000):0.6905520000	1za0_A:7.3739540000):3.3989800000):0.3492680000):0.6250400000	((1otk_A:3.8300310000	((2inc_B:4.5082950000	(2inp_C:1.7488300000	1mty_B:9.3144400000):0.8140180000):1.2946100000	(1mty_D:2.5427340000	3dhg_A:4.0381500000):1.7163800000):1.4212600000):2.7345000000	(((((1oqu_A:0.3080750000	1uzr_A:0.0598760000):0.1397930000	1r2f_A:0.2208460000):1.8884300000	1mxr_A:2.7532080000):0.7595830000	(1jk0_A:0.7033570000	(2uw2_A:0.0661150000	1w68_A:0.0667500000):0.1838540000):2.9777200000):2.7951100000	3ee4_A:0.8339400000):4.0973100000):1.1870900000):0.8549350000	1nfv_A:2.5317440000):0.1155100000	(((1bcf_A:0.0000010000	3e1q_A:0.0000010000):0.5520250000	2fkz_A:0.1112810000):0.6558740000	1jgc_A:0.3905830000):2.0594300000):0.7298470000	2vzb_A:2.3161350000):1.3326300000):1.6058600000):0.4735060000):0.2272580000):0.2598080000):0.1613100000	(1n1q_A:0.6055430000	2chp_A:1.5767690000):0.1248070000);
(1ji5_A:0.4410590000	((1jig_A:0.4632860000	(1n1q_A:0.2748180000	((1ji4_A:1.4903700000	2fjc_A:1.6403750000):0.8212160000	((((1dps_A:0.0000010000	1jts_A:0.0000010000):0.8538610000	1o9r_A:0.4485620000):0.9246530000	1uvh_A:2.0822400000):1.7032700000	((1tjo_A:0.0000020000	1tk6_A:0.0000020000):1.1180000000	((2fzf_A:8.3722660000	2vzb_A:0.8973050000):1.7141600000	(((((1bcf_A:0.0000010000	3e1q_A:0.0000010000):0.4575750000	2fkz_A:0.2757760000):0.5777180000	1jgc_A:0.9146010000):1.6528700000	((((1lko_A:1.0997670000	1yuz_A:2.7424630000):1.7756900000	3qhb_A:0.7343080000):4.5160600000	((((((1lb3_A:0.1547220000	2za7_A:0.1218100000):0.4112580000	1bg7_A:0.2512820000):0.1875570000	1r03_A:0.3497810000):0.2654750000	(1z6o_A:2.2043880000	1z6o_M:1.8230140000):0.6598960000):0.8884540000	((((1eum_A:1.0228600000	1krq_A:0.4901790000):1.2833600000	2jd7_A:0.3601830000):0.1303210000	1vlg_A:0.6876660000):0.6305560000	3e6s_A:2.3606520000):0.3932960000):0.6403730000	(((2uw1_A:0.0000010000	2uw1_B:0.0000010000):0.1993310000	1afr_A:0.3079220000):0.3964660000	1za0_A:9.9999980000):5.6429100000):0.6251140000):0.1696560000	((((1otk_A:7.2675710000	2inp_C:2.5243780000):0.3651370000	(2inc_B:4.4031830000	1mty_B:5.1881690000):1.1658700000):3.1469700000	(1mty_D:3.2785520000	3dhg_A:4.7025230000):1.6351100000):3.6293500000	(((((1oqu_A:0.3161690000	1r2f_A:0.3520210000):0.0666665000	1uzr_A:0.0585880000):1.8506100000	1mxr_A:2.9168470000):0.3877420000	((1jk0_A:0.7859700000	2uw2_A:0.0274450000):0.0736621000	1w68_A:0.0085780000):2.0798600000):3.2077600000	3ee4_A:0.1908750000):5.3726300000):1.9222200000):0.5246100000):0.2569500000	1nfv_A:3.2372830000):0.3624120000):1.8289500000):0.8610360000):0.5090020000):0.2901790000):0.4801650000):0.1715010000	2chp_A:1.0227790000):0.1385940000	(1qgh_A:0.3583960000	2ux1_A:1.6081680000):1.3035700000);
(1ji5_A:0.5390160000	(1jig_A:0.1533170000	(((1qgh_A:0.5685130000	2ux1_A:1.2778900000):0.7210350000	(1ji4_A:1.2189740000	2fjc_A:1.3948650000):0.6509940000):0.2276320000	((((1dps_A:0.0000010000	1jts_A:0.0000010000):0.8864850000	1o9r_A:0.4051140000):0.5551600000	1uvh_A:1.7032460000):0.6505130000	((1tjo_A:0.0000010000	1tk6_A:0.0000010000):1.4374900000	(((2fzf_A:6.8322860000	2vzb_A:0.5586810000):1.7737100000	(1nfv_A:0.3501100000	(((1otk_A:5.2983730000	(((((((1oqu_A:0.3006430000	1r2f_A:0.4236060000):0.0601256000	1uzr_A:0.1084970000):2.2260100000	3ee4_A:3.6884070000):0.4921010000	1mxr_A:2.8078790000):2.4221700000	(1jk0_A:0.4740180000	(2uw2_A:0.0832850000	1w68_A:0.0424740000):0.2932680000):0.1741820000):9.1009600000	3dhg_A:0.0000020000):4.9211200000	1mty_D:2.8066200000):2.7081300000):2.4248700000	(2inp_C:0.4621660000	1mty_B:8.6896980000):1.0004700000):1.0207400000	2inc_B:2.8844280000):3.8684300000):2.2654500000):0.3549840000	((((1bcf_A:0.0000010000	3e1q_A:0.0000010000):0.4848210000	2fkz_A:0.3952040000):0.7317000000	1jgc_A:0.5521080000):1.2973800000	(((1lko_A:1.8106970000	1yuz_A:1.7961340000):1.3012400000	3qhb_A:1.0808530000):4.4918800000	((((((1lb3_A:0.1232940000	2za7_A:0.1443450000):0.5078800000	1bg7_A:0.3389990000):0.1171530000	1r03_A:0.3097780000):0.5082370000	(1z6o_A:2.2708580000	1z6o_M:1.9128090000):0.5051770000):0.1660280000	(((1eum_A:0.9984590000	1krq_A:0.5692530000):0.7321460000	(2jd7_A:0.3219890000	1vlg_A:0.6866620000):0.4322100000):0.4450790000	3e6s_A:2.5420040000):0.6506630000):0.9223350000	(((2uw1_A:0.0000010000	2uw1_B:0.0000010000):0.0010254100	1afr_A:0.4179160000):0.7078620000	1za0_A:7.4779860000):6.1155800000):0.7832440000):0.4939810000):0.3973300000):1.8190300000):0.6838360000):1.3372400000):0.0723918000):0.1603670000	(1n1q_A:0.4969990000	2chp_A:1.0841480000):0.1478340000);
(1ji5_A:0.3255520000	(1jig_A:0.3029420000	(1n1q_A:0.1679260000	(((1qgh_A:0.5489060000	2ux1_A:1.1576500000):0.4900280000	(1ji4_A:1.2278010000	2fjc_A:2.5227890000):0.6234170000):0.1030880000	((((1dps_A:0.0000020000	1jts_A:0.0000020000):0.7352460000	1o9r_A:0.6043190000):0.7620070000	1uvh_A:1.7624890000):1.1133500000	((1tjo_A:0.0000020000	1tk6_A:0.0000020000):1.2792500000	((((2fzf_A:9.9999990000	(1nfv_A:2.5153720000	((((1otk_A:4.8279680000	((2inc_B:2.8669300000	1mty_B:7.6182200000):0.6033900000	2inp_C:1.6009000000):2.5524000000):1.1871900000	(1mty_D:1.9986620000	3dhg_A:5.0465720000):1.7691400000):4.9900300000	(((((1oqu_A:0.3354000000	1r2f_A:0.3049340000):0.1396720000	1uzr_A:0.0000020000):1.7176700000	1mxr_A:2.6676950000):0.7753800000	(1jk0_A:0.7564320000	(2uw2_A:0.0361090000	1w68_A:0.0945640000):0.1634700000):2.5390100000):4.6867300000	3ee4_A:0.0821040000):2.4330100000):3.4996500000	(((2uw1_A:0.0000010000	2uw1_B:0.0000010000):0.2499660000	1za0_A:7.4803920000):0.0125014000	1afr_A:0.1747240000):3.4722500000):1.4366600000):0.6427610000):1.1219200000	(((1lko_A:1.9625760000	1yuz_A:1.5800390000):2.0251300000	3qhb_A:1.2631670000):4.4471500000	(((((1lb3_A:0.0810430000	2za7_A:0.1363970000):0.5327600000	(1z6o_A:2.6736420000	1z6o_M:1.5986010000):1.5708200000):0.1192780000	1bg7_A:0.2044950000):0.0790584000	1r03_A:0.4799530000):0.6187460000	((1eum_A:0.6866220000	1krq_A:0.9906130000):1.2024800000	((3e6s_A:2.7850790000	2jd7_A:0.6060370000):0.3428790000	1vlg_A:0.6969780000):0.7256200000):0.7123840000):1.3296700000):1.3814900000):0.0317793000	(((1bcf_A:0.0000010000	3e1q_A:0.0000010000):0.4398500000	2fkz_A:0.3591710000):1.1907000000	1jgc_A:0.6649300000):2.5113600000):0.5897970000	2vzb_A:3.1378020000):0.6684830000):0.8866000000):0.5851770000):0.1456490000):0.3752460000):0.1707320000	2chp_A:0.8428590000);
(1ji5_A:0.3174490000	(1jig_A:0.3303840000	(1n1q_A:0.3561670000	(((1qgh_A:0.8317090000	2ux1_A:1.4160860000):0.1594700000	(1ji4_A:1.3242760000	2fjc_A:1.3747780000):0.9323140000):0.2778450000	((((1dps_A:0.0000020000	1jts_A:0.0000020000):0.6027430000	1o9r_A:0.4604210000):0.8892460000	1uvh_A:2.7627970000):0.9195830000	((1tjo_A:0.0000020000	1tk6_A:0.0000020000):1.1214900000	(((2fzf_A:6.9668960000	1nfv_A:0.3823430000):1.5892900000	((((1bcf_A:0.0000010000	3e1q_A:0.0000010000):0.4099310000	2fkz_A:0.2784820000):0.5939800000	1jgc_A:0.5195620000):2.8297000000	((((((1lko_A:2.3981350000	1yuz_A:1.9226950000):1.9062300000	3qhb_A:0.8081350000):3.5191700000	((((1lb3_A:0.0690460000	2za7_A:0.1774970000):0.3015900000	(1z6o_A:2.8639860000	1z6o_M:1.5511830000):1.3535700000):0.1518500000	1bg7_A:0.2393010000):0.2909750000	1r03_A:0.2952590000):0.5225760000):0.8951860000	3e6s_A:2.3394960000):0.2115000000	((1eum_A:0.8601730000	1krq_A:0.7852790000):1.1994700000	(2jd7_A:0.5909630000	1vlg_A:0.5543800000):0.2713660000):0.4422260000):0.8407620000	((((1otk_A:4.2054730000	(2inc_B:4.2699900000	(2inp_C:0.0493790000	1mty_B:7.8262560000):2.6296600000):3.0165800000):2.8639100000	(1mty_D:2.3655830000	3dhg_A:3.5556320000):2.1271500000):1.0413300000	(((((1oqu_A:0.3995230000	1r2f_A:0.4473650000):0.0732889000	1uzr_A:0.0646670000):1.6015200000	1mxr_A:2.7925190000):1.4994900000	(1jk0_A:0.6962200000	(2uw2_A:0.0664590000	1w68_A:0.0730180000):0.1335750000):1.9577500000):3.2339100000	3ee4_A:1.8194560000):2.8347000000):1.9090200000	((2uw1_A:0.0000010000	2uw1_B:0.0000010000):0.2381300000	(1afr_A:0.1870020000	1za0_A:6.8366110000):0.0469727000):4.2151000000):2.3008100000):0.9912010000):0.0797452000):0.6753490000	2vzb_A:2.4055600000):1.5356600000):1.4419700000):0.3677210000):0.3868670000):0.2152880000):0.2985800000	2chp_A:0.8460230000);
(1ji5_A:0.3904270000	(1jig_A:0.3196370000	((1n1q_A:0.2363310000	((1ji4_A:1.1311990000	2fjc_A:1.6716010000):0.4562800000	(((((1dps_A:0.0000010000	1jts_A:0.0000010000):0.4564740000	1o9r_A:0.5794540000):1.2740100000	1uvh_A:1.9578040000):0.6851350000	(1tjo_A:0.0000020000	1tk6_A:0.0000020000):1.8079500000):0.6965840000	((2fzf_A:9.9999990000	((2vzb_A:2.0841940000	((1lko_A:2.0367590000	1yuz_A:1.2658090000):1.8883600000	3qhb_A:1.3222450000):3.2158700000):0.3500950000	(((1bcf_A:0.0000010000	3e1q_A:0.0000010000):0.3815260000	2fkz_A:0.2332940000):0.5054380000	1jgc_A:0.8034300000):1.9592200000):0.1784290000):0.5991020000	((1nfv_A:3.0471160000	((((1lb3_A:0.0462980000	2za7_A:0.1417560000):0.5683570000	1bg7_A:0.1347700000):0.1339530000	1r03_A:0.3860640000):0.5137680000	((1z6o_A:2.2664260000	1z6o_M:1.6143150000):0.3552910000	((1eum_A:0.4890850000	1krq_A:0.6635580000):0.7171950000	((3e6s_A:2.6682380000	2jd7_A:0.0947400000):0.3998470000	1vlg_A:0.6333020000):0.5729600000):0.8996440000):0.4512560000):1.7391800000):0.2413300000	((1otk_A:4.6576230000	((2inc_B:4.3057850000	(2inp_C:1.9670360000	1mty_B:9.8174200000):1.4158400000):2.6204200000	(1mty_D:1.3075670000	3dhg_A:4.8357470000):1.5914000000):0.0000029035):3.2791100000	(((((1oqu_A:0.2795790000	1r2f_A:0.4257680000):0.0713806000	1uzr_A:0.0000030000):1.6570500000	(1mxr_A:2.7657830000	((1jk0_A:0.7422950000	2uw2_A:0.0861430000):0.0493379000	1w68_A:0.0000030000):2.7864600000):0.5967490000):2.5807400000	3ee4_A:0.6897500000):3.7509200000	(((2uw1_A:0.0000010000	2uw1_B:0.0000010000):0.2036270000	1za0_A:9.8220700000):0.0732922000	1afr_A:0.1318310000):2.3319800000):1.4681900000):1.6074500000):0.0000023477):1.1079900000):0.5556270000):0.0880859000):0.3205040000	2chp_A:0.9676840000):0.1382400000):0.0599584000	(1qgh_A:0.3205150000	2ux1_A:1.3054820000):1.0176000000);
(1ji5_A:0.5426920000	(1jig_A:0.2354560000	((1qgh_A:0.3692200000	2ux1_A:1.1633840000):0.5209820000	(1ji4_A:1.7420750000	2fjc_A:1.6847290000):0.4189660000):0.2071180000):0.1694640000	((1n1q_A:0.2991790000	((((1dps_A:0.0000010000	1jts_A:0.0000010000):0.7984200000	1o9r_A:0.2800750000):0.5525500000	1uvh_A:1.9229620000):0.8522320000	((1tjo_A:0.0000020000	1tk6_A:0.0000020000):1.2879400000	((2fzf_A:6.1119750000	2vzb_A:0.6310070000):1.1123000000	(((((1bcf_A:0.0000010000	3e1q_A:0.0000010000):0.4783500000	2fkz_A:0.2644690000):0.9544620000	1jgc_A:0.1936990000):1.4615200000	((((1lko_A:1.5128840000	1yuz_A:1.8916840000):1.8403000000	3qhb_A:2.0949820000):4.3793300000	((((((1oqu_A:0.3199430000	1r2f_A:0.3282280000):0.0358383000	1uzr_A:0.0457030000):1.3336700000	1mxr_A:3.0229290000):1.3655900000	((1jk0_A:0.7700930000	2uw2_A:0.0470720000):0.0661024000	1w68_A:0.0038940000):3.0232300000):2.4432600000	3ee4_A:0.3464500000):5.8380100000	(((2uw1_A:0.0000010000	2uw1_B:0.0000010000):0.2369430000	1za0_A:9.2505470000):0.1796660000	1afr_A:0.0328160000):2.8000200000):3.3320500000):0.2620230000	(((((1lb3_A:0.1654530000	2za7_A:0.0813860000):0.6029370000	1bg7_A:0.2228010000):0.1668570000	1r03_A:0.4274790000):0.3136040000	(1z6o_A:2.5925650000	1z6o_M:1.3081870000):0.6985690000):1.1009400000	(((1eum_A:0.7488930000	1krq_A:0.7892020000):0.5593260000	3e6s_A:2.6259750000):0.2327320000	(2jd7_A:0.4273440000	1vlg_A:0.7887360000):0.3582570000):0.3620040000):1.3854200000):0.5025470000):0.2208440000	(1nfv_A:0.3757720000	(((1otk_A:3.7091500000	(1mty_D:1.4880550000	3dhg_A:5.0562750000):5.3378700000):1.1677600000	2inp_C:1.2894540000):0.6424600000	(2inc_B:2.3253550000	1mty_B:7.9924140000):0.6393480000):3.6927100000):1.6860600000):0.7851190000):1.6129700000):0.5071910000):0.7551140000):0.2838680000	2chp_A:1.0051430000):0.1188980000);
(1ji5_A:0.7817930000	(1jig_A:0.4727860000	(((1qgh_A:0.1165000000	2ux1_A:1.7135080000):0.7494180000	(1ji4_A:1.1411450000	2fjc_A:2.2448680000):1.1353100000):0.6355790000	((((1dps_A:0.0000010000	1jts_A:0.0000010000):0.7298300000	1o9r_A:0.5242680000):0.5714380000	1uvh_A:1.2091240000):0.8306400000	((1tjo_A:0.0000010000	1tk6_A:0.0000010000):0.8816470000	(((2fzf_A:9.9999990000	2vzb_A:1.4800270000):1.0085100000	1otk_A:8.0111660000):1.1376800000	(((((1bcf_A:0.0000010000	3e1q_A:0.0000010000):0.7205390000	2fkz_A:0.4405040000):0.2741140000	1jgc_A:0.7403490000):1.3819700000	(((1lko_A:2.3117710000	1yuz_A:2.7360170000):1.4682700000	3qhb_A:0.9472500000):4.1706200000	(((((((1lb3_A:0.1210380000	2za7_A:0.0838640000):0.4149420000	1bg7_A:0.2676400000):0.1024870000	1r03_A:0.5608240000):0.5678930000	(1z6o_A:2.0759420000	1z6o_M:1.3633820000):0.8707430000):0.9706850000	3e6s_A:2.9366730000):0.3728470000	(((1eum_A:1.0451020000	1krq_A:0.5475990000):1.4769800000	2jd7_A:0.3161840000):0.1920130000	1vlg_A:0.6865480000):0.2795990000):0.8710430000	(((((((1oqu_A:0.4116120000	1uzr_A:0.0960840000):0.1385840000	1r2f_A:0.1903430000):1.7106100000	1mxr_A:2.8265030000):1.1100500000	(1jk0_A:0.8088450000	(2uw2_A:0.0883020000	1w68_A:0.0279080000):0.0894539000):1.6529000000):2.5740300000	3ee4_A:1.1131050000):4.9148500000	(1mty_D:5.5442580000	3dhg_A:2.3952410000):4.7910500000):1.2590400000	((2uw1_A:0.0000010000	2uw1_B:0.0000010000):0.2283820000	(1afr_A:0.1826740000	1za0_A:9.7379000000):0.0178823000):2.8343300000):3.8323000000):0.9534160000):1.1309000000):1.1112200000	(1nfv_A:0.0000020000	(2inc_B:2.7481880000	(2inp_C:1.9697620000	1mty_B:7.4779220000):2.3347700000):5.1113700000):1.9388500000):0.4624910000):0.9088060000):1.0137900000):0.7892740000):0.1459510000):0.1982750000	(1n1q_A:0.5221360000	2chp_A:1.1533610000):0.2661510000);
(1ji5_A:0.6482330000	(1jig_A:0.2534840000	((1qgh_A:0.6472090000	2ux1_A:1.3089760000):0.4570270000	(1ji4_A:2.1308970000	2fjc_A:1.2355600000):0.8875140000):0.6382760000):0.1242260000	((1n1q_A:0.4019850000	((((1dps_A:0.0000010000	1jts_A:0.0000010000):0.6657400000	1o9r_A:0.5737410000):0.4264120000	1uvh_A:1.7375020000):0.8526080000	((1tjo_A:0.0000020000	1tk6_A:0.0000020000):1.4881300000	(((2fzf_A:6.1734610000	1nfv_A:1.7231430000):0.1252520000	2vzb_A:2.2996750000):0.4706930000	((((1bcf_A:0.0000010000	3e1q_A:0.0000010000):0.4230480000	2fkz_A:0.2475800000):0.4541670000	1jgc_A:0.7012180000):2.2705500000	((((1lko_A:1.7888990000	1yuz_A:1.8358570000):1.6144700000	3qhb_A:0.8007240000):3.3988900000	((((1otk_A:3.5159970000	(2inc_B:4.8464310000	(2inp_C:0.9894190000	1mty_B:6.9226140000):0.5951340000):1.5405100000):1.8200400000	(1mty_D:3.0189520000	3dhg_A:5.1981420000):2.9431900000):2.5878500000	(((((1oqu_A:0.2763040000	1uzr_A:0.0688800000):0.1339290000	1r2f_A:0.2730190000):1.4530100000	1mxr_A:3.1855580000):0.2926580000	((1jk0_A:0.7742320000	2uw2_A:0.0583290000):0.0552021000	1w68_A:0.0000020000):2.3684000000):2.1340500000	3ee4_A:0.7050160000):5.2193600000):0.4832230000	(((2uw1_A:0.0000010000	2uw1_B:0.0000010000):0.0283587000	1afr_A:0.3916510000):1.1106000000	1za0_A:6.5071930000):5.7789900000):1.2093600000):0.0000029728	((((1lb3_A:0.1323010000	2za7_A:0.1428240000):0.5016030000	1bg7_A:0.2845350000):0.1728240000	1r03_A:0.3238430000):0.5166670000	((1z6o_A:3.1142710000	1z6o_M:1.2996040000):1.0244400000	(((1eum_A:1.0001260000	1krq_A:0.4345840000):0.6512340000	(2jd7_A:0.4649500000	1vlg_A:0.6850510000):0.3392510000):0.3610830000	3e6s_A:1.9568630000):0.7070730000):0.0688898000):1.7593600000):0.3876040000):0.4463570000):2.0849500000):1.4454800000):1.2635600000):0.3369910000	2chp_A:1.3497380000):0.1729860000);
(1ji5_A:0.3626990000	(1jig_A:0.4125780000	((1n1q_A:0.6275750000	((((1dps_A:0.0000010000	1jts_A:0.0000010000):0.5800830000	1o9r_A:0.6359170000):0.4451660000	1uvh_A:2.3320660000):1.3404500000	((1tjo_A:0.0000020000	1tk6_A:0.0000020000):1.8950400000	(((2fzf_A:7.0063480000	(1nfv_A:1.1211520000	((1otk_A:4.3180290000	((((((1oqu_A:0.3006480000	1r2f_A:0.3778950000):0.0877146000	1uzr_A:0.0692010000):2.6980600000	1mxr_A:2.9587590000):1.2526700000	((1jk0_A:0.7537150000	2uw2_A:0.0657210000):0.0732734000	1w68_A:0.0013490000):3.1194900000):2.1763200000	3ee4_A:1.7236690000):3.4091800000	(1mty_D:3.0244540000	3dhg_A:4.0271030000):2.5784000000):2.6653500000):0.9736680000	(2inc_B:4.7837890000	(2inp_C:0.0000030000	1mty_B:8.5402190000):2.4075900000):1.4325600000):3.6836400000):0.4778140000):0.8867650000	((((1bcf_A:0.0000010000	3e1q_A:0.0000010000):0.5248650000	2fkz_A:0.2489370000):0.3601320000	1jgc_A:0.9565300000):1.4419900000	(((1lko_A:1.4688540000	1yuz_A:2.0466480000):2.0090600000	3qhb_A:0.9792520000):4.2677100000	(((((((((1lb3_A:0.1094230000	2za7_A:0.1116750000):0.4829520000	1bg7_A:0.1880890000):0.3001690000	1r03_A:0.2292630000):0.1283390000	1z6o_A:3.5789390000):0.4639250000	1z6o_M:2.5188630000):0.3285150000	(((2uw1_A:0.0000010000	2uw1_B:0.0000010000):0.0311152000	1za0_A:7.6740590000):0.2732590000	1afr_A:0.1729280000):8.6692300000):0.1084510000	3e6s_A:2.0020790000):0.4704060000	(2jd7_A:0.4528560000	1vlg_A:0.7716520000):0.5987380000):0.0699717000	(1eum_A:0.9239170000	1krq_A:0.3766480000):1.0073300000):1.1067400000):0.9086730000):0.1378330000):0.7357820000	2vzb_A:2.1291220000):1.5311100000):1.5704400000):1.1680600000):0.0068179500	2chp_A:0.9918520000):0.1973770000):0.2429780000	((1qgh_A:0.7560610000	2ux1_A:1.7496330000):0.5111930000	(1ji4_A:1.7864350000	2fjc_A:1.7061190000):0.5759940000):0.3971340000);
(1ji5_A:0.5636440000	(1jig_A:0.3165550000	((1qgh_A:0.6718440000	2ux1_A:1.0574010000):0.6299120000	(1ji4_A:1.2647320000	2fjc_A:1.3648700000):0.5289980000):0.5179250000):0.1521260000	(1n1q_A:0.5341570000	(2chp_A:0.7586700000	((((1dps_A:0.0000010000	1jts_A:0.0000010000):0.6932940000	1o9r_A:0.5523410000):0.5898520000	1uvh_A:1.9626270000):0.6690140000	((1tjo_A:0.0000020000	1tk6_A:0.0000020000):1.6439900000	(((((2fzf_A:6.5760170000	2vzb_A:2.1175070000):0.7335880000	(((1otk_A:5.9023370000	(2inc_B:8.3237250000	(2inp_C:1.1800420000	1mty_B:7.6622480000):3.0144800000):0.6892730000):0.8868900000	(1mty_D:5.1129430000	3dhg_A:2.7474400000):1.1053900000):1.2730900000	(((((1oqu_A:0.3487670000	1uzr_A:0.0817310000):0.0733717000	1r2f_A:0.3033740000):1.1835700000	1mxr_A:2.6385460000):0.4783210000	((1jk0_A:0.8551930000	2uw2_A:0.0138330000):0.0817350000	1w68_A:0.0004160000):2.4012300000):1.8271200000	3ee4_A:1.0456740000):4.3461300000):0.8470300000):0.4597830000	1nfv_A:1.7037240000):0.4515530000	(((((((1lb3_A:0.1244580000	2za7_A:0.1023790000):0.6182870000	1bg7_A:0.1708630000):0.0042590400	1r03_A:0.5120890000):0.6652260000	1z6o_M:2.1907250000):0.3066160000	1z6o_A:3.9346890000):0.5378300000	3e6s_A:2.5307940000):0.4544260000	(((1eum_A:0.7303160000	1krq_A:1.0443240000):0.9574450000	2jd7_A:0.4692890000):0.2247420000	1vlg_A:0.5847700000):0.3439250000):2.6565800000):0.2854170000	((((1bcf_A:0.0000010000	3e1q_A:0.0000010000):0.4087790000	2fkz_A:0.2632620000):0.6504460000	1jgc_A:0.6824360000):1.4065100000	(((1lko_A:1.9351640000	1yuz_A:1.9074960000):1.5110300000	3qhb_A:0.8150310000):4.0718500000	(((2uw1_A:0.0000010000	2uw1_B:0.0000010000):0.0000026162	1za0_A:7.2090140000):0.0008683220	1afr_A:0.3992380000):5.6935200000):1.1787900000):0.4500630000):2.0999200000):0.8953130000):1.1014200000):0.2410420000):0.1526630000);
(1ji5_A:0.4157170000	((1jig_A:0.5322380000	((1qgh_A:0.6146960000	2ux1_A:1.2146770000):0.7925520000	(1ji4_A:1.2553580000	2fjc_A:1.7858600000):0.9752220000):0.6147350000):0.0969018000	(1n1q_A:0.5038260000	((((1dps_A:0.0000010000	1jts_A:0.0000010000):0.7922280000	1o9r_A:0.3401940000):0.7239110000	1uvh_A:2.6679980000):0.9464660000	((1tjo_A:0.0000020000	1tk6_A:0.0000020000):1.4618300000	((2fzf_A:8.6451620000	2vzb_A:1.4147550000):0.9138760000	(((((1bcf_A:0.0000010000	3e1q_A:0.0000010000):0.5708830000	2fkz_A:0.3681030000):0.4322380000	1jgc_A:0.5056880000):1.0757900000	((((1lko_A:0.9914650000	1yuz_A:2.2256930000):1.3754200000	3qhb_A:2.0019060000):4.1360800000	(((((((1oqu_A:0.3640060000	1uzr_A:0.1407620000):0.1928760000	1r2f_A:0.2483500000):1.7938800000	1mxr_A:3.2411820000):0.7261210000	((1jk0_A:0.8945730000	2uw2_A:0.0785340000):0.0571107000	1w68_A:0.0000020000):2.5366000000):2.1865400000	3ee4_A:1.4796060000):3.3457400000	(1mty_D:3.7628150000	3dhg_A:2.8694160000):3.1651900000):2.6565500000	((2uw1_A:0.0000010000	2uw1_B:0.0000010000):0.1612220000	(1afr_A:0.2487610000	1za0_A:6.6095090000):0.0113805000):2.8490800000):2.2128200000):0.0000022731	(((((1lb3_A:0.0845470000	2za7_A:0.1552730000):0.5774120000	1bg7_A:0.2502090000):0.3941160000	1r03_A:0.2071990000):0.5022640000	(1z6o_A:3.3729030000	1z6o_M:1.7896390000):0.7468420000):0.3119930000	(((1eum_A:0.8496000000	1krq_A:0.5742020000):0.8861270000	(2jd7_A:0.3227890000	1vlg_A:0.8232620000):0.5223830000):0.7348340000	3e6s_A:2.3662950000):0.4786620000):0.6161710000):1.5743900000):0.6539930000	(1nfv_A:2.1419310000	(1otk_A:4.2932100000	(2inc_B:7.3098600000	(2inp_C:0.4160520000	1mty_B:9.9999990000):1.4289100000):1.6490800000):4.9965400000):0.4087500000):0.7251810000):1.4803400000):1.3590400000):0.9128770000):0.3191660000):0.1626880000	2chp_A:1.0122150000);
(1ji5_A:0.4952370000	((1jig_A:0.3238610000	(((1qgh_A:1.0870640000	2ux1_A:1.6125960000):0.4746780000	(1ji4_A:2.3118000000	2fjc_A:1.7356170000):0.7270210000):0.5689310000	((((1dps_A:0.0000010000	1jts_A:0.0000010000):0.9896440000	1o9r_A:0.3925600000):0.5807650000	1uvh_A:2.2119630000):1.3320800000	((1tjo_A:0.0000010000	1tk6_A:0.0000010000):1.8041900000	((((2fzf_A:4.7496180000	(1nfv_A:1.6638270000	((1otk_A:7.2882960000	(2inc_B:4.2519840000	(2inp_C:0.6101460000	1mty_B:9.9999990000):1.1472000000):1.1642800000):0.0000026023	(1mty_D:1.8197630000	3dhg_A:6.3820990000):4.3128800000):1.8657300000):1.6051400000):0.4042120000	2vzb_A:2.3020700000):0.4831520000	(((1lko_A:1.1979070000	1yuz_A:2.3492670000):1.9996600000	3qhb_A:1.7946120000):3.0829600000	(((((1lb3_A:0.1139020000	2za7_A:0.1730720000):0.5246050000	1bg7_A:0.3661170000):0.1742890000	1r03_A:0.3204580000):0.2723440000	(1z6o_A:2.8220400000	(1z6o_M:1.7440070000	((((1eum_A:0.9265280000	1krq_A:0.6043960000):1.2141900000	2jd7_A:0.5642480000):0.1228840000	1vlg_A:0.4714070000):0.6651220000	3e6s_A:2.2385240000):0.8374270000):0.3501820000):0.2859830000):1.6007900000	((((((1oqu_A:0.2863060000	1r2f_A:0.3664670000):0.0387542000	1uzr_A:0.1277560000):1.2109200000	((1jk0_A:1.0096090000	2uw2_A:0.0413660000):0.0758772000	1w68_A:0.0351780000):3.7170200000):0.6703110000	1mxr_A:2.6995190000):3.2395000000	3ee4_A:0.1574630000):3.8436800000	(((2uw1_A:0.0000010000	2uw1_B:0.0000010000):0.0000023243	1za0_A:6.8391480000):0.2165930000	1afr_A:0.2857970000):5.1989100000):3.2619800000):0.0613986000):0.7436170000):0.3498330000	(((1bcf_A:0.0000010000	3e1q_A:0.0000010000):0.5507070000	2fkz_A:0.3231260000):0.7578000000	1jgc_A:0.4481560000):1.6952100000):2.5032000000):1.5289000000):0.9969660000):0.1099840000):0.2244620000	1n1q_A:0.8668810000):0.1294480000	2chp_A:1.5452150000);
(1ji5_A:0.5769230000	(1jig_A:0.3376640000	((1qgh_A:0.6400980000	2ux1_A:1.1634680000):0.5686220000	(1ji4_A:1.8352110000	2fjc_A:1.3030680000):0.7234340000):0.6362950000):0.1969440000	((1n1q_A:0.2706870000	((((1dps_A:0.0000010000	1jts_A:0.0000010000):0.6370920000	1o9r_A:0.3659540000):0.6066140000	1uvh_A:2.5243110000):1.0848800000	((1tjo_A:0.0000020000	1tk6_A:0.0000020000):1.3181500000	((2fzf_A:8.7695040000	2vzb_A:1.8051220000):0.7957230000	((((((1bcf_A:0.0000010000	3e1q_A:0.0000010000):0.3879670000	2fkz_A:0.3379280000):0.8384430000	1jgc_A:0.9725560000):1.0835500000	((((((1lb3_A:0.1557200000	2za7_A:0.1120860000):0.5414470000	1bg7_A:0.2387630000):0.1336860000	1r03_A:0.3875150000):0.3175210000	(1z6o_A:2.8230040000	1z6o_M:1.2487570000):0.5215690000):0.3528710000	(((1eum_A:0.6603140000	1krq_A:1.1567710000):1.3435100000	(2jd7_A:0.5621770000	1vlg_A:0.7005220000):0.1482520000):0.7310000000	3e6s_A:2.1631650000):0.8339280000):0.9744320000	(((2uw1_A:0.0000010000	2uw1_B:0.0000010000):0.4174160000	1afr_A:0.0203480000):0.0000028219	1za0_A:8.7358240000):7.7143800000):0.3584480000):0.4747020000	(1nfv_A:3.0843070000	((1lko_A:2.0629160000	1yuz_A:1.2257360000):2.3184800000	3qhb_A:2.1696840000):3.0068400000):0.6991010000):0.1518940000	((1otk_A:6.2445010000	(2inc_B:2.9208010000	(2inp_C:0.9300540000	1mty_B:8.9974500000):1.4933000000):4.5930900000):0.7072050000	((((((1oqu_A:0.2670100000	1r2f_A:0.3185520000):0.1055610000	1uzr_A:0.0453220000):2.1465300000	1mxr_A:3.5711860000):0.5339180000	((1jk0_A:0.7858470000	2uw2_A:0.0353780000):0.0939979000	1w68_A:0.0064590000):2.3206400000):0.9305230000	3ee4_A:3.1503340000):3.1865700000	(1mty_D:2.9150060000	3dhg_A:3.4806960000):1.2942700000):0.9583250000):3.1148600000):0.1197210000):2.0558800000):1.2075900000):0.5783340000):0.4924010000	2chp_A:0.8443840000):0.1040930000);
(1ji5_A:0.5751540000	(1jig_A:0.3325730000	((1qgh_A:0.9106680000	2ux1_A:1.0521510000):0.6638080000	(1ji4_A:1.5484920000	2fjc_A:1.2907120000):0.5321460000):0.1419060000):0.1017370000	(((1n1q_A:0.3801290000	(((1dps_A:0.0000010000	1jts_A:0.0000010000):0.5499120000	1o9r_A:0.6583520000):1.3015600000	1uvh_A:2.2738210000):1.0165900000):0.0000021612	((1tjo_A:0.0000020000	1tk6_A:0.0000020000):1.6432100000	((2fzf_A:9.9999990000	2vzb_A:0.7237340000):1.8702900000	(((((1bcf_A:0.0000010000	3e1q_A:0.0000010000):0.4300580000	2fkz_A:0.1800210000):0.8343270000	1jgc_A:0.6614230000):0.7854430000	((((1lko_A:0.8423740000	1yuz_A:3.1336840000):1.9272000000	3qhb_A:1.9150160000):2.5725600000	((((1lb3_A:0.0589020000	2za7_A:0.1827950000):0.8966160000	1bg7_A:0.2466090000):0.1339940000	1r03_A:0.3785150000):0.5959770000	((1z6o_A:4.8281170000	1z6o_M:1.4234960000):0.8314470000	(((1eum_A:0.9275810000	1krq_A:0.3706420000):0.9660050000	(2jd7_A:0.4884170000	1vlg_A:0.6359280000):0.3124120000):0.3388290000	3e6s_A:2.2113730000):0.5511320000):0.3249900000):1.1209500000):1.0608600000	(((1otk_A:6.2030920000	(((2inc_B:4.3795080000	(2inp_C:2.1418240000	1mty_B:5.8029690000):1.7428400000):5.0581800000	1mty_D:2.1743710000):1.5696100000	3dhg_A:2.5085500000):3.5925300000):0.8491000000	(((((1oqu_A:0.2264430000	1uzr_A:0.1869500000):0.1644390000	1r2f_A:0.2113290000):1.9755200000	1mxr_A:2.6387100000):1.8449300000	((1jk0_A:0.7447430000	2uw2_A:0.0401980000):0.0668602000	1w68_A:0.0052190000):1.2879200000):2.1191200000	3ee4_A:1.6875680000):1.2589300000):4.1715400000	(((2uw1_A:0.0000010000	2uw1_B:0.0000010000):0.2232420000	1za0_A:8.1430750000):0.0056509100	1afr_A:0.1100350000):3.9292000000):3.1132100000):0.5736990000):0.4345200000	1nfv_A:3.0384710000):0.4841970000):1.5596300000):1.2020000000):0.3177030000	2chp_A:1.4100570000):0.1484190000);
(1ji5_A:0.4345140000	((1jig_A:0.2350780000	((1qgh_A:0.9515160000	2ux1_A:1.1916410000):0.7294610000	(1ji4_A:2.0088570000	2fjc_A:1.5406390000):0.5291390000):0.4288360000):0.1243550000	2chp_A:1.2965380000):0.0781062000	(1n1q_A:0.1832120000	((((1dps_A:0.0000010000	1jts_A:0.0000010000):0.9188160000	1o9r_A:0.5784270000):1.0792200000	1uvh_A:1.4822830000):0.8445690000	((1tjo_A:0.0000020000	1tk6_A:0.0000020000):0.9518610000	((2fzf_A:9.6611500000	2vzb_A:0.4822800000):1.3521400000	(((((1bcf_A:0.0000010000	3e1q_A:0.0000010000):0.3851150000	2fkz_A:0.2141390000):0.4926950000	1jgc_A:0.6268230000):1.2778600000	((((1lko_A:2.0299700000	1yuz_A:1.6145050000):3.4305500000	3qhb_A:0.8878950000):4.8311600000	((1otk_A:8.3146090000	((2inc_B:1.8967440000	(2inp_C:1.0313610000	1mty_B:8.7932850000):2.1595400000):1.7169400000	(1mty_D:3.4450680000	3dhg_A:6.0436970000):1.0137300000):0.1622290000):5.1102300000	(((((1oqu_A:0.2106290000	1r2f_A:0.3776840000):0.0195191000	1uzr_A:0.0627270000):2.0464000000	(1mxr_A:3.6000500000	((1jk0_A:0.8203260000	2uw2_A:0.0264160000):0.0576831000	1w68_A:0.0051400000):2.8269200000):1.1007500000):3.3673800000	3ee4_A:0.9527250000):6.3369200000	(((2uw1_A:0.0000010000	2uw1_B:0.0000010000):0.2296940000	1afr_A:0.2162890000):0.5781200000	1za0_A:7.1663260000):4.1300100000):2.2781300000):0.9711760000):0.0000025862	((((((1lb3_A:0.1007610000	2za7_A:0.1577190000):0.2688450000	1z6o_A:3.3159980000):0.2689490000	1bg7_A:0.2395590000):0.2390920000	1r03_A:0.4318700000):0.7346830000	1z6o_M:2.3701880000):0.2788420000	(((1eum_A:0.8699790000	1krq_A:0.7780240000):0.9785780000	(2jd7_A:0.4443530000	1vlg_A:0.9537960000):0.3733990000):0.4963040000	3e6s_A:1.6216070000):0.7810160000):0.8834330000):0.8152720000):0.0000024924	1nfv_A:3.3635450000):1.0503400000):2.0124700000):1.5366600000):1.0277400000):0.6239550000);
(1ji5_A:0.5688580000	(1jig_A:0.1517090000	((1qgh_A:0.5227280000	2ux1_A:1.1155190000):0.6826930000	((1ji4_A:1.7219340000	2fjc_A:1.2433380000):0.9890450000	((((1dps_A:0.0000010000	1jts_A:0.0000010000):0.6619000000	1o9r_A:0.3477210000):0.7642070000	1uvh_A:1.8837550000):0.6287270000	((1tjo_A:0.0000010000	1tk6_A:0.0000010000):0.8381620000	((((((2fzf_A:8.4392520000	((1lko_A:1.0306500000	1yuz_A:1.9614770000):1.6143500000	3qhb_A:1.3782750000):1.4151300000):3.3087600000	(((1bcf_A:0.0000010000	3e1q_A:0.0000010000):0.4267900000	2fkz_A:0.0851630000):0.6559450000	1jgc_A:0.6564420000):1.9405500000):0.2815740000	((((((((1lb3_A:0.1294510000	2za7_A:0.1281440000):0.4635320000	(1bg7_A:0.1821830000	1r03_A:0.4847700000):0.0561563000):0.4658240000	(1z6o_A:2.7884590000	1z6o_M:1.2805280000):0.9133530000):0.7638570000	3e6s_A:2.1395600000):0.4167570000	(1eum_A:0.9952110000	1krq_A:0.4618710000):0.7186950000):0.3883010000	1vlg_A:0.6487090000):0.1260690000	2jd7_A:0.4063140000):1.0971100000	(((2uw1_A:0.0000010000	2uw1_B:0.0000010000):0.3322780000	1za0_A:7.4627810000):0.0375511000	1afr_A:0.0975020000):4.9686000000):1.6798100000):0.2206300000	(((1otk_A:5.9919400000	((2inc_B:3.8758900000	1mty_B:8.5673980000):1.6275500000	2inp_C:0.4751960000):2.7684100000):1.0657700000	(1mty_D:3.9315550000	3dhg_A:3.6811240000):2.3011900000):2.2294100000	(((((1oqu_A:0.3162150000	1uzr_A:0.0689570000):0.1631710000	1r2f_A:0.3085920000):1.5709400000	1mxr_A:3.6395730000):1.3373600000	(1jk0_A:0.6947460000	(2uw2_A:0.0498330000	1w68_A:0.0541600000):0.1667070000):2.1039100000):1.9359900000	3ee4_A:1.8133140000):3.9661500000):1.5408600000):0.4006360000	1nfv_A:2.1501060000):0.3760480000	2vzb_A:2.7615690000):2.1556700000):1.5983800000):1.4448200000):0.2791640000):0.2929420000):0.0768021000	(1n1q_A:0.7292450000	2chp_A:1.1973190000):0.1876670000);
(1ji5_A:0.3758120000	(1jig_A:0.2631380000	((1qgh_A:0.7375820000	2ux1_A:1.4885870000):0.5886180000	(1ji4_A:1.7867580000	2fjc_A:1.4376520000):0.7333120000):0.2903250000):0.1260360000	(1n1q_A:0.4228410000	(2chp_A:1.0685280000	((((1dps_A:0.0000010000	1jts_A:0.0000010000):0.6387920000	1o9r_A:0.2759550000):0.9385840000	1uvh_A:1.5000950000):0.8417880000	((1tjo_A:0.0000020000	1tk6_A:0.0000020000):1.0296600000	((((2fzf_A:6.4053540000	2vzb_A:0.8070270000):0.5833320000	(((1otk_A:3.5140810000	((2inc_B:5.5949950000	2inp_C:1.0966370000):0.9379590000	1mty_B:7.7304330000):1.8591800000):1.3726100000	(1mty_D:4.0679810000	3dhg_A:2.9277990000):1.7916300000):1.7225500000	(((((1oqu_A:0.3038840000	1uzr_A:0.1103290000):0.1176760000	1r2f_A:0.2196520000):1.7453700000	1mxr_A:2.8440350000):0.4165160000	((1jk0_A:0.9376460000	2uw2_A:0.0820910000):0.0514201000	1w68_A:0.0000030000):2.6058300000):1.5859500000	3ee4_A:1.8700010000):2.7797200000):2.6608600000):0.9457530000	1nfv_A:2.8799470000):0.3428930000	((((((1bcf_A:0.0000010000	3e1q_A:0.0000010000):0.5195990000	2fkz_A:0.2049130000):0.7848680000	1jgc_A:0.4716370000):1.1804300000	(((2uw1_A:0.0000010000	2uw1_B:0.0000010000):0.0998970000	1afr_A:0.3251410000):0.7336640000	1za0_A:6.1187150000):4.2330600000):0.3934010000	((1lb3_A:0.1064980000	2za7_A:0.1049280000):0.4768950000	((1bg7_A:0.2771500000	1r03_A:0.3677800000):0.0865402000	((1z6o_A:1.9901610000	1z6o_M:1.8863070000):0.9221480000	(((1eum_A:1.2349860000	1krq_A:0.5943080000):0.6785720000	(2jd7_A:0.4609210000	1vlg_A:0.4859950000):0.3849770000):0.3664380000	3e6s_A:2.0474250000):0.7942930000):0.2600530000):0.0585323000):3.2965400000):0.8113530000	((1lko_A:1.1103960000	1yuz_A:2.7211660000):0.8306340000	3qhb_A:2.3192600000):3.3736200000):0.1841470000):2.5127300000):1.2049500000):1.0012700000):0.3351160000):0.2330830000);
(1ji5_A:0.6136620000	(1jig_A:0.3906880000	(((1qgh_A:0.6950670000	2ux1_A:1.3101170000):0.5421000000	(1ji4_A:2.1402230000	2fjc_A:2.0379070000):0.5916510000):0.4151540000	((((1dps_A:0.0000010000	1jts_A:0.0000010000):0.5019880000	1o9r_A:0.5651340000):1.1663300000	1uvh_A:1.4836060000):0.3913220000	((1tjo_A:0.0000010000	1tk6_A:0.0000020000):1.2854600000	(((2fzf_A:9.8578890000	1nfv_A:1.9065750000):0.9745810000	(((((1bcf_A:0.0000010000	3e1q_A:0.0000010000):0.3280580000	2fkz_A:0.3501000000):0.2405610000	1jgc_A:0.8773640000):1.8116700000	(((1lko_A:1.9777150000	1yuz_A:2.5454690000):1.8458000000	3qhb_A:1.6599530000):3.5329900000	((((((1lb3_A:0.1320880000	2za7_A:0.0937670000):0.4989060000	1bg7_A:0.1868560000):0.0678789000	1r03_A:0.4208230000):0.5853720000	(1z6o_A:2.1880470000	1z6o_M:1.4108900000):0.5381460000):0.6264130000	(1eum_A:1.0347660000	1krq_A:0.9028310000):0.7055480000):0.1918470000	((3e6s_A:2.3757470000	2jd7_A:0.4523850000):0.2678540000	1vlg_A:0.5121930000):0.5378310000):1.4082200000):0.3297720000):0.4094240000	((((1otk_A:7.7456980000	(2inc_B:2.7493820000	(2inp_C:1.8311380000	1mty_B:8.5200870000):0.5959760000):3.4480600000):0.9765020000	1mty_D:1.2471420000):0.5748770000	3dhg_A:3.9571470000):2.7017800000	((((((1oqu_A:0.3275180000	1r2f_A:0.3734830000):0.1291320000	1uzr_A:0.0033010000):2.0650400000	1mxr_A:2.4517600000):0.4985700000	(1jk0_A:0.4913380000	(2uw2_A:0.0943590000	1w68_A:0.0574270000):0.3779930000):1.9485200000):1.8356000000	3ee4_A:1.3978500000):2.2517600000	((2uw1_A:0.0000010000	2uw1_B:0.0000010000):0.0034200200	(1afr_A:0.4629680000	1za0_A:7.0215260000):0.0149700000):4.3612500000):1.3609000000):4.2580200000):0.1770190000):0.2753330000	2vzb_A:2.1847830000):1.8848900000):1.6308600000):0.8656430000):0.1402810000):0.2243580000	(1n1q_A:0.4800210000	2chp_A:1.4486620000):0.2712400000);
(1ji5_A:0.3862430000	((1jig_A:0.4207650000	(((1qgh_A:0.6640190000	2ux1_A:1.2891560000):0.3777960000	(1ji4_A:1.1845820000	2fjc_A:1.4268280000):0.8524740000):0.2587120000	((((1dps_A:0.0000010000	1jts_A:0.0000010000):0.7364610000	1o9r_A:0.4465380000):0.7017100000	1uvh_A:2.2748830000):1.4598700000	((1tjo_A:0.0000010000	1tk6_A:0.0000020000):1.8131500000	(((2fzf_A:6.2430620000	(1nfv_A:1.4368800000	((1otk_A:5.6561100000	((((((1oqu_A:0.3017270000	1uzr_A:0.1114250000):0.0721076000	1r2f_A:0.3389840000):1.8141500000	1mxr_A:2.5436050000):0.9979260000	((1jk0_A:0.7894450000	2uw2_A:0.0656450000):0.0828439000	1w68_A:0.0000020000):1.7742900000):1.4556000000	3ee4_A:2.3734980000):1.9399600000	(1mty_D:2.5304110000	3dhg_A:3.8209550000):1.9601100000):3.0730800000):0.0000023899	(2inc_B:5.2994600000	(2inp_C:0.5133160000	1mty_B:9.6260990000):1.8847500000):3.1745800000):2.5649100000):0.2024380000):0.4822740000	((((1bcf_A:0.0000010000	3e1q_A:0.0000010000):0.5668290000	2fkz_A:0.2868110000):0.6758550000	1jgc_A:0.5803670000):1.2421100000	(((1lko_A:1.6339170000	1yuz_A:1.8236930000):1.5164700000	3qhb_A:1.3594730000):2.8246700000	((((((1lb3_A:0.0595430000	2za7_A:0.1556700000):0.6450310000	1bg7_A:0.2849040000):0.2416960000	1r03_A:0.3104080000):0.7836920000	(((1eum_A:0.8695850000	1krq_A:0.4812380000):0.7607410000	(2jd7_A:0.3027090000	1vlg_A:0.7138180000):0.4631520000):0.3863180000	3e6s_A:2.2003900000):1.0073300000):0.1247540000	(1z6o_A:3.2204030000	1z6o_M:0.7342730000):0.8125180000):1.1964400000	(((2uw1_A:0.0000010000	2uw1_B:0.0000010000):0.0631867000	1afr_A:0.3780000000):1.0705800000	1za0_A:6.8183660000):4.4989400000):0.3742090000):1.0839100000):0.5747750000):0.7603970000	2vzb_A:1.7197710000):0.8525390000):1.0608400000):0.2552410000):0.2061120000):0.1606600000	1n1q_A:0.4937480000):0.1305750000	2chp_A:1.4300400000);
(1ji5_A:0.4088500000	((1jig_A:0.2378300000	((1qgh_A:0.6638110000	2ux1_A:1.3246420000):0.9303520000	((1ji4_A:1.5825120000	2fjc_A:1.0769650000):0.1838970000	(((((1dps_A:0.0000010000	1jts_A:0.0000010000):0.5837930000	1o9r_A:0.5383100000):1.1129100000	1uvh_A:1.7125850000):0.6791940000	(1tjo_A:0.0000010000	1tk6_A:0.0000010000):1.6084200000):0.5411310000	(((2fzf_A:6.9964150000	1nfv_A:1.7910740000):0.2117060000	((((1bcf_A:0.0000010000	3e1q_A:0.0000010000):0.5304220000	2fkz_A:0.2555200000):0.6275510000	1jgc_A:0.9051240000):1.4809400000	(((1lko_A:2.2392490000	1yuz_A:1.8021680000):2.0467700000	3qhb_A:1.1236150000):3.3447900000	((((((1lb3_A:0.1544170000	2za7_A:0.0748770000):0.3850720000	1bg7_A:0.2340510000):0.1969050000	1r03_A:0.2577060000):0.3063430000	(1z6o_A:2.3801940000	1z6o_M:1.6074750000):0.4151130000):0.6182710000	(((1eum_A:0.8826060000	1krq_A:0.6713060000):0.4308250000	3e6s_A:2.2581370000):0.4691440000	(2jd7_A:0.4183920000	1vlg_A:0.5897770000):0.2095030000):0.8371600000):1.4185600000	((((1otk_A:5.1274360000	(1mty_D:2.9867360000	3dhg_A:3.0717080000):1.8756200000):0.3955450000	(2inc_B:4.7937040000	(2inp_C:0.0016360000	1mty_B:9.9999990000):2.4278100000):3.2808300000):1.3646400000	(((((1oqu_A:0.2837930000	1uzr_A:0.1186150000):0.0752739000	1r2f_A:0.3278210000):2.1520700000	1mxr_A:2.1676860000):1.1910900000	(1jk0_A:0.5651240000	(2uw2_A:0.0441620000	1w68_A:0.0796840000):0.2195960000):1.6570300000):2.6261400000	3ee4_A:1.3047220000):3.0217800000):1.5864800000	(((2uw1_A:0.0000010000	2uw1_B:0.0000010000):0.2758860000	1afr_A:0.2296750000):1.0569100000	1za0_A:8.8663280000):2.9109600000):1.8750100000):0.0000020329):0.7285860000):0.6380610000):0.7180720000	2vzb_A:2.2925140000):1.8392300000):0.9168720000):0.2548800000):0.3205270000):0.1969750000	1n1q_A:0.6244070000):0.1325000000	2chp_A:1.0485440000);
(1ji5_A:0.6994260000	1jig_A:0.2717330000	((((1n1q_A:0.5024260000	((1tjo_A:0.0000020000	1tk6_A:0.0000020000):2.7670900000	(((((2fzf_A:8.3854690000	(1otk_A:6.2441300000	((((((((1oqu_A:0.3550910000	1uzr_A:0.1245460000):0.2353710000	1r2f_A:0.1519570000):2.5554400000	1mxr_A:3.1412590000):0.9237650000	((1jk0_A:0.9026680000	2uw2_A:0.0528600000):0.0713782000	1w68_A:0.0138730000):1.3891900000):1.9081600000	3ee4_A:1.5289990000):3.7195300000	3dhg_A:2.6487100000):2.7117100000	1mty_D:1.2853390000):3.2448500000	(2inc_B:6.8187920000	(2inp_C:0.4337710000	1mty_B:9.9999990000):1.9432000000):3.6229200000):0.0000022744):1.8247500000):0.3567220000	1nfv_A:1.8941290000):0.2053640000	2vzb_A:3.0604900000):0.8846310000	((((1lko_A:1.7602480000	3qhb_A:2.1063270000):0.2238530000	1yuz_A:1.8716150000):3.3496900000	(((2uw1_A:0.0000010000	2uw1_B:0.0000010000):0.2083800000	1za0_A:8.4841750000):0.0165310000	1afr_A:0.2485850000):4.8112700000):1.3667600000	(((((1lb3_A:0.1092300000	2za7_A:0.1732970000):0.5822690000	1bg7_A:0.2758160000):0.2162100000	1r03_A:0.3744350000):0.4099300000	(1z6o_A:3.1461690000	1z6o_M:1.4967500000):0.6487610000):0.7398160000	(((1eum_A:0.7968830000	1krq_A:0.5165580000):0.5270340000	3e6s_A:2.0387590000):0.4118360000	(2jd7_A:0.4590580000	1vlg_A:0.9135080000):0.2474520000):0.9345640000):1.0975600000):1.0939000000):0.3558760000	(((1bcf_A:0.0000010000	3e1q_A:0.0000010000):0.4868720000	2fkz_A:0.2910010000):0.2144580000	1jgc_A:1.0255960000):1.6541400000):1.9971900000):0.6468260000):0.0284574000	(((1dps_A:0.0000010000	1jts_A:0.0000010000):0.6656230000	1o9r_A:0.4323580000):0.6181810000	1uvh_A:2.6794630000):1.8066400000):0.1872590000	2chp_A:1.0848760000):0.1919810000	((1qgh_A:0.6745150000	2ux1_A:2.0521170000):0.8187310000	(1ji4_A:1.9730950000	2fjc_A:1.7563950000):1.8043000000):0.3915650000):0.0793500000);
(1ji5_A:0.4629480000	((1jig_A:0.2581050000	((1qgh_A:0.5939280000	2ux1_A:1.3986910000):0.7022150000	((1ji4_A:1.4480180000	2fjc_A:2.0440940000):0.4917310000	((((1dps_A:0.0000010000	1jts_A:0.0000010000):0.6569300000	1o9r_A:0.5441730000):0.4734450000	1uvh_A:2.1469050000):1.5143100000	(((1tjo_A:0.0000010000	1tk6_A:0.0000010000):1.9678600000	((2fzf_A:6.6266400000	2vzb_A:3.2303130000):0.0896999000	(((((1bcf_A:0.0000010000	3e1q_A:0.0000010000):0.5740510000	2fkz_A:0.3076600000):0.2136810000	1jgc_A:1.0896440000):1.0442900000	(((1lko_A:1.8407460000	1yuz_A:0.7708750000):2.5281200000	3qhb_A:1.0812570000):3.8931200000	((((((1lb3_A:0.1196030000	2za7_A:0.1607640000):0.6323420000	1bg7_A:0.2432470000):0.3770730000	1r03_A:0.2021490000):0.6472070000	(1z6o_A:2.4731590000	1z6o_M:1.0933160000):0.5365990000):0.0543227000	(((1eum_A:1.0654820000	1krq_A:0.4871660000):0.7141690000	3e6s_A:1.8056060000):0.1434340000	(2jd7_A:0.4019230000	1vlg_A:0.5190030000):0.2882890000):0.8319270000):1.3057400000	(((((((1oqu_A:0.3691330000	1uzr_A:0.1358110000):0.2215420000	1r2f_A:0.2032310000):1.9847500000	1mxr_A:4.0109040000):0.8942100000	(1jk0_A:0.7938870000	(2uw2_A:0.0437160000	1w68_A:0.0978820000):0.1611740000):2.5904200000):2.4816100000	3ee4_A:0.5364110000):1.4438600000	(1mty_D:4.2387650000	3dhg_A:3.5999240000):3.4003300000):2.9100800000	(((2uw1_A:0.0000010000	2uw1_B:0.0000010000):0.2893340000	1za0_A:8.4129800000):0.0493529000	1afr_A:0.0897400000):4.3008500000):3.4405800000):0.1018400000):0.9354170000):0.8124920000	(1nfv_A:0.9080590000	(2inc_B:3.8804360000	(2inp_C:1.3094840000	1mty_B:9.9999990000):1.6415200000):5.7131400000):1.5832500000):0.0583885000):1.7523400000):0.2831790000	1otk_A:8.4879180000):0.6134420000):0.3716280000):0.2764440000):0.3202770000):0.2423640000	1n1q_A:0.5515130000):0.0006911820	2chp_A:0.9931120000);
(1ji5_A:0.4108780000	((1jig_A:0.2284910000	((1qgh_A:0.6203600000	2ux1_A:1.1781050000):0.5578180000	(1ji4_A:1.2272470000	2fjc_A:1.5666420000):0.3643170000):0.4903220000):0.0418371000	((((1dps_A:0.0000010000	1jts_A:0.0000010000):0.5837470000	1o9r_A:0.5568410000):0.1684660000	1uvh_A:1.8234760000):1.7352200000	((1tjo_A:0.0000010000	1tk6_A:0.0000010000):2.1585500000	(((2fzf_A:7.0807830000	1nfv_A:1.1156060000):1.0503400000	((((((1bcf_A:0.0000010000	3e1q_A:0.0000010000):0.2934240000	2fkz_A:0.3303880000):0.8234950000	1jgc_A:0.3786510000):1.1868200000	(((((1lb3_A:0.1522720000	2za7_A:0.1410220000):0.7458820000	1bg7_A:0.2103060000):0.1222250000	1r03_A:0.3693870000):0.7568090000	(1z6o_A:3.8420660000	1z6o_M:1.2686760000):0.8212500000):0.7288700000	((1eum_A:1.1565160000	1krq_A:0.5590250000):0.6490320000	(3e6s_A:2.4072670000	(2jd7_A:0.3460350000	1vlg_A:0.8522770000):0.5957600000):0.2306770000):0.4202700000):2.4589400000):0.2896830000	((1lko_A:1.6831800000	1yuz_A:2.1188370000):1.7558900000	3qhb_A:1.9475850000):3.2984000000):0.0314344000	(((1otk_A:4.5151250000	(1mty_D:2.4726830000	3dhg_A:4.7385970000):1.9186900000):0.1347060000	((2inc_B:3.6375160000	1mty_B:7.4991050000):0.6347190000	2inp_C:1.8374520000):2.3037500000):2.5075500000	((((((1oqu_A:0.3254350000	1r2f_A:0.4199180000):0.1025990000	1uzr_A:0.0398850000):1.7718700000	((1jk0_A:0.9500820000	2uw2_A:0.0516420000):0.0682199000	1w68_A:0.0000020000):3.2053400000):0.8240730000	1mxr_A:2.9005610000):1.8236200000	3ee4_A:0.9951510000):3.8694200000	(((2uw1_A:0.0000010000	2uw1_B:0.0000010000):0.2283890000	1za0_A:9.9999990000):0.0341632000	1afr_A:0.0972210000):4.4147700000):2.7924200000):2.8803700000):0.1512110000):0.9765280000	2vzb_A:2.4388960000):1.5106300000):1.2439700000):0.2733850000):0.3149590000	(1n1q_A:0.5415590000	2chp_A:1.1264840000):0.2011430000);
(1ji5_A:0.5217270000	(1jig_A:0.3141730000	(((1qgh_A:0.7796690000	2ux1_A:1.6757830000):0.1694270000	(1ji4_A:1.9934800000	2fjc_A:1.5116750000):0.6666020000):0.2410970000	(((1dps_A:0.0000010000	1jts_A:0.0000010000):1.0172000000	1o9r_A:0.4770590000):1.3885500000	(1uvh_A:1.7218350000	((1tjo_A:0.0000010000	1tk6_A:0.0000010000):2.1138100000	(((2fzf_A:6.1914070000	2vzb_A:1.4046810000):0.6060670000	(1nfv_A:1.2460970000	((1otk_A:5.5359140000	(2inc_B:3.8098420000	(2inp_C:0.7189860000	1mty_B:7.1344210000):0.5557700000):1.0769000000):1.4853000000	(1mty_D:3.3908140000	3dhg_A:4.3181000000):3.6121600000):5.2156800000):2.4616800000):0.9263690000	((((1bcf_A:0.0000010000	3e1q_A:0.0000010000):0.5630780000	2fkz_A:0.2507170000):1.0209300000	1jgc_A:0.5199200000):1.3043600000	(((1lko_A:1.0698300000	(1yuz_A:2.9495960000	3qhb_A:3.1103350000):0.4385000000):4.2714800000	((((((1oqu_A:0.3348300000	1r2f_A:0.3951770000):0.0944667000	1uzr_A:0.0717650000):1.8902100000	1mxr_A:3.5942770000):1.5632900000	((1jk0_A:0.9305470000	2uw2_A:0.0159960000):0.0679196000	1w68_A:0.0419070000):2.8006700000):1.7880700000	3ee4_A:1.3227200000):5.7898000000	(((2uw1_A:0.0000010000	2uw1_B:0.0000010000):0.0000023803	1za0_A:8.6211020000):0.2294570000	1afr_A:0.1881040000):4.1360300000):6.4891600000):0.5341020000	(((((1lb3_A:0.1045290000	2za7_A:0.1496230000):0.5323420000	1bg7_A:0.1360040000):0.1440660000	1r03_A:0.4047600000):0.5654890000	(1z6o_A:3.2213570000	1z6o_M:1.5517110000):1.0746400000):0.7393200000	(((1eum_A:1.3223390000	1krq_A:0.5423400000):0.8487360000	(2jd7_A:0.6610990000	1vlg_A:1.0407070000):0.3210840000):0.4001490000	3e6s_A:2.1084320000):0.6076030000):1.3255500000):0.4623560000):0.7568100000):2.3829400000):0.9166790000):0.7245470000):1.2722700000):0.2066170000):0.1383790000	(1n1q_A:0.5192490000	2chp_A:1.4718290000):0.2236460000);
(1ji5_A:0.4544670000	(1jig_A:0.2046650000	(((1qgh_A:0.7475610000	2ux1_A:1.9409150000):0.3694020000	(1ji4_A:1.5929660000	2fjc_A:1.6957330000):0.6044460000):0.1992630000	((((1dps_A:0.0000020000	1jts_A:0.0000020000):0.8302880000	1o9r_A:0.6166330000):1.1613300000	1uvh_A:1.5987110000):1.2751900000	((1tjo_A:0.0000020000	1tk6_A:0.0000020000):1.6068900000	((2fzf_A:9.5655360000	2vzb_A:1.0539960000):2.0534600000	((((((1bcf_A:0.0000010000	3e1q_A:0.0000010000):0.5495110000	2fkz_A:0.1499910000):0.8300860000	1jgc_A:0.8508850000):1.1615100000	(((1lko_A:2.1059570000	1yuz_A:1.5817700000):1.8769900000	3qhb_A:1.1941270000):2.1956400000	((((1otk_A:7.1322890000	((2inc_B:3.9303200000	2inp_C:1.6744060000):1.4399200000	1mty_B:5.3699880000):1.1317900000):2.1129600000	(1mty_D:3.9941960000	3dhg_A:2.4048980000):1.5532400000):2.8492500000	(((((1oqu_A:0.3038070000	1r2f_A:0.3264380000):0.1543680000	1uzr_A:0.0160130000):1.8470600000	1mxr_A:2.6720110000):0.9502280000	(1jk0_A:0.5235670000	(2uw2_A:0.0900810000	1w68_A:0.0387250000):0.3650860000):1.6872300000):2.9449500000	3ee4_A:0.9594370000):1.3800900000):3.5065600000	((2uw1_A:0.0000010000	2uw1_B:0.0000010000):0.0837560000	(1afr_A:0.1427470000	1za0_A:9.8399590000):0.1839260000):4.2223800000):0.7942190000):2.4154300000):0.1337530000	(((((1lb3_A:0.1255220000	2za7_A:0.1468180000):0.6435860000	1bg7_A:0.1990210000):0.2282780000	1r03_A:0.5397460000):0.4850380000	(1z6o_A:4.3264400000	1z6o_M:1.4572650000):0.4793300000):0.4032830000	(((1eum_A:1.0961480000	1krq_A:0.8203650000):0.6581670000	(2jd7_A:0.6285510000	1vlg_A:0.7252410000):0.2221770000):0.3070610000	3e6s_A:1.5677850000):0.6777810000):2.1176500000):0.5094810000	1nfv_A:3.3308420000):1.2338100000):2.2568200000):0.8412620000):1.0422100000):0.2595520000):0.1678650000	(1n1q_A:0.4704230000	2chp_A:0.9466990000):0.2809450000);
(1ji5_A:0.4450790000	1jig_A:0.3645950000	((1n1q_A:0.3399640000	((1ji4_A:1.3154640000	2fjc_A:1.5902180000):0.6179990000	((((1dps_A:0.0000010000	1jts_A:0.0000010000):0.6789380000	1o9r_A:0.5748820000):0.3389640000	1uvh_A:1.7369330000):1.2601500000	((1tjo_A:0.0000020000	1tk6_A:0.0000020000):1.8290900000	(((2fzf_A:7.2380040000	1nfv_A:1.7600400000):1.2206000000	((((1bcf_A:0.0000010000	3e1q_A:0.0000010000):0.4684850000	2fkz_A:0.2675220000):0.5559350000	1jgc_A:0.5933730000):1.1201600000	((((1lko_A:1.2085610000	1yuz_A:2.4108340000):1.9796400000	3qhb_A:1.3537170000):3.0551100000	((((1otk_A:3.9786680000	(2inc_B:4.5705560000	(2inp_C:0.7600900000	1mty_B:9.2650280000):1.4025100000):1.7289400000):0.2464620000	(1mty_D:2.5377680000	3dhg_A:4.0261020000):4.7595000000):1.8323400000	(((((1oqu_A:0.2716100000	1r2f_A:0.3490270000):0.0474328000	1uzr_A:0.0530400000):1.4506000000	1mxr_A:3.2642420000):0.5293050000	((1jk0_A:0.8461650000	2uw2_A:0.0659660000):0.0506290000	1w68_A:0.0000020000):3.0214200000):3.6159300000	3ee4_A:0.0000020000):5.0246200000):1.2676000000	(((2uw1_A:0.0000010000	2uw1_B:0.0000010000):0.0533178000	1za0_A:8.4569290000):0.2793890000	1afr_A:0.0940940000):6.0288700000):1.7802500000):0.0000021629	((((1lb3_A:0.1109690000	2za7_A:0.1784250000):0.5516370000	1bg7_A:0.2559260000):0.1691730000	1r03_A:0.4226200000):0.6491100000	((1z6o_A:2.4179510000	1z6o_M:1.3617780000):0.5458510000	((1eum_A:1.2211430000	1krq_A:0.4253300000):1.1295400000	(3e6s_A:2.1999790000	(2jd7_A:0.6142640000	1vlg_A:0.8911360000):0.3757160000):0.3363960000):1.0655100000):0.2865410000):1.8032900000):0.8443730000):0.3053130000):0.8845170000	2vzb_A:2.7989390000):0.8298990000):0.6130610000):0.1635970000):0.3422920000):0.2900940000	(2chp_A:1.0924760000	(1qgh_A:0.5739490000	2ux1_A:1.3303800000):0.6354170000):0.0727852000):0.2006120000);
(1ji5_A:0.5213110000	((1jig_A:0.3297660000	((1qgh_A:0.9485560000	2ux1_A:1.7520750000):0.5586000000	(1ji4_A:1.5559210000	2fjc_A:1.6031970000):0.5785460000):0.6637900000):0.1698090000	(1n1q_A:0.2667920000	((((1dps_A:0.0000010000	1jts_A:0.0000010000):0.9032700000	1o9r_A:0.5379030000):1.1356000000	1uvh_A:2.0735330000):1.0205400000	((1tjo_A:0.0000020000	1tk6_A:0.0000020000):1.0196800000	(((2fzf_A:9.0801330000	2vzb_A:1.5446150000):0.6637820000	1nfv_A:2.1190560000):0.8256150000	((((1bcf_A:0.0000010000	3e1q_A:0.0000010000):0.2625220000	2fkz_A:0.2523250000):0.6916940000	1jgc_A:0.4207380000):1.2609600000	((((1lko_A:1.0438800000	1yuz_A:2.0936210000):1.7199800000	3qhb_A:1.8852070000):2.8503700000	(((((((1lb3_A:0.1390960000	2za7_A:0.1683890000):0.7420030000	1bg7_A:0.1575630000):0.1746950000	1r03_A:0.4229090000):0.4900390000	1z6o_A:3.5499760000):0.1551110000	1z6o_M:1.5614230000):0.8217150000	3e6s_A:1.8809800000):0.2435600000	((1eum_A:1.1164000000	1krq_A:0.5598740000):0.4868810000	(2jd7_A:0.3468540000	1vlg_A:0.6172430000):0.3859560000):0.3647890000):1.8135100000):0.1981000000	((((1otk_A:3.3728240000	(2inc_B:3.7766610000	(2inp_C:1.2727150000	1mty_B:9.9413180000):0.6947620000):9.7961300000):2.2585900000	(((((1oqu_A:0.3089550000	1r2f_A:0.3280840000):0.1387890000	1uzr_A:0.0146550000):1.8380900000	1mxr_A:2.6569290000):0.9611790000	((1jk0_A:0.7702840000	2uw2_A:0.0230760000):0.0769953000	1w68_A:0.0288470000):2.4618900000):1.8622600000	3ee4_A:0.7991310000):3.2609200000):0.6770110000	(1mty_D:3.5043710000	3dhg_A:4.5477210000):2.8990600000):1.4505300000	(((2uw1_A:0.0000020000	2uw1_B:0.0000010000):0.2151090000	1za0_A:7.5813560000):0.0089687300	1afr_A:0.1325880000):3.4360500000):4.8605000000):0.8255280000):0.2466790000):1.2935100000):1.0586100000):1.3189400000):0.3764580000):0.0893171000	2chp_A:1.0080910000);
(1ji5_A:0.5491590000	1jig_A:0.3415080000	((1n1q_A:0.2897990000	2chp_A:1.2095080000):0.2314270000	((1qgh_A:0.7010800000	(2ux1_A:1.1569910000	(((1dps_A:0.0000010000	1jts_A:0.0000010000):0.2833710000	1o9r_A:0.6421950000):1.2346700000	1uvh_A:1.6777070000):1.2139200000):0.3187770000):0.5353030000	((1ji4_A:1.4628220000	2fjc_A:1.5717770000):0.7697540000	((1tjo_A:0.0000010000	1tk6_A:0.0000010000):2.2445200000	((((((2fzf_A:6.2602950000	(1otk_A:4.8979810000	(2inc_B:4.7647680000	(2inp_C:2.5686990000	1mty_B:6.3198200000):0.8714480000):1.4043900000):1.2474800000):0.0000026724	((((((1oqu_A:0.2516650000	1r2f_A:0.3537150000):0.0671443000	1uzr_A:0.0593360000):2.0653200000	(1mxr_A:2.4351670000	(1jk0_A:0.6001640000	(2uw2_A:0.0598930000	1w68_A:0.0500000000):0.2054040000):2.8542900000):0.4445240000):3.1206100000	(1mty_D:2.8226810000	3dhg_A:5.2856220000):3.9184600000):1.0779400000	3ee4_A:0.9284500000):3.3684400000	((2uw1_A:0.0000010000	2uw1_B:0.0000010000):0.1349680000	(1afr_A:0.2757240000	1za0_A:7.2476980000):0.1353840000):3.7322500000):4.6704500000):1.5499400000	(((1lko_A:2.6614150000	1yuz_A:1.6895230000):1.8110700000	3qhb_A:1.3415860000):4.3525200000	(((((1lb3_A:0.1744740000	2za7_A:0.1053510000):0.4055090000	1bg7_A:0.2617920000):0.1650380000	1r03_A:0.3375470000):0.5305270000	(1z6o_A:2.2925290000	1z6o_M:1.2354620000):0.8036820000):0.9879980000	((((1eum_A:0.9370360000	1krq_A:0.8007290000):0.9100640000	3e6s_A:2.6567370000):0.4569910000	2jd7_A:0.5172580000):0.4230980000	1vlg_A:0.5100500000):0.1062640000):2.6643200000):0.2901340000):0.6724590000	1nfv_A:2.2664340000):0.4899710000	2vzb_A:2.1872380000):0.5466120000	(((1bcf_A:0.0000010000	3e1q_A:0.0000010000):0.2765330000	2fkz_A:0.2879180000):0.3564490000	1jgc_A:0.7364930000):1.8807700000):1.1759900000):1.7865100000):0.0000027191):0.4174260000):0.1330800000);
(1ji5_A:0.6432500000	((1jig_A:0.1745090000	(((1qgh_A:0.8192930000	2ux1_A:1.3300250000):0.9602500000	(1ji4_A:1.9300060000	2fjc_A:1.3908200000):0.6278460000):0.3756380000	((((1dps_A:0.0000010000	1jts_A:0.0000010000):0.6047410000	1o9r_A:0.6827270000):1.1947800000	1uvh_A:2.1212990000):0.5836080000	((1tjo_A:0.0000010000	1tk6_A:0.0000010000):1.0399300000	((2fzf_A:8.9388580000	2vzb_A:0.0813330000):1.5038900000	(((((((1bcf_A:0.0000010000	3e1q_A:0.0000010000):0.3869960000	2fkz_A:0.2097300000):1.3063300000	1jgc_A:0.6612790000):0.3133080000	(((2uw1_A:0.0000010000	2uw1_B:0.0000010000):0.0000023239	1afr_A:0.4605430000):0.5961570000	1za0_A:7.3432590000):7.9191100000):0.4525820000	(((((1lb3_A:0.1171800000	2za7_A:0.1004470000):0.5937490000	1bg7_A:0.3320090000):0.0375050000	1r03_A:0.4014830000):0.2172570000	(1z6o_A:2.4343680000	1z6o_M:1.6241380000):0.6236750000):0.3907910000	((((1eum_A:0.6382790000	1krq_A:0.8002190000):1.2972800000	2jd7_A:0.4214230000):0.2533040000	1vlg_A:0.4702480000):0.7353390000	3e6s_A:2.2132310000):0.7479930000):4.0955900000):0.3281080000	((1lko_A:1.3056390000	1yuz_A:1.9278970000):1.8207500000	3qhb_A:1.0486480000):3.7378500000):0.6433930000	(1nfv_A:2.7635780000	(((1otk_A:4.3076000000	1mty_B:6.2272910000):1.8926000000	(2inc_B:8.2818480000	2inp_C:0.0000020000):1.4342900000):1.8044500000	((((((1oqu_A:0.3088870000	1uzr_A:0.0542880000):0.0704398000	1r2f_A:0.2769560000):1.5633900000	1mxr_A:3.3236930000):1.0442400000	(1jk0_A:0.7467690000	(2uw2_A:0.0331300000	1w68_A:0.0598820000):0.2121380000):3.3894000000):1.1688600000	3ee4_A:2.7398120000):5.1462200000	(1mty_D:3.7494390000	3dhg_A:3.4708900000):1.5428600000):1.3361100000):4.7082000000):1.3495700000):1.2350000000):4.3245500000):1.3360200000):1.2699300000):0.3853490000):0.2293540000	1n1q_A:0.8154890000):0.1435620000	2chp_A:1.3853980000);
(1ji5_A:0.5581140000	1jig_A:0.3510340000	(((1n1q_A:0.4875030000	((((1dps_A:0.0000010000	1jts_A:0.0000010000):0.7067570000	1o9r_A:0.5264160000):0.8350720000	1uvh_A:1.7237730000):1.3475700000	((1tjo_A:0.0000020000	1tk6_A:0.0000020000):1.5738300000	(((((2fzf_A:5.2349730000	((1otk_A:4.7290980000	(2inc_B:4.3835300000	(2inp_C:0.6054090000	1mty_B:8.3260560000):0.5240330000):1.6083200000):3.4177900000	((((((1oqu_A:0.3080290000	1uzr_A:0.1198730000):0.0510149000	1r2f_A:0.2823520000):1.9671800000	1mxr_A:2.7545580000):0.8483360000	((1jk0_A:0.7814480000	2uw2_A:0.0228890000):0.0700904000	1w68_A:0.0034890000):2.2106900000):2.6477800000	3ee4_A:1.4440890000):2.2003100000	(1mty_D:4.6539200000	3dhg_A:3.4999250000):2.8993400000):3.1153800000):2.0385500000):1.2291200000	1nfv_A:1.7584840000):0.9176430000	2vzb_A:2.1762930000):0.5416920000	(1lko_A:0.0000020000	(1yuz_A:2.4957900000	3qhb_A:3.3812220000):0.9512710000):4.7510700000):0.0808553000	((((1bcf_A:0.0000010000	3e1q_A:0.0000010000):0.5510060000	2fkz_A:0.3665090000):0.4730650000	1jgc_A:0.8034730000):1.3031200000	((((((1lb3_A:0.1386750000	2za7_A:0.0838730000):0.7594810000	1bg7_A:0.2291420000):0.1248940000	(1z6o_A:2.3464560000	1z6o_M:1.9189120000):0.9072880000):0.1821000000	1r03_A:0.3132240000):0.2784520000	(((1eum_A:1.2281230000	1krq_A:0.6865830000):0.6385500000	(2jd7_A:0.7602480000	1vlg_A:0.6803950000):0.4252090000):0.8957170000	3e6s_A:3.0592160000):0.4890680000):1.3117000000	(((2uw1_A:0.0000010000	2uw1_B:0.0000010000):0.1946490000	1afr_A:0.2440600000):0.2470740000	1za0_A:6.4860270000):5.0072200000):1.7363600000):0.5019560000):1.6309400000):1.1594300000):1.1579100000):0.2716890000	2chp_A:1.4381950000):0.2128710000	((1qgh_A:0.7693130000	2ux1_A:1.9910140000):0.4149360000	(1ji4_A:1.5685270000	2fjc_A:1.5733220000):1.0404500000):0.2819550000):0.1328110000);
(1ji5_A:0.5985620000	(1jig_A:0.2304550000	(((1qgh_A:0.6712330000	2ux1_A:0.9603240000):0.7159690000	(1ji4_A:1.0042050000	2fjc_A:1.8113950000):0.4607690000):0.2895680000	((((1dps_A:0.0000010000	1jts_A:0.0000010000):0.8393340000	1o9r_A:0.3724440000):1.1156900000	1uvh_A:2.1811460000):0.8819860000	((1tjo_A:0.0000010000	1tk6_A:0.0000010000):1.9376700000	((2fzf_A:8.1292340000	2vzb_A:1.2859680000):0.9454050000	(((((1bcf_A:0.0000010000	3e1q_A:0.0000010000):0.5171490000	2fkz_A:0.1876400000):0.6603020000	1jgc_A:0.9425860000):1.8813200000	(((1lko_A:2.0199730000	1yuz_A:1.1635040000):1.9073500000	3qhb_A:1.0810260000):3.7262500000	((((((1lb3_A:0.1468050000	2za7_A:0.2245030000):0.4912920000	1bg7_A:0.2712620000):0.1451790000	1r03_A:0.4199220000):0.6838730000	(1z6o_A:2.2905940000	1z6o_M:1.3694920000):0.7634920000):0.3486340000	(((1eum_A:1.0420810000	1krq_A:0.4168530000):0.6703330000	3e6s_A:2.2162980000):0.4828590000	(2jd7_A:0.4274230000	1vlg_A:0.7268040000):0.3832250000):0.4036350000):1.7823700000	((((1otk_A:4.1912200000	(2inc_B:3.8321640000	(2inp_C:2.5837520000	1mty_B:6.3872400000):1.9361300000):2.4981600000):0.7597820000	(1mty_D:3.2063420000	3dhg_A:2.7806520000):2.7343100000):1.9263900000	(((((1oqu_A:0.3575470000	1r2f_A:0.3728440000):0.1309310000	1uzr_A:0.0000020000):2.1713800000	1mxr_A:2.5099650000):1.2256500000	((1jk0_A:0.7523610000	2uw2_A:0.0486890000):0.0827346000	1w68_A:0.0125300000):1.2142600000):2.4235300000	3ee4_A:2.0712420000):2.7964600000):1.6797100000	(((2uw1_A:0.0000010000	2uw1_B:0.0000010000):0.2341590000	1afr_A:0.2072050000):0.8068080000	1za0_A:7.5751560000):3.9665600000):3.7135800000):0.1275680000):0.9010100000):0.2617230000	1nfv_A:2.5853130000):0.5333750000):1.5240100000):0.6275030000):0.5118760000):0.0000027894):0.1796530000	(1n1q_A:0.3682790000	2chp_A:1.0010940000):0.2275560000);
(1ji5_A:0.6049980000	(1jig_A:0.3358820000	((1n1q_A:0.5209940000	(((1ji4_A:1.8712690000	2fjc_A:1.6575440000):0.3875920000	(((1dps_A:0.0000010000	1jts_A:0.0000010000):0.7361020000	1o9r_A:0.5459250000):0.1958720000	1uvh_A:2.9487270000):1.4437300000):0.1931280000	((1tjo_A:0.0000020000	1tk6_A:0.0000020000):2.4160500000	(((2fzf_A:8.1088520000	2vzb_A:0.9293560000):1.4248800000	((1lko_A:1.8104310000	1yuz_A:1.9031860000):2.1653000000	3qhb_A:0.5130850000):2.7761200000):0.2651220000	(((((1bcf_A:0.0000010000	3e1q_A:0.0000010000):0.6059740000	2fkz_A:0.2913020000):0.4345870000	1jgc_A:0.7144540000):1.9260700000	((((((1lb3_A:0.1393040000	2za7_A:0.1233290000):0.4737770000	1bg7_A:0.2704780000):0.1149620000	1r03_A:0.2806490000):0.3755910000	(1z6o_A:2.5454950000	1z6o_M:1.2546270000):0.6474120000):0.4994340000	((((1eum_A:0.8961450000	1krq_A:0.5893810000):0.9207960000	2jd7_A:0.3882820000):0.1270530000	1vlg_A:0.7013360000):0.4074030000	3e6s_A:2.2528140000):1.3804700000):0.5548380000	((((1otk_A:6.3121330000	(2inc_B:3.7738870000	(2inp_C:0.9293230000	1mty_B:9.0970600000):0.6326600000):2.1375700000):2.2300900000	(1mty_D:3.5006380000	3dhg_A:3.1107830000):0.6741610000):1.8366800000	(((((1oqu_A:0.2956440000	1r2f_A:0.3170080000):0.0584208000	1uzr_A:0.0354980000):1.6331500000	1mxr_A:2.7449790000):0.9197680000	((1jk0_A:0.7369870000	2uw2_A:0.0379930000):0.0661244000	1w68_A:0.0000020000):2.6129300000):2.4511400000	3ee4_A:0.7173870000):4.0086200000):1.7167100000	(((2uw1_A:0.0000010000	2uw1_B:0.0000010000):0.1355370000	1afr_A:0.3468690000):0.5185230000	1za0_A:7.5395450000):3.9548300000):2.1908700000):0.6996140000):0.4217290000	1nfv_A:3.6310360000):0.8011860000):0.5608490000):0.6106110000):0.3364980000):0.1745160000	2chp_A:1.3278130000):0.2298410000):0.2588710000	(1qgh_A:0.3980500000	2ux1_A:1.6608540000):0.7750650000);
(1ji5_A:0.3921300000	((1jig_A:0.2969220000	((1qgh_A:0.6013460000	2ux1_A:1.2440520000):0.5456230000	((1ji4_A:1.3899210000	2fjc_A:1.4811670000):0.9785790000	((((1dps_A:0.0000010000	1jts_A:0.0000010000):0.7230140000	1o9r_A:0.7075770000):0.7125250000	1uvh_A:2.0658800000):1.0957900000	((1tjo_A:0.0000010000	1tk6_A:0.0000010000):1.2382400000	(((2fzf_A:6.4496590000	(1nfv_A:1.7487410000	((1otk_A:4.1187370000	(((((1oqu_A:0.3109490000	1uzr_A:0.1615680000):0.1188170000	1r2f_A:0.2404340000):1.9871100000	(1mxr_A:3.0741830000	(1jk0_A:0.6808280000	(2uw2_A:0.0683040000	1w68_A:0.0458660000):0.1986920000):2.4814600000):0.3489560000):2.2336700000	3ee4_A:1.9927110000):3.3270000000	(1mty_D:2.8699390000	3dhg_A:3.9455170000):1.6038100000):1.9173900000):0.5026910000	(2inc_B:5.0272150000	(2inp_C:0.9383160000	1mty_B:8.7617540000):0.6035930000):3.6257600000):2.6767300000):1.2616500000):0.4201310000	2vzb_A:1.6307880000):0.4292230000	(((((1bcf_A:0.0000010000	3e1q_A:0.0000010000):0.3658820000	2fkz_A:0.1116690000):0.8871590000	1jgc_A:0.7544230000):1.0740500000	((1lko_A:0.9341670000	1yuz_A:2.6792350000):2.2308100000	3qhb_A:1.2624120000):3.6536200000):0.8579470000	((((((1lb3_A:0.1339380000	2za7_A:0.2016500000):0.7684540000	1bg7_A:0.1600600000):0.1588460000	1r03_A:0.4923730000):0.4478650000	(1z6o_A:2.7389760000	1z6o_M:1.4216690000):0.6932590000):0.7895680000	((((1eum_A:0.8925080000	1krq_A:0.9637410000):0.6929750000	1vlg_A:0.7778960000):0.0791085000	2jd7_A:0.4818670000):0.2202580000	3e6s_A:2.7350970000):0.2026550000):1.1550400000	(((2uw1_A:0.0000010000	2uw1_B:0.0000010000):0.0170190000	1afr_A:0.4170020000):0.3770540000	1za0_A:6.7364970000):5.2168300000):1.2952300000):0.7372110000):1.3735400000):0.5994260000):0.8492320000):0.2090150000):0.3314880000):0.1053510000	1n1q_A:0.5149820000):0.1254900000	2chp_A:1.1754670000);
(1ji5_A:0.6102140000	(1jig_A:0.2486480000	((1n1q_A:0.2718640000	((((1dps_A:0.0000010000	1jts_A:0.0000010000):0.4613470000	1o9r_A:0.4137990000):0.8951910000	1uvh_A:1.4101130000):1.0491200000	((1tjo_A:0.0000020000	1tk6_A:0.0000020000):1.6978500000	((((2fzf_A:4.6944750000	((1otk_A:4.7422540000	(((((((1oqu_A:0.3625170000	1r2f_A:0.3489570000):0.1210240000	1uzr_A:0.0007560000):2.0265300000	1mxr_A:2.7942230000):1.4908700000	((1jk0_A:0.8312380000	2uw2_A:0.0587390000):0.0772444000	1w68_A:0.0000030000):2.2276600000):1.9253100000	3ee4_A:2.3162980000):4.3322000000	3dhg_A:2.6335670000):0.6386930000	1mty_D:3.3017580000):1.6031800000):0.7523280000	(2inc_B:4.5777190000	(2inp_C:0.9990570000	1mty_B:8.6870040000):0.3782220000):0.7294580000):1.5836900000):1.4940500000	2vzb_A:2.6246840000):1.0238000000	1nfv_A:1.4947090000):0.9656500000	((((1bcf_A:0.0000010000	3e1q_A:0.0000010000):0.6029610000	2fkz_A:0.1177350000):0.4783560000	1jgc_A:0.7451810000):1.1532600000	(((1lko_A:1.2926530000	1yuz_A:2.0315520000):1.4909300000	3qhb_A:2.1600050000):3.3869300000	((((((1lb3_A:0.1096970000	2za7_A:0.1622110000):0.4899260000	1bg7_A:0.1668830000):0.2212340000	1r03_A:0.2997550000):0.8465270000	(1z6o_A:1.8570710000	1z6o_M:1.2201180000):0.9704780000):0.4967260000	(((1eum_A:1.0297230000	1krq_A:0.4570440000):0.4463070000	3e6s_A:1.5208190000):0.5772180000	(2jd7_A:0.6834920000	1vlg_A:0.5203590000):0.3347740000):0.5270230000):1.8855400000	((2uw1_A:0.0000010000	2uw1_B:0.0000010000):0.2259580000	(1afr_A:0.0913320000	1za0_A:7.7351460000):0.1756680000):7.0922200000):0.2690120000):0.5984270000):0.9327840000):2.0185400000):0.9681810000):0.3516610000):0.3525470000	((1qgh_A:0.4041940000	2ux1_A:1.3661390000):0.5353470000	(1ji4_A:1.5738910000	2fjc_A:1.7426810000):1.0790700000):0.3784500000):0.1822370000):0.1965520000	2chp_A:1.1148140000);
(1ji5_A:0.3946500000	(1jig_A:0.2785070000	(1n1q_A:0.3097130000	(((1qgh_A:0.8175620000	2ux1_A:1.2140430000):0.7662600000	(1ji4_A:1.5389700000	2fjc_A:1.4776540000):0.6127990000):0.3337040000	((((1dps_A:0.0000010000	1jts_A:0.0000010000):0.5246860000	1o9r_A:0.4909070000):1.0507600000	1uvh_A:2.1196410000):0.7168610000	((1tjo_A:0.0000020000	1tk6_A:0.0000020000):1.5530200000	(((2fzf_A:7.0582020000	2vzb_A:1.1822690000):1.3926800000	1nfv_A:2.3451670000):0.6077360000	((((1bcf_A:0.0000010000	3e1q_A:0.0000010000):0.5607700000	2fkz_A:0.2755110000):0.2180650000	(((1lko_A:1.8243640000	1yuz_A:0.9927630000):1.6067900000	3qhb_A:0.8135540000):3.0597700000	((((((1lb3_A:0.1151890000	2za7_A:0.1330930000):0.6459790000	1bg7_A:0.1721200000):0.2323930000	1r03_A:0.3600520000):0.2556560000	(1z6o_A:3.2013720000	1z6o_M:1.9672350000):0.5367880000):0.2772650000	(((1eum_A:0.9735330000	1krq_A:0.4453400000):0.7083740000	(2jd7_A:0.4554340000	1vlg_A:0.4685230000):0.2469470000):0.4704820000	3e6s_A:1.6938470000):0.5446120000):0.8928580000	(((1otk_A:7.7176970000	(((((1oqu_A:0.3560230000	1r2f_A:0.3484700000):0.0454902000	1uzr_A:0.0653250000):1.5172600000	1mxr_A:2.4136840000):1.0402500000	(1jk0_A:0.5977410000	(2uw2_A:0.0497010000	1w68_A:0.0752180000):0.1895820000):2.3974500000):2.2376600000	3ee4_A:0.8188450000):3.9113200000):0.4103610000	((2inc_B:1.1523350000	(2inp_C:0.5099660000	1mty_B:8.6586180000):4.9675400000):6.2334400000	(1mty_D:3.3182080000	3dhg_A:3.1401690000):0.5411960000):2.1830200000):1.9035200000	((2uw1_A:0.0000010000	2uw1_B:0.0000010000):0.0853415000	(1afr_A:0.0000020000	1za0_A:7.1335590000):0.4031320000):3.1705300000):2.3453200000):0.3655600000):2.0051800000):0.6267230000	1jgc_A:0.5695690000):1.1423400000):1.5343400000):0.5212420000):0.5153540000):0.2003360000):0.2036710000):0.3218240000	2chp_A:1.0677320000);
(1ji5_A:0.6462350000	(1jig_A:0.3940040000	((1qgh_A:0.6015300000	2ux1_A:1.6011100000):0.5757530000	((1ji4_A:1.5606560000	2fjc_A:1.6522840000):0.3010300000	((((1dps_A:0.0000010000	1jts_A:0.0000010000):0.5443290000	1o9r_A:0.4012380000):1.0675800000	1uvh_A:1.3260380000):1.4102800000	((1tjo_A:0.0000010000	1tk6_A:0.0000010000):1.5736000000	(((2fzf_A:6.6976790000	((1lko_A:1.5990030000	1yuz_A:2.0475920000):1.7862600000	3qhb_A:1.6693520000):0.7252640000):4.3110600000	2vzb_A:1.5131300000):0.7550960000	(((((1bcf_A:0.0000010000	3e1q_A:0.0000010000):0.5037880000	2fkz_A:0.2965890000):0.5594260000	1jgc_A:0.7083090000):1.4077100000	(1nfv_A:1.3661760000	((1otk_A:7.1619590000	((2inc_B:3.2063000000	1mty_B:6.5352280000):1.9141200000	2inp_C:0.8740290000):2.8041900000):1.0075300000	((((((1oqu_A:0.2936880000	1uzr_A:0.0818170000):0.0823592000	1r2f_A:0.3147410000):2.5018400000	1mxr_A:2.9563950000):1.3605900000	(1jk0_A:0.3172060000	(2uw2_A:0.0456960000	1w68_A:0.0858580000):0.5202640000):1.4108000000):1.7395900000	3ee4_A:2.5015060000):0.2328790000	(1mty_D:6.6456250000	3dhg_A:1.9483960000):4.6244700000):4.8232000000):1.7749100000):1.5943000000):0.0632403000	(((((((((1lb3_A:0.0771350000	2za7_A:0.0625590000):0.5261620000	1bg7_A:0.2075550000):0.0745103000	1r03_A:0.3634490000):0.6817760000	(1z6o_A:3.6213470000	1z6o_M:1.2205890000):1.0804800000):0.5375320000	3e6s_A:2.2313110000):0.2876180000	(1eum_A:1.2429650000	1krq_A:0.4419800000):1.0462800000):0.4287790000	1vlg_A:0.4946310000):0.6420790000	2jd7_A:0.0352890000):1.5906300000	(((2uw1_A:0.0000010000	2uw1_B:0.0000010000):0.2382440000	1za0_A:9.9999990000):0.0840852000	1afr_A:0.2516840000):6.6210600000):1.9255300000):1.2485700000):1.5502200000):1.1472300000):0.7288730000):0.2509750000):0.2781560000):0.0370124000	(1n1q_A:0.6404540000	2chp_A:1.3289130000):0.3501170000);
(1ji5_A:0.3158410000	((1jig_A:0.3552240000	(((1qgh_A:0.8064740000	2ux1_A:1.3908910000):0.7028260000	(1ji4_A:1.8385960000	2fjc_A:1.5454440000):0.6017300000):0.2837620000	((((1dps_A:0.0000020000	1jts_A:0.0000020000):0.6888370000	1o9r_A:0.3118060000):0.9967680000	1uvh_A:1.9578960000):1.4778800000	((1tjo_A:0.0000020000	1tk6_A:0.0000020000):2.2157500000	(((2fzf_A:5.3358030000	2vzb_A:2.2725260000):0.4866200000	1nfv_A:3.0755110000):0.7032750000	((((1bcf_A:0.0000010000	3e1q_A:0.0000010000):0.4394550000	2fkz_A:0.2899630000):0.2859960000	1jgc_A:1.0535730000):1.0062100000	(((1lko_A:1.0293250000	1yuz_A:3.1119860000):1.8791300000	3qhb_A:1.3717930000):4.6484800000	(((((1lb3_A:0.1373840000	2za7_A:0.0853720000):0.4807370000	1bg7_A:0.2531980000):0.2600600000	1r03_A:0.2479750000):0.5849710000	((1z6o_A:2.5428290000	1z6o_M:1.1462060000):0.2172260000	((((1eum_A:0.7909120000	1krq_A:1.0239240000):0.8664490000	2jd7_A:0.3798680000):0.2025570000	1vlg_A:0.6591300000):0.5302800000	3e6s_A:2.6403440000):1.3011300000):0.5715430000):0.8996380000	(((((1otk_A:7.0901690000	(2inc_B:2.7389950000	(2inp_C:0.2557930000	1mty_B:9.3384400000):2.0207600000):2.0075800000):1.4539600000	1mty_D:2.7955560000):0.4674360000	3dhg_A:3.7097340000):3.7402100000	(((((1oqu_A:0.2494050000	1uzr_A:0.1184420000):0.1175170000	1r2f_A:0.2439210000):2.4051400000	(1jk0_A:0.7930160000	(2uw2_A:0.0522650000	1w68_A:0.0364180000):0.1717320000):2.7312600000):0.7929940000	1mxr_A:2.5873160000):4.0068700000	3ee4_A:0.8759740000):1.9410900000):2.4053800000	(((2uw1_A:0.0000010000	2uw1_B:0.0000010000):0.0217924000	1afr_A:0.4476740000):0.9988280000	1za0_A:7.0408440000):1.1442600000):3.9516000000):0.1942820000):0.6623330000):0.3913680000):2.2998200000):0.9371580000):0.5998850000):0.3153120000):0.1535380000	1n1q_A:0.4499960000):0.2239250000	2chp_A:0.8351160000);
(1ji5_A:0.7057440000	(1jig_A:0.3004690000	(((1qgh_A:0.9940720000	2ux1_A:1.4740540000):0.8647560000	(1ji4_A:1.6667410000	2fjc_A:1.4721760000):0.8172720000):0.3643980000	((((1dps_A:0.0000010000	1jts_A:0.0000010000):0.6210260000	1o9r_A:0.3974140000):0.6449830000	1uvh_A:2.1537230000):1.3011500000	((1tjo_A:0.0000010000	1tk6_A:0.0000010000):1.3734800000	((((2fzf_A:7.0223570000	((1otk_A:5.4802360000	(((((((1oqu_A:0.3728480000	1r2f_A:0.4438710000):0.0682678000	1uzr_A:0.0646600000):2.0319600000	1mxr_A:2.1997920000):1.3795400000	3ee4_A:2.5876050000):2.1648300000	(1jk0_A:0.6713240000	(2uw2_A:0.0654670000	1w68_A:0.0589650000):0.1646770000):0.7730650000):5.7741400000	3dhg_A:2.6129490000):1.8812700000	1mty_D:2.8943770000):5.0360800000):0.4178480000	((2inc_B:3.6718220000	1mty_B:9.9999980000):0.9246050000	2inp_C:1.4170330000):2.5493900000):3.4977100000):0.5242110000	2vzb_A:1.1708880000):1.5361500000	1nfv_A:2.7704740000):0.3641470000	((((1bcf_A:0.0000010000	3e1q_A:0.0000010000):0.3143770000	2fkz_A:0.4605160000):0.8197340000	1jgc_A:0.4936060000):1.3562600000	(((1lko_A:1.3364300000	1yuz_A:1.6637670000):0.8694840000	3qhb_A:1.9369370000):3.9800400000	((((((1lb3_A:0.1416890000	2za7_A:0.1151420000):0.5423940000	1bg7_A:0.1974070000):0.1075920000	1r03_A:0.4711270000):0.3977010000	(1z6o_A:2.6947230000	1z6o_M:1.5289650000):0.5299070000):0.1591600000	(((1eum_A:0.9899480000	1krq_A:0.6938640000):0.8323090000	(2jd7_A:0.5569790000	1vlg_A:0.7000300000):0.5164590000):0.5934000000	3e6s_A:1.9923840000):0.9238410000):2.1358300000	(((2uw1_A:0.0000010000	2uw1_B:0.0000010000):0.0371200000	1afr_A:0.2749310000):1.7948200000	1za0_A:7.3911660000):4.2987000000):1.2753400000):0.6698550000):0.2065580000):1.6851300000):0.9760860000):1.1085700000):0.2057260000):0.2024750000	(1n1q_A:0.6884950000	2chp_A:1.2179490000):0.3378990000);
(1ji5_A:0.7442310000	(1jig_A:0.2130000000	((((2chp_A:0.8421350000	((((1dps_A:0.0000010000	1jts_A:0.0000010000):0.9832050000	1o9r_A:0.0747680000):1.2289800000	1uvh_A:1.7669860000):0.7214490000	(1tjo_A:0.0000020000	1tk6_A:0.0000020000):1.7362700000):0.9912490000):0.1932230000	((2fzf_A:9.9999980000	2vzb_A:1.9957600000):0.3258820000	(((((1bcf_A:0.0000010000	3e1q_A:0.0000010000):0.3686920000	2fkz_A:0.1498520000):1.3130700000	1jgc_A:0.1160790000):2.6685100000	(((1lko_A:1.1845840000	1yuz_A:3.2594190000):1.1987000000	3qhb_A:2.1785870000):2.9613300000	(((((1lb3_A:0.0558780000	2za7_A:0.1529300000):0.4709660000	(1bg7_A:0.1532150000	(1z6o_A:2.0255010000	1z6o_M:2.4763530000):1.2582900000):0.2005980000):0.1755340000	1r03_A:0.3784730000):0.7724580000	((((1eum_A:0.6998510000	1krq_A:0.8494050000):0.8735750000	1vlg_A:0.5300420000):0.1584140000	2jd7_A:0.5607540000):0.2407120000	3e6s_A:2.1798840000):0.6728620000):2.3047600000	(((((1otk_A:4.9860290000	((2inc_B:2.7619170000	1mty_B:6.3135330000):2.1533300000	2inp_C:1.3573940000):2.2003700000):2.1214300000	1mty_D:3.3292980000):0.1219650000	3dhg_A:2.3618640000):1.8947700000	(((((1oqu_A:0.3303250000	1r2f_A:0.3731960000):0.0699479000	1uzr_A:0.0632370000):1.3102600000	1mxr_A:2.3914540000):1.0007000000	((1jk0_A:0.6425600000	2uw2_A:0.0828820000):0.0641352000	1w68_A:0.0000020000):2.4961700000):2.6269600000	3ee4_A:0.3411010000):3.7810800000):1.3301000000	(((2uw1_A:0.0000010000	2uw1_B:0.0000010000):0.0000020568	1za0_A:7.1897580000):0.0196332000	1afr_A:0.4383460000):3.2769800000):2.2902700000):0.0000027543):0.5011060000):0.1412170000	1nfv_A:1.5607750000):0.7896120000):1.0026500000):0.1456380000	(1ji4_A:1.4783530000	2fjc_A:1.5456010000):0.5998550000):0.2034770000	(1qgh_A:0.5699470000	2ux1_A:1.2668370000):1.1441100000):0.1644370000):0.0658140000	1n1q_A:0.6685110000);
(1ji5_A:0.4601590000	((1jig_A:0.5586080000	(((1qgh_A:0.7450450000	2ux1_A:1.2294560000):0.6871520000	(((1dps_A:0.0000010000	1jts_A:0.0000010000):0.8364620000	1o9r_A:0.4162260000):0.4822960000	1uvh_A:2.6625280000):1.2931200000):0.5585390000	((1ji4_A:1.3035980000	2fjc_A:1.3967710000):0.5431790000	((1tjo_A:0.0000010000	1tk6_A:0.0000010000):2.0685700000	((((2fzf_A:8.7617390000	1nfv_A:1.8905930000):1.1485000000	(((1bcf_A:0.0000010000	3e1q_A:0.0000010000):0.3817640000	2fkz_A:0.0934920000):0.3570670000	1jgc_A:0.7622370000):1.2639000000):0.2993960000	((((1lko_A:1.7132740000	1yuz_A:3.0380020000):1.5460600000	3qhb_A:1.9383390000):3.2506600000	(((((1lb3_A:0.0966630000	2za7_A:0.2038310000):0.6313280000	1bg7_A:0.2030770000):0.0988542000	1r03_A:0.3944510000):0.9333100000	(1z6o_A:2.9476700000	1z6o_M:1.3172580000):0.6620540000):0.4430680000	((((1eum_A:0.7689790000	1krq_A:0.7434480000):0.8612450000	3e6s_A:1.7237170000):0.3025710000	2jd7_A:0.5728190000):0.2745570000	1vlg_A:0.6804330000):1.0126100000):0.6497770000):0.0000026457	((((1otk_A:5.7138450000	(((((1oqu_A:0.2686930000	1uzr_A:0.1993610000):0.0581951000	1r2f_A:0.2752370000):2.0446600000	1mxr_A:2.6373330000):1.7112900000	(1jk0_A:0.5685920000	(2uw2_A:0.0547850000	1w68_A:0.0831320000):0.2718180000):1.2096300000):2.9806300000	3ee4_A:1.2081340000):3.6738000000):0.7735350000	3dhg_A:3.9686570000):1.6015300000	((2inc_B:3.1368220000	(2inp_C:0.3198050000	1mty_B:9.9999990000):2.9804000000):4.8624300000	1mty_D:2.4063750000):0.6733870000):2.1868900000	((2uw1_A:0.0000010000	2uw1_B:0.0000010000):0.2921070000	(1afr_A:0.0717070000	1za0_A:7.9562540000):0.0505125000):2.1092600000):5.1369300000):0.9136820000):0.3865410000	2vzb_A:1.6563710000):0.8983390000):1.1147600000):0.5099910000):0.0058514500):0.0686951000	1n1q_A:0.3956510000):0.0982771000	2chp_A:0.9473170000);
(1ji5_A:0.7489310000	(1jig_A:0.3597000000	(1qgh_A:0.6202140000	2ux1_A:1.2811020000):0.7979450000):0.0985041000	((((1n1q_A:0.4346490000	(1ji4_A:1.2615370000	2fjc_A:1.4451000000):0.9921750000):0.0558741000	((1tjo_A:0.0000020000	1tk6_A:0.0000020000):2.3472500000	(((2fzf_A:5.5976260000	2vzb_A:3.0247840000):0.2624210000	1nfv_A:2.1256230000):0.0952627000	((((1bcf_A:0.0000010000	3e1q_A:0.0000010000):0.2690370000	2fkz_A:0.3483990000):0.7846430000	1jgc_A:0.4288570000):1.6784600000	((((1lko_A:1.8436940000	1yuz_A:1.5608240000):1.6723500000	3qhb_A:1.1710690000):3.9627500000	((((((1otk_A:5.0079650000	(2inc_B:2.1673990000	(2inp_C:1.5897660000	1mty_B:8.2565710000):2.0504700000):2.9567600000):1.7584000000	1mty_D:2.4284570000):1.1271400000	3dhg_A:3.1409160000):4.2304400000	(((((1oqu_A:0.3754360000	1r2f_A:0.3418800000):0.0808570000	1uzr_A:0.0835420000):2.4396800000	1mxr_A:2.6000770000):1.1843600000	((1jk0_A:0.7897800000	2uw2_A:0.0300820000):0.0829749000	1w68_A:0.0060640000):1.7309200000):2.9183200000	3ee4_A:0.9692940000):1.8760300000):5.1748300000	((2uw1_A:0.0000010000	2uw1_B:0.0000010000):0.3919280000	1afr_A:0.0404740000):0.8302010000):1.7352800000	1za0_A:6.7674630000):2.5245300000):0.5328290000	((((((((1lb3_A:0.1390200000	2za7_A:0.0709320000):0.5475950000	1bg7_A:0.1357860000):0.1380220000	1r03_A:0.5002930000):0.5581980000	1z6o_M:1.5839970000):0.2990160000	1z6o_A:2.9498870000):0.8704690000	((1eum_A:0.9489500000	1krq_A:0.8043920000):0.2985280000	3e6s_A:2.6329820000):0.5667670000):0.8834940000	1vlg_A:0.4413020000):0.1166990000	2jd7_A:0.6198190000):1.5982200000):1.4522900000):0.1351660000):2.3283100000):0.6965980000):0.0699324000	(((1dps_A:0.0000010000	1jts_A:0.0000010000):0.5800040000	1o9r_A:0.5780080000):0.4767850000	1uvh_A:1.9866170000):2.1445100000):0.2181820000	2chp_A:1.2168650000):0.2295340000);
(1ji5_A:0.4441140000	(1jig_A:0.1009010000	((1qgh_A:0.4776740000	2ux1_A:0.9152710000):0.8859970000	(1ji4_A:1.4972800000	2fjc_A:1.6897840000):0.4470620000):0.2827590000):0.3304610000	((1n1q_A:0.5718100000	((((1dps_A:0.0000010000	1jts_A:0.0000010000):0.5866600000	1o9r_A:0.3339230000):1.1449900000	1uvh_A:1.5878490000):0.6267350000	((1tjo_A:0.0000020000	1tk6_A:0.0000020000):1.2147800000	(((2fzf_A:9.2059200000	1nfv_A:2.1135420000):0.2576190000	((((1bcf_A:0.0000010000	3e1q_A:0.0000010000):0.5007060000	2fkz_A:0.3042260000):0.4532380000	1jgc_A:0.7395410000):1.9967900000	((((1lko_A:1.3171130000	1yuz_A:1.5414470000):0.6297040000	3qhb_A:2.9730820000):4.5790400000	((((((1otk_A:8.1677670000	(2inc_B:0.0000020000	(2inp_C:4.1497920000	1mty_B:5.0308290000):4.6847800000):10.0000000000):0.0000029437	(1mty_D:4.8775430000	3dhg_A:2.2290170000):1.8458100000):1.4695800000	(((((1oqu_A:0.2771040000	1r2f_A:0.2981310000):0.1170720000	1uzr_A:0.0304300000):1.9112800000	1mxr_A:2.7347550000):1.2621800000	((1jk0_A:0.7974000000	2uw2_A:0.0585120000):0.0500322000	1w68_A:0.0000020000):1.2475500000):0.8636090000	3ee4_A:2.3153950000):1.5243200000):5.7459800000	(2uw1_A:0.0000010000	2uw1_B:0.0000010000):0.4230060000):0.0033034700	1afr_A:0.0000020000):0.9985500000	1za0_A:8.7401080000):4.0146900000):1.1590200000	(((((1lb3_A:0.1641170000	2za7_A:0.0944620000):0.5956260000	1bg7_A:0.2246520000):0.1194590000	1r03_A:0.4897480000):0.6106510000	(1z6o_A:3.3789570000	1z6o_M:0.8293050000):0.5181380000):0.5282050000	((1eum_A:0.7997220000	1krq_A:0.7163040000):0.4539390000	((3e6s_A:2.4221280000	1vlg_A:0.9430630000):0.0791472000	2jd7_A:0.2743600000):0.2820050000):0.5783770000):0.7654410000):0.6365950000):0.5703130000):1.7829900000	2vzb_A:0.8628680000):2.0647200000):1.4070700000):0.6896050000):0.2001560000	2chp_A:1.2644810000):0.2271570000);
(1ji5_A:0.5212110000	((1jig_A:0.0907690000	((1ji4_A:1.0220700000	2fjc_A:1.2390030000):0.5919200000	((((1dps_A:0.0000010000	1jts_A:0.0000010000):0.3767840000	1o9r_A:0.4123070000):0.9349830000	1uvh_A:2.0803930000):1.2250200000	((1tjo_A:0.0000010000	1tk6_A:0.0000010000):1.2135000000	((((((2fzf_A:5.7433780000	(((((1lb3_A:0.2555140000	2za7_A:0.0942860000):0.5364440000	1bg7_A:0.2538320000):0.2074540000	1r03_A:0.3140890000):0.4925700000	(1z6o_A:2.2281900000	1z6o_M:1.4374010000):0.6208360000):1.1101600000	(((1eum_A:1.0712770000	1krq_A:0.5681510000):0.3072900000	3e6s_A:2.1503880000):0.5601160000	(2jd7_A:0.6141640000	1vlg_A:0.5698970000):0.2021360000):0.2668350000):1.3106500000):1.1293900000	(1lko_A:1.9812890000	(1yuz_A:2.2163540000	3qhb_A:2.9052950000):0.6182380000):2.9216800000):0.0000022013	(1otk_A:2.6664050000	(((((((((1oqu_A:0.3066830000	1uzr_A:0.1121790000):0.2316290000	1r2f_A:0.1421840000):2.4016100000	1mxr_A:3.2223240000):0.6885610000	(1jk0_A:0.5263010000	(2uw2_A:0.0316330000	1w68_A:0.0660100000):0.2122140000):2.3329400000):1.9263500000	3ee4_A:1.7053980000):2.8885100000	((2uw1_A:0.0000010000	2uw1_B:0.0000010000):0.2605030000	(1afr_A:0.1102270000	1za0_A:7.9486270000):0.0197429000):5.5426100000):2.1652000000	3dhg_A:3.5255110000):0.6520080000	1mty_D:2.6545070000):3.1843800000	(2inc_B:4.8980060000	(2inp_C:1.9039550000	1mty_B:9.8154020000):1.6498300000):2.4895100000):0.0000029479):2.4056100000):0.5858140000	(((1bcf_A:0.0000010000	3e1q_A:0.0000010000):0.2453060000	2fkz_A:0.2982010000):0.5799110000	1jgc_A:0.5239570000):2.4070400000):0.1098030000	1nfv_A:3.0099090000):0.0814839000	2vzb_A:2.6106450000):1.2963300000):0.8986890000):0.3262540000):0.3959250000):0.2467040000	(1qgh_A:0.5885950000	2ux1_A:1.2337910000):1.0483600000):0.1463550000	(1n1q_A:0.7186680000	2chp_A:1.2051520000):0.1862770000);
(1ji5_A:0.4999620000	(1jig_A:0.3594080000	((1qgh_A:0.7454100000	2ux1_A:1.0947390000):0.8294020000	((1ji4_A:1.3667410000	2fjc_A:1.4293470000):0.3131310000	(((1dps_A:0.0000010000	1jts_A:0.0000010000):0.5190690000	1o9r_A:0.3667440000):0.8490500000	(1uvh_A:1.4691510000	((1tjo_A:0.0000010000	1tk6_A:0.0000010000):1.2048700000	(((2fzf_A:8.5562640000	2vzb_A:0.8120970000):0.1818120000	(((((1bcf_A:0.0000010000	3e1q_A:0.0000010000):0.5548340000	2fkz_A:0.2772810000):0.5299880000	1jgc_A:0.5200600000):1.6515700000	(((1lko_A:2.2150120000	1yuz_A:1.5513550000):0.7924320000	3qhb_A:2.0651030000):4.4673100000	((((((((1lb3_A:0.1492670000	2za7_A:0.1184330000):0.6252540000	1bg7_A:0.1960080000):0.1292400000	1r03_A:0.3622130000):0.4995050000	(1z6o_A:2.8328970000	1z6o_M:1.4599330000):0.2794130000):1.1265000000	(1eum_A:0.6451200000	1krq_A:0.6552440000):0.5579120000):0.1832520000	3e6s_A:1.9999890000):0.1082200000	(2jd7_A:0.4806420000	1vlg_A:0.5526590000):0.0501461000):1.2783500000	(((((((1oqu_A:0.2450180000	1uzr_A:0.1401640000):0.0972145000	1r2f_A:0.2879030000):1.7562000000	1mxr_A:2.4593820000):0.4379140000	(1jk0_A:0.4911560000	(2uw2_A:0.0589630000	1w68_A:0.0582800000):0.3188950000):2.0752400000):2.7481700000	3ee4_A:0.5670250000):1.0780700000	(1mty_D:2.9241540000	3dhg_A:3.6686190000):3.4965300000):5.3065600000	(((2uw1_A:0.0000010000	2uw1_B:0.0000010000):0.3460260000	1afr_A:0.1065450000):0.4007140000	1za0_A:7.4468610000):3.3061100000):1.8292400000):0.1491680000):0.8654790000):0.4905770000	(1nfv_A:0.7767570000	(2inc_B:5.9196530000	(2inp_C:1.3995510000	1mty_B:9.3053290000):3.5056300000):4.1357500000):0.7372520000):1.8641700000):1.1192100000	1otk_A:8.3229590000):1.5337100000):0.8875720000):0.6564900000):0.6720850000):0.4249520000):0.3682990000):0.1422770000	(1n1q_A:0.5365050000	2chp_A:0.8182380000):0.0921149000);
(1ji5_A:0.4076950000	1jig_A:0.4177700000	((1n1q_A:0.5912570000	2chp_A:1.0259170000):0.1290830000	(((1qgh_A:0.3835700000	2ux1_A:1.1725680000):0.3685190000	(1ji4_A:1.4933110000	2fjc_A:1.8948720000):0.7136510000):0.2835960000	((((1dps_A:0.0000010000	1jts_A:0.0000010000):0.6158030000	1o9r_A:0.6904620000):0.3697800000	1uvh_A:1.7306210000):1.2974700000	((1tjo_A:0.0000010000	1tk6_A:0.0000010000):2.0259800000	(((2fzf_A:9.9999980000	1otk_A:5.1870630000):1.4135400000	2vzb_A:1.4133030000):1.1882200000	((((((1bcf_A:0.0000010000	3e1q_A:0.0000010000):0.6405570000	2fkz_A:0.2354900000):0.3667880000	1jgc_A:0.9732290000):1.9285400000	(((((1lb3_A:0.1477110000	2za7_A:0.2209710000):0.5173010000	1bg7_A:0.3157970000):0.1438380000	1r03_A:0.2677660000):0.3514280000	(1z6o_A:2.5152960000	1z6o_M:1.7635420000):0.6319660000):0.5701800000	(((1eum_A:1.3178310000	1krq_A:0.5601370000):0.7930830000	(2jd7_A:0.6883880000	1vlg_A:0.6772190000):0.4145060000):0.1039930000	3e6s_A:1.6673630000):0.3195650000):2.2100400000):0.2260700000	((1nfv_A:0.4826260000	(2inc_B:3.1267060000	(2inp_C:1.2669740000	1mty_B:9.9999980000):2.1919600000):6.5020300000):0.7230500000	((((((1oqu_A:0.2802430000	1uzr_A:0.1381400000):0.3703890000	1r2f_A:0.1324480000):1.9603000000	1mxr_A:4.3571850000):0.7222480000	(1jk0_A:0.7880010000	(2uw2_A:0.0419740000	1w68_A:0.0706080000):0.0703254000):2.2519300000):2.1007700000	3ee4_A:1.3304340000):2.9807900000	((1mty_D:3.3763670000	3dhg_A:2.9390370000):3.3654300000	((2uw1_A:0.0000010000	2uw1_B:0.0000010000):0.1806070000	(1afr_A:0.2943210000	1za0_A:8.5001450000):0.0562446000):2.4139500000):1.7434800000):3.9290400000):1.0029700000):0.3272840000	((1lko_A:1.5379900000	1yuz_A:1.5849720000):2.8624400000	3qhb_A:1.3148860000):3.1614200000):0.7586980000):1.7122800000):1.3333700000):0.1338600000):0.1110800000):0.2502750000);
(1ji5_A:0.4816130000	(1jig_A:0.3280190000	((1qgh_A:0.7770890000	2ux1_A:1.2989980000):0.5923440000	((1ji4_A:1.1018720000	2fjc_A:1.4744810000):0.0861230000	(((((1dps_A:0.0000010000	1jts_A:0.0000010000):0.6205350000	1o9r_A:0.2919960000):1.2631700000	1uvh_A:1.5856390000):0.8491620000	(1tjo_A:0.0000010000	1tk6_A:0.0000010000):1.5992000000):0.5490160000	(((2fzf_A:6.8670890000	2vzb_A:2.6385260000):0.1172350000	1nfv_A:2.4858080000):0.5505740000	((((1bcf_A:0.0000010000	3e1q_A:0.0000010000):0.4729600000	2fkz_A:0.1435100000):0.4789480000	((((1lko_A:2.3025200000	1yuz_A:2.1441810000):3.2504300000	3qhb_A:2.2636950000):2.9665100000	(((1otk_A:5.8970540000	((2inc_B:5.3009970000	(2inp_C:0.6727030000	1mty_B:9.9999980000):2.4282100000):2.0715300000	(1mty_D:2.9964330000	3dhg_A:3.4925050000):2.3315400000):1.2459000000):3.5194000000	(((((1oqu_A:0.3272810000	1uzr_A:0.1039830000):0.0392595000	1r2f_A:0.3183570000):2.0089100000	1mxr_A:2.5675830000):1.0874700000	(1jk0_A:0.6764790000	(2uw2_A:0.0585540000	1w68_A:0.0726990000):0.2441090000):2.0319300000):5.6028000000	3ee4_A:0.1003620000):4.5343500000):2.4394800000	(((2uw1_A:0.0000010000	2uw1_B:0.0000010000):0.3127910000	1afr_A:0.1597520000):0.0000023162	1za0_A:7.2775050000):4.4795800000):1.8075500000):0.4367750000	((((1lb3_A:0.1133690000	2za7_A:0.1087590000):0.4910820000	1bg7_A:0.1426130000):0.1592780000	1r03_A:0.3818600000):0.7086020000	((1z6o_A:2.0239720000	1z6o_M:1.1706310000):0.3843650000	(((1eum_A:1.2005210000	1krq_A:0.4124480000):0.6632300000	3e6s_A:1.9734750000):0.2340670000	(2jd7_A:0.5658110000	1vlg_A:0.6618400000):0.5500220000):0.8199200000):0.1486490000):2.3254300000):2.6200600000):0.5175360000	1jgc_A:0.5271760000):2.4518800000):1.6649900000):0.3426070000):0.3015960000):0.3210920000):0.1152620000	(1n1q_A:0.4117890000	2chp_A:1.3563370000):0.1238770000);
(1ji5_A:0.4497340000	((1jig_A:0.0000030000	((1qgh_A:0.6737720000	2ux1_A:1.0929770000):0.7652580000	(1ji4_A:1.2038580000	2fjc_A:1.2232900000):0.7296510000):0.5406100000):0.1858180000	(2chp_A:1.0144800000	((((1dps_A:0.0000010000	1jts_A:0.0000010000):0.7845940000	1o9r_A:0.3223660000):1.2357300000	1uvh_A:1.1470250000):0.7815470000	((1tjo_A:0.0000020000	1tk6_A:0.0000020000):1.0146900000	(((2fzf_A:6.9041820000	2vzb_A:1.2875460000):0.2720100000	1nfv_A:2.4186760000):0.3737580000	(((((1bcf_A:0.0000010000	3e1q_A:0.0000010000):0.3183260000	2fkz_A:0.1940990000):0.6477570000	1jgc_A:0.5757850000):1.9744100000	((((1otk_A:6.2724910000	((2inc_B:3.6069720000	1mty_B:6.3114630000):0.3772210000	2inp_C:2.6288430000):4.1880100000):1.0077700000	(1mty_D:2.5485120000	3dhg_A:4.7135050000):1.4930700000):3.0428300000	(((((1oqu_A:0.2499050000	1r2f_A:0.4169340000):0.1239740000	1uzr_A:0.0000020000):1.6390100000	1mxr_A:3.4030090000):1.5749200000	((1jk0_A:0.6835230000	2uw2_A:0.0544670000):0.0728836000	1w68_A:0.0000020000):1.4456600000):2.2330900000	3ee4_A:1.4649320000):1.3623000000):3.4157400000	(((2uw1_A:0.0000010000	2uw1_B:0.0000010000):0.3166910000	1za0_A:9.9999980000):0.0602853000	1afr_A:0.1543390000):2.4833800000):4.8861000000):0.7230830000	(((1lko_A:1.0189940000	1yuz_A:2.6429410000):1.4086800000	3qhb_A:3.1539400000):2.1678900000	(((((1lb3_A:0.1571790000	2za7_A:0.0650740000):0.4885340000	1bg7_A:0.1582980000):0.0722004000	1r03_A:0.2619810000):0.8430760000	(1z6o_A:3.4092600000	1z6o_M:1.0090520000):1.2004900000):0.5343410000	(((1eum_A:1.0197200000	1krq_A:0.4072210000):0.1346900000	3e6s_A:2.4347130000):0.3458800000	(2jd7_A:0.5047680000	1vlg_A:0.8478790000):0.2221730000):0.3956170000):1.2887800000):0.4995880000):0.1863770000):3.3591600000):0.8310570000):0.9626000000):0.4912790000):0.1300170000	1n1q_A:0.7696370000);
(1ji5_A:0.4713210000	((1jig_A:0.4105830000	(((1qgh_A:0.8518140000	2ux1_A:1.3406730000):0.1873060000	(1ji4_A:1.7202010000	2fjc_A:1.7046280000):0.8287450000):0.3087930000	(((((1dps_A:0.0000010000	1jts_A:0.0000010000):0.7923410000	1o9r_A:0.4270570000):0.9462500000	1uvh_A:2.1766370000):0.6726820000	(1tjo_A:0.0000010000	1tk6_A:0.0000010000):1.9353000000):0.7056680000	(((2fzf_A:6.5226920000	2vzb_A:1.0100870000):0.9155920000	((((1bcf_A:0.0000010000	3e1q_A:0.0000010000):0.4792160000	2fkz_A:0.1991400000):0.8414260000	1jgc_A:0.6271920000):1.0846600000	(((1lko_A:1.4648330000	1yuz_A:1.9974780000):1.5840300000	3qhb_A:0.6662410000):3.1623400000	((((((1lb3_A:0.0912370000	2za7_A:0.1122820000):0.5484620000	1bg7_A:0.2403240000):0.4194280000	1r03_A:0.1973470000):0.3862480000	(1z6o_A:2.3447210000	1z6o_M:1.4205340000):0.9890490000):0.3058760000	(((1eum_A:0.7521620000	1krq_A:0.6533590000):0.9753630000	(2jd7_A:0.5587760000	1vlg_A:0.6415180000):0.2946310000):0.6242120000	3e6s_A:2.1653340000):0.5275040000):1.0765700000	((2uw1_A:0.0000010000	2uw1_B:0.0000010000):0.1666180000	(1afr_A:0.3534780000	1za0_A:9.5806030000):0.0424837000):5.5572500000):0.6563070000):1.0925500000):0.6441270000):0.2318640000	(1nfv_A:1.0453080000	(((1otk_A:5.4489950000	(2inp_C:1.9813220000	1mty_B:6.6144820000):0.9559940000):0.2568950000	2inc_B:4.1160730000):1.5437500000	(((((((1oqu_A:0.3759220000	1uzr_A:0.1342780000):0.1172400000	1r2f_A:0.3120480000):1.7923400000	1mxr_A:3.4887690000):0.7532660000	3ee4_A:2.5815450000):1.9910300000	(1jk0_A:0.3360710000	(2uw2_A:0.0358530000	1w68_A:0.0591200000):0.3712270000):0.0000029094):5.8719800000	3dhg_A:2.1313170000):2.6885600000	1mty_D:2.1231950000):2.1461300000):3.1058500000):1.0104600000):1.5622200000):0.5893890000):0.1015770000):0.2110870000	1n1q_A:0.4165520000):0.1481960000	2chp_A:1.1468000000);
(1ji5_A:0.4559800000	((1jig_A:0.3863400000	((1qgh_A:0.5923710000	2ux1_A:1.0175380000):0.5146740000	(1ji4_A:1.7853420000	2fjc_A:0.9387710000):0.6003670000):0.5859530000):0.0923379000	(1n1q_A:0.6570420000	((((1dps_A:0.0000010000	1jts_A:0.0000010000):0.6757370000	1o9r_A:0.3969280000):0.7038460000	1uvh_A:2.2969120000):1.7369300000	((1tjo_A:0.0000020000	1tk6_A:0.0000020000):1.6374500000	((2fzf_A:9.9999980000	2vzb_A:1.0447300000):1.2003800000	((((1bcf_A:0.0000010000	3e1q_A:0.0000010000):0.4983020000	2fkz_A:0.3003320000):0.4879450000	1jgc_A:0.8108520000):1.3146400000	((1nfv_A:2.0646890000	((1otk_A:4.0311060000	(2inc_B:4.3013080000	(2inp_C:1.4284580000	1mty_B:9.9999980000):0.2076950000):1.0686800000):1.6344900000	(1mty_D:0.3316280000	3dhg_A:8.5344570000):3.4936700000):2.1329100000):1.1004200000	(((1lko_A:2.4017640000	3qhb_A:2.4639940000):0.4582170000	1yuz_A:1.0426000000):8.4923800000	(((((((1lb3_A:0.1342360000	2za7_A:0.0895370000):0.4407400000	1bg7_A:0.1896880000):0.0924039000	1r03_A:0.2768490000):0.5324480000	1z6o_M:2.4028530000):0.2120040000	1z6o_A:2.8497120000):0.1950630000	(((1eum_A:0.8933800000	1krq_A:0.4857020000):0.9782130000	3e6s_A:2.6028260000):0.3211450000	(2jd7_A:0.4989840000	1vlg_A:0.6608360000):0.1615630000):1.3912100000):0.9809850000	((((((1oqu_A:0.3252220000	1r2f_A:0.4203950000):0.1338150000	1uzr_A:0.0062430000):3.1896400000	1mxr_A:2.5838340000):1.0037100000	((1jk0_A:0.7743630000	2uw2_A:0.0704970000):0.0598668000	1w68_A:0.0000020000):3.5207800000):1.9972400000	3ee4_A:1.9282040000):3.7768700000	(((2uw1_A:0.0000010000	2uw1_B:0.0000010000):0.2044250000	1za0_A:8.1669430000):0.1288110000	1afr_A:0.1280930000):2.8071300000):3.0574400000):0.1370390000):1.0395600000):0.1023660000):0.7029660000):0.5959180000):1.0876100000):0.2529500000):0.3010310000):0.1095400000	2chp_A:0.9552410000);
(1ji5_A:0.5671840000	(1jig_A:0.3081790000	(((1qgh_A:0.5598680000	2ux1_A:1.2094280000):0.5239890000	1ji4_A:2.2018810000):0.3875240000	2fjc_A:2.0872460000):0.5851480000):0.1828380000	((1n1q_A:0.5249770000	(((1dps_A:0.0000010000	1jts_A:0.0000010000):0.6084030000	1o9r_A:0.6587740000):0.8136940000	(1uvh_A:1.3780650000	((1tjo_A:0.0000020000	1tk6_A:0.0000020000):1.6242500000	(((2fzf_A:6.6872330000	1nfv_A:1.3089240000):0.2237000000	2vzb_A:2.2859930000):0.5481980000	((((1bcf_A:0.0000010000	3e1q_A:0.0000010000):0.3363680000	2fkz_A:0.3409880000):0.3248790000	1jgc_A:0.7905890000):1.1211800000	((((1lko_A:1.6951030000	1yuz_A:2.1257950000):1.6367000000	3qhb_A:1.2040530000):2.5535800000	((((1otk_A:4.9399170000	(2inc_B:5.4654040000	(2inp_C:0.7069820000	1mty_B:7.6936400000):1.9805900000):2.1824900000):1.5495600000	(1mty_D:4.2480890000	3dhg_A:2.5218060000):1.6077900000):1.9501400000	(((((1oqu_A:0.3731810000	1r2f_A:0.4790730000):0.0255084000	1uzr_A:0.0000030000):1.8317900000	1mxr_A:2.6065130000):0.8944100000	((1jk0_A:0.8024220000	2uw2_A:0.0653980000):0.0487256000	1w68_A:0.0000020000):1.4678100000):1.7970500000	3ee4_A:1.2329440000):2.1337300000):1.1776200000	((2uw1_A:0.0000010000	2uw1_B:0.0000010000):0.0000022245	(1afr_A:0.2651980000	1za0_A:7.3743460000):0.2044850000):3.4272300000):2.3287400000):0.3868960000	((((((1lb3_A:0.1106570000	2za7_A:0.1019580000):0.4981340000	1bg7_A:0.2833690000):0.1401280000	1r03_A:0.4049730000):0.6704810000	(1z6o_A:2.9843360000	1z6o_M:1.3837800000):0.8505120000):0.6797720000	3e6s_A:1.6052650000):0.2337590000	((1eum_A:0.9368330000	1krq_A:0.4313520000):0.7558910000	(2jd7_A:0.7264830000	1vlg_A:0.6236710000):0.3337070000):0.2664780000):1.3957100000):0.7197050000):0.7494740000):2.0294000000):0.8710540000):0.4067600000):1.1699400000):0.2562150000	2chp_A:1.0256430000):0.1738120000);
(1ji5_A:0.5818320000	(1jig_A:0.2626300000	((1qgh_A:0.9336980000	2ux1_A:0.9245110000):0.3368810000	((1ji4_A:1.7949240000	2fjc_A:1.3858250000):0.3207570000	((((1dps_A:0.0000010000	1jts_A:0.0000010000):0.8677310000	1o9r_A:0.5066860000):1.1552300000	1uvh_A:1.4258200000):1.2212800000	((1tjo_A:0.0000010000	1tk6_A:0.0000010000):1.0263000000	(((((2fzf_A:6.9695900000	(1lko_A:2.9200540000	1yuz_A:1.8234750000):1.4906100000):1.9953600000	3qhb_A:1.1677740000):5.3686200000	((((1bcf_A:0.0000010000	3e1q_A:0.0000010000):0.4202850000	2fkz_A:0.1623170000):0.1315450000	1jgc_A:1.0534480000):1.3579900000	(1nfv_A:3.4143640000	((1otk_A:5.6004380000	((((((1oqu_A:0.3339520000	1uzr_A:0.1540110000):0.0368231000	1r2f_A:0.3688000000):2.4073100000	1mxr_A:3.4083180000):2.9759200000	(1jk0_A:0.7816410000	(2uw2_A:0.0127990000	1w68_A:0.1219490000):0.2019780000):1.8893500000):1.5638300000	3ee4_A:2.7536980000):2.9747400000	(1mty_D:4.9488310000	3dhg_A:1.7511270000):2.9207300000):3.0151800000):1.3827600000	((2inc_B:7.8904590000	2inp_C:0.6842010000):0.9057530000	1mty_B:9.9999980000):1.0849900000):6.2867100000):0.2099600000):0.3972330000):0.5686120000	((((((((1lb3_A:0.0580130000	2za7_A:0.1772560000):0.4470030000	(1bg7_A:0.2356340000	1r03_A:0.7544030000):0.0823339000):0.5092260000	(1z6o_A:2.8108690000	1z6o_M:1.8457380000):0.9216570000):1.3059600000	3e6s_A:1.8322080000):0.3487700000	(1eum_A:0.8979250000	1krq_A:0.7267680000):0.7769290000):0.4629830000	1vlg_A:0.5469110000):0.2836250000	((2uw1_A:0.0000010000	2uw1_B:0.0000010000):0.2651640000	(1afr_A:0.0000020000	1za0_A:7.6169070000):0.0868094000):10.0000000000):0.1213900000	2jd7_A:0.5001630000):3.0264300000):0.7282750000	2vzb_A:2.6070760000):1.6672200000):1.5530200000):0.7509570000):0.2462090000):0.5188540000):0.1530020000	(1n1q_A:0.3247930000	2chp_A:0.9455300000):0.1529180000);
(1ji5_A:0.4693140000	(1jig_A:0.2726950000	((1qgh_A:0.8786760000	2ux1_A:1.1025590000):0.5579250000	((1ji4_A:1.8505980000	(2fjc_A:2.0210730000	((1tjo_A:0.0000010000	1tk6_A:0.0000010000):1.2417500000	(((2fzf_A:8.5410250000	2vzb_A:1.3164120000):0.5940550000	(1nfv_A:2.1514730000	((1otk_A:5.8248750000	(2inc_B:4.0289650000	(2inp_C:1.4882990000	1mty_B:7.8534330000):0.8638560000):0.7045730000):0.4981140000	((((((1oqu_A:0.3194810000	1uzr_A:0.1239190000):0.1575780000	1r2f_A:0.1374180000):1.7036700000	1mxr_A:3.7998210000):0.6703430000	(1jk0_A:0.7114080000	(2uw2_A:0.0520330000	1w68_A:0.0670880000):0.2176570000):2.4451900000):3.3049900000	3ee4_A:2.8669150000):3.4007200000	(1mty_D:1.7445060000	3dhg_A:5.1214790000):1.2115400000):0.4561190000):2.9870200000):1.3916100000):0.6430560000	(((((1bcf_A:0.0000010000	3e1q_A:0.0000010000):0.6236750000	2fkz_A:0.0800040000):1.0192700000	1jgc_A:0.4786880000):1.7459500000	(((2uw1_A:0.0000010000	2uw1_B:0.0000010000):0.0129804000	1afr_A:0.4748540000):0.4374450000	1za0_A:9.7018950000):6.0202800000):1.1937200000	(((1lko_A:2.3345960000	1yuz_A:1.5735560000):2.6848200000	3qhb_A:1.6676850000):4.0116000000	((((1lb3_A:0.1282880000	2za7_A:0.0781840000):0.4765710000	1bg7_A:0.2292460000):0.2016050000	1r03_A:0.2830820000):0.7261710000	((1z6o_A:2.2657960000	1z6o_M:1.4231420000):0.4749640000	(((1eum_A:1.2557610000	1krq_A:0.4966250000):0.3695120000	3e6s_A:1.6735570000):0.3376140000	(2jd7_A:0.6118040000	1vlg_A:0.7375840000):0.3839790000):1.0090900000):0.1781010000):0.6571220000):0.5809480000):0.9257380000):1.1172000000):0.6359390000):0.3829810000):0.2708820000	(((1dps_A:0.0000010000	1jts_A:0.0000010000):0.9061320000	1o9r_A:0.5043250000):0.1906540000	1uvh_A:2.2240050000):1.4549700000):0.2664110000):0.5058830000):0.0811360000	(1n1q_A:0.6532470000	2chp_A:1.1392610000):0.0814283000);
(1ji5_A:0.5228740000	(1jig_A:0.2694460000	((1qgh_A:0.6910850000	2ux1_A:1.4271210000):0.5869770000	(1ji4_A:1.3018560000	2fjc_A:1.9721880000):0.9810470000):0.4444350000):0.1482410000	((1n1q_A:0.5086150000	((((1dps_A:0.0000010000	1jts_A:0.0000010000):0.7434930000	1o9r_A:0.4265200000):0.9813470000	1uvh_A:2.0385060000):0.6584400000	((1tjo_A:0.0000020000	1tk6_A:0.0000020000):1.8759000000	(((2fzf_A:7.7921360000	1nfv_A:3.4077320000):0.3863060000	2vzb_A:1.2979710000):0.8515030000	((((1bcf_A:0.0000010000	3e1q_A:0.0000010000):0.5039030000	2fkz_A:0.3820400000):0.5532680000	1jgc_A:0.6770900000):1.1951200000	((((1lko_A:1.3844430000	1yuz_A:1.9565100000):1.2785500000	3qhb_A:1.6734210000):3.4386100000	((((((1lb3_A:0.1850020000	2za7_A:0.1731870000):0.7039540000	1bg7_A:0.2687150000):0.0843288000	1r03_A:0.5015990000):0.7426980000	(((1eum_A:0.8928250000	1krq_A:0.4467190000):0.6220530000	(2jd7_A:0.4635060000	1vlg_A:0.6702090000):0.4219860000):0.7203880000	3e6s_A:2.4423730000):0.6278460000):0.4681150000	1z6o_A:3.9947940000):0.2547620000	1z6o_M:1.4167530000):1.3608100000):0.0561253000	((((1otk_A:4.2462460000	(2inc_B:4.5423030000	(2inp_C:1.7543190000	1mty_B:6.9790310000):1.2243000000):3.1321300000):1.8941100000	(1mty_D:4.4310670000	3dhg_A:2.9294880000):3.8971600000):1.6651000000	(((((1oqu_A:0.2112170000	1r2f_A:0.3876590000):0.0950903000	1uzr_A:0.0219800000):2.2220100000	1mxr_A:2.3019880000):0.9064480000	((1jk0_A:0.8545940000	2uw2_A:0.0644060000):0.0672524000	1w68_A:0.0000020000):2.2059200000):2.3256000000	3ee4_A:1.3355560000):3.8549700000):3.1872400000	(((2uw1_A:0.0000020000	2uw1_B:0.0000010000):0.0572568000	1afr_A:0.4382290000):2.1216000000	1za0_A:6.2533210000):3.3319800000):2.6076400000):0.2269890000):0.9796370000):1.0733800000):1.1142700000):1.2587200000):0.1676900000	2chp_A:1.1097600000):0.2121060000);
(1ji5_A:0.5997390000	((1jig_A:0.3089150000	(((1qgh_A:0.8543620000	2ux1_A:0.8017470000):0.4592040000	2fjc_A:1.4512710000):0.1997140000	1ji4_A:1.8810060000):0.3504940000):0.1027250000	((((1dps_A:0.0000010000	1jts_A:0.0000010000):0.5993700000	1o9r_A:0.8374800000):0.7761680000	1uvh_A:1.8734030000):1.1065100000	((1tjo_A:0.0000010000	1tk6_A:0.0000010000):1.0986600000	(((((2fzf_A:9.0518330000	(((((1lb3_A:0.1617240000	2za7_A:0.1227200000):0.5590700000	1bg7_A:0.1779580000):0.2393760000	1r03_A:0.4452350000):0.5627210000	(1z6o_A:3.5740910000	1z6o_M:1.8315400000):0.3639650000):0.2466950000	((1eum_A:1.1893640000	1krq_A:0.3598290000):1.0115000000	(3e6s_A:2.0382370000	(2jd7_A:0.4871530000	1vlg_A:0.6915930000):0.2257070000):0.5880340000):0.5349530000):0.9338500000):0.6674370000	(((1lko_A:1.7659900000	1yuz_A:2.0559890000):1.7794800000	3qhb_A:1.6996360000):1.0329600000	((((1otk_A:2.6936600000	((2inc_B:3.2204900000	2inp_C:2.4247900000):0.5852410000	1mty_B:8.8132510000):4.1505600000):1.0378900000	(1mty_D:3.6741240000	3dhg_A:5.5164760000):1.7010600000):5.1320100000	(((((1oqu_A:0.2971050000	1r2f_A:0.4133820000):0.1273740000	1uzr_A:0.0491330000):1.8421200000	1mxr_A:3.3315960000):1.4978900000	(1jk0_A:0.9444610000	(2uw2_A:0.0864620000	1w68_A:0.0589650000):0.0073235200):2.4390500000):1.9715400000	3ee4_A:3.2350420000):0.4489180000):2.8818400000	((2uw1_A:0.0000010000	2uw1_B:0.0000010000):0.0192183000	(1afr_A:0.3614240000	1za0_A:9.6986930000):0.0102893000):3.2998500000):2.8471900000):2.5589600000):0.1976570000	(((1bcf_A:0.0000010000	3e1q_A:0.0000010000):0.3606650000	2fkz_A:0.3710000000):0.3601820000	1jgc_A:0.8703610000):0.8977980000):1.1065000000	1nfv_A:5.1736580000):0.5315120000	2vzb_A:1.6820710000):1.0463700000):1.1409300000):1.1427700000):0.1235040000	(1n1q_A:0.4895080000	2chp_A:1.1245590000):0.1712250000);
(1ji5_A:0.5139290000	(1jig_A:0.3606280000	((1qgh_A:0.5550110000	2ux1_A:0.9500650000):0.6994140000	(1ji4_A:1.1154840000	2fjc_A:0.9972690000):0.7125080000):0.2406330000):0.1817460000	((1n1q_A:0.4679630000	((((1dps_A:0.0000010000	1jts_A:0.0000010000):0.8981860000	1o9r_A:0.2858450000):0.9928470000	1uvh_A:1.9968180000):1.2626200000	((1tjo_A:0.0000020000	1tk6_A:0.0000020000):0.6491120000	(((2fzf_A:8.0643220000	2vzb_A:1.4271740000):0.2264520000	((((1bcf_A:0.0000010000	3e1q_A:0.0000010000):0.3534610000	2fkz_A:0.3321040000):0.8154810000	1jgc_A:0.7270940000):2.1214700000	((((1lko_A:2.0084890000	1yuz_A:2.8301990000):1.3794300000	3qhb_A:0.7151750000):5.1540000000	((((((1lb3_A:0.1888710000	2za7_A:0.0317100000):0.5289270000	1bg7_A:0.1994480000):0.1441510000	1r03_A:0.5804630000):0.7055390000	1z6o_A:3.9426930000):0.2664640000	1z6o_M:2.0177370000):0.3462130000	((1eum_A:1.2265960000	1krq_A:0.6389320000):0.7854420000	(3e6s_A:2.8378770000	(2jd7_A:0.4456090000	1vlg_A:0.9440080000):0.3099060000):0.2918950000):0.2779830000):1.2840700000):0.4442020000	(((1otk_A:2.8241170000	((2inc_B:3.3131120000	(2inp_C:1.7256860000	1mty_B:6.9237340000):2.0320200000):1.5783200000	(1mty_D:3.2817500000	3dhg_A:3.6216120000):2.5919500000):1.7340600000):2.7940600000	(((((1oqu_A:0.3543190000	1uzr_A:0.1438190000):0.1426650000	1r2f_A:0.2273380000):2.1077100000	1mxr_A:3.5131440000):1.4568300000	(1jk0_A:0.6814000000	(2uw2_A:0.0364190000	1w68_A:0.0767370000):0.1384880000):1.4135200000):2.8809400000	3ee4_A:1.3529300000):3.8996300000):2.6022200000	((2uw1_A:0.0000010000	2uw1_B:0.0000010000):0.0627476000	(1afr_A:0.2235560000	1za0_A:9.9799730000):0.1739380000):6.3319000000):3.1994300000):1.0719700000):0.4395600000):0.2954520000	1nfv_A:2.7751750000):1.1701700000):1.6591500000):0.7305700000):0.2112510000	2chp_A:1.1837610000):0.2513780000);
(1ji5_A:0.4870800000	(1jig_A:0.3514580000	(((1qgh_A:0.6046870000	2ux1_A:0.8297120000):0.2594170000	((((1dps_A:0.0000010000	1jts_A:0.0000010000):0.5629390000	1o9r_A:0.5333500000):1.3712700000	1uvh_A:1.2978620000):0.2675780000	((1tjo_A:0.0000010000	1tk6_A:0.0000010000):1.1065100000	((((((2fzf_A:9.9999980000	((2inc_B:4.2742600000	1mty_B:8.7294520000):1.0383600000	2inp_C:2.5709600000):3.5593200000):1.2322300000	(1otk_A:5.0635300000	((((((1oqu_A:0.3739890000	1uzr_A:0.0944970000):0.1987350000	1r2f_A:0.2002470000):3.3959800000	1mxr_A:2.9391600000):1.8270600000	(1jk0_A:0.4742630000	(2uw2_A:0.0373060000	1w68_A:0.0817320000):0.3375380000):1.3159100000):3.3805200000	3ee4_A:1.9744300000):2.0915900000	((1mty_D:6.2976230000	3dhg_A:1.6248160000):5.7828700000	((2uw1_A:0.0000010000	2uw1_B:0.0000010000):0.2708640000	(1afr_A:0.2020580000	1za0_A:8.0547630000):0.0216904000):5.4338200000):1.3414000000):3.8144200000):1.3730400000):1.7605300000	(((1lko_A:2.3593280000	1yuz_A:2.0961500000):2.3434200000	3qhb_A:0.9241980000):3.8546300000	(((((((1lb3_A:0.1917140000	2za7_A:0.1796990000):0.4803440000	1bg7_A:0.1897090000):0.1331780000	1r03_A:0.3811440000):0.4105570000	(1z6o_A:2.6808510000	1z6o_M:1.5163030000):0.8655800000):0.9178990000	((1eum_A:1.1988040000	1krq_A:0.3548500000):0.6600180000	3e6s_A:2.2822510000):0.2368270000):0.4047290000	1vlg_A:0.6455690000):0.3048470000	2jd7_A:0.3551920000):2.3648400000):0.0000029377):0.9996110000	(((1bcf_A:0.0000010000	3e1q_A:0.0000010000):0.3077400000	2fkz_A:0.3173710000):0.3852440000	1jgc_A:0.9753560000):1.2583700000):1.0007700000	2vzb_A:3.2755000000):0.4897980000	1nfv_A:2.8612410000):0.9073220000):1.4319100000):0.7896820000):0.3017590000	(1ji4_A:1.0516010000	2fjc_A:1.4781230000):0.7268030000):0.3346410000):0.0314776000	(1n1q_A:0.4221530000	2chp_A:0.7734840000):0.2640870000);
(1ji5_A:0.4190800000	(1jig_A:0.4564950000	(1n1q_A:0.4682590000	((1ji4_A:1.4866220000	2fjc_A:1.8728110000):0.5600330000	((((1dps_A:0.0000010000	1jts_A:0.0000010000):0.5227940000	1o9r_A:0.5147260000):0.9205470000	1uvh_A:1.9094690000):0.8796000000	((1tjo_A:0.0000020000	1tk6_A:0.0000020000):0.8964660000	(((2fzf_A:9.9999990000	2vzb_A:1.6080660000):1.7066800000	1nfv_A:2.3337890000):0.3595160000	((((((1bcf_A:0.0000010000	3e1q_A:0.0000010000):0.5827720000	2fkz_A:0.2479460000):0.2973610000	1jgc_A:0.8189830000):2.5817700000	(((((1lb3_A:0.0998170000	2za7_A:0.1188190000):0.6002960000	1bg7_A:0.1574200000):0.1614800000	1r03_A:0.3854740000):0.2885350000	(1z6o_A:2.9594060000	1z6o_M:1.5412810000):0.9817800000):0.4790560000	(((1eum_A:0.8173600000	1krq_A:0.6710990000):0.5228880000	(2jd7_A:0.5505170000	1vlg_A:0.5471270000):0.4735480000):0.5255060000	3e6s_A:2.3670940000):0.3395140000):1.5999000000):0.6030100000	((1lko_A:1.0028920000	1yuz_A:1.8908370000):2.8051400000	3qhb_A:0.7611830000):4.5269400000):0.5220130000	((((1otk_A:7.3108290000	(((2inc_B:2.7512920000	2inp_C:2.9421870000):0.1477950000	1mty_B:7.1566670000):5.6398500000	(1mty_D:3.8567620000	3dhg_A:3.2249290000):1.1130700000):2.6416700000):1.6025800000	((((1oqu_A:0.2636520000	1uzr_A:0.0887580000):0.1676920000	1r2f_A:0.2104170000):2.4497500000	1mxr_A:2.7479920000):1.4384000000	((1jk0_A:0.7287350000	2uw2_A:0.0502680000):0.0843245000	1w68_A:0.0000030000):1.7246400000):1.9638900000):0.6211700000	3ee4_A:2.2037090000):1.1893800000	(((2uw1_A:0.0000010000	2uw1_B:0.0000010000):0.1941360000	1afr_A:0.2437080000):0.0000024389	1za0_A:8.2772830000):5.9386900000):4.7915600000):0.0820565000):1.5663300000):1.3434000000):0.2332120000):0.3669780000):0.4455570000):0.0547419000	(2chp_A:0.9433460000	(1qgh_A:0.2132680000	2ux1_A:1.4105520000):0.8830220000):0.2629840000);
(1ji5_A:0.4034480000	(1jig_A:0.3922510000	((1n1q_A:0.4470160000	((1ji4_A:1.2011920000	2fjc_A:1.5777470000):0.5166570000	((((1dps_A:0.0000010000	1jts_A:0.0000010000):0.8493140000	1o9r_A:0.4473730000):0.3302970000	1uvh_A:1.5513920000):1.1140700000	((1tjo_A:0.0000020000	1tk6_A:0.0000020000):1.3643100000	((2fzf_A:8.6872060000	2vzb_A:0.7570170000):2.1635600000	(((((1bcf_A:0.0000010000	3e1q_A:0.0000010000):0.5884560000	2fkz_A:0.1955910000):0.3653860000	1jgc_A:0.6074740000):1.6741100000	((((1lko_A:1.8944480000	1yuz_A:2.0598610000):2.8157500000	3qhb_A:1.7107160000):2.9871800000	((((1lb3_A:0.1937650000	2za7_A:0.1125190000):0.7802120000	1bg7_A:0.1582110000):0.1689870000	1r03_A:0.4281500000):0.4168190000	((1z6o_A:2.1945550000	1z6o_M:1.3845480000):0.9510160000	((1eum_A:1.1256750000	1krq_A:0.8074500000):0.8556100000	((3e6s_A:2.8018550000	2jd7_A:0.6278550000):0.3274230000	1vlg_A:0.3516210000):0.4583490000):1.3893800000):0.2690000000):1.5426100000):0.3525580000	((1otk_A:4.8422060000	(2inc_B:6.8132950000	(2inp_C:1.8817170000	1mty_B:9.5377670000):1.0343200000):1.3704200000):1.8428500000	((((((1oqu_A:0.2432090000	1r2f_A:0.4078340000):0.1542930000	1uzr_A:0.0000020000):2.3684700000	1mxr_A:2.9048700000):0.3654110000	((1jk0_A:0.7864050000	2uw2_A:0.0348920000):0.0777261000	1w68_A:0.0163650000):3.0546200000):2.7613500000	3ee4_A:1.1468330000):3.0252800000	((1mty_D:2.3063160000	3dhg_A:5.0248590000):2.7136800000	((2uw1_A:0.0000010000	2uw1_B:0.0000010000):0.1948520000	(1afr_A:0.1659720000	1za0_A:9.9999980000):0.0079925300):3.6394700000):1.0797500000):3.5686100000):1.0275200000):0.5134940000):0.5658000000	1nfv_A:1.9330110000):0.6885600000):0.8356250000):1.3695400000):0.1409470000):0.4061370000):0.2152160000	2chp_A:0.8588640000):0.1264990000):0.1101900000	(1qgh_A:0.3708660000	2ux1_A:1.4688880000):0.8244600000);
(1ji5_A:0.4654580000	1jig_A:0.3097770000	(((1n1q_A:0.3575390000	((((1dps_A:0.0000020000	1jts_A:0.0000020000):0.5485060000	1o9r_A:0.6258910000):1.2417900000	1uvh_A:1.3152980000):0.8358250000	((1tjo_A:0.0000020000	1tk6_A:0.0000020000):1.3984300000	(((2fzf_A:8.9659210000	1nfv_A:1.4025330000):0.8071680000	2vzb_A:3.0035840000):0.7646990000	((((1bcf_A:0.0000010000	3e1q_A:0.0000010000):0.4178320000	2fkz_A:0.2595360000):0.8202820000	((((1lko_A:2.4487590000	1yuz_A:1.4625240000):1.3507800000	3qhb_A:1.3543930000):3.7846000000	((((1otk_A:5.4955290000	(2inc_B:2.5335780000	(2inp_C:1.6126070000	1mty_B:8.0421290000):1.8860100000):4.0127900000):1.0426500000	(1mty_D:3.9518020000	3dhg_A:2.7113990000):2.6562600000):3.1015300000	(((((1oqu_A:0.2876530000	1r2f_A:0.3373930000):0.1054530000	1uzr_A:0.0166670000):2.3569600000	1mxr_A:2.8776050000):1.2068600000	((1jk0_A:0.8005190000	2uw2_A:0.0535510000):0.0999918000	1w68_A:0.0000030000):1.6076100000):2.8136400000	3ee4_A:0.5216050000):4.3835400000):3.8312600000	((2uw1_A:0.0000010000	2uw1_B:0.0000010000):0.0000023425	(1afr_A:0.4251450000	1za0_A:8.9466670000):0.0282415000):4.3588200000):2.3726400000):0.0000026807	(((((1lb3_A:0.0922220000	2za7_A:0.0780950000):0.5848150000	1bg7_A:0.1458940000):0.2849090000	1r03_A:0.4084360000):0.7165410000	(1z6o_A:3.0523980000	1z6o_M:1.7428630000):0.2039860000):0.4020420000	(((1eum_A:0.6589840000	1krq_A:0.8370450000):1.3223700000	(2jd7_A:0.2479990000	1vlg_A:0.9794750000):0.0000022568):0.8057240000	3e6s_A:2.4632100000):0.3678050000):3.0843700000):3.1348100000):0.6499890000	1jgc_A:0.0000020000):2.4496900000):2.7134000000):1.0513200000):1.0118300000):0.1761860000	((1qgh_A:0.6291470000	2ux1_A:1.3145200000):0.5516410000	(1ji4_A:0.5680960000	2fjc_A:1.8972510000):0.9928660000):0.2961780000):0.2517550000	2chp_A:1.0667680000):0.2289320000);
(1ji5_A:0.3239100000	((1jig_A:0.3008830000	(1n1q_A:0.4893720000	((1ji4_A:1.3362690000	2fjc_A:1.8037170000):0.4700690000	(((1dps_A:0.0000010000	1jts_A:0.0000010000):0.8587590000	1o9r_A:0.3507280000):1.0801700000	(1uvh_A:1.6310300000	((1tjo_A:0.0000020000	1tk6_A:0.0000020000):1.0846600000	((((2fzf_A:8.1281450000	2vzb_A:1.4586860000):0.1482980000	1nfv_A:2.7895110000):0.5319070000	((((1lko_A:1.5219690000	1yuz_A:2.8865420000):1.4908300000	3qhb_A:2.8509790000):3.0710600000	((((1lb3_A:0.1229430000	2za7_A:0.1291440000):0.6060720000	1bg7_A:0.2149220000):0.1070800000	1r03_A:0.4148980000):0.3760480000	((1z6o_A:2.4053070000	1z6o_M:1.6264190000):0.4271980000	(((1eum_A:1.0066460000	1krq_A:0.3978360000):0.9508130000	(2jd7_A:0.5020600000	1vlg_A:0.6575560000):0.3923170000):0.3028000000	3e6s_A:2.2400730000):0.7003130000):0.6688720000):2.5396600000):0.1631670000	((((1otk_A:5.0309060000	((2inc_B:3.9758440000	1mty_B:6.8560420000):0.3662290000	2inp_C:1.5332210000):2.4035300000):1.0432600000	(1mty_D:2.1191350000	3dhg_A:4.2573220000):1.8539500000):2.0663300000	(((((1oqu_A:0.2110320000	1r2f_A:0.3144940000):0.1608780000	1uzr_A:0.0000020000):2.1608800000	1mxr_A:2.7959590000):0.6812770000	((1jk0_A:0.8035290000	2uw2_A:0.0552590000):0.0759483000	1w68_A:0.0148500000):2.3061900000):0.9509790000	3ee4_A:1.9041090000):2.7103200000):1.7957900000	(((2uw1_A:0.0000010000	2uw1_B:0.0000010000):0.1550230000	1za0_A:9.0303610000):0.2344200000	1afr_A:0.0418490000):3.2535500000):4.3780400000):0.6394550000):0.4681140000	(((1bcf_A:0.0000010000	3e1q_A:0.0000010000):0.4740880000	2fkz_A:0.2733770000):0.6019680000	1jgc_A:0.4186810000):2.2260800000):1.5371000000):0.7987470000):0.6089750000):0.6300440000):0.2927530000):0.3202600000):0.1843710000	(1qgh_A:0.1266460000	2ux1_A:1.4638290000):1.1888800000):0.1916760000	2chp_A:1.3182930000);
(1ji5_A:0.4248610000	(1jig_A:0.2957440000	(((1qgh_A:0.5597740000	2ux1_A:1.0840760000):0.8495610000	(1ji4_A:1.1783620000	2fjc_A:1.1991140000):0.8660780000):0.2045240000	(((1dps_A:0.0000010000	1jts_A:0.0000010000):0.6644790000	1o9r_A:0.4419790000):0.6421360000	(1uvh_A:1.6527530000	((1tjo_A:0.0000010000	1tk6_A:0.0000010000):1.1561300000	(((2fzf_A:5.7987750000	2vzb_A:2.0698180000):0.4678040000	(1nfv_A:1.3376510000	(((1otk_A:5.1828010000	(((((1oqu_A:0.1948760000	1uzr_A:0.1420230000):0.1296850000	1r2f_A:0.2728560000):2.7615000000	1mxr_A:2.3830910000):0.9661930000	(1jk0_A:0.4586580000	(2uw2_A:0.0625070000	1w68_A:0.0498840000):0.3835140000):2.5947600000):0.8797690000	3ee4_A:2.6427660000):1.5634900000):1.1645200000	(1mty_D:2.7274050000	3dhg_A:3.3373880000):2.8467500000):1.0171200000	((2inc_B:4.1710080000	1mty_B:5.9710240000):2.0581300000	2inp_C:0.6426650000):4.1788300000):1.8574300000):0.7737220000):0.7511660000	((((1bcf_A:0.0000010000	3e1q_A:0.0000010000):0.4098780000	2fkz_A:0.1501530000):0.4204650000	1jgc_A:0.7439150000):1.4246900000	(((1lko_A:1.5468320000	1yuz_A:1.6711740000):2.8930500000	3qhb_A:2.1965900000):1.5284100000	(((((1lb3_A:0.1248210000	2za7_A:0.2528320000):0.5540090000	(1bg7_A:0.2511260000	1r03_A:0.4166490000):0.0867946000):0.5115410000	(1z6o_A:2.4601170000	1z6o_M:1.6116850000):0.4465670000):0.2523760000	((((1eum_A:0.4452870000	1krq_A:0.8049930000):1.0363600000	1vlg_A:0.5481120000):0.2437260000	2jd7_A:0.4419820000):1.1151600000	3e6s_A:1.7026940000):0.4966140000):0.6329430000	(((2uw1_A:0.0000010000	2uw1_B:0.0000010000):0.0169818000	1za0_A:7.5425050000):0.3609070000	1afr_A:0.0017590000):5.4618500000):1.6800300000):0.6959870000):1.3025900000):1.5071100000):1.3769900000):0.5848710000):1.2579400000):0.1085840000):0.1388050000	(1n1q_A:0.4725710000	2chp_A:1.0521490000):0.1929500000);
(1ji5_A:0.4375290000	((1jig_A:0.4051580000	(((1qgh_A:0.6217370000	2ux1_A:1.5261690000):0.3193530000	(1ji4_A:1.4496910000	2fjc_A:1.1585120000):0.9490370000):0.5423570000	((((1dps_A:0.0000010000	1jts_A:0.0000010000):0.7609500000	1o9r_A:0.4538110000):0.6767510000	1uvh_A:1.8576630000):0.7415290000	((1tjo_A:0.0000020000	1tk6_A:0.0000020000):0.7330230000	(((2fzf_A:6.4679420000	2vzb_A:2.0774510000):1.1569200000	1nfv_A:2.1472090000):1.0170300000	((((1bcf_A:0.0000010000	3e1q_A:0.0000010000):0.3623540000	2fkz_A:0.1807280000):0.4135760000	1jgc_A:0.4532860000):2.0214100000	(((1lko_A:1.5953070000	1yuz_A:2.1633980000):1.0434500000	3qhb_A:1.1668840000):4.0344800000	(((((1lb3_A:0.0876430000	2za7_A:0.1040220000):0.3776570000	1bg7_A:0.2358140000):0.1014020000	1r03_A:0.3457580000):0.5587560000	((1z6o_A:2.2420170000	1z6o_M:0.9514340000):0.4162340000	((((1eum_A:0.8163240000	1krq_A:0.6812950000):0.9896160000	2jd7_A:0.4715710000):0.0766182000	1vlg_A:0.6273680000):0.8682070000	3e6s_A:2.6369910000):0.9458130000):0.1904790000):1.2389800000	((((1otk_A:4.9209850000	(2inc_B:5.7618080000	(2inp_C:0.0000030000	1mty_B:9.9999990000):2.4979700000):5.1259200000):1.0243700000	(1mty_D:2.5014620000	3dhg_A:4.6188640000):2.6388300000):2.2910600000	(((((1oqu_A:0.2429220000	1r2f_A:0.3320000000):0.0615224000	1uzr_A:0.0411680000):2.5529400000	1mxr_A:2.9214710000):0.6647050000	(1jk0_A:0.5073810000	(2uw2_A:0.0580830000	1w68_A:0.0412190000):0.2762910000):1.7489000000):3.3130900000	3ee4_A:0.4507610000):2.8206200000):2.8476700000	(((2uw1_A:0.0000010000	2uw1_B:0.0000010000):0.0206013000	1afr_A:0.4622220000):0.4283370000	1za0_A:7.5634300000):3.5939700000):2.4542100000):0.0000023726):1.7873000000):0.3630780000):1.9096700000):1.3385000000):0.8712980000):0.1542350000):0.2265140000	1n1q_A:0.6135840000):0.2730110000	2chp_A:0.7568280000);
(1ji5_A:0.5579960000	(1jig_A:0.1928080000	(1n1q_A:0.5357060000	(((1qgh_A:0.7640150000	2ux1_A:0.8992190000):0.6932930000	(1ji4_A:1.1971620000	2fjc_A:1.8374270000):0.8319570000):0.1273210000	((((1dps_A:0.0000010000	1jts_A:0.0000010000):0.5875910000	1o9r_A:0.3801350000):0.4134090000	1uvh_A:2.2068070000):0.9068660000	((1tjo_A:0.0000020000	1tk6_A:0.0000020000):1.7909600000	(((2fzf_A:8.7518910000	2vzb_A:1.4784490000):0.3015530000	((((1bcf_A:0.0000010000	3e1q_A:0.0000010000):0.5150110000	2fkz_A:0.3006610000):0.7074840000	1jgc_A:0.5718300000):1.8430500000	(((1lko_A:1.4801700000	1yuz_A:2.1797470000):2.1584700000	3qhb_A:0.3509500000):2.9914200000	((((((1lb3_A:0.1476940000	2za7_A:0.0752000000):0.5187660000	1bg7_A:0.2052740000):0.2187360000	1r03_A:0.2830830000):0.4741570000	(1z6o_A:2.3894760000	1z6o_M:1.4283610000):0.8307780000):0.3151670000	(((1eum_A:1.1177760000	1krq_A:0.6524690000):0.5903020000	(2jd7_A:0.2997360000	1vlg_A:0.9648580000):0.3522000000):0.2810770000	3e6s_A:2.7290210000):0.5235240000):0.5577710000	(((((1otk_A:5.9582610000	(2inc_B:3.2475930000	(2inp_C:2.1773900000	1mty_B:6.6913500000):2.8743000000):1.7358400000):3.4445200000	1mty_D:2.2588070000):1.6702200000	3dhg_A:3.2360700000):3.5354600000	(((((1oqu_A:0.3222110000	1r2f_A:0.4070920000):0.0690124000	1uzr_A:0.0979190000):1.5471100000	1mxr_A:2.9241160000):1.0909600000	(1jk0_A:0.6666010000	(2uw2_A:0.0131060000	1w68_A:0.1113730000):0.0969863000):2.1375100000):3.6269200000	3ee4_A:0.0000020000):5.6826000000):2.2582900000	(((2uw1_A:0.0000010000	2uw1_B:0.0000010000):0.0613634000	1afr_A:0.4510750000):0.7901000000	1za0_A:8.0268100000):1.5673700000):2.5370600000):0.4796610000):1.3315100000):0.7148970000):0.3668740000	1nfv_A:2.6702880000):1.8122200000):1.6763900000):0.4409380000):0.1460800000):0.3771830000):0.1453590000	2chp_A:1.6520960000);
(1ji5_A:0.5532880000	(1jig_A:0.1317010000	((1qgh_A:0.7482210000	2ux1_A:0.8629450000):0.6296100000	(1ji4_A:1.6942170000	2fjc_A:1.0417470000):0.8594390000):0.5285140000):0.2728160000	((1n1q_A:0.4082370000	(((1dps_A:0.0000010000	1jts_A:0.0000010000):0.8677610000	1o9r_A:0.6369800000):1.3138400000	(1uvh_A:1.7302110000	((1tjo_A:0.0000020000	1tk6_A:0.0000020000):0.8047580000	(((2fzf_A:9.8629750000	2vzb_A:0.7706460000):1.4557800000	((((1bcf_A:0.0000010000	3e1q_A:0.0000010000):0.3907610000	2fkz_A:0.6184230000):0.3777220000	1jgc_A:0.8636750000):1.3806100000	((((1lko_A:1.3825420000	1yuz_A:2.2052890000):2.0566100000	3qhb_A:0.5333970000):3.2767400000	(((((1lb3_A:0.1567620000	2za7_A:0.1469050000):0.6319540000	1bg7_A:0.2108560000):0.1727300000	1r03_A:0.3026670000):0.5262390000	(1z6o_A:3.3077350000	1z6o_M:1.5942770000):0.4986380000):0.3292690000	((1eum_A:1.3626790000	1krq_A:0.3049260000):0.5212700000	(3e6s_A:2.5372970000	(2jd7_A:0.5749550000	1vlg_A:0.6244780000):0.4818190000):0.2710780000):0.6207300000):1.5385200000):0.2423380000	(((1otk_A:3.9264990000	((2inc_B:4.2543280000	1mty_B:5.5743810000):1.0148000000	2inp_C:1.6067160000):3.9113100000):1.4076400000	(1mty_D:4.5169700000	3dhg_A:2.6562300000):2.9167400000):1.5277400000	((((((1oqu_A:0.3022310000	1r2f_A:0.3198430000):0.1127080000	1uzr_A:0.0166410000):2.1952000000	1mxr_A:2.5678360000):0.8678230000	((1jk0_A:0.8675320000	2uw2_A:0.0519390000):0.0597122000	1w68_A:0.0000020000):2.2119100000):1.9953500000	3ee4_A:1.4127910000):4.1798700000	(((2uw1_A:0.0000020000	2uw1_B:0.0000010000):0.0092350500	1za0_A:8.3552980000):0.0127001000	1afr_A:0.4384430000):4.4299400000):1.4030200000):3.4870100000):0.5758270000):0.3634580000):0.3465870000	1nfv_A:2.3253040000):1.3541000000):0.8611600000):0.5720760000):0.7515600000):0.2981620000	2chp_A:1.4014410000):0.2907250000);
(1ji5_A:0.4006540000	1jig_A:0.4664910000	((1n1q_A:0.3715530000	((((1dps_A:0.0000010000	1jts_A:0.0000010000):0.6281270000	1o9r_A:0.5358520000):1.0644400000	1uvh_A:1.7972120000):1.4240500000	((1tjo_A:0.0000020000	1tk6_A:0.0000020000):2.5665500000	((((2fzf_A:8.0205110000	1nfv_A:2.0392610000):0.9510590000	((1otk_A:4.1271320000	(1mty_D:1.6392440000	3dhg_A:7.5679110000):2.1614700000):1.8186300000	(2inc_B:4.2441330000	(2inp_C:1.4681980000	1mty_B:7.2824760000):1.1861000000):1.8440700000):4.3805200000):1.4030700000	((((1bcf_A:0.0000010000	3e1q_A:0.0000010000):0.5629000000	2fkz_A:0.1366140000):0.8916890000	1jgc_A:0.7846210000):1.6372500000	(((1lko_A:2.4362490000	1yuz_A:1.0333130000):1.5848700000	3qhb_A:2.5045600000):4.9682100000	((((((1lb3_A:0.1067850000	2za7_A:0.1366880000):0.5896400000	1bg7_A:0.0905600000):0.2420810000	1r03_A:0.3976870000):0.2113830000	(1z6o_A:2.8033680000	1z6o_M:2.1348230000):0.8183390000):1.2410900000	((1eum_A:0.7426160000	1krq_A:0.6079990000):1.1530200000	((3e6s_A:2.0564560000	2jd7_A:0.4395560000):0.1258750000	1vlg_A:0.8113480000):0.1851110000):0.7510690000):1.0153900000	(((((1oqu_A:0.2852080000	1r2f_A:0.3317010000):0.0610385000	1uzr_A:0.0516690000):1.9891200000	(1mxr_A:4.4170330000	((1jk0_A:0.9347490000	2uw2_A:0.0464610000):0.0866833000	1w68_A:0.0319220000):2.3905700000):0.3753450000):3.2045400000	3ee4_A:0.5412340000):4.9947000000	(((2uw1_A:0.0000010000	2uw1_B:0.0000010000):0.2171470000	1za0_A:8.1507860000):0.1504270000	1afr_A:0.1277120000):3.5019200000):3.7787300000):0.2979080000):0.6221970000):0.0717859000):0.4050270000	2vzb_A:3.5311430000):1.7835300000):0.9155450000):0.7756820000):0.1853000000	(2chp_A:1.1196250000	((1qgh_A:0.5760720000	2ux1_A:1.2750230000):0.6040480000	(1ji4_A:1.5458850000	2fjc_A:2.3728950000):0.2504050000):0.2698950000):0.0843914000):0.1491500000);
(1ji5_A:0.4713190000	1jig_A:0.2849730000	(((1n1q_A:0.3871590000	((((1dps_A:0.0000010000	1jts_A:0.0000010000):0.4223860000	1o9r_A:0.4919160000):0.8861900000	1uvh_A:2.3019700000):1.9328400000	((1tjo_A:0.0000020000	1tk6_A:0.0000020000):2.3618700000	(((((2fzf_A:6.6951110000	((1otk_A:4.5868550000	((2inc_B:7.2057400000	2inp_C:3.0895430000):1.6824200000	1mty_B:7.7726410000):1.0533100000):1.0391900000	((((((1oqu_A:0.2294560000	1uzr_A:0.1623270000):0.1906670000	1r2f_A:0.1677600000):2.7218000000	1mxr_A:2.7354560000):0.6791670000	((1jk0_A:0.8254590000	2uw2_A:0.0685820000):0.0598186000	1w68_A:0.0000020000):1.2959500000):3.6450300000	3ee4_A:1.5235910000):3.3280300000	(1mty_D:2.9240580000	3dhg_A:3.6461780000):1.2050500000):2.6030100000):1.2921300000):0.6482400000	2vzb_A:2.0067270000):0.5583550000	1nfv_A:3.5660100000):0.6579360000	((((1lko_A:1.5083230000	1yuz_A:2.0596650000):0.8034470000	3qhb_A:1.9614850000):4.4432600000	(((2uw1_A:0.0000010000	2uw1_B:0.0000010000):0.2185890000	1afr_A:0.3217630000):1.0407700000	1za0_A:7.4049120000):4.2178300000):0.2653340000	((((1lb3_A:0.1641630000	2za7_A:0.1381570000):0.5775330000	1bg7_A:0.2331910000):0.0345232000	1r03_A:0.3557190000):0.4773430000	(1z6o_A:2.9501930000	(1z6o_M:1.9110990000	((1eum_A:0.6867040000	1krq_A:0.7743240000):0.7706080000	((3e6s_A:2.4650650000	2jd7_A:0.5282480000):0.2688770000	1vlg_A:0.7564580000):0.5749160000):1.0581100000):0.2360180000):0.3025810000):1.9848400000):0.8238130000):0.3394140000	(((1bcf_A:0.0000010000	3e1q_A:0.0000010000):0.5837700000	2fkz_A:0.2201200000):0.5107870000	1jgc_A:0.8705280000):1.1910300000):2.3471800000):0.6497770000):0.7493180000):0.1806300000	2chp_A:1.1585410000):0.1932500000	((1qgh_A:0.5538520000	2ux1_A:1.2992760000):0.2851260000	(1ji4_A:1.6937670000	2fjc_A:1.4041870000):1.0422100000):0.5443000000):0.1493170000);
(1ji5_A:0.6273320000	(1jig_A:0.2751270000	((1qgh_A:1.2882160000	2ux1_A:1.7973170000):0.4319840000	(1ji4_A:1.8314130000	2fjc_A:2.4078890000):0.4242460000):0.5771020000):0.3199930000	((1n1q_A:0.2760550000	((((1dps_A:0.0000010000	1jts_A:0.0000010000):0.6325190000	1o9r_A:0.4320430000):1.1386300000	1uvh_A:2.2003150000):1.0134700000	((1tjo_A:0.0000020000	1tk6_A:0.0000020000):1.5194400000	((((2fzf_A:6.0753640000	2vzb_A:1.6095390000):0.5699130000	(1nfv_A:2.0612610000	((1otk_A:5.9701700000	(2inc_B:6.1648360000	(2inp_C:0.5756710000	1mty_B:9.9999990000):0.7584170000):1.0629100000):1.7064500000	((((((((1oqu_A:0.3144480000	1r2f_A:0.3848720000):0.1104540000	1uzr_A:0.0150100000):2.0174300000	3ee4_A:3.1789060000):0.7860650000	1mxr_A:2.3780280000):3.3103900000	1w68_A:0.0053360000):0.0180377000	(1jk0_A:0.8175440000	2uw2_A:0.0250750000):0.0451498000):6.2973300000	3dhg_A:2.9327000000):2.9391900000	1mty_D:2.4306140000):4.9931800000):2.6444400000):1.4274200000):0.4734140000	((1lko_A:1.1006500000	1yuz_A:2.7949110000):2.7216000000	3qhb_A:2.2162130000):3.1298400000):0.2929000000	((((1bcf_A:0.0000010000	3e1q_A:0.0000010000):0.6044380000	2fkz_A:0.3705760000):0.1937910000	1jgc_A:0.7519140000):0.8352640000	((((((1lb3_A:0.1508040000	2za7_A:0.0857570000):0.8834020000	1bg7_A:0.1799780000):0.1796790000	1r03_A:0.4502090000):0.4109380000	(1z6o_A:1.9083770000	1z6o_M:1.1394380000):0.4894070000):0.2716850000	(((1eum_A:1.2793600000	1krq_A:0.2219770000):1.1496600000	(2jd7_A:0.4709770000	1vlg_A:0.5785030000):0.3689450000):0.4784570000	3e6s_A:2.3570150000):0.8745270000):0.1525520000	(((2uw1_A:0.0000010000	2uw1_B:0.0000010000):0.0553429000	1afr_A:0.4650630000):1.2033200000	1za0_A:5.6754450000):7.5171600000):1.6999400000):0.9404780000):1.2623100000):1.2014800000):1.3715800000):0.4403330000	2chp_A:1.0696070000):0.1471040000);
(1ji5_A:0.4547670000	(1jig_A:0.4632340000	((1qgh_A:0.6397610000	2ux1_A:1.5094450000):0.5573770000	(1ji4_A:1.7876720000	2fjc_A:1.6065190000):1.2983800000):0.4228020000):0.3358710000	((1n1q_A:0.8081590000	(((1dps_A:0.0000020000	1jts_A:0.0000020000):0.9815590000	1o9r_A:0.2011230000):0.8879510000	(1uvh_A:1.3538520000	((1tjo_A:0.0000020000	1tk6_A:0.0000020000):1.6868700000	(((2fzf_A:9.9999990000	2vzb_A:2.2585790000):1.0444000000	1nfv_A:2.8865950000):0.4598200000	((((1bcf_A:0.0000010000	3e1q_A:0.0000010000):0.5872640000	2fkz_A:0.4883950000):0.4015630000	1jgc_A:0.6372890000):1.6074000000	((((1lko_A:1.3849950000	1yuz_A:2.4612810000):2.0616100000	3qhb_A:2.1533590000):2.6014500000	(((((1otk_A:6.0422790000	(2inc_B:4.4937310000	(2inp_C:1.6104950000	1mty_B:6.5905740000):1.0469600000):1.8086800000):2.8861400000	1mty_D:3.4564840000):1.0182700000	3dhg_A:2.1327110000):2.9602900000	(((((1oqu_A:0.3096140000	1uzr_A:0.1059220000):0.1288870000	1r2f_A:0.2428240000):2.5197300000	1mxr_A:2.6777580000):1.6553000000	(1jk0_A:0.5372070000	(2uw2_A:0.0257720000	1w68_A:0.0811800000):0.3202050000):1.6873400000):2.3505500000	3ee4_A:2.3917830000):1.9872900000):2.8685900000	(((2uw1_A:0.0000010000	2uw1_B:0.0000010000):0.1801310000	1za0_A:7.1276850000):0.0262744000	1afr_A:0.2403330000):5.1150800000):2.5251300000):2.0995200000	(((((1lb3_A:0.1124120000	2za7_A:0.1843270000):0.6270550000	1bg7_A:0.2917730000):0.2063640000	1r03_A:0.3943720000):0.3164310000	(((1eum_A:0.7357630000	1krq_A:0.9778410000):0.8951980000	(2jd7_A:0.4159870000	1vlg_A:0.7940350000):0.1477210000):1.2863000000	3e6s_A:2.4787540000):0.7873620000):0.3191320000	(1z6o_A:3.3138500000	1z6o_M:1.9638280000):0.9342560000):1.2363500000):0.5586470000):0.5563350000):1.9018400000):1.6403800000):0.5740540000):1.6090900000):0.3332220000	2chp_A:1.7057010000):0.4064540000);
(1ji5_A:0.4550020000	(1jig_A:0.3388770000	((1qgh_A:0.7641710000	2ux1_A:0.9990380000):0.5022440000	(1ji4_A:1.7589520000	2fjc_A:1.1143910000):1.0939500000):0.4743770000):0.1705070000	((1n1q_A:0.2263510000	((((1dps_A:0.0000010000	1jts_A:0.0000010000):0.5728740000	1o9r_A:0.3732080000):0.4534450000	1uvh_A:2.1260060000):0.4668080000	((1tjo_A:0.0000020000	1tk6_A:0.0000020000):1.6194300000	(((2fzf_A:7.6895230000	2vzb_A:1.7938730000):1.7506000000	(1otk_A:6.0069820000	(((((((((1oqu_A:0.3910300000	1r2f_A:0.2799610000):0.0972555000	1uzr_A:0.0000030000):1.5612800000	1mxr_A:2.9781610000):1.2219200000	3ee4_A:3.6047230000):2.5643200000	1w68_A:0.0000020000):0.0321051000	(1jk0_A:0.8196680000	2uw2_A:0.0581810000):0.0797198000):6.7872800000	3dhg_A:0.7904010000):3.0921300000	1mty_D:2.1582420000):0.7441640000	(2inc_B:2.6512180000	(2inp_C:2.6678720000	1mty_B:9.0512520000):1.1402500000):2.6008800000):1.5826200000):2.2675500000):0.2920850000	(((((((1bcf_A:0.0000010000	3e1q_A:0.0000010000):0.4365840000	2fkz_A:0.2198250000):1.4119400000	1jgc_A:0.1268940000):1.5368100000	(((2uw1_A:0.0000010000	2uw1_B:0.0000010000):0.0000022465	1za0_A:8.0664930000):0.0359058000	1afr_A:0.4831690000):5.2389000000):1.1807700000	((((((1lb3_A:0.1321690000	2za7_A:0.1727160000):0.6521740000	1bg7_A:0.1294370000):0.0553509000	(1z6o_A:2.5705400000	1z6o_M:2.2388870000):0.6855250000):0.0476550000	1r03_A:0.5191080000):0.8568250000	3e6s_A:2.6517660000):0.2649850000	(((1eum_A:0.7325880000	1krq_A:1.3299330000):1.3124300000	2jd7_A:0.7035700000):0.0487430000	1vlg_A:0.8039950000):0.4658300000):1.8588800000):0.1364270000	((1lko_A:1.7984040000	3qhb_A:2.0392220000):0.5625290000	1yuz_A:1.3522650000):5.4855300000):0.4204660000	1nfv_A:1.6446770000):1.5796600000):2.5221000000):1.4087100000):1.1534300000):0.3546860000	2chp_A:1.1929630000):0.3519010000);
(1ji5_A:0.5447380000	(1jig_A:0.4217810000	((1n1q_A:0.4629430000	((((1dps_A:0.0000010000	1jts_A:0.0000010000):0.6104620000	1o9r_A:0.3867430000):1.0826500000	1uvh_A:2.6481530000):1.3728000000	((1tjo_A:0.0000020000	1tk6_A:0.0000020000):1.0277400000	(((2fzf_A:6.5818840000	(1nfv_A:1.4444910000	((1otk_A:3.9002380000	(2inc_B:8.3697750000	(2inp_C:0.2723020000	1mty_B:9.3809880000):0.5089760000):2.5514400000):1.1923500000	((((((1oqu_A:0.3429510000	1r2f_A:0.3221660000):0.0965308000	1uzr_A:0.0112490000):2.3663000000	1mxr_A:3.5115910000):0.9686110000	((1jk0_A:0.9517970000	2uw2_A:0.0393630000):0.0576786000	1w68_A:0.0412020000):2.4601700000):3.0106100000	3ee4_A:0.9642100000):5.0125400000	(1mty_D:1.9880520000	3dhg_A:5.6689720000):3.5401500000):1.5922900000):1.6756200000):1.6895000000):0.0000022910	((((1bcf_A:0.0000010000	3e1q_A:0.0000010000):0.5639890000	2fkz_A:0.2729730000):0.6033960000	1jgc_A:0.4491770000):1.4991500000	(((1lko_A:0.8169390000	1yuz_A:2.4440000000):1.0397600000	3qhb_A:2.2720700000):3.6685600000	((((((1lb3_A:0.0342730000	2za7_A:0.1022050000):0.5864850000	1bg7_A:0.1532690000):0.1676070000	1r03_A:0.3126900000):0.5030030000	(1z6o_A:2.5717280000	1z6o_M:1.7810900000):0.3251750000):0.6413000000	((1eum_A:0.9275060000	1krq_A:0.4353290000):1.0705300000	((3e6s_A:2.3993680000	2jd7_A:0.5724350000):0.1091990000	1vlg_A:0.4898000000):0.4277780000):0.4671030000):0.3507830000	(((2uw1_A:0.0000010000	2uw1_B:0.0000010000):0.1548530000	1za0_A:7.1941080000):0.0366583000	1afr_A:0.3045730000):5.0449800000):0.6514120000):1.3864300000):0.5564920000):1.1007500000	2vzb_A:2.0747880000):1.5410100000):1.7701600000):0.5923240000):0.2596990000	2chp_A:0.7113730000):0.2873400000):0.1216400000	(1qgh_A:0.7030970000	(2ux1_A:1.0770590000	(1ji4_A:1.6571960000	2fjc_A:1.9033440000):0.5279490000):0.3824300000):0.6042460000);
(1ji5_A:0.4679640000	(1jig_A:0.3679440000	((1qgh_A:0.3703070000	2ux1_A:1.0643390000):1.0987100000	(1ji4_A:1.0895920000	2fjc_A:1.2741170000):0.7472540000):0.1556290000):0.1358370000	((1n1q_A:0.5574430000	((((1dps_A:0.0000010000	1jts_A:0.0000010000):0.7194170000	1o9r_A:0.1832830000):0.3557490000	1uvh_A:2.2121560000):1.5368200000	((1tjo_A:0.0000020000	1tk6_A:0.0000020000):1.4408200000	((2fzf_A:7.6511890000	2vzb_A:1.1356890000):0.6362300000	((((1bcf_A:0.0000010000	3e1q_A:0.0000010000):0.4313740000	2fkz_A:0.2874010000):0.8225600000	1jgc_A:0.4852150000):1.6687300000	((1nfv_A:1.2265170000	(1otk_A:5.5278210000	((2inc_B:2.4754330000	(2inp_C:0.2752400000	1mty_B:9.6599890000):2.0709000000):2.0180200000	(1mty_D:2.2250920000	3dhg_A:4.6860670000):2.2773500000):0.0000020836):3.4624200000):1.1691100000	((((1lko_A:1.8896720000	1yuz_A:3.3645620000):1.1889800000	3qhb_A:1.1438130000):5.0410300000	((((((1oqu_A:0.3079420000	1r2f_A:0.4368850000):0.0464158000	1uzr_A:0.0643570000):1.4723200000	1mxr_A:2.8632010000):0.7970250000	((1jk0_A:0.8683760000	2uw2_A:0.0426460000):0.0770572000	1w68_A:0.0184530000):2.8375900000):2.8575500000	3ee4_A:0.0947890000):7.0293100000	((2uw1_A:0.0000010000	2uw1_B:0.0000010000):0.2062850000	(1afr_A:0.1258060000	1za0_A:8.2723950000):0.1304840000):2.8315500000):1.3446600000):1.3964600000	(((((1lb3_A:0.2060060000	2za7_A:0.0599230000):0.5010300000	1bg7_A:0.2741430000):0.0552095000	1r03_A:0.4029060000):0.4282790000	(1z6o_A:2.7914120000	1z6o_M:1.7040070000):0.6948380000):0.6584070000	((((1eum_A:0.9075270000	1krq_A:0.8755120000):0.5291550000	3e6s_A:3.5636190000):0.4678460000	2jd7_A:0.2878270000):0.1924920000	1vlg_A:0.5891690000):0.4779970000):1.0018700000):0.4766860000):0.1424830000):0.5680910000):1.5445600000):0.8171980000):0.7019900000):0.1933400000	2chp_A:1.4697650000):0.2913180000);
(1ji5_A:0.7823010000	(1jig_A:0.2158810000	(((1qgh_A:1.1262440000	2ux1_A:1.6560890000):0.3515280000	(1ji4_A:1.7193270000	2fjc_A:1.5781910000):0.7759940000):0.4349900000	((((1dps_A:0.0000010000	1jts_A:0.0000010000):0.8381980000	1o9r_A:0.3406490000):1.0847200000	1uvh_A:2.3130530000):0.7821650000	((1tjo_A:0.0000010000	1tk6_A:0.0000010000):1.5806600000	(((2fzf_A:7.2660850000	2vzb_A:1.5755030000):1.9106800000	((((1bcf_A:0.0000010000	3e1q_A:0.0000010000):0.5793430000	2fkz_A:0.1703780000):1.1239400000	1jgc_A:0.3008680000):1.3024500000	(((1lko_A:1.0030400000	1yuz_A:1.8923430000):1.9725900000	3qhb_A:0.8035010000):2.4733300000	(((((1lb3_A:0.0767200000	2za7_A:0.2016800000):0.8784850000	1bg7_A:0.1848930000):0.2143440000	1r03_A:0.3728870000):0.3359580000	(1z6o_A:3.4999950000	(1z6o_M:1.5117690000	((1eum_A:0.8303600000	1krq_A:0.2742260000):0.7864690000	(3e6s_A:2.1236040000	(2jd7_A:0.2835840000	1vlg_A:0.8313640000):0.2694620000):0.3259810000):0.5145640000):0.1051530000):0.1647550000):1.7038400000	(((2uw1_A:0.0000010000	2uw1_B:0.0000010000):0.0390073000	1afr_A:0.4261470000):0.4231020000	1za0_A:6.8897990000):6.3432600000):1.1071300000):0.9888620000):0.3119500000):0.1697570000	(1nfv_A:0.7739770000	((1otk_A:3.6983240000	(2inc_B:6.9619300000	(2inp_C:0.3192490000	1mty_B:9.9999990000):0.5695320000):3.1098600000):1.4665200000	((((((1oqu_A:0.3687560000	1uzr_A:0.1055530000):0.2344170000	1r2f_A:0.1979490000):1.8933400000	1mxr_A:3.0730290000):0.8589250000	3ee4_A:2.9090490000):1.0972700000	(1jk0_A:0.5336670000	(2uw2_A:0.0954250000	1w68_A:0.0352240000):0.2272440000):1.7474500000):2.0520500000	(1mty_D:3.8205310000	3dhg_A:2.3031400000):3.2335400000):1.5951300000):4.5004700000):0.8351960000):2.4312100000):1.2136400000):1.1359100000):0.1549150000):0.1752560000	(1n1q_A:0.5425710000	2chp_A:1.1777390000):0.2077940000);
(1ji5_A:0.7626000000	(1jig_A:0.1336710000	(((1qgh_A:0.4735050000	2ux1_A:1.2735680000):0.7564400000	(1ji4_A:1.4998090000	2fjc_A:1.4728820000):0.8392570000):0.5052630000	((((1dps_A:0.0000010000	1jts_A:0.0000010000):0.8811970000	1o9r_A:0.4719120000):0.8313730000	1uvh_A:1.9853590000):1.2726600000	((1tjo_A:0.0000010000	1tk6_A:0.0000010000):1.5860700000	(((2fzf_A:8.7986970000	2vzb_A:0.8324450000):0.3702520000	(1nfv_A:0.7093770000	((1otk_A:5.5638140000	((((((1oqu_A:0.2387310000	1uzr_A:0.1200820000):0.1794100000	1r2f_A:0.2026540000):2.2096200000	1mxr_A:2.7897550000):0.9930010000	(1jk0_A:0.7104110000	(2uw2_A:0.0820890000	1w68_A:0.0192360000):0.0118654000):1.7834600000):1.3640300000	3ee4_A:2.6828910000):3.7663900000	(1mty_D:3.2061560000	3dhg_A:3.1513370000):1.1885600000):1.9758900000):1.3967100000	((2inc_B:2.6359930000	1mty_B:7.3817310000):0.9817520000	2inp_C:1.2115800000):1.6719500000):2.6580000000):2.4106100000):0.1862000000	(((((1bcf_A:0.0000010000	3e1q_A:0.0000010000):0.4516740000	2fkz_A:0.2148280000):0.9503940000	1jgc_A:0.7695650000):1.4310400000	((((((1lb3_A:0.1163480000	2za7_A:0.1169390000):0.5956380000	1bg7_A:0.2490880000):0.1264650000	(1z6o_A:2.0663550000	1z6o_M:1.3816530000):1.0503500000):0.1785570000	1r03_A:0.3777320000):0.3217400000	(((1eum_A:1.0105360000	1krq_A:0.6354470000):0.4535230000	(2jd7_A:0.5036180000	1vlg_A:0.6206130000):0.4219410000):0.4322380000	3e6s_A:1.8785360000):1.1430600000):0.9599060000	(((2uw1_A:0.0000010000	2uw1_B:0.0000010000):0.0000029276	1afr_A:0.4503310000):1.5348700000	1za0_A:6.9324960000):5.1189400000):0.8840220000):0.8802780000	((1lko_A:0.6690450000	1yuz_A:2.9179080000):1.8669500000	3qhb_A:2.4610990000):1.7743500000):0.2661640000):0.8839950000):0.9805310000):0.9291290000):0.2125480000):0.2097760000	(1n1q_A:0.4349050000	2chp_A:1.4876610000):0.2471050000);
(1ji5_A:0.5640140000	1jig_A:0.3998490000	((1n1q_A:0.5736630000	((((1dps_A:0.0000010000	1jts_A:0.0000010000):0.8051280000	1o9r_A:0.4543150000):0.6799980000	1uvh_A:2.5108530000):1.2104900000	((1tjo_A:0.0000020000	1tk6_A:0.0000020000):1.5677500000	(((2fzf_A:8.4443810000	2vzb_A:1.9561880000):1.1020800000	(1nfv_A:1.4616080000	(1otk_A:4.8039360000	((2inc_B:4.3183280000	(2inp_C:1.5580670000	1mty_B:7.4796930000):0.9530160000):0.9600030000	(1mty_D:5.6782850000	3dhg_A:3.4210740000):1.5728100000):1.2465700000):4.0734900000):0.9411200000):0.7457790000	(((((1bcf_A:0.0000010000	3e1q_A:0.0000010000):0.5148390000	2fkz_A:0.3630800000):0.7052610000	1jgc_A:0.6324980000):1.7178900000	((((1lb3_A:0.1078330000	2za7_A:0.2065030000):0.4479340000	(1bg7_A:0.3372080000	1r03_A:0.5075170000):0.0964770000):0.6263060000	(1z6o_A:2.7444000000	1z6o_M:1.4923860000):0.6318490000):0.4962530000	(((1eum_A:1.2717280000	1krq_A:0.2810780000):0.6351530000	3e6s_A:2.5150980000):0.5584220000	(2jd7_A:0.8357910000	1vlg_A:0.5963160000):0.3679420000):0.8350880000):1.6015500000):0.4582490000	(((1lko_A:0.7786890000	1yuz_A:2.9583080000):2.5850100000	3qhb_A:2.8755550000):2.2276100000	((((((1oqu_A:0.2929480000	1r2f_A:0.3536910000):0.1840320000	1uzr_A:0.0721080000):2.0187200000	1mxr_A:3.0570830000):1.8563800000	((1jk0_A:0.9760420000	2uw2_A:0.0867180000):0.0516368000	1w68_A:0.0000020000):1.5149100000):3.5812200000	3ee4_A:0.5050750000):6.7415700000	(((2uw1_A:0.0000010000	2uw1_B:0.0000010000):0.2327520000	1za0_A:8.5275060000):0.1778790000	1afr_A:0.0304910000):2.2138200000):3.1330100000):1.8008900000):0.4575200000):2.0438000000):1.7340000000):0.6653340000):0.4087050000	(2chp_A:1.1144810000	((1qgh_A:1.1287090000	2ux1_A:1.3264820000):0.5350100000	(1ji4_A:1.6081970000	2fjc_A:2.0265160000):0.8788660000):0.4057030000):0.1515520000):0.1945950000);
(1ji5_A:0.4848100000	(1jig_A:0.2183760000	((1qgh_A:0.5733920000	2ux1_A:1.1260720000):0.6557900000	(1ji4_A:1.9047510000	2fjc_A:2.3435130000):0.9486700000):0.7948710000):0.2414450000	((1n1q_A:0.4456350000	(((((1dps_A:0.0000020000	1jts_A:0.0000020000):0.6480940000	1o9r_A:0.5531990000):0.6973390000	1uvh_A:2.4487800000):0.8328800000	(1tjo_A:0.0000020000	1tk6_A:0.0000020000):2.8900100000):0.4709920000	((2fzf_A:9.9999990000	2vzb_A:0.4125640000):1.0320500000	(((((1bcf_A:0.0000010000	3e1q_A:0.0000010000):0.5567170000	2fkz_A:0.3495240000):0.5045590000	1jgc_A:0.7276310000):1.1858600000	((((1lb3_A:0.0927640000	2za7_A:0.1384400000):0.6869620000	1bg7_A:0.2302430000):0.2852300000	1r03_A:0.1925660000):0.9324210000	((1z6o_A:3.5894870000	1z6o_M:1.5671720000):0.9758680000	(((1eum_A:0.8808810000	1krq_A:0.4254420000):1.0754100000	(2jd7_A:0.4498830000	1vlg_A:0.7383220000):0.2331290000):0.4559200000	3e6s_A:2.3174140000):0.6523940000):0.3008230000):1.5273300000):0.2194930000	(((1nfv_A:1.1001760000	((1otk_A:4.1352740000	((2inc_B:4.3348890000	1mty_B:4.7360100000):0.6419840000	2inp_C:1.9955190000):1.2011000000):2.0779800000	((((((1oqu_A:0.3668930000	1r2f_A:0.3522410000):0.0798876000	1uzr_A:0.0384100000):1.1580500000	1mxr_A:2.6012790000):0.5142300000	(1jk0_A:0.3727010000	(2uw2_A:0.0032440000	1w68_A:0.0745730000):0.4217250000):2.1389700000):2.1276200000	3ee4_A:1.6489520000):2.8580500000	(1mty_D:2.6122980000	3dhg_A:4.2497750000):1.7820100000):0.8401490000):1.3844800000):1.3131200000	(((2uw1_A:0.0000010000	2uw1_B:0.0000010000):0.0508516000	1za0_A:9.9999990000):0.0442651000	1afr_A:0.3091900000):5.2644000000):0.7021940000	((1lko_A:1.2422340000	1yuz_A:2.7986050000):0.3360080000	3qhb_A:3.2507360000):4.2311000000):0.2954050000):0.6151290000):2.4645400000):0.4863080000):0.3072770000	2chp_A:1.2400490000):0.1684450000);
(1ji5_A:0.5114890000	1jig_A:0.1890770000	((1n1q_A:0.4950670000	2chp_A:1.2187310000):0.2453790000	((1qgh_A:0.6966700000	2ux1_A:0.9844680000):0.6937750000	((1ji4_A:1.6638820000	2fjc_A:1.7939880000):0.6966500000	((((1dps_A:0.0000010000	1jts_A:0.0000010000):0.7695060000	1o9r_A:0.4005470000):0.4109030000	1uvh_A:2.1109110000):1.2230900000	((1tjo_A:0.0000010000	1tk6_A:0.0000010000):1.7702300000	(((2fzf_A:7.4260770000	(((((1bcf_A:0.0000010000	3e1q_A:0.0000010000):0.5805350000	2fkz_A:0.1804210000):0.5706340000	1jgc_A:0.7106820000):1.5965900000	((((((1lb3_A:0.0915540000	2za7_A:0.1129320000):0.7515160000	1bg7_A:0.1010530000):0.0948103000	1r03_A:0.4730490000):0.8738610000	(1z6o_A:2.4883710000	1z6o_M:1.7858080000):0.5474680000):0.7909280000	(3e6s_A:2.8685970000	(2jd7_A:0.3275810000	1vlg_A:0.8593880000):0.0861238000):0.3267280000):0.1808760000	(1eum_A:1.3099470000	1krq_A:0.2912990000):0.6802580000):2.3193100000):0.4940270000	(((1lko_A:1.4836070000	1yuz_A:1.9187490000):1.8665400000	3qhb_A:2.0786430000):3.0734400000	((((1otk_A:3.7004080000	(1mty_D:2.2251200000	3dhg_A:3.5310430000):3.0328300000):0.5055110000	(2inc_B:6.4014560000	(2inp_C:1.6594780000	1mty_B:7.3819610000):0.7714450000):2.3206900000):1.9902800000	(((((1oqu_A:0.2870560000	1uzr_A:0.0747320000):0.0391011000	1r2f_A:0.2778850000):1.3869000000	1mxr_A:2.3271860000):0.7361050000	(1jk0_A:0.5334790000	(2uw2_A:0.0421850000	1w68_A:0.0948960000):0.0889393000):1.8144600000):2.3977900000	3ee4_A:1.3342790000):1.7164300000):0.8438060000	(((2uw1_A:0.0000010000	2uw1_B:0.0000010000):0.3206130000	1afr_A:0.0665300000):0.3960060000	1za0_A:9.9999990000):5.1220300000):2.5801200000):0.5599930000):0.5403860000):0.0000021350	1nfv_A:2.3600900000):0.8352890000	2vzb_A:2.4707030000):1.8702400000):0.7111230000):0.7593660000):0.2526800000):0.4407390000):0.1179910000);
(1ji5_A:0.5366630000	(1jig_A:0.2729210000	(((1qgh_A:0.5818200000	2ux1_A:1.1956680000):0.3242580000	(1ji4_A:1.1151480000	2fjc_A:1.5825310000):0.6522280000):0.3051320000	((((1dps_A:0.0000010000	1jts_A:0.0000010000):0.7260090000	1o9r_A:0.4062750000):1.0401200000	1uvh_A:1.4284260000):1.1913100000	((1tjo_A:0.0000010000	1tk6_A:0.0000010000):0.9438170000	(((((2fzf_A:5.1590600000	((1lko_A:1.3228290000	1yuz_A:2.1613020000):1.7940200000	3qhb_A:1.7502310000):2.6100200000):3.3647600000	(((1bcf_A:0.0000010000	3e1q_A:0.0000010000):0.6002010000	2fkz_A:0.2327360000):0.5488420000	1jgc_A:0.9071080000):0.4349400000):1.0061700000	((((((1lb3_A:0.1314430000	2za7_A:0.0730320000):0.5021300000	1bg7_A:0.1689300000):0.2151990000	1r03_A:0.2845160000):0.6624230000	(1z6o_A:2.7783620000	1z6o_M:1.4146130000):0.6744220000):0.5580920000	((1eum_A:1.4540900000	1krq_A:0.2394250000):0.9932610000	((3e6s_A:2.9671520000	1vlg_A:0.9288060000):0.2099310000	2jd7_A:0.2144340000):0.4018280000):0.6409560000):1.8925000000	((((1otk_A:3.7779910000	((2inc_B:4.6955800000	1mty_B:9.0291180000):0.9934070000	2inp_C:0.7964090000):4.7836100000):2.0012700000	(1mty_D:1.5329060000	3dhg_A:6.5600160000):2.8600400000):2.3005600000	((((1oqu_A:0.2819260000	1uzr_A:0.1374600000):0.2034730000	1r2f_A:0.2348540000):2.1151700000	(1mxr_A:4.1205670000	(1jk0_A:0.5502880000	(2uw2_A:0.0670050000	1w68_A:0.0588460000):0.2504290000):2.1896400000):0.4631440000):2.7363700000	3ee4_A:1.2659170000):2.1645800000):2.1108600000	((2uw1_A:0.0000010000	2uw1_B:0.0000010000):0.1308880000	(1afr_A:0.2873150000	1za0_A:8.8044140000):0.0185430000):3.2017900000):2.9421600000):2.0390300000):0.0446498000	1nfv_A:2.1529750000):1.5098800000	2vzb_A:2.6319920000):0.9620360000):0.9868120000):1.4657200000):0.1728440000):0.1707100000	(1n1q_A:0.5837370000	2chp_A:0.8908090000):0.1661220000);
(1ji5_A:0.7485070000	1jig_A:0.5417120000	(((1n1q_A:0.3380720000	(((1dps_A:0.0000020000	1jts_A:0.0000020000):0.7545630000	1o9r_A:0.5696300000):1.1536300000	(1uvh_A:1.4886480000	((1tjo_A:0.0000020000	1tk6_A:0.0000020000):0.3560200000	((((2fzf_A:9.9999990000	1nfv_A:1.7722360000):1.7353600000	(((1lko_A:1.6042620000	1yuz_A:2.0887030000):1.0988500000	3qhb_A:2.9818250000):5.8868000000	(((((1lb3_A:0.1080840000	2za7_A:0.1687140000):0.4024540000	(1bg7_A:0.3837780000	1r03_A:0.4175770000):0.0567419000):1.0415300000	(1z6o_A:3.3629270000	1z6o_M:1.2843120000):0.5002560000):0.8752370000	(((1eum_A:1.1495030000	1krq_A:0.4805260000):0.9872680000	(2jd7_A:0.4487310000	1vlg_A:0.8766920000):0.2964750000):0.9481500000	3e6s_A:2.9238210000):0.2301050000):2.0480600000	((((1otk_A:5.4418960000	((2inc_B:5.7409380000	2inp_C:1.7461670000):0.4000780000	1mty_B:5.9711720000):2.7961400000):0.7371440000	(1mty_D:4.3702430000	3dhg_A:2.8311680000):2.3985900000):3.0110000000	(((((1oqu_A:0.2666350000	1r2f_A:0.4038210000):0.1787970000	1uzr_A:0.0000030000):2.5583400000	1mxr_A:2.5079590000):0.7388980000	(1jk0_A:0.5637770000	(2uw2_A:0.0572430000	1w68_A:0.0768560000):0.4602120000):2.4170400000):3.9853200000	3ee4_A:0.9207190000):3.3337800000):1.4830700000	(((2uw1_A:0.0000010000	2uw1_B:0.0000010000):0.0419325000	1afr_A:0.4243800000):0.0000029164	1za0_A:7.8547130000):5.2389300000):1.8463500000):0.6115520000):1.9431000000):0.3395840000	(((1bcf_A:0.0000010000	3e1q_A:0.0000010000):0.2713110000	2fkz_A:0.6138130000):0.9210130000	1jgc_A:0.3160260000):1.5913600000):1.1524800000	2vzb_A:3.1946170000):2.4447300000):1.8469900000):0.9429380000):1.4656800000):0.4334920000	2chp_A:1.0308410000):0.2253810000	((1qgh_A:0.9477860000	2ux1_A:1.3477060000):0.4571270000	(1ji4_A:1.0459880000	2fjc_A:1.6432970000):0.6385260000):0.8062560000):0.1349060000);
(1ji5_A:0.5517670000	(1jig_A:0.3014020000	(1qgh_A:0.6765800000	(2ux1_A:1.5466950000	(1ji4_A:2.3661420000	2fjc_A:1.6357960000):0.7081330000):0.4209360000):0.6090950000):0.2110830000	((1n1q_A:0.4396500000	((((1dps_A:0.0000010000	1jts_A:0.0000010000):0.9909690000	1o9r_A:0.5384250000):0.6229270000	1uvh_A:2.3190120000):0.6419340000	((1tjo_A:0.0000020000	1tk6_A:0.0000020000):1.2445600000	(((2fzf_A:7.3424620000	2vzb_A:2.4226980000):0.1168600000	(1nfv_A:2.3645580000	((1otk_A:2.7520640000	(2inc_B:6.1569420000	(2inp_C:1.5761010000	1mty_B:9.9999990000):0.5287210000):1.9882400000):1.3866800000	((((((1oqu_A:0.2554360000	1uzr_A:0.0948290000):0.1397190000	1r2f_A:0.2126410000):2.2755200000	1mxr_A:3.0303940000):1.2978000000	((1jk0_A:0.6310830000	2uw2_A:0.0638020000):0.0827798000	1w68_A:0.0048020000):2.0190400000):1.1280700000	3ee4_A:2.4908720000):3.5872300000	(1mty_D:3.3032630000	3dhg_A:3.3766580000):0.8768450000):2.5320700000):3.1063600000):1.2400200000):0.5450590000	((((1bcf_A:0.0000010000	3e1q_A:0.0000010000):0.4807320000	2fkz_A:0.2043080000):0.4493510000	1jgc_A:0.5321090000):2.3301800000	((((1lko_A:1.0784480000	1yuz_A:2.1116700000):0.5512560000	3qhb_A:2.2860400000):4.4054000000	(((2uw1_A:0.0000010000	2uw1_B:0.0000010000):0.1727400000	1za0_A:5.7488050000):0.0163447000	1afr_A:0.2026050000):6.9683000000):0.2612570000	((((1lb3_A:0.0821250000	2za7_A:0.1576290000):0.6293700000	1bg7_A:0.2480120000):0.1244160000	1r03_A:0.3670980000):0.5114010000	((1z6o_A:3.3555430000	1z6o_M:1.4709660000):0.7622990000	(((1eum_A:1.0960910000	1krq_A:0.6802930000):0.6834540000	(2jd7_A:0.5696520000	1vlg_A:0.5242800000):0.5980350000):0.4018090000	3e6s_A:2.2474750000):0.3460820000):0.2381070000):1.0502900000):0.5660080000):0.4371180000):1.2861200000):1.6299400000):0.9624390000):0.2122830000	2chp_A:1.2433830000):0.3032100000);
(1ji5_A:0.5398360000	(1jig_A:0.3322770000	((1qgh_A:0.6105480000	2ux1_A:1.5188100000):0.7192270000	(1ji4_A:1.6396800000	2fjc_A:1.6052660000):0.4999400000):0.4118510000):0.0975003000	((1n1q_A:0.3260010000	((((1dps_A:0.0000010000	1jts_A:0.0000010000):0.8025360000	1o9r_A:0.7928560000):0.9217630000	1uvh_A:1.9102270000):1.2280300000	((1tjo_A:0.0000020000	1tk6_A:0.0000020000):0.8693250000	(((2fzf_A:9.9999990000	2vzb_A:1.0819910000):1.1657700000	(1nfv_A:1.1489680000	((1otk_A:6.0339440000	(2inc_B:2.6717620000	(2inp_C:2.8038860000	1mty_B:6.4102310000):0.4151490000):2.6822700000):1.0542600000	((((((((1oqu_A:0.2322890000	1r2f_A:0.2734680000):0.0978785000	1uzr_A:0.0203260000):2.1692200000	1mxr_A:2.6149170000):0.9256390000	3ee4_A:3.6911190000):1.7368200000	1w68_A:0.0000030000):0.0068615200	(1jk0_A:0.8358270000	2uw2_A:0.0377970000):0.0454671000):5.7747200000	3dhg_A:2.4636770000):3.6678500000	1mty_D:0.8661490000):1.1394000000):4.7933500000):1.3298600000):0.6727580000	(((((1bcf_A:0.0000010000	3e1q_A:0.0000010000):0.6421980000	2fkz_A:0.1979850000):0.5303100000	1jgc_A:0.6334870000):1.2517900000	((1lko_A:1.5963500000	1yuz_A:1.3423010000):2.1993900000	3qhb_A:1.0895950000):3.0328100000):0.8682680000	((((((1lb3_A:0.0697560000	2za7_A:0.2102620000):0.5358470000	1bg7_A:0.1978160000):0.2046620000	1r03_A:0.4695100000):0.5485880000	(1z6o_A:2.2877600000	1z6o_M:1.5066470000):0.4816810000):0.3497850000	((1eum_A:0.9187670000	1krq_A:0.7049720000):0.2672830000	(3e6s_A:2.0657190000	(2jd7_A:0.5109130000	1vlg_A:0.4652620000):0.2247550000):0.2376680000):0.4842960000):2.1949400000	(((2uw1_A:0.0000010000	2uw1_B:0.0000010000):0.0203566000	1za0_A:9.9999990000):0.0117051000	1afr_A:0.4659220000):6.4130300000):0.0000026548):0.6741290000):1.4882900000):1.0273200000):0.9487560000):0.2970770000	2chp_A:1.2579510000):0.1425360000);
(1ji5_A:0.5653490000	((1jig_A:0.1480330000	((1qgh_A:0.7754570000	2ux1_A:1.1986140000):0.3289680000	(1ji4_A:1.5761720000	2fjc_A:1.3227090000):0.6200950000):0.4515650000):0.1423970000	(1n1q_A:0.3194540000	((((1dps_A:0.0000010000	1jts_A:0.0000010000):0.7370240000	1o9r_A:0.4989080000):0.8217630000	1uvh_A:1.7458020000):1.1880300000	((1tjo_A:0.0000020000	1tk6_A:0.0000020000):1.3343000000	((2fzf_A:7.1311090000	((((1bcf_A:0.0000010000	3e1q_A:0.0000010000):0.3481010000	2fkz_A:0.2626800000):0.7020650000	1jgc_A:0.4072990000):1.7203100000	(1nfv_A:2.9415360000	((((1lko_A:1.4871490000	1yuz_A:1.9896700000):1.9865100000	3qhb_A:1.1870920000):3.0372400000	(((((1lb3_A:0.1408690000	2za7_A:0.0909980000):0.4426130000	(1bg7_A:0.2011620000	1r03_A:0.5994990000):0.0449525000):0.4399230000	1z6o_M:2.0214870000):0.3385130000	1z6o_A:2.5868160000):0.2288170000	((1eum_A:1.0578240000	1krq_A:0.6522350000):0.7649670000	(3e6s_A:2.1667800000	(2jd7_A:0.5911320000	1vlg_A:1.0039970000):0.2983210000):0.3028300000):0.7260030000):0.8402690000):0.0550310000	(((1otk_A:4.9463280000	(1mty_D:1.7255010000	3dhg_A:7.2319380000):2.6340900000):1.2419300000	((2inc_B:3.5293920000	2inp_C:0.8707140000):0.6162930000	1mty_B:9.9187540000):2.9427500000):1.8342300000	((((((1oqu_A:0.3449570000	1r2f_A:0.4957080000):0.1334730000	1uzr_A:0.0200010000):1.5713300000	1mxr_A:3.0166410000):0.5505050000	((1jk0_A:0.8173070000	2uw2_A:0.0481180000):0.0715065000	1w68_A:0.0066290000):3.5208300000):2.6846900000	3ee4_A:0.7623050000):2.7851600000	(((2uw1_A:0.0000010000	2uw1_B:0.0000010000):0.2038240000	1afr_A:0.2573650000):0.4556580000	1za0_A:9.0269100000):4.7750900000):3.0490900000):1.3018200000):0.1577250000):0.0000020497):1.0514700000):0.4303540000	2vzb_A:1.4863290000):1.4323300000):0.7695260000):1.3376000000):0.2075050000):0.0426973000	2chp_A:0.7917830000);
(1ji5_A:0.5736060000	(1jig_A:0.2629050000	((1n1q_A:0.1148930000	((((1dps_A:0.0000010000	1jts_A:0.0000010000):0.4543090000	1o9r_A:0.4948630000):0.5415890000	1uvh_A:2.1450360000):0.9316700000	((1tjo_A:0.0000020000	1tk6_A:0.0000020000):1.4120400000	((2fzf_A:9.0759210000	2vzb_A:0.4609520000):2.4251000000	(((((1bcf_A:0.0000010000	3e1q_A:0.0000010000):0.5326150000	2fkz_A:0.2889890000):0.4282740000	1jgc_A:0.5898820000):1.3921700000	(((1lko_A:1.6193680000	1yuz_A:1.7220400000):1.8326800000	3qhb_A:1.6562850000):4.1110100000	(((((1lb3_A:0.1847420000	2za7_A:0.2179920000):0.5271280000	(1bg7_A:0.2114250000	1r03_A:0.4831580000):0.0688736000):0.5141220000	(((1eum_A:0.5927020000	1krq_A:0.9383910000):0.8489270000	(2jd7_A:0.5950750000	1vlg_A:0.6428810000):0.5229580000):0.7855910000	3e6s_A:1.9031680000):0.6520690000):0.3486310000	(1z6o_A:2.3637350000	1z6o_M:1.4120850000):0.4008000000):1.0623700000	((((1otk_A:6.1049340000	((2inc_B:4.2697230000	2inp_C:2.3901420000):1.9853100000	1mty_B:5.7109220000):1.7284900000):2.1385200000	(1mty_D:3.8725360000	3dhg_A:3.3308830000):0.6615910000):1.7438500000	(((((1oqu_A:0.2392140000	1r2f_A:0.3693100000):0.1197230000	1uzr_A:0.0172420000):1.8677900000	1mxr_A:2.5833810000):0.9118470000	(1jk0_A:0.6051660000	(2uw2_A:0.0278850000	1w68_A:0.0806440000):0.3012860000):3.0986900000):3.0138200000	3ee4_A:0.2992720000):5.7016800000):3.7620000000	((2uw1_A:0.0000010000	2uw1_B:0.0000010000):0.0757709000	(1afr_A:0.3658610000	1za0_A:7.6288670000):0.0015704200):3.6408800000):1.4813400000):0.0255303000):0.6532540000):0.3451200000	1nfv_A:2.9898090000):0.9388010000):1.2011000000):1.4718100000):0.6519090000):0.2105390000	((1qgh_A:0.4822030000	2ux1_A:1.2279460000):0.5419450000	(1ji4_A:1.4389640000	2fjc_A:1.5902990000):0.4312920000):0.6113170000):0.1534100000):0.2015070000	2chp_A:0.6482220000);
(1ji5_A:0.3493510000	((1jig_A:0.2135790000	((1qgh_A:0.3697080000	2ux1_A:1.1335080000):0.7119980000	(1ji4_A:1.3225980000	2fjc_A:1.3582460000):0.5681440000):0.2299690000):0.0448398000	(((1dps_A:0.0000010000	1jts_A:0.0000010000):0.4531090000	1o9r_A:0.2023990000):1.0363500000	(1uvh_A:1.6664720000	((1tjo_A:0.0000010000	1tk6_A:0.0000010000):0.7157310000	((2fzf_A:6.7239290000	2vzb_A:0.5565950000):1.2744600000	((((((1bcf_A:0.0000010000	3e1q_A:0.0000010000):0.6626400000	2fkz_A:0.1518400000):0.5227960000	1jgc_A:0.6234270000):1.1210800000	(((((1lb3_A:0.1151960000	2za7_A:0.1390540000):0.6000760000	(1bg7_A:0.1608370000	1r03_A:0.5131720000):0.1530190000):0.1858190000	(1z6o_A:2.2502870000	1z6o_M:1.8849080000):0.8784930000):0.5581710000	(((1eum_A:0.9336240000	1krq_A:0.8066660000):1.0112500000	(2jd7_A:0.6615890000	1vlg_A:0.6489090000):0.2830310000):0.5314450000	3e6s_A:2.2408330000):0.1101990000):0.5503310000	(((2uw1_A:0.0000010000	2uw1_B:0.0000010000):0.0447699000	1afr_A:0.4297140000):1.0898500000	1za0_A:6.3752800000):5.0008100000):1.5458000000):1.0883200000	((1lko_A:1.7882700000	1yuz_A:2.1730660000):1.4207600000	3qhb_A:1.6599860000):4.7667900000):0.6390050000	(1nfv_A:1.0511140000	((1otk_A:4.0998940000	(2inc_B:4.9571970000	(2inp_C:0.0010150000	1mty_B:7.5450750000):2.1316300000):1.9905800000):0.4944570000	(((((((1oqu_A:0.2939080000	1r2f_A:0.4045560000):0.0753020000	1uzr_A:0.0382610000):1.4668400000	1mxr_A:2.7341960000):0.4258330000	3ee4_A:4.0080030000):2.6066800000	(1jk0_A:0.4093550000	(2uw2_A:0.0269720000	1w68_A:0.0677100000):0.3525370000):0.2868050000):4.7193800000	1mty_D:3.0859940000):0.5998050000	3dhg_A:3.9224090000):5.1329700000):2.1776800000):1.0053600000):1.4158300000):1.6435400000):1.0741700000):0.4810330000):1.1111100000):0.1197490000	(1n1q_A:0.3949530000	2chp_A:1.0177920000):0.3445500000);
(1ji5_A:0.4667600000	(1jig_A:0.3996090000	((1qgh_A:0.4919150000	2ux1_A:1.2516470000):0.5357430000	((1ji4_A:0.8760680000	(((1dps_A:0.0000010000	1jts_A:0.0000010000):0.6863970000	1o9r_A:0.3132500000):0.8056410000	(1uvh_A:1.7854170000	((1tjo_A:0.0000010000	1tk6_A:0.0000010000):0.7661970000	(((2fzf_A:9.6513830000	2vzb_A:1.3525760000):1.1132700000	((1otk_A:6.9717440000	((((((((1oqu_A:0.3108570000	1r2f_A:0.3079970000):0.0349040000	1uzr_A:0.1240920000):1.5859900000	3ee4_A:3.7104540000):0.7444500000	1mxr_A:2.5503390000):2.7330200000	1jk0_A:0.5356210000):0.0740005000	(2uw2_A:0.0483890000	1w68_A:0.0907890000):0.1931150000):7.2436100000	3dhg_A:1.7485740000):4.3260200000	1mty_D:2.5404030000):2.6858000000):0.5123230000	(2inc_B:2.6249980000	(2inp_C:2.4892660000	1mty_B:9.9999980000):0.9816560000):1.2789700000):2.2258500000):0.4963660000	((((((1bcf_A:0.0000010000	3e1q_A:0.0000010000):0.3711350000	2fkz_A:0.2809600000):0.1563740000	1jgc_A:0.8782350000):1.4540600000	((1lko_A:2.6100930000	1yuz_A:1.0444080000):2.5281500000	3qhb_A:0.2897610000):4.1888600000):0.5212920000	((((((1lb3_A:0.1749410000	2za7_A:0.1192880000):0.4997250000	1bg7_A:0.3055030000):0.2283880000	1r03_A:0.3218540000):0.3829580000	(1z6o_A:2.4415590000	1z6o_M:0.8896360000):1.2314800000):0.5360280000	((((1eum_A:0.7122500000	1krq_A:1.0163130000):0.7861910000	2jd7_A:0.2610140000):0.1866200000	1vlg_A:0.7979190000):0.7206420000	3e6s_A:2.9428530000):0.6055920000):0.5435260000	(((2uw1_A:0.0000010000	2uw1_B:0.0000010000):0.0000021617	1za0_A:8.8433500000):0.0105608000	1afr_A:0.3320100000):6.0669300000):0.8180930000):1.1056600000	1nfv_A:2.2282390000):0.5818860000):1.3449900000):1.0156600000):1.0102600000):0.7440830000):0.4880600000	2fjc_A:1.3688940000):0.5626010000):0.2020650000):0.2625760000	(1n1q_A:0.7592500000	2chp_A:0.9999160000):0.2809180000);
(1ji5_A:0.5049530000	((1jig_A:0.1751250000	((1qgh_A:0.4690060000	2ux1_A:1.0037580000):0.6572940000	(1ji4_A:1.2694390000	2fjc_A:1.4756680000):0.5037770000):0.4259100000):0.0923855000	((((1dps_A:0.0000010000	1jts_A:0.0000010000):0.5613450000	1o9r_A:0.5935040000):1.3308900000	1uvh_A:1.0751000000):0.8678990000	((1tjo_A:0.0000010000	1tk6_A:0.0000010000):0.5643380000	((2fzf_A:9.9999990000	2vzb_A:0.5862200000):0.7712740000	(((((1bcf_A:0.0000010000	3e1q_A:0.0000010000):0.4352780000	2fkz_A:0.3036570000):0.5444820000	1jgc_A:0.6121680000):0.7225350000	(((1lko_A:1.4707860000	1yuz_A:1.4887490000):1.7230200000	3qhb_A:0.7902110000):4.5820100000	(((((((1lb3_A:0.0942590000	2za7_A:0.1988560000):0.5716090000	(1bg7_A:0.2281100000	1r03_A:0.5409480000):0.0406973000):1.2175800000	1z6o_M:1.5106370000):0.3021190000	1z6o_A:3.9024340000):0.0000020256	((1eum_A:1.0808920000	1krq_A:0.6204480000):0.9287050000	(3e6s_A:2.4841980000	(2jd7_A:0.8647210000	1vlg_A:0.4931880000):0.2696830000):0.0672440000):0.3588400000):1.3881400000	((2uw1_A:0.0000010000	2uw1_B:0.0000010000):0.0490977000	(1afr_A:0.0268760000	1za0_A:9.9999990000):0.3947310000):5.6381400000):1.1688300000	(((1otk_A:2.7221120000	((2inc_B:4.7668110000	2inp_C:2.1909620000):0.5701460000	1mty_B:5.6895820000):3.6127500000):1.1960700000	(1mty_D:2.4613710000	3dhg_A:5.4142450000):2.8293600000):1.9657300000	(((((1oqu_A:0.2932630000	1r2f_A:0.3108740000):0.0793551000	1uzr_A:0.0538660000):1.6444000000	1mxr_A:3.3342950000):2.2106700000	(1jk0_A:0.5625660000	(2uw2_A:0.0345960000	1w68_A:0.0308300000):0.1354430000):1.5402800000):2.9350800000	3ee4_A:2.2490240000):3.5169800000):3.3682500000):0.2255920000):0.8261800000):1.2074500000	1nfv_A:2.7204880000):1.1138700000):1.3131400000):0.8620440000):0.9421720000):0.0261818000	(1n1q_A:0.2179160000	2chp_A:0.9235320000):0.3279950000);
(1ji5_A:0.6329140000	(1jig_A:0.2124730000	(((1n1q_A:0.5575030000	(((1dps_A:0.0000010000	1jts_A:0.0000010000):0.9026860000	1o9r_A:0.4664600000):0.9996770000	(1uvh_A:1.5060020000	((1tjo_A:0.0000020000	1tk6_A:0.0000020000):1.2063800000	(((2fzf_A:8.2674620000	2vzb_A:1.1671310000):0.5528110000	1nfv_A:3.4986320000):1.5793400000	((((1bcf_A:0.0000010000	3e1q_A:0.0000010000):0.2572970000	2fkz_A:0.3104410000):0.3947960000	((((1lko_A:0.7814690000	1yuz_A:2.6164130000):2.2885300000	3qhb_A:1.8728640000):3.3275500000	(((((1lb3_A:0.1084520000	2za7_A:0.2026300000):0.5617410000	1bg7_A:0.2541910000):0.1023910000	1r03_A:0.4037170000):0.6053030000	(1z6o_A:2.4433870000	1z6o_M:2.0805090000):0.5323450000):0.5332850000	((((1eum_A:1.0243600000	1krq_A:0.3581710000):1.1098400000	2jd7_A:0.3108320000):0.1270280000	1vlg_A:0.5772290000):0.5755580000	3e6s_A:2.3476040000):0.1923310000):0.9975350000):0.1748480000	(((((1otk_A:5.2234920000	(2inc_B:5.0385420000	(2inp_C:1.4053400000	1mty_B:7.7312800000):1.1264300000):2.7175300000):3.0635400000	1mty_D:3.2786280000):1.7704000000	3dhg_A:1.6779070000):3.8554000000	(((((1oqu_A:0.2201250000	1r2f_A:0.3624080000):0.0938730000	1uzr_A:0.0333830000):2.6734700000	1mxr_A:2.5596010000):0.6207210000	((1jk0_A:0.8733510000	2uw2_A:0.0560580000):0.0739286000	1w68_A:0.0110040000):2.7655100000):1.1150600000	3ee4_A:1.5866400000):2.4597200000):4.8036800000	(((2uw1_A:0.0000010000	2uw1_B:0.0000010000):0.3604560000	1afr_A:0.2539110000):0.9310580000	1za0_A:5.9895080000):2.1742600000):6.5094000000):1.7630500000):0.2900550000	1jgc_A:0.6265510000):1.8626200000):1.7136800000):1.3963200000):0.2606250000):1.5390300000):0.1413110000	(1ji4_A:1.7573440000	2fjc_A:1.7639740000):1.3007300000):0.3581160000	2chp_A:1.1952260000):0.1485700000):0.1235900000	(1qgh_A:0.6269590000	2ux1_A:1.4900330000):1.5957800000);
(1ji5_A:0.4366310000	(1jig_A:0.1483050000	(((1qgh_A:0.5743050000	2ux1_A:1.2205140000):0.5617490000	(1ji4_A:1.9871160000	2fjc_A:1.2306920000):0.6537970000):0.3604500000	((((1dps_A:0.0000010000	1jts_A:0.0000010000):0.5351020000	1o9r_A:0.5633860000):0.5246110000	1uvh_A:1.7846780000):0.4386680000	((1tjo_A:0.0000010000	1tk6_A:0.0000010000):1.1184800000	(((2fzf_A:6.1574390000	2vzb_A:1.5374020000):0.5713620000	(1nfv_A:1.6400960000	((1otk_A:4.9962640000	((((((1oqu_A:0.3738780000	1uzr_A:0.0861790000):0.1608430000	1r2f_A:0.2035140000):1.6974700000	1mxr_A:2.9183200000):0.7834240000	(1jk0_A:0.5495380000	(2uw2_A:0.0436030000	1w68_A:0.0839140000):0.3022970000):1.9354000000):1.1116300000	3ee4_A:1.6709700000):3.0691500000	(1mty_D:3.9327850000	3dhg_A:2.4743610000):2.2319400000):2.3445000000):0.2702410000	(2inc_B:5.6802400000	(2inp_C:0.0000020000	1mty_B:9.6796840000):1.7076700000):2.5398400000):1.8849800000):0.8022370000):0.6824190000	((((1bcf_A:0.0000010000	3e1q_A:0.0000010000):0.5040190000	2fkz_A:0.1271720000):0.5921240000	1jgc_A:0.6293190000):2.2155800000	(((1lko_A:1.8870620000	1yuz_A:1.5012980000):2.0978800000	3qhb_A:1.1844680000):3.3158000000	(((((1lb3_A:0.2190960000	2za7_A:0.1087490000):0.4693220000	(1bg7_A:0.2655090000	1r03_A:0.5099430000):0.0577609000):0.5205110000	(1z6o_A:2.1861400000	1z6o_M:2.0268850000):0.7357050000):0.2344790000	(((1eum_A:0.4507270000	1krq_A:0.8885750000):0.9374750000	(2jd7_A:0.3809690000	1vlg_A:0.6730220000):0.3633140000):0.7431460000	3e6s_A:2.2897960000):0.6128560000):1.4178200000	(((2uw1_A:0.0000010000	2uw1_B:0.0000010000):0.0137229000	1za0_A:9.2570270000):0.3883110000	1afr_A:0.0000020000):6.6675000000):0.7123990000):0.7391950000):0.6972360000):2.2479700000):1.9786600000):1.4032400000):0.3621810000):0.1018560000	(1n1q_A:0.8153690000	2chp_A:0.8801580000):0.1327660000);
(1ji5_A:0.6772050000	(1jig_A:0.4259730000	((1n1q_A:0.2501830000	((((1dps_A:0.0000010000	1jts_A:0.0000010000):0.6973520000	1o9r_A:0.3308490000):0.6848740000	1uvh_A:2.2313720000):1.1645600000	((1tjo_A:0.0000020000	1tk6_A:0.0000020000):1.5893600000	((2fzf_A:8.9142960000	2vzb_A:0.6429340000):1.6105700000	(((((1bcf_A:0.0000010000	3e1q_A:0.0000010000):0.6019180000	2fkz_A:0.2509370000):0.5195460000	1jgc_A:0.5951240000):1.3471900000	(((1lko_A:2.2465050000	1yuz_A:1.8537850000):1.4666600000	3qhb_A:1.5301450000):4.3094700000	((((((1lb3_A:0.0877290000	2za7_A:0.1059030000):0.5022660000	1bg7_A:0.2915360000):0.1737280000	1r03_A:0.3813340000):0.8636830000	(1z6o_A:2.2938230000	1z6o_M:1.1591480000):0.9911020000):1.1839600000	((((1eum_A:1.0015670000	1krq_A:0.3485450000):1.0336400000	2jd7_A:0.5140710000):0.1632420000	1vlg_A:0.6751530000):0.3959120000	3e6s_A:2.1148860000):0.1433620000):1.7360600000	((1otk_A:4.9696600000	(2inc_B:2.7607050000	(2inp_C:2.4544280000	1mty_B:8.3448370000):1.9621200000):1.4093400000):2.7544800000	(((((((1oqu_A:0.3525570000	1r2f_A:0.2762860000):0.0869273000	1uzr_A:0.0557520000):2.0270100000	1mxr_A:2.2244530000):0.6643290000	(1jk0_A:0.7486560000	(2uw2_A:0.0636400000	1w68_A:0.0699840000):0.0669190000):2.1300700000):2.2855200000	3ee4_A:2.0664510000):1.6725200000	(1mty_D:2.7641280000	3dhg_A:3.3432240000):2.5641800000):1.3651200000	(((2uw1_A:0.0000010000	2uw1_B:0.0000010000):0.0000023166	1afr_A:0.4666120000):0.8118340000	1za0_A:8.9979980000):2.8882000000):1.9619400000):0.2874400000):0.7848500000):0.8979780000):0.5064990000	1nfv_A:2.2311280000):0.8599760000):1.1698000000):0.4108140000):0.5921510000):0.2449500000	((1qgh_A:0.8560340000	2ux1_A:1.2670830000):0.3007120000	(1ji4_A:1.5411690000	2fjc_A:2.6564000000):0.7521830000):0.6613690000):0.2972720000):0.1421640000	2chp_A:1.2718120000);
(1ji5_A:0.5249230000	(1jig_A:0.2090630000	(((1n1q_A:0.5425750000	((1ji4_A:0.8572410000	2fjc_A:1.8358780000):0.5382550000	((1tjo_A:0.0000020000	1tk6_A:0.0000020000):2.8554100000	(2fzf_A:7.1620600000	((2vzb_A:2.6963110000	((((1lko_A:1.2659220000	1yuz_A:3.8069220000):2.0581100000	3qhb_A:2.1653700000):1.7350300000	(((((1otk_A:7.6744440000	(2inc_B:3.8989290000	(2inp_C:1.9833360000	1mty_B:8.8221960000):2.3753800000):1.2719900000):1.3673400000	1mty_D:2.8279770000):0.2082010000	3dhg_A:2.8899770000):2.9541900000	(((((1oqu_A:0.2743810000	1r2f_A:0.3987000000):0.0778022000	1uzr_A:0.0259940000):1.9052900000	1mxr_A:2.7089490000):0.8095570000	(1jk0_A:0.4415410000	(2uw2_A:0.0735370000	1w68_A:0.0673940000):0.3646500000):1.7692800000):2.8315700000	3ee4_A:0.2756610000):4.5240100000):1.5163300000	(((2uw1_A:0.0000010000	2uw1_B:0.0000010000):0.2839760000	1za0_A:9.1394410000):0.0821032000	1afr_A:0.0816710000):2.5981600000):2.0705100000):1.2715000000	((((1lb3_A:0.1371700000	2za7_A:0.0698980000):0.4934180000	1bg7_A:0.2501210000):0.1864810000	1r03_A:0.1858070000):0.8459790000	((1z6o_A:2.8916810000	1z6o_M:1.8176020000):1.0102700000	(((1eum_A:1.1012860000	1krq_A:0.6313630000):0.4273650000	(2jd7_A:0.5815490000	1vlg_A:0.7632460000):0.7326540000):0.6058520000	3e6s_A:2.9118220000):0.2531810000):0.3015610000):2.6166700000):1.0665600000):0.6171530000	((((1bcf_A:0.0000010000	3e1q_A:0.0000010000):0.4255270000	2fkz_A:0.2128430000):1.1795600000	1jgc_A:0.4153780000):1.7542300000	1nfv_A:2.6157140000):0.1690080000):0.1595980000):1.3822600000):0.8200770000):0.3325570000):0.1610650000	(((1dps_A:0.0000020000	1jts_A:0.0000020000):0.7058600000	1o9r_A:0.3319410000):0.1102160000	1uvh_A:2.3364100000):1.8705500000):0.3695750000	(1qgh_A:0.6977590000	2ux1_A:1.4342540000):0.5496750000):0.2469350000):0.1742940000	2chp_A:1.9025110000);
(1ji5_A:0.6055980000	(1jig_A:0.2048250000	(((1qgh_A:0.9138280000	2ux1_A:1.3653280000):0.4531700000	(1ji4_A:1.1912110000	2fjc_A:1.5355830000):0.6538710000):0.5063660000	((((1dps_A:0.0000010000	1jts_A:0.0000010000):0.4774900000	1o9r_A:0.1949330000):1.2134300000	1uvh_A:2.3573940000):1.1399800000	((1tjo_A:0.0000010000	1tk6_A:0.0000010000):1.7007800000	((2fzf_A:9.1811740000	2vzb_A:1.1874350000):0.3211170000	(((((1bcf_A:0.0000010000	3e1q_A:0.0000010000):0.4864860000	2fkz_A:0.2963870000):0.7166920000	1jgc_A:0.5833280000):1.5286900000	(((1lko_A:1.8651120000	1yuz_A:1.8899530000):1.5375900000	3qhb_A:0.8374860000):3.7025900000	((((((1lb3_A:0.1412950000	2za7_A:0.1058050000):0.5899120000	1r03_A:0.4633000000):0.0515492000	(1bg7_A:0.0535870000	1z6o_A:3.4643770000):0.0861122000):0.8050000000	1z6o_M:2.0400010000):0.7241100000	((1eum_A:0.8612920000	1krq_A:0.5656510000):0.4195440000	(3e6s_A:2.2952920000	(2jd7_A:0.5791570000	1vlg_A:0.9815040000):0.1881830000):0.3491860000):0.6118890000):1.1484500000	(((2uw1_A:0.0000010000	2uw1_B:0.0000010000):0.0217333000	1afr_A:0.4223190000):1.3301700000	1za0_A:6.5899040000):7.5265400000):0.4831310000):1.2495500000):0.2186790000	(1nfv_A:0.9986920000	((1otk_A:4.3402510000	((((((1oqu_A:0.3217920000	1uzr_A:0.1215340000):0.0924970000	1r2f_A:0.1850410000):2.2864000000	1mxr_A:3.0466320000):0.9360410000	(1jk0_A:0.5331030000	(2uw2_A:0.0510400000	1w68_A:0.0645640000):0.2491540000):1.7792100000):1.8500300000	3ee4_A:3.2859330000):3.5522700000	(1mty_D:6.7557310000	3dhg_A:2.3665160000):3.7299500000):0.5978800000):2.3504700000	(2inc_B:3.0797920000	(2inp_C:2.1057370000	1mty_B:6.0742160000):1.5886200000):4.7582900000):2.3477200000):1.5250500000):0.4160650000):1.7677500000):1.3890400000):0.6190670000):0.0842596000):0.0964675000	(1n1q_A:0.3897650000	2chp_A:1.1090220000):0.3104200000);
(1ji5_A:0.5208410000	(1jig_A:0.2452500000	((1qgh_A:0.5840250000	2ux1_A:1.0302690000):0.4418990000	(1ji4_A:1.4220160000	2fjc_A:1.7793910000):0.4430480000):0.5376160000):0.0567292000	(1n1q_A:0.2257120000	(2chp_A:0.8043900000	((((1dps_A:0.0000010000	1jts_A:0.0000010000):0.7315810000	1o9r_A:0.4602380000):0.7587670000	1uvh_A:2.2032440000):0.5618160000	((1tjo_A:0.0000020000	1tk6_A:0.0000020000):1.2425600000	((2fzf_A:9.9999990000	2vzb_A:0.5585350000):1.0902100000	(((((1bcf_A:0.0000010000	3e1q_A:0.0000010000):0.2404260000	2fkz_A:0.4304620000):0.6105990000	1jgc_A:0.2391170000):1.9293900000	((((1lko_A:2.3466150000	1yuz_A:2.2167410000):1.3927500000	3qhb_A:1.4273770000):3.8598300000	(((((1lb3_A:0.1713090000	2za7_A:0.1307840000):0.7138820000	1r03_A:0.5821200000):0.0620578000	1bg7_A:0.1267940000):0.8880790000	(1z6o_A:2.7965830000	1z6o_M:1.9774080000):0.4350910000):0.3017340000	(((1eum_A:1.1642940000	1krq_A:0.5879520000):0.3070130000	3e6s_A:2.3544470000):0.4983070000	(2jd7_A:0.3666080000	1vlg_A:0.7479930000):0.6241530000):0.6007140000):0.7451280000):0.1733900000	((1otk_A:4.6879150000	((2inc_B:3.0273490000	(2inp_C:2.0694580000	1mty_B:5.4316210000):1.3274000000):4.3794400000	(1mty_D:3.2898290000	3dhg_A:4.9448650000):2.3269500000):1.4784200000):4.1545700000	(((((((1oqu_A:0.3640970000	1r2f_A:0.4694120000):0.1152650000	1uzr_A:0.0274420000):1.6354200000	1mxr_A:2.0788340000):0.9139400000	((1jk0_A:0.8876500000	2uw2_A:0.0716900000):0.0201462000	1w68_A:0.0000020000):2.0640600000):2.3653700000	3ee4_A:1.5107920000):6.7884800000	1za0_A:7.8595050000):0.3331060000	((2uw1_A:0.0000010000	2uw1_B:0.0000010000):0.2055460000	1afr_A:0.2885660000):1.2283800000):2.4024800000):3.2565700000):1.1913300000):0.3726080000	1nfv_A:2.9680700000):0.6797880000):1.1957500000):0.7033080000):0.4558000000):0.3292650000):0.2333670000);
(1ji5_A:0.5621820000	(1jig_A:0.4037690000	((1n1q_A:0.5723510000	((((1dps_A:0.0000010000	1jts_A:0.0000010000):0.7012610000	1o9r_A:0.6787220000):0.5078630000	1uvh_A:2.2764130000):1.1526500000	((1tjo_A:0.0000020000	1tk6_A:0.0000020000):2.6719100000	(2fzf_A:8.7387930000	(2vzb_A:2.4521310000	(((((1bcf_A:0.0000010000	3e1q_A:0.0000010000):0.4676770000	2fkz_A:0.2723720000):0.7732110000	1jgc_A:0.5812620000):0.9015700000	(((((1lb3_A:0.0263710000	2za7_A:0.1316910000):0.8566720000	1bg7_A:0.2752010000):0.2205470000	1r03_A:0.4186860000):0.4545180000	(1z6o_A:3.4824120000	1z6o_M:0.9039610000):0.7676550000):0.8918470000	(((1eum_A:1.2660080000	1krq_A:0.2547720000):0.6502970000	3e6s_A:2.0021280000):0.2720540000	(2jd7_A:0.3771910000	1vlg_A:0.4519520000):0.4652240000):0.4645000000):2.4907400000):0.6389360000	(1nfv_A:1.6818660000	(((1lko_A:0.9696010000	1yuz_A:1.9957230000):1.2386400000	3qhb_A:1.9671390000):2.7993300000	(((((1otk_A:4.2184990000	(2inc_B:2.8052140000	(2inp_C:3.0878810000	1mty_B:5.9697130000):1.4171500000):6.7096900000):2.4754200000	1mty_D:3.8577370000):1.8292200000	3dhg_A:1.5660000000):2.4332100000	((((1oqu_A:0.3460350000	1uzr_A:0.1169950000):0.2346450000	1r2f_A:0.2289520000):2.3343100000	(1mxr_A:2.8781320000	((1jk0_A:0.8024040000	2uw2_A:0.0719790000):0.0476700000	1w68_A:0.0000020000):1.7415000000):0.4804860000):1.5514800000	3ee4_A:1.5619110000):1.6795100000):2.8036900000	(((2uw1_A:0.0000010000	2uw1_B:0.0000010000):0.0381049000	1za0_A:8.6950940000):0.3349630000	1afr_A:0.0055720000):2.3910900000):1.1132300000):0.9654730000):0.5891440000):0.8699830000):1.1548300000):1.0635500000):0.4236120000):0.6840580000):0.2172560000	2chp_A:2.1106420000):0.1669090000):0.0768025000	((1qgh_A:0.6328260000	2ux1_A:1.5354070000):1.2122900000	(1ji4_A:2.0125930000	2fjc_A:2.1197810000):0.9057660000):0.3954970000);
(1ji5_A:0.4891650000	(1jig_A:0.3336120000	((1n1q_A:0.4585310000	((((1dps_A:0.0000010000	1jts_A:0.0000010000):0.9014990000	1o9r_A:0.5154280000):0.8113310000	1uvh_A:1.9333940000):0.7925490000	((1tjo_A:0.0000020000	1tk6_A:0.0000020000):1.4490200000	(((((2fzf_A:6.1359900000	(1otk_A:6.2891430000	(((((((1oqu_A:0.2177890000	1r2f_A:0.2868210000):0.1635310000	1uzr_A:0.0000020000):1.4263000000	1mxr_A:3.1866800000):1.9231900000	((1jk0_A:0.8231860000	2uw2_A:0.0211930000):0.0821746000	1w68_A:0.0392750000):1.7201300000):2.2292500000	3ee4_A:1.2961330000):4.1563600000	(1mty_D:3.2406750000	3dhg_A:3.1826610000):0.8407080000):1.3869900000	(2inc_B:6.9292670000	(2inp_C:2.2511060000	1mty_B:6.6240840000):1.7260700000):1.7052300000):0.3683040000):2.3600600000):1.2071800000	1nfv_A:2.3768470000):0.6648610000	2vzb_A:2.1699550000):0.4280970000	(((1lko_A:0.9232730000	1yuz_A:2.8204950000):1.1647800000	3qhb_A:2.7636440000):3.0985800000	(((((1lb3_A:0.1810280000	2za7_A:0.1423200000):0.4387590000	1bg7_A:0.2729040000):0.0550542000	1r03_A:0.4733650000):0.9016540000	((1z6o_A:3.0604910000	1z6o_M:0.6507880000):0.8318570000	(((1eum_A:1.0745310000	1krq_A:0.7914770000):0.6657260000	(2jd7_A:0.7628060000	1vlg_A:0.7675310000):0.2976530000):0.3783730000	3e6s_A:2.2120150000):0.6788860000):0.2037470000):0.5417330000	(((2uw1_A:0.0000010000	2uw1_B:0.0000010000):0.0376845000	1za0_A:7.4971380000):0.2803520000	1afr_A:0.1023080000):5.9033800000):0.2312750000):0.8373080000):0.3633270000	(((1bcf_A:0.0000010000	3e1q_A:0.0000010000):0.2942870000	2fkz_A:0.4600220000):0.2777010000	1jgc_A:0.9818100000):1.8340500000):1.5115500000):0.9172290000):1.1502900000):0.2411330000	2chp_A:0.8642470000):0.2417580000):0.2119320000	((1qgh_A:0.7032050000	2ux1_A:1.3339210000):0.4403870000	(1ji4_A:1.3072920000	2fjc_A:1.3251350000):0.8814780000):0.6675910000);
(1ji5_A:0.8442140000	(1jig_A:0.2582120000	((1n1q_A:0.4101060000	((((1dps_A:0.0000010000	1jts_A:0.0000010000):0.8081630000	1o9r_A:0.5217620000):0.5081910000	1uvh_A:2.6454970000):1.3001600000	((1tjo_A:0.0000020000	1tk6_A:0.0000020000):1.7243700000	((2fzf_A:9.9999990000	2vzb_A:1.0765340000):1.5500500000	(((((1bcf_A:0.0000010000	3e1q_A:0.0000010000):0.5228990000	2fkz_A:0.2421080000):0.3501090000	1jgc_A:0.6565490000):1.2092900000	(((((1lb3_A:0.0766720000	2za7_A:0.1697080000):0.5778250000	1bg7_A:0.2313660000):0.1396680000	1r03_A:0.3265860000):0.6981560000	(1z6o_A:2.6148780000	1z6o_M:1.1758040000):0.9843060000):0.4308630000	((((1eum_A:0.9888000000	1krq_A:0.4746630000):0.8229790000	2jd7_A:0.3436870000):0.2017230000	1vlg_A:0.4389820000):0.5251750000	3e6s_A:2.3368350000):0.7548390000):1.2804500000):0.4625780000	(1nfv_A:1.9112860000	(((1lko_A:1.1010200000	1yuz_A:2.0400020000):0.8286580000	3qhb_A:2.0914520000):2.5461400000	((((1otk_A:4.1601570000	((2inc_B:5.7432400000	1mty_B:7.5204600000):1.0904000000	2inp_C:2.0970900000):2.2902900000):2.9529200000	(1mty_D:3.8081850000	3dhg_A:2.3623690000):2.1765300000):0.9841780000	(((((1oqu_A:0.2874470000	1r2f_A:0.4849020000):0.1302700000	1uzr_A:0.0000030000):2.7596100000	1mxr_A:2.6497450000):1.1546500000	(1jk0_A:0.3951150000	(2uw2_A:0.0510510000	1w68_A:0.0847200000):0.3732510000):1.4312500000):2.1817500000	3ee4_A:2.0568330000):0.7244240000):3.3226100000	(((2uw1_A:0.0000010000	2uw1_B:0.0000010000):0.0544392000	1za0_A:9.9999980000):0.0180394000	1afr_A:0.3800830000):3.2009000000):2.7291200000):0.7959000000):0.9096800000):0.6337690000):1.2749000000):0.8142070000):0.6129400000):0.1070400000	((1qgh_A:0.7097490000	2ux1_A:1.5184410000):0.3801830000	(1ji4_A:1.1226740000	2fjc_A:1.6524360000):1.0516700000):0.5164630000):0.3123240000):0.1905240000	2chp_A:0.9556250000);
(1ji5_A:0.9057140000	(1jig_A:0.2480560000	(((1qgh_A:1.0855910000	2ux1_A:1.8162620000):0.5282380000	(1ji4_A:1.8096190000	2fjc_A:2.0399300000):0.3353240000):0.6413060000	((((1dps_A:0.0000010000	1jts_A:0.0000010000):1.1538400000	1o9r_A:0.3338970000):1.6533500000	1uvh_A:2.6259080000):1.2119700000	((1tjo_A:0.0000010000	1tk6_A:0.0000010000):1.6457400000	((2fzf_A:9.9999980000	2vzb_A:1.0567630000):0.6976800000	(((((1bcf_A:0.0000010000	3e1q_A:0.0000010000):0.6054430000	2fkz_A:0.3670700000):0.6414040000	1jgc_A:0.5170720000):1.5617400000	(((1lko_A:0.6623680000	(1yuz_A:1.5568860000	3qhb_A:3.2655560000):1.2434200000):4.0529100000	((((((1oqu_A:0.3165130000	1r2f_A:0.3636510000):0.0681202000	1uzr_A:0.0559550000):2.2404900000	1mxr_A:3.2562510000):0.6964380000	((1jk0_A:1.0633440000	2uw2_A:0.0533750000):0.0802692000	1w68_A:0.0497110000):1.9203400000):1.3796300000	3ee4_A:1.5930790000):5.2878700000	(((2uw1_A:0.0000010000	2uw1_B:0.0000010000):0.0000023243	1za0_A:6.5129920000):0.2217420000	1afr_A:0.2201590000):2.3063500000):2.7357600000):1.5444300000	(((((1lb3_A:0.1230270000	2za7_A:0.1153840000):0.4903670000	1bg7_A:0.3013470000):0.2196770000	1r03_A:0.2779120000):0.6489450000	(1z6o_A:3.2303390000	1z6o_M:1.0628710000):0.6328120000):0.5897740000	((1eum_A:0.9598820000	1krq_A:0.4368330000):0.6249630000	(3e6s_A:2.6552810000	(2jd7_A:0.4575040000	1vlg_A:0.6714820000):0.2480570000):0.2626550000):0.6936720000):1.5293500000):0.7788200000):0.3614040000	(1nfv_A:2.1290320000	((1otk_A:5.1609590000	((2inc_B:3.2848860000	1mty_B:9.9999990000):0.8452390000	2inp_C:1.8907370000):2.3044900000):1.4028300000	(1mty_D:1.8415130000	3dhg_A:5.5541630000):4.0133400000):1.5361800000):1.3998400000):0.4246000000):1.4211200000):1.4254200000):0.2394020000):0.0557443000):0.1671130000	(1n1q_A:0.7992710000	2chp_A:1.6551100000):0.2943640000);
(1ji5_A:0.5910450000	(1jig_A:0.2172320000	((1qgh_A:0.5856180000	2ux1_A:1.3432220000):1.0931400000	((1ji4_A:1.1364740000	2fjc_A:1.5328450000):0.5004150000	((((1dps_A:0.0000010000	1jts_A:0.0000010000):0.5869600000	1o9r_A:0.4764360000):1.0160900000	1uvh_A:1.7386880000):1.0722300000	((1tjo_A:0.0000010000	1tk6_A:0.0000010000):1.1766300000	((((2fzf_A:8.9810590000	(1lko_A:1.7498490000	1yuz_A:2.3420630000):1.9376000000):0.2773520000	3qhb_A:1.3132730000):4.0064000000	2vzb_A:2.2713880000):0.2781810000	(((((1bcf_A:0.0000010000	3e1q_A:0.0000010000):0.4091470000	2fkz_A:0.2344500000):0.3946240000	1jgc_A:1.1000800000):1.6952400000	(((((((1lb3_A:0.1021210000	2za7_A:0.0966790000):0.3406350000	1bg7_A:0.2848830000):0.2400630000	1r03_A:0.2792270000):0.3652520000	(1z6o_A:2.2569300000	1z6o_M:1.6836520000):1.2405900000):0.7792230000	3e6s_A:2.0929200000):0.1270390000	(((1eum_A:1.1770580000	1krq_A:0.3942130000):1.0033900000	2jd7_A:0.6691620000):0.2416820000	1vlg_A:0.5547180000):0.4324050000):1.3897200000	((2uw1_A:0.0000010000	2uw1_B:0.0000010000):0.2821880000	(1afr_A:0.2952250000	1za0_A:9.8539050000):0.0211603000):5.9122200000):0.8519520000):0.6504470000	(1nfv_A:1.3717990000	(1otk_A:4.3015700000	(((((((1oqu_A:0.3340830000	1uzr_A:0.1389560000):0.1726590000	1r2f_A:0.3093650000):1.8251300000	1mxr_A:3.6173450000):1.0955300000	(1jk0_A:0.6249710000	(2uw2_A:0.0652720000	1w68_A:0.0833410000):0.1767550000):2.1641500000):1.1076900000	3ee4_A:3.4176410000):4.5764700000	(1mty_D:5.5520570000	3dhg_A:3.0135790000):2.4808700000):0.8463020000	(2inc_B:5.5665770000	(2inp_C:1.0600910000	1mty_B:9.9999990000):0.8117190000):1.6780400000):0.5562890000):2.5506500000):0.4395680000):1.3451700000):1.5630600000):0.9357240000):0.9012230000):0.4190250000):0.3181170000):0.1256120000	(1n1q_A:0.6753070000	2chp_A:1.3885850000):0.1039870000);
(1ji5_A:0.6549040000	((1jig_A:0.4222020000	((1qgh_A:0.7729070000	2ux1_A:1.0048950000):0.7314980000	((1ji4_A:0.7773930000	2fjc_A:1.5873000000):0.6345690000	((((1dps_A:0.0000010000	1jts_A:0.0000010000):0.7468170000	1o9r_A:0.4806720000):0.4374520000	1uvh_A:2.6044900000):1.2206500000	((1tjo_A:0.0000010000	1tk6_A:0.0000020000):1.2106500000	(((2fzf_A:9.3646270000	1nfv_A:1.3634110000):0.8309820000	((((1bcf_A:0.0000010000	3e1q_A:0.0000010000):0.3731100000	2fkz_A:0.2740580000):0.4248530000	1jgc_A:0.5884910000):1.5411100000	((((1lko_A:1.3097260000	1yuz_A:2.2174220000):1.4588300000	3qhb_A:1.2764550000):1.9152900000	(1otk_A:2.9000700000	((((((((((1oqu_A:0.2967000000	1r2f_A:0.3592690000):0.1283610000	1uzr_A:0.0000020000):1.7363200000	1mxr_A:2.4433940000):0.6967660000	3ee4_A:3.1707090000):2.1202000000	1jk0_A:0.5776900000):0.1858310000	2uw2_A:0.0202930000):0.0081064700	1w68_A:0.0773280000):5.1347700000	3dhg_A:2.0491400000):2.1553400000	1mty_D:2.5858670000):2.3805600000	(2inc_B:4.3211610000	(2inp_C:1.2978950000	1mty_B:9.9999990000):1.4868100000):2.3054400000):0.6780880000):2.2907800000):0.5982720000	(((((1lb3_A:0.0831870000	2za7_A:0.2196710000):0.5160670000	(1bg7_A:0.2814250000	1r03_A:0.3984220000):0.0558020000):0.6473610000	(1z6o_A:3.0312400000	1z6o_M:1.4723410000):0.4195500000):0.4670460000	(((1eum_A:0.9830450000	1krq_A:0.4364300000):0.9345260000	(2jd7_A:0.4584730000	1vlg_A:0.7231830000):0.1494000000):0.4155450000	3e6s_A:2.2302450000):0.7500410000):0.9701340000	(((2uw1_A:0.0000010000	2uw1_B:0.0000010000):0.0169982000	1afr_A:0.4514150000):0.0061637500	1za0_A:7.7371810000):4.7094900000):1.2664000000):1.5184800000):0.3128310000):0.5937500000	2vzb_A:1.7923940000):1.0737400000):0.9429250000):0.3286950000):0.3137700000):0.2538590000):0.2196970000	1n1q_A:0.4357270000):0.1228540000	2chp_A:1.0126570000);
(1ji5_A:0.6587730000	(1jig_A:0.2524610000	(((1qgh_A:0.4224860000	2ux1_A:0.9603010000):0.5662750000	(1ji4_A:1.6209530000	2fjc_A:1.4501710000):1.2379400000):0.3386520000	((((1dps_A:0.0000010000	1jts_A:0.0000010000):0.6457700000	1uvh_A:2.7741360000):0.1280370000	1o9r_A:0.3758940000):1.6506400000	((1tjo_A:0.0000010000	1tk6_A:0.0000010000):2.5129500000	(((((2fzf_A:6.4712170000	((1lko_A:1.3313510000	1yuz_A:1.8557800000):0.8608410000	3qhb_A:1.6056940000):1.2569300000):2.0041400000	(((((1lb3_A:0.0784750000	2za7_A:0.1748940000):0.6469990000	1bg7_A:0.1474990000):0.2020540000	1r03_A:0.3514530000):0.5320950000	((1z6o_A:2.8323370000	1z6o_M:2.0800890000):0.4295070000	((1eum_A:0.6943680000	1krq_A:0.7832510000):0.8905930000	(3e6s_A:2.3652190000	(2jd7_A:0.4907070000	1vlg_A:0.7320910000):0.1643650000):0.3167360000):1.0426000000):0.3506140000):1.3910400000	(((2uw1_A:0.0000010000	2uw1_B:0.0000010000):0.2330670000	1za0_A:9.5607730000):0.0092379700	1afr_A:0.2249880000):7.2185900000):0.2564570000):0.4394360000	(1nfv_A:1.4061750000	((1otk_A:3.8843010000	((2inc_B:4.6559580000	1mty_B:6.8074470000):1.9070900000	2inp_C:0.9734560000):3.3259300000):0.7844640000	(((((1oqu_A:0.3832360000	1uzr_A:0.1355080000):0.1619510000	1r2f_A:0.2020840000):2.3658800000	1mxr_A:2.8525320000):1.0719100000	(1jk0_A:0.5801890000	(2uw2_A:0.0900470000	1w68_A:0.0290350000):0.1623340000):2.3795100000):0.5875500000	(3ee4_A:2.3106400000	(1mty_D:3.7745240000	3dhg_A:4.1103930000):2.8900500000):0.8422100000):1.9764200000):2.9479400000):1.4958000000):0.0875627000	(((1bcf_A:0.0000010000	3e1q_A:0.0000010000):0.3870160000	2fkz_A:0.2357910000):0.4917250000	1jgc_A:0.7396220000):1.2675600000):0.3894400000	2vzb_A:1.9717100000):1.0466500000):1.0331300000):0.3381390000):0.0663787000):0.1363800000	(1n1q_A:0.2886410000	2chp_A:1.1599060000):0.2807090000);
(1ji5_A:0.7576710000	(1jig_A:0.6370120000	((1n1q_A:0.0512340000	((((1dps_A:0.0000010000	1jts_A:0.0000010000):0.8956880000	1o9r_A:0.5562360000):0.6949660000	1uvh_A:2.3424370000):1.2527000000	((1tjo_A:0.0000020000	1tk6_A:0.0000020000):1.6031000000	(((((2fzf_A:5.6424920000	(((1otk_A:4.7354820000	(2inc_B:6.0063250000	(2inp_C:1.9123930000	1mty_B:7.4174090000):1.5634700000):2.8746600000):1.9469500000	(1mty_D:5.2408510000	3dhg_A:2.8794690000):2.9795600000):1.6233900000	(((((1oqu_A:0.3693770000	1r2f_A:0.4178040000):0.0685815000	1uzr_A:0.0521550000):2.2700700000	1mxr_A:2.7251930000):1.8482000000	((1jk0_A:0.8888090000	2uw2_A:0.0517430000):0.0677002000	1w68_A:0.0000020000):1.6455900000):2.0881800000	3ee4_A:1.4676250000):2.6474600000):4.0594000000):1.0463300000	1nfv_A:1.6760940000):1.3914200000	2vzb_A:1.9391990000):0.7260790000	((((1lko_A:1.0515180000	1yuz_A:2.2533540000):0.8299870000	3qhb_A:2.5463000000):3.5030200000	(((2uw1_A:0.0000010000	2uw1_B:0.0000010000):0.0053693000	1za0_A:7.1758680000):0.2934540000	1afr_A:0.1928100000):5.0848400000):0.3232840000	((((1lb3_A:0.0595350000	2za7_A:0.1539560000):0.6855630000	(1bg7_A:0.1304180000	1r03_A:0.6886060000):0.0701546000):0.2571000000	(1z6o_A:3.3952550000	1z6o_M:1.6612600000):0.5807410000):0.4820030000	(((1eum_A:0.8814610000	1krq_A:0.9186850000):0.9138980000	(2jd7_A:0.8565010000	1vlg_A:0.4505600000):0.2518010000):0.7935660000	3e6s_A:1.7462530000):0.6304870000):1.4825000000):1.6092600000):0.2158880000	(((1bcf_A:0.0000010000	3e1q_A:0.0000010000):0.4933840000	2fkz_A:0.3988950000):0.5806740000	1jgc_A:0.6808180000):2.3599700000):2.1072100000):0.8055210000):0.8311580000):0.5669990000	2chp_A:1.0861970000):0.2360510000):0.0888791000	((1qgh_A:0.7376860000	2ux1_A:1.5270620000):0.6390850000	(1ji4_A:1.7840320000	2fjc_A:2.1986330000):0.6247220000):0.4670430000);
(1ji5_A:0.6169990000	(1jig_A:0.1081070000	((1qgh_A:0.7312030000	2ux1_A:1.1587050000):1.1086300000	((1ji4_A:1.7422550000	2fjc_A:1.2344490000):0.7991990000	((((1dps_A:0.0000010000	1jts_A:0.0000010000):0.8071730000	1o9r_A:0.5661290000):1.0587200000	1uvh_A:1.9148830000):1.2335400000	((1tjo_A:0.0000010000	1tk6_A:0.0000010000):1.1782000000	(((((2fzf_A:6.8973120000	(1otk_A:5.8024200000	((2inc_B:5.0007640000	2inp_C:1.3920610000):1.3487900000	1mty_B:5.7526520000):0.7000470000):3.1934500000):0.6501930000	(((((((1oqu_A:0.2265140000	1uzr_A:0.1249990000):0.0672767000	1r2f_A:0.3308960000):2.1202400000	1mxr_A:2.6281920000):0.9433020000	(1jk0_A:0.7826230000	(2uw2_A:0.0478040000	1w68_A:0.0493740000):0.0940056000):2.0277100000):2.5450000000	3ee4_A:1.4206620000):1.5960300000	(1mty_D:4.0768050000	3dhg_A:2.6820350000):3.1793400000):2.4054700000	(((2uw1_A:0.0000010000	2uw1_B:0.0000010000):0.3230260000	1afr_A:0.1169670000):1.6052800000	1za0_A:8.8010470000):3.9742700000):2.0407800000):1.5597200000	1nfv_A:3.5087170000):0.5829910000	((((1bcf_A:0.0000010000	3e1q_A:0.0000010000):0.3326590000	2fkz_A:0.2059650000):0.6897000000	1jgc_A:0.8033930000):1.7793200000	((((1lb3_A:0.1205730000	2za7_A:0.1623340000):0.6480890000	1bg7_A:0.2654030000):0.0609373000	1r03_A:0.3002710000):0.3787640000	((1z6o_A:2.9961340000	1z6o_M:1.9187690000):0.2183830000	(((1eum_A:0.9737610000	1krq_A:0.6381460000):0.6675470000	3e6s_A:2.2586180000):0.2606190000	(2jd7_A:0.4731140000	1vlg_A:0.5250030000):0.3753490000):1.4060700000):0.3546850000):2.1575800000):1.0639200000):0.4177900000	(2vzb_A:1.3119640000	((1lko_A:1.3039890000	1yuz_A:2.5331930000):2.3359600000	3qhb_A:1.8532050000):1.3832400000):0.3158110000):2.2197300000):1.5136300000):0.4673280000):0.1938560000):0.4277750000):0.1281600000	(1n1q_A:0.6022330000	2chp_A:1.4533970000):0.1360920000);
(1ji5_A:0.3417710000	(1jig_A:0.4301480000	((1n1q_A:0.2487640000	((((1dps_A:0.0000010000	1jts_A:0.0000010000):0.4357100000	1uvh_A:2.9065280000):0.1701960000	1o9r_A:0.4576360000):1.9310800000	((1tjo_A:0.0000020000	1tk6_A:0.0000020000):1.5247500000	(((((2fzf_A:7.4717850000	(2inc_B:7.1274710000	(2inp_C:2.0222210000	1mty_B:9.9999980000):2.4490000000):1.7107800000):0.5864790000	(1otk_A:7.2246280000	((((((1oqu_A:0.3690980000	1r2f_A:0.3195770000):0.0683269000	1uzr_A:0.0793080000):1.4061900000	1mxr_A:2.3030860000):1.6900900000	((1jk0_A:0.8885130000	2uw2_A:0.0571730000):0.0733627000	1w68_A:0.0036260000):2.0376900000):2.7874400000	3ee4_A:0.6579660000):4.5180700000	(1mty_D:2.7999180000	3dhg_A:3.5744940000):1.5662900000):1.6769300000):0.7925990000):1.0324000000	(2vzb_A:2.9438810000	1nfv_A:2.5428140000):0.0000023047):0.7042810000	(((1lko_A:0.9567090000	1yuz_A:1.9594260000):1.9645900000	3qhb_A:1.9339720000):4.5759700000	((((((1lb3_A:0.1611600000	2za7_A:0.1408190000):0.4129520000	1bg7_A:0.3124160000):0.2499060000	1r03_A:0.3060060000):0.6829120000	(1z6o_A:1.6340280000	1z6o_M:1.0673070000):1.0704100000):0.4919720000	((((1eum_A:0.7571650000	1krq_A:0.6969530000):1.2607800000	2jd7_A:0.2715720000):0.3898460000	1vlg_A:0.4099320000):0.6085710000	3e6s_A:2.7636030000):0.5846760000):0.8821260000	(((2uw1_A:0.0000010000	2uw1_B:0.0000010000):0.0194428000	1za0_A:7.1453000000):0.2879230000	1afr_A:0.0436760000):5.6232700000):0.6294510000):0.8647210000):0.1693800000	(((1bcf_A:0.0000010000	3e1q_A:0.0000010000):0.4438490000	2fkz_A:0.4069140000):0.0103893000	1jgc_A:1.0932240000):1.3951100000):1.6839600000):1.0872900000):0.5841860000):0.2833390000	2chp_A:0.8893890000):0.2776360000):0.3279630000	((1qgh_A:0.3720880000	2ux1_A:1.3583350000):0.8389030000	(1ji4_A:1.7231840000	2fjc_A:1.6645080000):1.2307600000):0.3190270000);
(1ji5_A:0.6150760000	(1jig_A:0.2594080000	2chp_A:1.1886710000):0.0851173000	((1n1q_A:0.3182450000	(((1ji4_A:1.1733100000	2fjc_A:1.7950250000):0.4406010000	((1tjo_A:0.0000020000	1tk6_A:0.0000020000):0.9214560000	((2fzf_A:9.9736420000	2vzb_A:1.0765420000):1.1112400000	(((((1bcf_A:0.0000010000	3e1q_A:0.0000010000):0.6596560000	2fkz_A:0.1847130000):0.3401640000	1jgc_A:0.6356760000):1.1870300000	(((1lko_A:1.9323680000	1yuz_A:1.8304370000):2.0864600000	3qhb_A:1.6433220000):4.3201200000	((((1lb3_A:0.0933620000	2za7_A:0.1158610000):0.4459550000	(1bg7_A:0.2005960000	1r03_A:0.6759390000):0.1435630000):0.3757290000	((((1eum_A:0.9431090000	1krq_A:0.6893550000):0.3174440000	(2jd7_A:0.7666110000	1vlg_A:0.6038290000):0.6240020000):0.5117770000	3e6s_A:1.5334040000):0.5071350000	((((1otk_A:5.0946040000	(2inc_B:2.7338650000	(2inp_C:1.0467940000	1mty_B:7.4671410000):1.5904300000):5.3534100000):6.5651100000	(1mty_D:6.3216070000	3dhg_A:1.0473710000):3.2406400000):0.2037800000	(((((1oqu_A:0.2627640000	1r2f_A:0.3605190000):0.0583991000	1uzr_A:0.0707520000):3.1639100000	1mxr_A:2.0273070000):1.6202700000	((1jk0_A:0.8255900000	2uw2_A:0.0438000000):0.0863067000	1w68_A:0.0147710000):2.1305700000):3.5247800000	3ee4_A:0.2321920000):4.4697200000):1.9575900000	(((2uw1_A:0.0000010000	2uw1_B:0.0000010000):0.1629690000	1afr_A:0.2513690000):0.8404300000	1za0_A:6.8772760000):4.6012900000):1.8075700000):0.3772620000):0.2511740000	(1z6o_A:2.6767380000	1z6o_M:1.3031820000):0.3349500000):1.5340200000):0.9073590000):0.5331880000	1nfv_A:3.8857860000):2.7178500000):1.2417600000):1.5763900000):0.6020470000	(((1dps_A:0.0000010000	1jts_A:0.0000010000):0.7184660000	1o9r_A:0.5714390000):0.7178360000	1uvh_A:1.4151530000):1.2637400000):0.6191290000):0.2339410000	(1qgh_A:0.6249290000	2ux1_A:1.7916400000):0.7233880000):0.1092430000);
(1ji5_A:0.4443690000	(1jig_A:0.2499300000	(((1qgh_A:0.6301120000	2ux1_A:1.3883610000):0.4104780000	(((1dps_A:0.0000010000	1jts_A:0.0000010000):0.4600300000	1o9r_A:0.6041670000):0.4770950000	1uvh_A:2.3990800000):1.3507600000):0.5964490000	((1ji4_A:1.4158110000	2fjc_A:1.4562830000):0.0441759000	((1tjo_A:0.0000010000	1tk6_A:0.0000010000):2.2526400000	(((((((2fzf_A:8.3608360000	1otk_A:5.4581660000):0.2748410000	(2inc_B:4.0636500000	(2inp_C:0.0000020000	1mty_B:9.9999980000):1.8861400000):2.2097600000):3.1590600000	((1lko_A:1.3450160000	1yuz_A:2.2570300000):1.8953800000	3qhb_A:0.8714140000):3.6589000000):0.5149130000	((((((1lb3_A:0.1260280000	2za7_A:0.0841450000):0.4797960000	1bg7_A:0.1280510000):0.3575230000	1r03_A:0.2365190000):0.6602340000	(1z6o_A:2.4436210000	1z6o_M:1.5039990000):0.4976960000):0.8024760000	((((1eum_A:0.9094060000	1krq_A:0.5723850000):0.8710160000	3e6s_A:2.6382400000):0.3951920000	2jd7_A:0.2331270000):0.3694810000	1vlg_A:0.5829180000):0.7091840000):0.7951990000	(((((((1oqu_A:0.3868110000	1uzr_A:0.1318140000):0.1559610000	1r2f_A:0.2519220000):2.6083100000	1mxr_A:2.9709030000):0.7114770000	(1jk0_A:0.8453300000	(2uw2_A:0.0241320000	1w68_A:0.0684390000):0.1259700000):2.9800600000):2.4683500000	3ee4_A:1.8577990000):3.1338000000	(1mty_D:3.4300980000	3dhg_A:3.3376610000):3.1851900000):1.5833100000	((2uw1_A:0.0000010000	2uw1_B:0.0000010000):0.1533060000	(1afr_A:0.1649890000	1za0_A:7.5019220000):0.1462610000):2.9579900000):2.2043200000):1.3614100000):0.7973400000	(((1bcf_A:0.0000010000	3e1q_A:0.0000010000):0.4721780000	2fkz_A:0.1396870000):0.5442740000	1jgc_A:0.8569910000):1.7670400000):0.8288020000	1nfv_A:2.6791650000):0.6139410000	2vzb_A:1.9298740000):0.8932740000):0.9613610000):1.0678600000):0.1925480000):0.2346890000	(1n1q_A:0.4526290000	2chp_A:0.8697800000):0.1985880000);
(1ji5_A:0.6227420000	(1jig_A:0.3160940000	((1qgh_A:0.4706830000	2ux1_A:1.0408990000):0.3622800000	(1ji4_A:1.6066390000	2fjc_A:1.3455520000):1.1941600000):0.4186340000):0.1219300000	((1n1q_A:0.2322100000	((((1dps_A:0.0000010000	1jts_A:0.0000010000):0.7049360000	1o9r_A:0.3253500000):0.4666120000	1uvh_A:2.8647360000):1.1161900000	((1tjo_A:0.0000020000	1tk6_A:0.0000020000):1.4781100000	((2fzf_A:9.3754960000	2vzb_A:1.1044130000):1.1816800000	((((1bcf_A:0.0000010000	3e1q_A:0.0000010000):0.5325550000	2fkz_A:0.2629430000):0.7620600000	1jgc_A:0.6771680000):2.5117800000	(1nfv_A:2.4083930000	((((1lko_A:2.0112790000	1yuz_A:1.5775780000):1.8764700000	3qhb_A:0.8459420000):5.0978600000	((1otk_A:4.2398040000	((2inc_B:3.9109200000	2inp_C:1.0291960000):0.9880770000	1mty_B:9.9999990000):1.2587300000):0.0618694000	(((((((1oqu_A:0.3780020000	1r2f_A:0.3310860000):0.1445810000	1uzr_A:0.0613600000):1.5899800000	1mxr_A:3.1901030000):0.6939430000	((1jk0_A:1.0050270000	2uw2_A:0.0892240000):0.0516188000	1w68_A:0.0000020000):2.3163200000):0.6500580000	3ee4_A:2.4427600000):0.9327610000	(((2uw1_A:0.0000010000	2uw1_B:0.0000010000):0.2028690000	1afr_A:0.2825290000):0.6719480000	1za0_A:6.9936020000):7.3079800000):3.2932900000	(1mty_D:4.3065860000	3dhg_A:3.7048460000):1.9148900000):2.1073900000):2.3744700000):0.0365448000	(((((1lb3_A:0.1468640000	2za7_A:0.1765190000):0.6023230000	1bg7_A:0.2627090000):0.0618892000	1r03_A:0.4395370000):0.0892409000	(1z6o_A:2.5624220000	1z6o_M:1.7013550000):1.1598900000):0.6934050000	(((1eum_A:0.9947680000	1krq_A:0.6325020000):0.7155030000	3e6s_A:2.4799530000):0.2687310000	(2jd7_A:0.4677460000	1vlg_A:0.7128230000):0.2357070000):0.7221680000):1.9257600000):0.2811150000):0.0000022700):0.9364330000):1.1102800000):0.9930960000):0.3729170000):0.2326560000	2chp_A:1.0852770000):0.2084440000);
(1ji5_A:0.5105160000	(1jig_A:0.4478770000	((1n1q_A:0.2276540000	((((1dps_A:0.0000010000	1jts_A:0.0000010000):0.7516010000	1o9r_A:0.5874990000):1.3415100000	1uvh_A:2.0898220000):0.8521030000	((1tjo_A:0.0000020000	1tk6_A:0.0000020000):0.8531390000	((((2fzf_A:8.0517820000	((1otk_A:6.8172520000	(2inp_C:1.6932330000	1mty_B:8.8832750000):0.2809630000):1.2011800000	(((((((((1oqu_A:0.3253160000	1r2f_A:0.3292980000):0.0738398000	1uzr_A:0.0063450000):2.6858100000	3ee4_A:3.1780490000):0.1609090000	1mxr_A:3.2172630000):3.2434900000	1w68_A:0.0168570000):0.0286099000	(1jk0_A:0.9563750000	2uw2_A:0.0332010000):0.0446628000):10.0000000000	3dhg_A:2.6753000000):4.8922200000	1mty_D:1.7485800000):4.0528800000	2inc_B:3.1486840000):1.0652800000):5.3074100000):0.0000021097	2vzb_A:1.0930140000):1.5181200000	1nfv_A:2.8108080000):0.5332820000	(((((1bcf_A:0.0000010000	3e1q_A:0.0000010000):0.3649750000	2fkz_A:0.3272960000):0.5607270000	1jgc_A:0.5614370000):0.9415970000	((1lko_A:1.3564990000	1yuz_A:1.4709030000):1.1190600000	3qhb_A:1.2999940000):5.2570600000):0.6942180000	(((((((1lb3_A:0.0993070000	2za7_A:0.1654060000):0.6000850000	1bg7_A:0.1493400000):0.0700465000	1r03_A:0.3293250000):0.6347910000	(1z6o_A:2.8657720000	1z6o_M:1.3296240000):0.4593710000):0.8862560000	3e6s_A:2.2085280000):0.2782150000	(((1eum_A:0.9604410000	1krq_A:0.4486120000):1.1430900000	2jd7_A:0.2442700000):0.4658800000	1vlg_A:0.5568960000):0.5480650000):0.3102170000	(((2uw1_A:0.0000010000	2uw1_B:0.0000010000):0.0507683000	1afr_A:0.4276540000):0.1499310000	1za0_A:6.4574260000):7.2258500000):1.9316400000):0.4805060000):0.9993210000):1.0589300000):1.1549200000):0.3173520000	2chp_A:0.8691870000):0.3385930000):0.1411190000	(1qgh_A:0.3214150000	(2ux1_A:1.3863640000	(1ji4_A:1.7400270000	2fjc_A:1.3236610000):0.8158630000):0.5724520000):0.7084220000);
(1ji5_A:0.6084930000	1jig_A:0.3359130000	((1n1q_A:0.3269530000	((((1dps_A:0.0000010000	1jts_A:0.0000010000):0.7338110000	1o9r_A:0.4408830000):0.9385110000	1uvh_A:1.2971300000):0.6118910000	((1tjo_A:0.0000020000	1tk6_A:0.0000020000):1.0354400000	(((2fzf_A:9.0352540000	1nfv_A:2.0396650000):0.0000026528	2vzb_A:2.5224890000):0.6193240000	((((1bcf_A:0.0000010000	3e1q_A:0.0000010000):0.5174480000	2fkz_A:0.3939330000):0.1087410000	(((1lko_A:1.3286730000	1yuz_A:3.1329670000):3.3168300000	3qhb_A:1.4689780000):2.5380800000	((((1lb3_A:0.1277960000	2za7_A:0.1352100000):0.4833010000	(1bg7_A:0.2297160000	1r03_A:0.5001750000):0.1144270000):0.4000110000	((1z6o_A:2.3474960000	1z6o_M:1.2350450000):0.6877650000	(((1eum_A:1.0564460000	1krq_A:0.5879480000):0.7090480000	(2jd7_A:0.4574440000	1vlg_A:0.7211040000):0.3395250000):0.2462500000	3e6s_A:2.1967470000):0.9318250000):0.3301660000):1.5616400000	((((1otk_A:7.8636590000	(2inc_B:5.1952730000	(2inp_C:1.1693820000	1mty_B:8.8792970000):2.4269500000):1.2531200000):0.3624130000	(1mty_D:4.5028240000	3dhg_A:3.4680470000):0.9886810000):4.0837100000	(((((1oqu_A:0.2696500000	1r2f_A:0.4231730000):0.0880997000	1uzr_A:0.0545890000):2.1888900000	1mxr_A:2.1180180000):1.3087400000	((1jk0_A:0.7983230000	2uw2_A:0.0455140000):0.0987941000	1w68_A:0.0000030000):1.6321000000):2.4183800000	3ee4_A:0.8857190000):1.6380000000):3.8697300000	((2uw1_A:0.0000010000	2uw1_B:0.0000010000):0.1883950000	(1afr_A:0.2436740000	1za0_A:7.9802130000):0.0345977000):1.8938500000):4.6788500000):0.2693320000):2.8438800000):0.6103640000	1jgc_A:0.2785620000):2.3393600000):1.4908800000):1.0970500000):0.8379640000):0.3706390000	(2chp_A:0.6687090000	((1qgh_A:0.6029090000	2ux1_A:1.0240810000):0.3795580000	(1ji4_A:0.9865880000	2fjc_A:1.4316020000):0.9327230000):0.3951140000):0.1637220000):0.0959784000);
(1ji5_A:0.3328690000	(1jig_A:0.3523280000	(((1qgh_A:0.5977640000	2ux1_A:0.8769020000):0.5917150000	(1ji4_A:1.1853210000	2fjc_A:1.6452180000):0.7492590000):0.1985230000	(((((1dps_A:0.0000010000	1jts_A:0.0000010000):0.8982790000	1o9r_A:0.3287140000):0.7864990000	1uvh_A:1.9567910000):0.6064520000	(1tjo_A:0.0000010000	1tk6_A:0.0000010000):2.6426500000):0.6102000000	(((2fzf_A:6.4532270000	2vzb_A:1.7533460000):1.2514000000	1nfv_A:2.3266430000):0.2504080000	((((1bcf_A:0.0000010000	3e1q_A:0.0000010000):0.5144790000	2fkz_A:0.3777300000):0.6096700000	1jgc_A:0.3859770000):2.4318000000	((((1lko_A:1.0427410000	1yuz_A:2.1324510000):2.9330700000	3qhb_A:0.9228510000):2.3565000000	((((1lb3_A:0.0887060000	2za7_A:0.1847190000):0.4783340000	1bg7_A:0.2579130000):0.1191370000	1r03_A:0.3962730000):0.4731170000	((1z6o_A:2.3654530000	1z6o_M:1.6744760000):0.3785900000	(((1eum_A:0.9824840000	1krq_A:0.5878680000):0.6078620000	3e6s_A:2.4604550000):0.3119790000	(2jd7_A:0.6065330000	1vlg_A:0.6021970000):0.4871840000):0.9278750000):0.6816500000):1.3529800000):0.0220392000	(((((1otk_A:4.5538340000	(2inc_B:6.7683210000	(2inp_C:2.7831890000	1mty_B:4.6071360000):1.6600700000):1.3115800000):1.8156200000	1mty_D:3.1393650000):0.4505800000	3dhg_A:2.3442130000):2.4666800000	(((((1oqu_A:0.3508540000	1uzr_A:0.1736390000):0.1855000000	1r2f_A:0.2293270000):1.8888300000	1mxr_A:2.7111440000):0.6088380000	((1jk0_A:0.8110470000	2uw2_A:0.0416360000):0.0505873000	1w68_A:0.0000020000):1.9867300000):2.4917900000	3ee4_A:1.0211740000):0.9628700000):3.1772300000	(((2uw1_A:0.0000010000	2uw1_B:0.0000010000):0.2498220000	1za0_A:6.3785820000):0.0043815100	1afr_A:0.2181850000):2.6569000000):3.1707900000):1.3723000000):0.0897815000):1.8919700000):0.2060810000):0.4014120000):0.1289230000	(1n1q_A:0.5272570000	2chp_A:0.9994010000):0.2337190000);
(1ji5_A:0.5118180000	(1jig_A:0.1797040000	((1qgh_A:0.7948500000	2ux1_A:1.9161940000):0.6579160000	((1ji4_A:1.7758760000	2fjc_A:1.5018610000):0.9703720000	((((1dps_A:0.0000010000	1jts_A:0.0000010000):0.5830630000	1o9r_A:0.5984550000):1.0428400000	1uvh_A:1.2901580000):0.7428740000	((1tjo_A:0.0000010000	1tk6_A:0.0000010000):1.8276900000	(((2fzf_A:8.2953410000	2vzb_A:0.7612560000):1.8463300000	(((((1bcf_A:0.0000010000	3e1q_A:0.0000010000):0.7151850000	2fkz_A:0.0718890000):0.5245700000	1jgc_A:1.1239330000):1.5661100000	(((1lko_A:1.4336770000	1yuz_A:1.5032700000):1.4660400000	3qhb_A:0.7418720000):3.1126100000	((((((1lb3_A:0.1019110000	2za7_A:0.1167920000):0.4852490000	1bg7_A:0.2286540000):0.2985310000	1r03_A:0.2567870000):0.4191510000	(1z6o_A:2.1955380000	1z6o_M:1.5776500000):0.6497960000):0.8484810000	(((1eum_A:0.9558870000	1krq_A:0.4513420000):0.4186460000	3e6s_A:2.3173550000):0.6076070000	(2jd7_A:0.5726680000	1vlg_A:0.7445480000):0.2080220000):0.1974510000):1.1371900000	(((((((1oqu_A:0.2687930000	1uzr_A:0.1205490000):0.1445740000	1r2f_A:0.2136130000):1.9614900000	1mxr_A:2.5223160000):1.3345600000	(1jk0_A:0.5920280000	(2uw2_A:0.0265370000	1w68_A:0.0861240000):0.1760430000):2.2017300000):1.4992900000	3ee4_A:1.8013600000):3.0136700000	(1mty_D:3.9886950000	3dhg_A:1.5911900000):2.2279700000):3.1340700000	((2uw1_A:0.0000010000	2uw1_B:0.0000010000):0.2382630000	(1afr_A:0.1732750000	1za0_A:8.9666550000):0.0223491000):3.8839500000):1.2778500000):0.6681790000):0.4740270000):0.7066840000	(1nfv_A:0.5424380000	(2inc_B:5.7264710000	(2inp_C:2.1982100000	1mty_B:8.6218900000):3.1518900000):5.6453000000):1.2170600000):1.0877200000):0.6494470000	1otk_A:6.3711540000):1.5725300000):0.4460490000):0.6112180000):0.3433900000):0.2834150000):0.0720390000	(1n1q_A:0.6606930000	2chp_A:1.3136250000):0.2198320000);
(1ji5_A:0.3998390000	1jig_A:0.2806760000	(((1n1q_A:0.3337820000	((((1dps_A:0.0000010000	1jts_A:0.0000010000):0.7345310000	1o9r_A:0.3821470000):0.7898740000	1uvh_A:1.3203680000):1.2931800000	((1tjo_A:0.0000020000	1tk6_A:0.0000020000):1.1067000000	((2fzf_A:7.0016950000	2vzb_A:0.1879120000):1.4741300000	(((((1bcf_A:0.0000010000	3e1q_A:0.0000010000):0.3977930000	2fkz_A:0.2141390000):0.4102780000	1jgc_A:0.8341450000):1.2672500000	(((1lko_A:1.2298990000	1yuz_A:2.3321760000):1.2060500000	3qhb_A:2.5629970000):4.8402600000	((((((1lb3_A:0.1370350000	2za7_A:0.1120840000):0.5220800000	1bg7_A:0.1429420000):0.4107890000	1r03_A:0.2214320000):0.2289660000	(1z6o_A:2.7013590000	1z6o_M:1.4152660000):0.8546330000):0.9129370000	(((((((((1oqu_A:0.3037390000	1uzr_A:0.1228580000):0.0719383000	1r2f_A:0.3912910000):1.7600900000	1mxr_A:3.6233440000):1.6128200000	((1jk0_A:0.8795660000	2uw2_A:0.0182940000):0.0558237000	1w68_A:0.0121140000):3.6765300000):2.6487200000	3ee4_A:0.1725140000):6.3737900000	(1mty_D:5.1408920000	3dhg_A:4.0316270000):3.9332200000):7.5074500000	1afr_A:0.2971420000):0.1092770000	(2uw1_A:0.0000010000	2uw1_B:0.0000010000):0.0849755000):0.6096560000	1za0_A:6.9137610000):5.4700900000):0.2571440000	(((1eum_A:0.7049030000	1krq_A:0.8762280000):0.4816690000	3e6s_A:2.8547590000):0.4901140000	(2jd7_A:0.2110790000	1vlg_A:1.0730580000):0.1482900000):0.6764830000):1.3980400000):0.5718230000):0.5403280000	(1nfv_A:0.2612790000	(((1otk_A:6.3116710000	1mty_B:9.9999980000):1.7151200000	2inp_C:1.3511360000):1.5846000000	2inc_B:3.5894500000):5.9682300000):1.9321100000):1.5922700000):1.6750600000):1.0589400000):1.0120300000):0.1710690000	2chp_A:1.3858150000):0.1766430000	((1qgh_A:0.2990280000	2ux1_A:1.5031390000):0.9197580000	(1ji4_A:1.1084690000	2fjc_A:1.5396940000):1.0738900000):0.3055540000):0.0553468000);
(1ji5_A:0.7202860000	1jig_A:0.1689450000	((1n1q_A:0.6579460000	2chp_A:1.2808100000):0.2469560000	(((1qgh_A:0.5463940000	2ux1_A:1.2332490000):0.4290230000	(1ji4_A:1.8187900000	2fjc_A:1.6604510000):0.6916550000):0.2936590000	((((1dps_A:0.0000010000	1jts_A:0.0000010000):0.8033480000	1o9r_A:0.3899480000):0.8152580000	1uvh_A:1.9126550000):1.0498900000	((1tjo_A:0.0000010000	1tk6_A:0.0000020000):1.2999000000	(((((2fzf_A:4.6208180000	((1otk_A:7.8034850000	(((((((1oqu_A:0.3910050000	1r2f_A:0.4299720000):0.0489747000	1uzr_A:0.0297820000):2.2018800000	1mxr_A:2.3438480000):1.7144500000	((1jk0_A:0.7330690000	2uw2_A:0.0381490000):0.0334631000	1w68_A:0.0015610000):2.1950900000):2.1501500000	3ee4_A:0.9300240000):5.7763500000	3dhg_A:2.2943930000):0.8282900000	1mty_D:2.9828590000):2.4939100000):1.0009100000	(2inc_B:5.9991480000	(2inp_C:0.0000020000	1mty_B:8.5013310000):1.6548400000):0.1241870000):2.8196300000):1.6545100000	1nfv_A:3.1819160000):0.3170740000	2vzb_A:1.8186550000):0.5355850000	((((1lko_A:1.1691940000	1yuz_A:3.0294430000):1.4250300000	3qhb_A:2.0112570000):2.1764000000	(((1lb3_A:0.0825550000	2za7_A:0.1845340000):0.3998940000	(1bg7_A:0.2598980000	1r03_A:0.5147590000):0.0527757000):0.8122310000	((1z6o_A:2.8567490000	1z6o_M:1.5775830000):0.4969950000	(((1eum_A:1.0444810000	1krq_A:0.7428840000):0.6295190000	3e6s_A:2.3173070000):0.2578680000	(2jd7_A:0.4095710000	1vlg_A:0.9796580000):0.2746840000):1.2687800000):0.1103510000):1.2495000000):0.5301520000	(((2uw1_A:0.0000010000	2uw1_B:0.0000010000):0.0245805000	1afr_A:0.4822210000):3.7914500000	1za0_A:4.7197170000):5.6814800000):1.2871700000):0.4112450000	(((1bcf_A:0.0000010000	3e1q_A:0.0000010000):0.3164370000	2fkz_A:0.3952260000):0.6574210000	1jgc_A:0.4696630000):1.9651900000):1.9138500000):1.3256000000):0.8549720000):0.3589640000):0.1598990000);
(1ji5_A:0.7393030000	(1jig_A:0.4114710000	(1n1q_A:0.5837240000	(((1qgh_A:0.5016050000	2ux1_A:1.0681990000):0.7003250000	(1ji4_A:1.6540350000	2fjc_A:1.1280570000):0.8671410000):0.3054880000	((((1dps_A:0.0000010000	1jts_A:0.0000010000):0.6646560000	1o9r_A:0.4290460000):0.4998800000	1uvh_A:2.2492100000):1.5506500000	((1tjo_A:0.0000020000	1tk6_A:0.0000020000):2.6763500000	(((2fzf_A:5.5303610000	1nfv_A:1.4264660000):0.3032330000	2vzb_A:2.9165670000):0.8977960000	((((1bcf_A:0.0000010000	3e1q_A:0.0000010000):0.3713200000	2fkz_A:0.3537720000):0.3757620000	1jgc_A:1.0851230000):1.0032600000	((((1lko_A:1.6821590000	1yuz_A:1.9319750000):2.3713000000	3qhb_A:0.3469090000):3.7070800000	(((((1lb3_A:0.0567790000	2za7_A:0.1961880000):0.5111120000	1bg7_A:0.3771910000):0.1025170000	1r03_A:0.3859450000):0.4763860000	(1z6o_A:2.3942050000	1z6o_M:1.0019160000):0.8820360000):0.2687880000	(((1eum_A:0.9203360000	1krq_A:0.4119010000):1.3783900000	(2jd7_A:0.7727180000	1vlg_A:0.4821870000):0.3107120000):0.4210680000	3e6s_A:2.3125320000):0.4529820000):1.5608000000):0.2716970000	(((((((1otk_A:6.3288760000	(2inp_C:1.4254150000	1mty_B:7.8990370000):0.9603840000):0.6496540000	2inc_B:4.0251540000):3.7708800000	1mty_D:1.7716470000):1.2212200000	3dhg_A:2.8993250000):3.4225100000	((((1oqu_A:0.2395120000	1r2f_A:0.3323270000):0.0716982000	1uzr_A:0.0162270000):1.9940000000	1mxr_A:2.6288030000):0.9383870000	(1jk0_A:0.6163960000	(2uw2_A:0.0581500000	1w68_A:0.0337090000):0.2678090000):1.8363000000):1.0300100000):2.2944800000	3ee4_A:0.8067450000):3.2541900000	(((2uw1_A:0.0000010000	2uw1_B:0.0000010000):0.0455459000	1afr_A:0.4125490000):0.6430920000	1za0_A:5.1825220000):4.3505100000):2.7819200000):1.4776100000):0.7274570000):0.7234340000):1.0398300000):0.4130960000):0.2386140000):0.2511960000):0.1585500000	2chp_A:1.1699180000);
(1ji5_A:0.5986300000	(1jig_A:0.2574490000	((1n1q_A:0.4071040000	((((1dps_A:0.0000020000	1jts_A:0.0000020000):0.5695200000	1o9r_A:0.4862990000):0.8631050000	1uvh_A:2.4463870000):1.4260600000	((1tjo_A:0.0000020000	1tk6_A:0.0000020000):1.4981500000	((2fzf_A:7.5224800000	1nfv_A:0.8828270000):1.9499000000	(2vzb_A:3.4170780000	((((1bcf_A:0.0000010000	3e1q_A:0.0000010000):0.6579540000	2fkz_A:0.0991240000):0.7652900000	1jgc_A:0.9691830000):1.0035500000	(((1lko_A:1.8936820000	1yuz_A:1.5929060000):1.6633200000	3qhb_A:1.4614890000):4.9465800000	((((((1lb3_A:0.0438980000	2za7_A:0.1630330000):0.5844760000	1bg7_A:0.2038440000):0.2159490000	(1z6o_A:3.0729690000	1z6o_M:2.6294280000):1.3637300000):0.1597070000	1r03_A:0.1411600000):0.8088960000	((((1eum_A:0.5768300000	1krq_A:0.5355900000):1.2678900000	2jd7_A:0.1218150000):0.2891370000	1vlg_A:0.5947570000):0.4414600000	3e6s_A:2.6723750000):0.6698140000):1.7487300000	(((((1otk_A:6.0826910000	(2inp_C:1.1787000000	1mty_B:9.8866150000):1.3872100000):0.0000021686	2inc_B:7.1677490000):1.7935200000	(1mty_D:2.7939300000	3dhg_A:4.0815550000):0.9700180000):3.4488700000	(((((1oqu_A:0.2815930000	1r2f_A:0.2909230000):0.0864418000	1uzr_A:0.0226860000):2.1878200000	(1jk0_A:0.5138040000	(2uw2_A:0.0181140000	1w68_A:0.1245380000):0.2773870000):2.4305500000):0.3244370000	1mxr_A:2.7304480000):2.0679200000	3ee4_A:1.7822730000):0.1895210000):2.3235800000	(((2uw1_A:0.0000010000	2uw1_B:0.0000010000):0.1608290000	1za0_A:6.5459800000):0.0499519000	1afr_A:0.2172170000):4.5504600000):3.0303100000):0.2044090000):0.9005450000):0.1690210000):0.1433730000):1.7124700000):1.4147600000):0.2377360000):0.0873618000	((1qgh_A:0.6390650000	2ux1_A:1.1822190000):0.3103680000	(1ji4_A:1.5847540000	2fjc_A:1.7598490000):0.7707120000):0.3666570000):0.1923980000):0.3546590000	2chp_A:0.9337080000);
(1ji5_A:0.4904910000	((1jig_A:0.3134060000	((((1dps_A:0.0000010000	1jts_A:0.0000010000):0.8172400000	1o9r_A:0.2626640000):0.9421490000	1uvh_A:2.1537230000):0.9283570000	((1tjo_A:0.0000010000	1tk6_A:0.0000010000):0.3587610000	(((2fzf_A:8.7659390000	2vzb_A:0.7196240000):0.7429620000	(((((1bcf_A:0.0000010000	3e1q_A:0.0000010000):0.5401250000	2fkz_A:0.2120250000):0.4366280000	1jgc_A:0.6893880000):1.7132100000	(((1lko_A:1.3984240000	(1yuz_A:1.0771780000	3qhb_A:3.5554800000):1.3162400000):5.1353600000	(((((((1oqu_A:0.2537680000	1uzr_A:0.1302400000):0.1248010000	1r2f_A:0.2766970000):3.3563900000	1mxr_A:2.5647210000):1.4326700000	(1jk0_A:0.6135510000	(2uw2_A:0.0460290000	1w68_A:0.0829750000):0.0637802000):1.7154400000):2.0027500000	3ee4_A:1.5273250000):1.5097500000	(1mty_D:4.2673650000	3dhg_A:3.2870020000):4.0798900000):4.0877500000	(((2uw1_A:0.0000010000	2uw1_B:0.0000010000):0.2796270000	1za0_A:7.4401490000):0.0106924000	1afr_A:0.1048920000):1.2059500000):5.1788400000):1.0908600000	((((((1lb3_A:0.1367470000	2za7_A:0.1423490000):0.4971280000	1bg7_A:0.2545750000):0.1633610000	1r03_A:0.2810500000):0.4289060000	1z6o_A:2.0976090000):0.4335910000	1z6o_M:1.4222220000):0.6575430000	((1eum_A:0.7447970000	1krq_A:0.3555590000):0.6947080000	(3e6s_A:2.3103460000	(2jd7_A:0.3718600000	1vlg_A:0.7436990000):0.2009980000):0.2185120000):0.4031750000):1.0304000000):1.2478300000):0.4177880000	(1nfv_A:0.7161790000	(2inc_B:3.7232090000	(2inp_C:0.6492370000	1mty_B:9.9999980000):1.2403500000):4.5881500000):1.5745300000):0.8328930000):0.8748660000	1otk_A:7.7401040000):0.5007050000):1.9872700000):0.9430530000):0.1080930000	((1qgh_A:0.6237170000	2ux1_A:1.3752840000):0.3465230000	(1ji4_A:1.6199590000	2fjc_A:1.3470040000):0.5281340000):0.3461000000):0.2030340000	(1n1q_A:0.6610470000	2chp_A:1.0418370000):0.1094860000);
(1ji5_A:0.4252290000	(1jig_A:0.2492570000	(1n1q_A:0.6034060000	(((1qgh_A:0.6537280000	2ux1_A:1.2437940000):0.2858160000	(1ji4_A:1.3205820000	2fjc_A:1.5885910000):0.9166990000):0.3509140000	((((1dps_A:0.0000010000	1jts_A:0.0000010000):0.5798280000	1o9r_A:0.5481140000):0.9562840000	1uvh_A:1.6056330000):1.2990600000	((1tjo_A:0.0000020000	1tk6_A:0.0000020000):1.0302000000	((2fzf_A:9.9999980000	2vzb_A:0.5072680000):1.6367500000	(((((1bcf_A:0.0000010000	3e1q_A:0.0000010000):0.5141240000	2fkz_A:0.2513300000):0.4183960000	1jgc_A:0.8156160000):1.2373700000	((((1lko_A:2.1859270000	1yuz_A:1.8572160000):1.8731600000	3qhb_A:0.4964500000):3.4166900000	((((((1lb3_A:0.1113230000	2za7_A:0.0995870000):0.5781400000	1bg7_A:0.2180210000):0.1824610000	1r03_A:0.2791100000):0.6838080000	(1z6o_A:2.3164560000	1z6o_M:1.7796550000):0.7790140000):0.2467680000	(((1eum_A:1.3153590000	1krq_A:0.4682910000):0.8804040000	(2jd7_A:0.4626240000	1vlg_A:0.7306980000):0.3134940000):0.4408660000	3e6s_A:2.3152970000):0.6462800000):1.7020300000	(((((((1oqu_A:0.2789130000	1r2f_A:0.3577020000):0.0312222000	1uzr_A:0.0633830000):1.9331600000	1mxr_A:2.4387140000):0.7582570000	(1jk0_A:0.5503760000	(2uw2_A:0.0478390000	1w68_A:0.0548950000):0.2288500000):2.7399700000):2.6775100000	3ee4_A:0.0000020000):4.7574500000	(1mty_D:3.9554020000	3dhg_A:4.2336260000):2.6403400000):1.9799200000	(((2uw1_A:0.0000010000	2uw1_B:0.0000010000):0.0000023274	1za0_A:7.4277990000):0.0000021251	1afr_A:0.4861910000):3.3663100000):2.9516900000):1.0013700000):0.2871210000	(1otk_A:5.3330440000	(2inc_B:5.3869710000	(2inp_C:1.4886450000	1mty_B:8.2006740000):0.7905530000):1.2244300000):2.7298000000):1.1552100000):0.1028330000	1nfv_A:2.9580090000):1.4364900000):0.5264690000):1.0833700000):0.3672860000):0.2308280000):0.3393060000):0.2315300000	2chp_A:1.2284120000);
```
