## Supplementary material for "Tertiary-interaction characters enable fast, model-based structural phylogenetics beyond the twilight zone": 53fer.fasta.bionj

```
(((((1ji5_A:0.31962755,1jig_A:0.28768155):0.098070756,(1n1q_A:0.3651306,2chp_A:0.62027067):-0.048593059):0.29040092,(1qgh_A:0.41767776,2ux1_A:0.69924343):0.1895753):0.317334,(((1dps_A:5e-07,1jts_A:5e-07):0.46664622,1o9r_A:0.26407835):0.34699461,1uvh_A:1.0871931):0.34444493):0.057312012,(1ji4_A:0.71108419,2fjc_A:0.88129026):0.24358672,(((((((((1mty_B:3.6582265,(2inp_C:1.7169132,2inc_B:1.7451477):0.70050967):1.1134045,1otk_A:2.1950419):0.32475278,(((((((1oqu_A:0.081351653,1uzr_A:0.2541697):0.084951565,1r2f_A:0.19279946):1.5244795,(1jk0_A:0.40277171,(2uw2_A:0.067027986,1w68_A:0.034311902):0.22197729):1.3560151):0.35321653,1mxr_A:1.3349518):0.53835392,3ee4_A:1.6368613):1.1919464,(1mty_D:1.8209108,3dhg_A:2.1544085):1.4449269):0.3060565,((1afr_A:0.29219887,(2uw1_A:5e-07,2uw1_B:5e-07):0.066337608):1.4116492,1za0_A:2.7157059):1.4137902):0.83232355):0.38355827,(2fzf_A:3.3589101,((1lko_A:0.62352169,1yuz_A:1.386237):0.97345787,3qhb_A:0.54116637):0.96438825):0.15016198):0.17400202,(((1z6o_A:1.496858,1z6o_M:0.96205676):0.15745696,((1lb3_A:0.081968427,2za7_A:0.10643335):0.36366332,(1bg7_A:0.13664031,1r03_A:0.37391424):0.027474836):0.57602525):0.26203206,(1vlg_A:0.26701549,(2jd7_A:0.52691376,(1eum_A:0.38847584,(1krq_A:0.42090052,3e6s_A:1.645298):0.22647244):0.20052484):0.17734417):0.42556813):0.92598259):0.379619,1nfv_A:1.1612045):0.034830064,(((1bcf_A:5e-07,3e1q_A:5e-07):0.2261738,2fkz_A:0.26880157):0.291655,1jgc_A:0.50171703):0.97420192):0.16948885,2vzb_A:1.4823511):0.48560914,(1tjo_A:5e-07,1tk6_A:5e-07):1.0338085):0.52077901);
```
