## Supplementary material for "Tertiary-interaction characters enable fast, model-based structural phylogenetics beyond the twilight zone": 53fer.fasta.ckp (part 1 of 2)

```
--- # IQ-TREE Checkpoint ver >= 1.6
CandidateSet:
 00: -26914.510075 (0:0.4219366057,(1:0.2833028491,((4:0.4363821919,5:0.9287147647):0.5572095531,((6:0.9344282276,7:1.1172602100):0.3236857014,((((8:0.0000010062,9:0.0000010062):0.518868842,10:0.3471990709):0.5517371454,11:1.1454724825):0.6830659493,((12:0.0000010062,13:0.0000010062):1.026793011,(((14:3.8520296979,20:1.1074542425):0.2681650425,((((16:0.0000010062,17:0.0000010062):0.3654294556,18:0.2322872628):0.3838708034,19:0.5563043683):1.010256604,((((21:1.1593803454,22:1.2320665104):1.271609871,23:0.6759088603):1.803752284,(((((24:0.1083568619,25:0.1223061686):0.4742104173,26:0.1769469266):0.1336164126,27:0.3019135286):0.4664430481,(28:1.7116723725,29:1.0550453401):0.397852763):0.287501334,(((30:0.7281920320,31:0.4303300976):0.4787997325,32:1.5414822500):0.2032471156,(33:0.4189024858,34:0.4612471170):0.2042876071):0.5362483723):0.9035084862):0.0009553099542,((((35:2.2984283882,((44:2.1988586874,45:1.2513486363):0.2576478084,46:3.9437261834):0.9406851113):0.8611704129,(47:1.9573432861,48:2.0724868136):0.8858180019):0.6996544944,(((((36:0.2513970693,37:0.3230973109):0.0609748121,38:0.0637965464):1.385503367,39:1.6405418254):0.414258351,(41:0.3934482649,(42:0.0413963776,43:0.0634577838):0.2631045659):1.411414608):1.016148107,40:1.2338380017):1.050381437):1.00047768,(((49:0.0000010062,50:0.0000010062):0.2887234377,51:0.0898007483):0.8571244465,52:3.6563405996):1.658818622):1.129521825):0.5854329144):0.2936827636):0.4854741221,15:1.4281049150):0.6930589956):0.5755407872):0.3124175416):0.2574457445):0.2092257964):0.08415616859,(2:0.4434917361,3:0.7997557045):0.1119845061);
 01: -26915.2055033 (0:0.4248938086,(1:0.2847305684,((4:0.4379221784,5:0.9376533655):0.5647267674,((6:0.9418271818,7:1.1223267800):0.3263744778,((((8:0.0000009968,9:0.0000009968):0.5240570627,10:0.3487423810):0.5570607606,11:1.1525484197):0.6864289574,((12:0.0000009968,13:0.0000009968):1.034623648,((((((14:3.5764761958,((21:1.1734857355,22:1.2320428490):1.252846179,23:0.7195621430):1.086856841):0.7582927849,((((35:2.3264661808,((44:2.2189631017,45:1.2588000440):0.2699472981,46:3.9661075793):0.9435305215):0.8485403427,(47:1.9707473284,48:2.0918931581):0.8869582118):0.7122392314,(((((36:0.2537805330,37:0.3256613821):0.0525203587,38:0.0715917911):1.39855847,39:1.6551813255):0.4138657984,(41:0.4001062386,(42:0.0416771652,43:0.0635001833):0.2607895595):1.421467548):1.030218881,40:1.2394590080):1.056661926):1.016717775,(((49:0.0000009968,50:0.0000009968):0.2962606766,51:0.0842058803):0.910211009,52:3.6284875553):1.617555731):1.094626566):0.01836162214,(((((24:0.1091629378,25:0.1230059803):0.4784512921,26:0.1778334498):0.1331041645,27:0.3056151988):0.4671281252,(28:1.7240601228,29:1.0597650117):0.4048601682):0.2758724086,(((30:0.7338576382,31:0.4334321892):0.4790003851,32:1.5566556197):0.2004329431,(33:0.4232415908,34:0.4640658735):0.2112211179):0.5489929782):0.9411414407):0.5723890412,(((16:0.0000009968,17:0.0000009968):0.3677566638,18:0.2343373338):0.3799183162,19:0.5675992912):1.028835167):0.2287832546,20:1.4381006712):0.5134322029,15:1.4711525144):0.657584137):0.580249135):0.3141826136):0.260010629):0.2080210721):0.0853627612,(2:0.4471133948,3:0.8044736722):0.1127419346);
 02: -26915.2959266 (0:0.4254690624,(1:0.2856343888,((4:0.4396322800,5:0.9376379605):0.5633830276,((6:0.9421622389,7:1.1281185626):0.329348307,((((8:0.0000010000,9:0.0000010000):0.5235524755,10:0.3502031489):0.5554689158,11:1.1561662135):0.687467207,((12:0.0000010000,13:0.0000010000):1.029624807,(((14:3.8982777525,20:1.1079930242):0.2686886537,((((16:0.0000010000,17:0.0000010000):0.3687975045,18:0.2344841497):0.3908074535,19:0.5582545910):1.02999578,((((21:1.1652675983,22:1.2486019127):1.27678318,23:0.6909434245):1.79656419,(((((24:0.1094411831,25:0.1230814004):0.4787339112,26:0.1782312604):0.1342468309,27:0.3054768007):0.4691801431,(28:1.7276625748,29:1.0624444635):0.4038595845):0.3060243585,(((30:0.7334825781,31:0.4345635366):0.4813164579,32:1.5551336705):0.2042994316,(33:0.4232878649,34:0.4645962891):0.2079686843):0.5250836784):0.917773704):2.789470971e-06,((((35:2.3003453060,((44:2.2151638336,45:1.2614821382):0.2601373642,46:3.9722006304):0.9650566492):0.8518679047,(47:1.9904946679,48:2.0707545204):0.9117107782):0.6981742216,(((((36:0.2533716515,37:0.3256261115):0.06090530257,38:0.0646980943):1.392939818,39:1.6587065050):0.4274032574,(41:0.3985475840,(42:0.0416227159,43:0.0636850246):0.262877207):1.414770933):1.037592466,40:1.2281921346):1.054620281):1.069580382,(((49:0.0000010000,50:0.0000010000):0.1926362969,52:4.5124667935):0.1604334857,51:0.0273895223):2.597240871):1.091403099):0.5887723235):0.2884928674):0.4997051009,15:1.4388872338):0.6984455922):0.586457359):0.3168066617):0.2579299137):0.2098136802):0.08528521343,(2:0.4477296561,3:0.8071090965):0.1123922237);
 03: -26915.3519526 (0:0.4226882900,(1:0.2832852204,((4:0.4356967231,5:0.9325589808):0.5624136313,((6:0.9364394178,7:1.1160350721):0.325508718,((((8:0.0000010000,9:0.0000010000):0.5210813961,10:0.3473268861):0.5536589791,11:1.1461146679):0.683613766,((12:0.0000010000,13:0.0000010000):1.029238024,((((((14:3.5526669763,((21:1.1652428292,22:1.2257176176):1.246560348,23:0.7144541240):1.089783364):0.7534459261,((((35:2.3250500459,((44:2.1424764133,46:4.1035399369):0.09077577876,45:1.2554290269):1.160661681):0.8080328711,(47:1.9595891937,48:2.0788084072):0.8791675583):0.7220491084,(((((36:0.2520092059,37:0.3240085549):0.0605279274,38:0.0644954926):1.391048266,39:1.6447238455):0.4155303521,(41:0.3954082765,(42:0.0413908754,43:0.0635427900):0.2627968505):1.411480728):1.021330943,40:1.2363044278):1.068265069):0.9951721163,(((49:0.0000010000,50:0.0000010000):0.2833640288,51:0.0961311936):0.8943967724,52:3.6092839641):1.631778282):1.087632553):0.001376869991,(((((24:0.1086182407,25:0.1224583423):0.4757823449,26:0.1771317017):0.1319432611,27:0.3046349423):0.4655191106,(28:1.7132602456,29:1.0543280366):0.4033203745):0.265786179,(((30:0.7305570275,31:0.4303493164):0.4759311914,32:1.5462937644):0.1993128301,(33:0.4202988614,34:0.4620290375):0.2107110819):0.5561712295):0.936982842):0.5714656674,(((16:0.0000010000,17:0.0000010000):0.3657096412,18:0.2331596532):0.3768937723,19:0.5657048416):1.022816439):0.2296559643,20:1.4297753876):0.5091778291,15:1.4632106856):0.6528648477):0.5773603226):0.3119922331):0.258716783):0.2066364224):0.08511150299,(2:0.4446161531,3:0.8001624255):0.112425114);
 04: -26915.4219609 (0:0.4219989590,(1:0.2828662415,((4:0.4346698171,5:0.9311884014):0.561628543,((6:0.9348322016,7:1.1142709756):0.3249978812,((((8:0.0000010000,9:0.0000010000):0.5201746265,10:0.3467681263):0.5528013972,11:1.1438063276):0.6821536757,((12:0.0000023382,13:0.0000024531):1.027250328,((((((14:3.5446913650,((21:1.1646356739,22:1.2222583006):1.245966623,23:0.7119069896):1.087938398):0.7512139569,((((35:2.3423309401,(44:2.1267103304,(45:1.1967215444,46:4.1644430710):0.162311318):1.103386492):0.78020537,(47:1.9521047757,48:2.0780908707):0.8597988968):0.7175788005,(((((36:0.2518872642,37:0.3236847209):0.06015682656,38:0.0646728659):1.386897241,39:1.6444347172):0.4162678614,(41:0.4040256689,(42:0.0416207097,43:0.0633270913):0.2547200807):1.409541563):1.02811275,40:1.2283709086):1.093702225):0.9939748425,(((49:0.0000010000,50:0.0000010000):0.230429985,51:0.1510375739):0.8697167693,52:3.6026537119):1.649801877):1.07109239):2.394045078e-06,(((((24:0.1084670828,25:0.1222106506):0.4749424692,26:0.1768362034):0.1318819439,27:0.3040312714):0.4638883056,(28:1.7086459879,29:1.0546367011):0.4021831826):0.2669675783,(((30:0.7293667328,31:0.4295648861):0.475051749,32:1.5431789973):0.1989362369,(33:0.4196944919,34:0.4610725949):0.2102677127):0.5533131201):0.9267844545):0.5791458744,(((16:0.0000010000,17:0.0000010000):0.3650848258,18:0.2326972170):0.3752851855,19:0.5655571482):1.01807031):0.2305283761,20:1.4251268299):0.5117651516,15:1.4626313803):0.649992022):0.577125172):0.3116471446):0.2584858136):0.206296452):0.08489776493,(2:0.4438701903,3:0.7988162598):0.112282137);
 05: -26915.4718682 (0:0.4233330403,(1:0.2842115743,((4:0.4369801305,5:0.9330169530):0.5614641009,((6:0.9368911040,7:1.1227412936):0.3270242203,((((8:0.0000010000,9:0.0000010000):0.5210315701,10:0.3486057020):0.551981881,11:1.1503152509):0.6845122549,((12:0.0000010000,13:0.0000010000):1.022637956,(((14:3.8672627367,20:1.0593899200):0.318093198,((((16:0.0000010000,17:0.0000010000):0.3666871384,18:0.2337081794):0.3906681322,19:0.5530498966):1.02867316,((((21:1.1589994727,22:1.2420536587):1.267989418,23:0.6889480905):1.781512755,(((((24:0.1090769698,25:0.1224647042):0.4762682538,26:0.1776625183):0.1335655193,27:0.3041066174):0.4661452593,(28:1.7168078586,29:1.0593490347):0.4017963043):0.3154139999,(((30:0.7286136701,31:0.4335403205):0.4780359391,32:1.5467136968):0.2040067566,(33:0.4220323957,34:0.4615314724):0.2058436358):0.5097847426):0.9151169686):0.001238150141,((((35:2.3191959008,(44:2.1245385855,(45:1.2018498684,46:4.1663923996):0.1642371666):1.113028684):0.7736362632,(47:1.9754152064,48:2.0602657220):0.9030320246):0.713052412,(((((36:0.2529766367,37:0.3247843492):0.05881480652,38:0.0659973116):1.383913558,39:1.6538776776):0.4287109177,(41:0.3986018550,(42:0.0415410356,43:0.0637016028):0.2611130247):1.406531626):1.025651115,40:1.2252345085):1.073378732):1.035229627,(((49:0.0000010000,50:0.0000010000):0.03482263823,52:4.5218914252):0.348247304,51:0.0000028939):2.619924722):1.08220543):0.5787362562):0.2776668591):0.4957014491,15:1.4317872440):0.6911810223):0.5863057347):0.3140782105):0.2578770843):0.2082315733):0.08493400991,(2:0.4453722426,3:0.8030492605):0.1118911159);
 06: -26915.623527 (0:0.4470239145,1:0.3212291775,((2:0.3879173434,((6:0.8644101098,7:1.2016429723):0.4261450293,((((8:0.0000010000,9:0.0000010000):0.5089292445,10:0.3666705603):0.4865843307,11:1.2179794466):0.7308523955,((12:0.0000010000,13:0.0000010000):1.036665237,(((14:3.8860603004,20:1.0885648700):0.3043638789,((((16:0.0000010000,17:0.0000010000):0.3686914604,18:0.2343419605):0.3936022362,19:0.5543082198):1.024562607,((((21:1.1605456127,22:1.2537750825):1.275277432,23:0.6977390851):1.788896455,(((((24:0.1092895987,25:0.1230029263):0.4783768504,26:0.1782799794):0.1334184094,27:0.3061404179):0.4710991478,(28:1.7265114034,29:1.0593260137):0.4054810405):0.2949327769,(((30:0.7315471274,31:0.4354003883):0.4812942899,32:1.5527166792):0.2042809188,(33:0.4210877327,34:0.4657561538):0.207118593):0.534246346):0.9226188626):2.640565028e-06,((((35:2.3072591540,((44:2.2205261838,45:1.2581385235):0.2587605762,46:3.9784783194):0.9609639229):0.8556295982,(47:1.9998451168,48:2.0592484481):0.9038689282):0.700859161,(((((36:0.2535939144,37:0.3258730586):0.05936992176,38:0.0660589747):1.391663946,39:1.6635357058):0.4302420948,(41:0.4125369587,(42:0.0418411882,43:0.0635276268):0.2509089451):1.413846748):1.036067733,40:1.2309656048):1.048156873):1.081064288,(((49:0.0000010000,50:0.0000010000):0.151691829,52:4.5120668198):0.220048591,51:0.0094461503):2.597307802):1.103057024):0.5854822169):0.2819457827):0.4799569328,15:1.4448836500):0.7143881254):0.5730428779):0.2534462256):0.2987852193):0.1377102139,(3:0.7590564372,(4:0.3255353719,5:1.0413480410):0.6650999688):0.1085875715):0.08805961067);
 07: -26915.6352599 (0:0.4238159636,(1:0.2845126312,((4:0.4393169734,5:0.9319057589):0.5592442453,((6:0.9376715645,7:1.1214420375):0.3256196944,((((8:0.0000010000,9:0.0000010000):0.5221710512,10:0.3479059089):0.5540713919,11:1.1499213996):0.6859983844,((12:0.0000023382,13:0.0000024531):1.032698845,(((14:3.8663239310,20:1.1179407488):0.2651239397,((((16:0.0000010000,17:0.0000010000):0.3671471464,18:0.2330212556):0.38573073,19:0.5588647043):1.016956972,((((21:1.1609818961,22:1.2386111939):1.259826171,23:0.6950000533):1.797404936,(((((24:0.1093113326,25:0.1212483753):0.4773392593,26:0.1765691262):0.133993894,27:0.3036999823):0.4668744322,(28:1.7164279576,29:1.0563696775):0.4026508272):0.2967316393,(((30:0.7291491791,31:0.4339945728):0.4794457885,32:1.5469305560):0.2045475365,(33:0.4205838104,34:0.4634533712):0.2042978253):0.5298604357):0.9194422719):0.001748714201,((((35:2.3053294401,((44:2.1984103126,45:1.2602064197):0.2676874721,46:3.9513273267):0.9419283976):0.8795214336,(47:1.9360134962,48:2.1078464917):0.8861600026):0.7156378125,(((((36:0.2529278940,37:0.3240929508):0.05572470672,38:0.0686335872):1.372078527,39:1.6709617012):0.4285092846,((41:0.6593181999,42:0.0360270910):0.06846635973,43:0.0000028315):1.525145837):1.005568273,40:1.2714007645):1.013004591):1.029527675,(((49:0.0000010000,50:0.0000010000):0.2689710604,51:0.1101593738):0.890918698,52:3.6131380049):1.517975547):1.220192519):0.5792229472):0.2923193091):0.489473332,15:1.4294216997):0.6967349549):0.5768045582):0.313671226):0.2579910968):0.2104525768):0.08489772811,(2:0.4460618205,3:0.8033916219):0.112307614);
 08: -26915.6609637 (0:0.3803068575,(1:0.3091449871,(2:0.4498185036,((4:0.4469214879,5:0.9195385641):0.5348296472,((6:0.8967008634,7:1.1806966125):0.356592648,((((8:0.0000010000,9:0.0000010000):0.5130821604,10:0.3600121534):0.5514326112,11:1.1563599907):0.6975848955,((12:0.0000010000,13:0.0000010000):1.032771165,(((14:3.8829902054,20:1.1554165050):0.2146671572,((((16:0.0000010000,17:0.0000010000):0.3687864596,18:0.2339232610):0.3863097047,19:0.5618239104):1.021176373,((((21:1.1667347845,22:1.2459113819):1.286231165,23:0.6822068588):1.809129664,(((((24:0.1094053005,25:0.1229126137):0.4786790749,26:0.1781424869):0.1345680431,27:0.3050359686):0.4704482967,(28:1.7225473481,29:1.0608129585):0.4042490757):0.2955319332,(((30:0.7326597704,31:0.4349909987):0.4810033422,32:1.5531097418):0.2064920103,(33:0.4221129852,34:0.4653414050):0.2061812554):0.5344225747):0.9149738221):0.001215037695,((((35:2.3553124438,(44:2.1397472008,(45:1.1945706508,46:4.1954630726):0.1740577606):1.113268752):0.7751195887,(47:1.9914976367,48:2.0718713273):0.9023987908):0.7025267287,(((((36:0.2538472008,37:0.3257425604):0.05250242125,38:0.0716600106):1.389083778,39:1.6642669311):0.4260237758,(41:0.4271112569,(42:0.0419628637,43:0.0633258972):0.2383959186):1.428547394):1.024146654,40:1.2414455804):1.089946827):0.9980676355,(((49:0.0000010000,50:0.0000010000):0.310470907,51:0.0699495616):0.6955664512,52:3.8962563256):1.921705347):1.097154134):0.5939737643):0.3016826093):0.4861304975,15:1.4498918187):0.7042851089):0.581501336):0.2960044526):0.2596118561):0.1728786813):0.1353385441):0.09590454368,3:0.8245960824);
 09: -26915.7210051 (0:0.3814506099,(1:0.3048404774,((2:0.3775455729,((6:0.8478510472,7:1.2009739085):0.423590005,((((8:0.0000010000,9:0.0000010000):0.5051745606,10:0.3633169291):0.4942987286,11:1.1940651012):0.7181422405,((12:0.0000010000,13:0.0000010000):1.030880378,((((((14:3.5488773271,((21:1.1598398969,22:1.2291597986):1.250165272,23:0.7158099351):1.091393903):0.7424447987,((((35:2.3189796666,((44:2.2096907517,45:1.2466267490):0.2667401559,46:3.9441945637):0.9372479789):0.8474125703,(47:1.9690574118,48:2.0705165113):0.8723478526):0.7199129239,(((((36:0.2520013722,37:0.3238668512):0.05677150658,38:0.0675314424):1.389157345,39:1.6467737955):0.4192798899,(41:0.4062677469,(42:0.0416658468,43:0.0631800190):0.2528644191):1.407864583):1.023260842,40:1.2346142030):1.036967533):1.034313688,(((49:0.0000010000,50:0.0000010000):0.2888251108,51:0.0903188035):0.8752777223,52:3.6324767452):1.623072869):1.1016066):2.187490833e-06,(((((24:0.1082885688,25:0.1222433480):0.4752214488,26:0.1767744761):0.131215338,27:0.3049434505):0.46916717,(28:1.7108141239,29:1.0473527975):0.4066627453):0.2391487674,(((30:0.7294656892,31:0.4293491852):0.475668966,32:1.5426588159):0.1986653387,(33:0.4168155223,34:0.4636984554):0.2111494743):0.5810396554):0.9364739234):0.5784209987,(((16:0.0000010000,17:0.0000010000):0.3653578283,18:0.2324336507):0.3787238231,19:0.5625228215):1.012341061):0.2332930716,20:1.4386167840):0.4813150606,15:1.4780284572):0.669895546):0.5689164143):0.2566650848):0.303476255):0.1178731243,(4:0.3627256028,5:0.9899170575):0.6973730431):0.1000968803):0.09910076781,3:0.8152743964);
 10: -26915.752305 (0:0.3835900563,(1:0.3068245733,((2:0.3792568284,((6:0.8535351542,7:1.2133792362):0.4276375063,((((8:0.0000010000,9:0.0000010000):0.5077666089,10:0.3664876714):0.4972054477,11:1.2038380850):0.7201650002,((12:0.0000010000,13:0.0000010000):1.031082033,(((14:3.8784045524,20:1.0819367872):0.309896162,((((16:0.0000010000,17:0.0000010000):0.3684773211,18:0.2338665664):0.3927257792,19:0.5549512447):1.023242666,((((21:1.1616344830,22:1.2510059712):1.276661028,23:0.6960709595):1.789660342,(((((24:0.1091435062,25:0.1228521186):0.4780552902,26:0.1781155085):0.1333766709,27:0.3058719069):0.47191381,(28:1.7248079437,29:1.0560939758):0.4078271903):0.2898207176,(((30:0.7315409128,31:0.4344315817):0.480574964,32:1.5512086436):0.2045999131,(33:0.4209210369,34:0.4653354861):0.2073298801):0.5380389718):0.9211346357):2.688735458e-06,((((35:2.3093973389,((44:2.2201944387,45:1.2562366037):0.2572633474,46:3.9745738065):0.9665002577):0.8516421175,(47:1.9947339828,48:2.0642771905):0.9053595827):0.7074687199,(((((36:0.2531631772,37:0.3255052232):0.05991495361,38:0.0654840303):1.389967404,39:1.6618210948):0.430234353,(41:0.4124197879,(42:0.0418146444,43:0.0634483629):0.2507291331):1.414206013):1.035401161,40:1.2316724041):1.044076312):1.085502831,(((49:0.0000010000,50:0.0000010000):0.2083976508,52:4.5139635106):0.1446882541,51:0.0270911441):2.583077472):1.10006545):0.5868761531):0.2849609358):0.473403859,15:1.4542897729):0.7144321923):0.5776373688):0.261920228):0.3053019061):0.1187174914,(4:0.3661260373,5:0.9956839769):0.7007626845):0.1018149916):0.1000673633,3:0.8223570875);
 11: -26915.7544255 (0:0.4266480314,(1:0.2858900593,((4:0.4396863307,5:0.9419052096):0.5670989297,((6:0.9458827994,7:1.1273613807):0.3275655872,((((8:0.0000011358,9:0.0000011358):0.5262209611,10:0.3501906367):0.5588619731,11:1.1578825117):0.6895602103,((12:0.0000011358,13:0.0000011358):1.038801515,((((((14:3.5830832552,((21:1.1801174476,22:1.2365250386):1.254444308,23:0.7268629901):1.086038687):0.7600413358,((((35:2.3385810479,((44:2.2326298978,45:1.2631020727):0.2765097286,46:3.9856376679):0.9406267518):0.8505475358,(47:1.9904752786,48:2.0908446760):0.8963091887):0.7040487516,(((((36:0.2565704075,38:0.1209587328):0.037789617,37:0.2921083101):1.412657171,39:1.6982691601):0.391657846,(41:0.4061753856,(42:0.0415858731,43:0.0635556486):0.2561300938):1.437100495):1.024341106,40:1.2571957764):1.041700525):1.035751759,(((49:0.0000011358,50:0.0000011358):0.3099568524,51:0.0707768182):0.9132294637,52:3.6582226006):1.638001648):1.090519294):0.02871828287,(((((24:0.1100812386,25:0.1224400684):0.4816709497,26:0.1770037675):0.134253265,27:0.3067855685):0.4667932568,(28:1.7324435342,29:1.0622120979):0.4062948035):0.2854308159,(((30:0.7355002765,31:0.4365383472):0.4804723223,32:1.5624092094):0.2010991075,(33:0.4251500597,34:0.4665027235):0.2118329992):0.5415172931):0.9482281213):0.5712600433,(((16:0.0000011358,17:0.0000011358):0.3693431724,18:0.2352580877):0.3832707292,19:0.5682262343):1.035621108):0.2276621147,20:1.4442225475):0.5171650378,15:1.4764394526):0.6618154361):0.5835230659):0.3155019497):0.2613626653):0.208807646):0.08568324019,(2:0.4490084323,3:0.8079155165):0.113164834);
 12: -26915.8108803 (0:0.3835258789,(1:0.3067582811,((2:0.3792767289,((6:0.8533455496,7:1.2140318006):0.4278001053,((((8:0.0000010000,9:0.0000010000):0.5078221104,10:0.3664870666):0.4970177346,11:1.2037916343):0.7196598614,((12:0.0000010000,13:0.0000010000):1.031012775,(((14:3.8799066752,20:1.1013720853):0.2856771117,((((16:0.0000010000,17:0.0000010000):0.3685589908,18:0.2335892007):0.3920423016,19:0.5557296059):1.023713571,((((21:1.1606373791,22:1.2518589475):1.277164574,23:0.6950303138):1.784342774,(((((24:0.1091704412,25:0.1227890392):0.4779397148,26:0.1780451316):0.1333942989,27:0.3059173229):0.4724735281,(28:1.7234533209,29:1.0565214204):0.4073215653):0.2876355043,(((30:0.7318348729,31:0.4338330954):0.4798682199,32:1.5510386930):0.2047735146,(33:0.4207695956,34:0.4651455297):0.2077013078):0.5398039457):0.9225404261):2.536937346e-06,((((35:2.3469950461,(44:2.1393356807,(45:1.1963109424,46:4.1889678945):0.173556857):1.114774376):0.7778453937,(47:1.9883607568,48:2.0658046018):0.8969837663):0.7341621303,(((((36:0.2532583067,37:0.3256785939):0.06101021941,38:0.0645550039):1.389022988,39:1.6626992895):0.4349317229,(41:0.4103148475,(42:0.0417368652,43:0.0636371727):0.2527347294):1.410946504):1.031271385,40:1.2347358279):1.060419367):1.065049051,(((49:0.0000010000,50:0.0000010000):0.1213740638,52:4.5153320545):0.2602232718,51:0.0000021019):2.608721607):1.095599319):0.5853438959):0.2869833664):0.4722561986,15:1.4536356242):0.715324257):0.5779788783):0.2622892099):0.3052316926):0.1187000074,(4:0.3659831896,5:0.9956853598):0.700874632):0.1017898759):0.1001283497,3:0.8224601779);
 13: -26915.871196 (0:0.3805396264,(1:0.3093652772,(2:0.4500817857,((4:0.4473701798,5:0.9196856609):0.5346667623,((6:0.8970082221,7:1.1809023917):0.3578030659,((((8:0.0000010000,9:0.0000010000):0.5130199639,10:0.3602922484):0.5519401578,11:1.1565723646):0.6980896909,((12:0.0000010000,13:0.0000010000):1.03394466,(((14:3.8743122503,20:1.1255438967):0.2530052153,((((16:0.0000010000,17:0.0000010000):0.3690480618,18:0.2340723756):0.3841946145,19:0.5650031307):1.013313995,((((21:1.1708004051,22:1.2450170396):1.283964729,23:0.6872166134):1.817951194,(((((24:0.1093573919,25:0.1232636260):0.4789495444,26:0.1784638016):0.1344532427,27:0.3053024221):0.4713044291,(28:1.7235717696,29:1.0620326522):0.4048714528):0.2902317181,(((30:0.7338073173,31:0.4348419750):0.4825079676,32:1.5529066725):0.2055661061,(33:0.4220025821,34:0.4660652804):0.2063802598):0.5397916266):0.9066701953):2.431074141e-06,((((35:2.3263365837,((44:2.2263426603,45:1.2523978268):0.2732942729,46:3.9612567091):0.9429302164):0.8708594666,(47:1.9915703910,48:2.0668879172):0.8782998719):0.6844333524,(((((36:0.2536381939,37:0.3259512546):0.05919459906,38:0.0662348287):1.392957002,39:1.6593509580):0.4199304293,(41:0.4139899143,(42:0.0419578438,43:0.0634400553):0.2498690592):1.424550508):1.044820421,40:1.2320313348):1.082260846):1.036426263,(((49:0.0000010000,50:0.0000010000):0.1985092979,51:0.1876765646):0.7270609732,52:3.8113520755):1.857134457):1.099180863):0.6014339177):0.303127787):0.4876301856,15:1.4550611470):0.7007210227):0.5817747361):0.2969712477):0.2587606748):0.173460584):0.1352897105):0.09587511505,3:0.8247583022);
 14: -26915.9382914 (0:0.4238396613,(1:0.2845703265,((4:0.4389348145,5:0.9324487029):0.5598750132,((6:0.9378283194,7:1.1218684255):0.3257805146,((((8:0.0000010000,9:0.0000010000):0.5223017961,10:0.3478951532):0.5537698166,11:1.1501902166):0.6859485257,((12:0.0000023382,13:0.0000024531):1.031685778,(((14:3.8630076350,20:1.1122884164):0.269872681,((((16:0.0000010000,17:0.0000010000):0.3671286835,18:0.2329587911):0.3856949888,19:0.5581539247):1.014458283,((((21:1.1614977875,22:1.2387198910):1.261077638,23:0.6940999030):1.794192376,(((((24:0.1093832861,25:0.1211765002):0.4773152942,26:0.1765592010):0.1340007303,27:0.3038314631):0.4668430232,(28:1.7146805704,29:1.0583189953):0.4020426655):0.2951940213,(((30:0.7294077517,31:0.4335225746):0.4790875318,32:1.5457671942):0.204345439,(33:0.4202159814,34:0.4634713663):0.204612665):0.5319250872):0.9136483595):2.120238144e-06,((((35:2.3446858867,(44:2.1215210890,(45:1.2053542063,46:4.1713410964):0.1669132431):1.098664438):0.819797018,(47:1.9362196613,48:2.1002751071):0.8613563202):0.7224983556,(((((36:0.2531560244,37:0.3243287207):0.05586423351,38:0.0685607958):1.369778306,39:1.6729144510):0.4309379073,((41:0.6596566356,42:0.0360481877):0.06858519091,43:0.0000029809):1.523514748):1.012040789,40:1.2688700978):1.056213746):1.016072644,(((49:0.0000010000,50:0.0000010000):0.2117587627,51:0.1707835029):0.8460969101,52:3.6401585735):1.590041961):1.1885223):0.5875792801):0.2922221426):0.4921971364,15:1.4308120751):0.6953951164):0.5783316392):0.3138912897):0.258428819):0.2101712206):0.08489681806,(2:0.4461604204,3:0.8035786826):0.1122961358);
 15: -26915.9416234 (0:0.3837882081,(1:0.2976397154,((2:0.3733688913,((((8:0.0000010000,9:0.0000010000):0.4939646459,10:0.3794030520):0.5362218557,11:1.1550023048):0.6886732204,((12:0.0000010000,13:0.0000010000):1.001255743,(((14:3.8862640758,20:1.1200370707):0.270305278,((((16:0.0000010000,17:0.0000010000):0.3680959682,18:0.2354897791):0.3847869128,19:0.5627403927):1.014091689,((((21:1.1621488782,22:1.2523763634):1.277587541,23:0.7025230195):1.803191491,(((((24:0.1091531866,25:0.1238809874):0.4790246761,26:0.1789596466):0.1345757841,27:0.3050882416):0.4772555562,(28:1.7262520854,29:1.0541006759):0.407769127):0.2582065371,(((30:0.7358775989,31:0.4336168127):0.4830282527,32:1.5549441350):0.2055705351,(33:0.4200044053,34:0.4686755789):0.2073325131):0.5694237016):0.9168921952):2.602569417e-06,((((35:2.3358098187,((44:2.2336706465,45:1.2488364773):0.2682221008,46:3.9590808032):0.9458212268):0.8813178885,(47:1.9758994733,48:2.0834630419):0.8757954262):0.7229683434,(((((36:0.2536982263,37:0.3260597620):0.05949646487,38:0.0659417315):1.393115089,39:1.6611855369):0.425556724,(41:0.4130709817,(42:0.0418688127,43:0.0635001234):0.2508656617):1.42206409):1.03472753,40:1.2388119059):1.048750568):1.041107402,(((49:0.0000010000,50:0.0000010000):0.2747418278,51:0.1070743820):0.8194294676,52:3.7231431234):1.691350007):1.141735079):0.6044046851):0.3036975301):0.4299298274,15:1.4848530477):0.7731289106):0.5881033281):0.4999261704):0.09801949972,((4:0.4475823274,5:0.9219237149):0.4050263555,(6:0.8852293502,7:1.1846453905):0.5349482523):0.2976803675):0.1309635194):0.1069949976,3:0.8199006951);
 16: -26915.9942204 (0:0.4224772865,(1:0.2829737316,((4:0.4344041276,5:0.9330507951):0.5634986738,((6:0.9356588254,7:1.1170741283):0.327498365,((((8:0.0000010000,9:0.0000010000):0.5207074263,10:0.3473727539):0.5530573531,11:1.1449619657):0.6815199484,((12:0.0000023382,13:0.0000024531):1.020504168,((((((14:3.5820748803,((21:1.1611346725,22:1.2292691454):1.24150613,23:0.7222829426):1.025972186):0.8002244541,((((35:2.2843698882,((44:2.2022287822,45:1.2535092399):0.2617898433,46:3.9513501037):0.9600006545):0.824235602,(47:1.9778214644,48:2.0610008816):0.9105447094):0.697963892,(((((36:0.2522255166,37:0.3241998336):0.0607522631,38:0.0643049349):1.391447427,39:1.6448253322):0.4253572167,(41:0.3687256375,(42:0.0410882849,43:0.0639128553):0.2863907874):1.39982764):1.035737155,40:1.2140450167):1.055244178):1.047064711,(((49:0.0000010000,50:0.0000010000):0.1065248836,52:4.4844670478):0.2734012815,51:0.0003915660):2.624083961):1.06018492):0.002338985641,(((((24:0.1086123948,25:0.1224303132):0.4756795513,26:0.1770348971):0.1313474106,27:0.3054829025):0.4632822287,(28:1.7143566851,29:1.0534683208):0.4048444038):0.2923328866,(((30:0.7290716113,31:0.4312865372):0.4751783744,32:1.5476886264):0.1985357606,(33:0.4216724273,34:0.4604377264):0.2112308523):0.5307296067):0.9423005414):0.5523141882,(((16:0.0000010000,17:0.0000010000):0.3654223307,18:0.2334938502):0.3801486808,19:0.5624702534):1.034772833):0.2234061305,20:1.4156654188):0.517245271,15:1.4615004091):0.6516928379):0.5851857465):0.3132497098):0.257262862):0.2054362745):0.08521554113,(2:0.4444784674,3:0.7999768892):0.1119391084);
 17: -26915.9964648 (0:0.4258053463,(1:0.2862494305,((4:0.4399297745,5:0.9368217815):0.5587559489,((6:0.9371386388,7:1.1323041041):0.3320335199,((((8:0.0000010000,9:0.0000010000):0.5218290411,10:0.3523912499):0.5550151269,11:1.1555024350):0.6940712253,((12:0.0000010000,13:0.0000010000):1.038110326,(14:3.9911959493,(15:1.4661819855,(((((16:0.0000010000,17:0.0000010000):0.3682832356,18:0.2355372990):0.3941802879,19:0.5554750971):1.052405875,((((21:1.1753116675,22:1.2407448520):1.261931692,23:0.7007867403):1.810700077,(((((24:0.1096790307,25:0.1227758132):0.478416434,26:0.1785266227):0.1349682668,27:0.3041794787):0.4621428005,(28:1.7244793198,29:1.0676788779):0.4053071365):0.3771362733,(((30:0.7282350239,31:0.4398208617):0.4812326395,32:1.5571802650):0.2046952737,(33:0.4278502782,34:0.4612650142):0.2046424792):0.4488446224):0.92898717):0.02463455944,((((35:2.2929382188,((44:2.2195009227,45:1.2583219853):0.2677706955,46:3.9678470011):0.9515729514):0.8520022336,(47:2.0075725893,48:2.0573621498):0.9200603211):0.7031891786,(((((36:0.2550244087,37:0.3264236450):0.04912020262,38:0.0748819007):1.381818695,39:1.6735109533):0.4207112744,(41:0.4862667775,(42:0.0430865684,43:0.0625573427):0.1893437925):1.451593916):1.015882194,40:1.2448125201):1.025646925):1.039006058,(((49:0.0000010000,50:0.0000010000):0.08256189716,52:4.5256791270):0.3002886802,51:0.0000021296):2.631240986):1.102381593):0.5468444109):0.2879107745,20:1.3359801292):0.4463043543):0.08800367629):0.6332778943):0.5847476741):0.3130421253):0.2549026316):0.2132052602):0.08455252381,(2:0.4477303656,3:0.8079675618):0.1124170201);
 18: -26916.0167877 (0:0.4455804033,1:0.3245899765,(((2:0.3800803404,((6:0.8778219576,7:1.1856064187):0.4229075041,((((8:0.0000010000,9:0.0000010000):0.5103613498,10:0.3669526530):0.4570513246,11:1.2466988954):0.734632162,((12:0.0000010000,13:0.0000010000):1.059731294,(((14:3.8755136567,20:1.1236943885):0.2807665139,((((16:0.0000010000,17:0.0000010000):0.368762277,18:0.2339721458):0.3909950657,19:0.5563131575):1.015324253,((((21:1.1633702089,22:1.2489276062):1.267096401,23:0.7017206115):1.797392687,((((35:2.3684044711,(44:2.1291986557,(45:1.2038010674,46:4.1994971495):0.1799624043):1.097267983):0.8202527361,(47:1.9507616191,48:2.1053893452):0.8646683137):0.7472381302,(((((36:0.2538432316,37:0.3254978197):0.05564246033,38:0.0691434489):1.376726756,39:1.6813107831):0.4379023117,((41:0.6617447390,42:0.0360426886):0.06873470849,43:0.0000020722):1.52593393):1.013376583,40:1.2805249563):1.034352318):1.036597422,(((49:0.0000010000,50:0.0000010000):0.2682801882,51:0.1124204382):0.8405427506,52:3.6935655500):1.583947477):1.209229776):2.620871324e-06,(((((24:0.1095654824,25:0.1216257672):0.4791767457,26:0.1771895562):0.1341886223,27:0.3053806041):0.4713713755,(28:1.7243812399,29:1.0587762112):0.4058151329):0.2780122774,(((30:0.7327742556,31:0.4346531296):0.4816616766,32:1.5515523913):0.2052778704,(33:0.4201122289,34:0.4668392803):0.2055052016):0.5517099587):0.9257636831):0.5920150866):0.2890526181):0.4836473105,15:1.4326315447):0.7085765302):0.5798222324):0.2431937806):0.2994623791):0.09873444496,3:0.8025468723):0.0799640863,(4:0.3269120394,5:1.0378331023):0.7356216969):0.07980117312);
 19: -26916.0511705 (0:0.4245649504,(1:0.2844535131,((4:0.4362743330,5:0.9381113502):0.5665390264,((6:0.9406774119,7:1.1230285170):0.328951243,((((8:0.0000011358,9:0.0000011358):0.5235403093,10:0.3486285060):0.5557762597,11:1.1513159344):0.6844575061,((12:0.0000022210,13:0.0000024844):1.025627493,((((((14:3.5998266480,((21:1.1677919225,22:1.2353958365):1.247825847,23:0.7257243300):1.028992138):0.8009575834,((((35:2.3389640144,(44:2.1332811667,(45:1.2022988332,46:4.1911397456):0.1701691669):1.122181288):0.7637542034,(47:1.9780353851,48:2.0747028478):0.8910618286):0.7208041722,(((((36:0.2532588409,37:0.3254557569):0.06055360739,38:0.0648672074):1.393156011,39:1.6575814755):0.4287188239,(41:0.3959069817,(42:0.0415445583,43:0.0637513590):0.2646479124):1.408530222):1.042264577,40:1.2230969534):1.088576804):1.050399821,(((49:0.0000011358,50:0.0000011358):0.1020648524,52:4.5031896822):0.2292315006,51:0.0510893340):2.59320446):1.044753239):2.809704863e-06,(((((24:0.1091446209,25:0.1227564322):0.4778607053,26:0.1776998169):0.1322093403,27:0.3065345800):0.4649810258,(28:1.7209565863,29:1.0599847507):0.4063358045):0.2914671141,(((30:0.7323710755,31:0.4329980873):0.4771248678,32:1.5545453230):0.1995567941,(33:0.4231730878,34:0.4628085358):0.2123571378):0.5343434062):0.9397997452):0.5679918061,(((16:0.0000011358,17:0.0000011358):0.3671561792,18:0.2343794764):0.3816476344,19:0.5652381118):1.038455305):0.2230305352,20:1.4235738448):0.5238047387,15:1.4698782927):0.6543969114):0.5885738258):0.3153559271):0.2589879609):0.2063302226):0.08549966872,(2:0.4469132465,3:0.8041716167):0.1123659192);
PhyloTree:
 newick: (0:0.4219366057,(1:0.2833028491,((4:0.4363821919,5:0.9287147647)98.2/96:0.5572095531,((6:0.9344282276,7:1.1172602100)85.7/94:0.3236857014,((((8:0.0000010062,9:0.0000010062)99.5/100:0.518868842,10:0.3471990709)95.6/98:0.5517371454,11:1.1454724825)96.8/98:0.6830659493,((12:0.0000010062,13:0.0000010062)98.3/100:1.026793011,(((14:3.8520296979,20:1.1074542425)33/26:0.2681650425,((((16:0.0000010062,17:0.0000010062)99.6/100:0.3654294556,18:0.2322872628)93/100:0.3838708034,19:0.5563043683)99.4/100:1.010256604,((((21:1.1593803454,22:1.2320665104)97.1/99:1.271609871,23:0.6759088603)99.8/95:1.803752284,(((((24:0.1083568619,25:0.1223061686)100/100:0.4742104173,26:0.1769469266)85.5/88:0.1336164126,27:0.3019135286)96.2/97:0.4664430481,(28:1.7116723725,29:1.0550453401)74.8/79:0.397852763)59.3/72:0.287501334,(((30:0.7281920320,31:0.4303300976)97.2/99:0.4787997325,32:1.5414822500)18.4/54:0.2032471156,(33:0.4189024858,34:0.4612471170)75/70:0.2042876071)93/89:0.5362483723)97.9/98:0.9035084862)0/20:0.0009553099542,((((35:2.2984283882,((44:2.1988586874,45:1.2513486363)9.5/38:0.2576478084,46:3.9437261834)84.1/89:0.9406851113)83.2/81:0.8611704129,(47:1.9573432861,48:2.0724868136)88.4/90:0.8858180019)77.9/64:0.6996544944,(((((36:0.2513970693,37:0.3230973109)68.3/76:0.0609748121,38:0.0637965464)99.7/100:1.385503367,39:1.6405418254)84.8/81:0.414258351,(41:0.3934482649,(42:0.0413963776,43:0.0634577838)37.6/64:0.2631045659)99.8/100:1.411414608)96.2/97:1.016148107,40:1.2338380017)90.3/96:1.050381437)87.6/83:1.00047768,(((49:0.0000010062,50:0.0000010062)90.7/100:0.2887234377,51:0.0898007483)68.3/61:0.8571244465,52:3.6563405996)93.6/97:1.658818622)88.5/75:1.129521825)84.5/35:0.5854329144)78.7/28:0.2936827636)85.2/69:0.4854741221,15:1.4281049150)94/99:0.6930589956)90.5/91:0.5755407872)81/77:0.3124175416)58.6/69:0.2574457445)89.9/52:0.2092257964)47/38:0.08415616859,(2:0.4434917361,3:0.7997557045)44.1/35:0.1119845061);
RateFree4:
 prop: 0.03110756799, 0.3236144167, 0.5934916779, 0.05178633736
 rates: 0.2473281421, 0.5474376313, 0.9331431009, 5.046405323
RateGamma:
 gamma_shape: 3.528173636
RateGammaInvar:
 gamma_shape: 3.671147328
 p_invar: 0.001774572318
StopRule:
 curIteration: 103
 start_real_time: 1699693658
 time_vec: 2, 1
UFBoot:
 000: 9 -26729.14613 -26917.6611 (0:0.404784,1:0.255116,((2:0.347118,(((6:0.716002,7:1.144168):0.380385,(((14:3.836730,20:1.175856):0.533026,((((16:0.000001,17:0.000001):0.384885,18:0.251427):0.406862,19:0.745015):0.660923,((((21:1.479334,22:1.295584):1.60005,23:0.932885):1.64743,(((35:2.145030,((44:2.060024,(45:1.129383,46:4.357567):0.154993):0.591458,(47:2.082578,48:1.622491):1.0522):0.423167):0.481937,(((((36:0.272791,37:0.339096):0.0776406,38:0.018240):1.24267,39:1.618825):0.777236,(41:0.355748,(42:0.070087,43:0.045852):0.256067):1.07868):1.31356,40:1.609059):0.639196):1.33896,((49:0.000001,50:0.000001):0.155006,(51:0.011358,52:5.078299):0.186358):2.70035):1.30899):0.881554,(((((24:0.052127,25:0.163700):0.400189,26:0.240264):0.128337,27:0.341916):0.489654,(28:1.578508,29:1.009779):0.434102):0.320469,((30:0.873956,31:0.404948):0.422973,(32:1.978514,(33:0.301371,34:0.489967):0.303067):0.198674):0.446196):0.937735):0.830022):0.220072):0.843551,15:1.232668):0.678351):0.387804,((((8:0.000001,9:0.000001):0.431846,10:0.321032):0.679429,11:1.029856):0.563257,(12:0.000001,13:0.000001):1.19281):0.385598):0.224181):0.145998,(3:0.519982,(4:0.151752,5:1.102131):0.520955):0.133691):0.16743);
 001: 2 -27213.72091 -26919.69061 (0:0.397628,(1:0.250949,3:0.790602):0.120297,((2:0.381941,((6:1.021095,7:1.227060):0.436838,((((8:0.000001,9:0.000001):0.630886,10:0.381444):0.271546,11:1.165693):0.761397,((12:0.000001,13:0.000001):0.982944,((((14:3.405792,(((16:0.000001,17:0.000001):0.342222,18:0.208851):0.316181,19:0.547008):1.12176):0.105861,20:1.318110):0.674536,15:1.480133):0.0339572,(((21:0.961489,22:0.999820):1.90456,23:0.762985):1.63326,(((((24:0.022202,25:0.230558):0.523536,26:0.221294):0.102917,27:0.225270):0.345776,((28:1.581456,29:0.984791):0.551533,((((30:0.633588,31:0.655795):0.619924,33:0.350569):0.0908386,34:0.377691):0.345314,32:1.670425):0.525855):0.234024):1.06453,((35:2.261960,(((44:2.298590,45:0.828300):0.664688,46:4.149968):0.809578,(47:1.735543,48:2.277760):0.742605):0.368478):0.95363,((((((36:0.218817,37:0.337318):0.0348659,38:0.076244):1.58352,39:1.478724):0.210731,((41:0.663690,42:0.021761):0.0903249,43:0.000002):1.61506):0.925197,40:1.529812):1.24955,(((49:0.000001,50:0.000001):0.265463,51:0.151944):0.78933,52:3.638973):1.6243):0.572765):1.00566):2.93841e-06):0.634848):0.918283):0.526608):0.508126):0.440003):0.128152,(4:0.279181,5:1.020647):0.59869):0.0946038);
 002: 3 -25957.33129 -26919.80645 (0:0.280087,(1:0.227257,(2:0.254499,((4:0.664499,5:0.891091):0.309136,((6:0.911043,7:1.109845):0.457785,((((8:0.000001,9:0.000001):0.466075,10:0.487464):0.719557,11:0.766855):1.03733,((12:0.000001,13:0.000001):0.799628,(((14:5.076234,(20:0.893486,((((21:1.269002,22:1.141697):1.48669,23:0.000002):2.41441,(((((((24:0.062342,25:0.126687):0.285763,26:0.274049):0.206198,27:0.301172):0.279982,(28:1.468662,29:0.825683):0.542312):0.653691,((30:0.818111,31:0.390598):0.498911,32:1.579325):0.201027):0.22929,33:0.390937):0.0061509,34:0.284559):0.732657):0.198646,(((((35:1.619764,46:3.468789):0.166865,(44:1.862344,45:1.939955):0.365511):0.43408,(47:2.519611,48:2.738180):0.752469):1.41331,(((((36:0.254888,37:0.340276):0.119026,38:0.015386):1.3127,39:1.552122):0.222177,(41:0.408841,(42:0.039549,43:0.097463):0.267247):1.15996):1.40902,40:0.807642):1.64054):0.630295,(((49:0.000001,50:0.000001):0.0773684,51:0.242384):0.687309,52:4.110092):1.76288):0.638675):0.481167):0.234614):0.143617,(((16:0.000001,17:0.000001):0.473038,18:0.106604):0.402952,19:0.592467):0.869993):0.764385,15:1.532722):0.633404):0.410679):0.366482):0.347556):0.228456):0.359512):0.220695,3:0.801719);
 003: 1 -27024.58197 -26923.64708 (0:0.416067,(1:0.224978,((4:0.423209,5:1.081519):0.638757,((6:1.008505,7:1.117301):0.171094,((((8:0.000001,9:0.000001):0.185282,10:0.513204):0.534752,11:1.198596):0.74038,((12:0.000001,13:0.000001):0.962686,(((((14:3.665842,((20:0.346557,(((49:0.000001,50:0.000001):0.121687,52:4.807517):0.271051,51:0.000002):3.72424):0.618737,(((35:1.882082,(47:1.582895,48:2.823144):1.74702):0.302244,(44:2.056568,(45:0.715942,46:3.650261):0.769224):0.716932):1.06039,(((((36:0.273394,38:0.169861):0.125702,37:0.176016):1.42328,39:2.070664):0.0629233,(41:0.348022,(42:0.073998,43:0.055313):0.305144):2.01808):1.14869,40:1.080756):1.18461):1.87058):2.29766e-06):0.642032,(((16:0.000001,17:0.000001):0.506035,18:0.144660):0.294983,19:0.791471):0.846302):0.387782,(((((24:0.123663,25:0.098245):0.474264,26:0.079804):0.286763,27:0.280145):0.375129,(28:1.594257,29:1.138500):0.525223):0.16657,(((30:0.858889,31:0.472399):0.772614,32:1.748120):0.268393,(33:0.377410,34:0.374717):0.155405):0.561012):1.9209):0.349932,((21:1.362217,22:0.914109):1.5124,23:0.269701):1.65027):0.211021,15:1.728503):0.345164):0.613408):0.269756):0.332208):0.111815):0.129528,(2:0.354639,3:0.543337):0.182145);
 004: 1 -27045.76291 -26920.23697 (0:0.303250,(1:0.283007,3:0.733722):0.107754,((2:0.393265,(((6:0.614535,7:1.148283):0.194928,((12:0.000001,13:0.000001):0.933412,(((((14:3.869165,((21:1.119825,22:1.378181):1.63824,23:0.564785):0.718283):1.0685,(((((24:0.120175,25:0.183935):0.482826,26:0.235171):0.135014,27:0.224313):0.419213,((28:1.743200,29:0.904409):0.423122,((30:0.693054,31:0.358563):0.61058,(32:1.387038,(33:0.405215,34:0.272420):0.223552):0.16083):0.489964):0.400991):0.667278,((((35:2.303272,((44:1.895740,46:3.202536):0.273122,45:1.708656):0.576285):0.424459,(47:2.250273,48:2.646072):0.457346):0.640799,(((((36:0.230783,37:0.442597):0.0911329,38:0.056179):1.40185,39:1.609677):0.418753,(41:0.466269,(42:0.046866,43:0.060437):0.273837):1.14653):1.07103,40:0.930444):0.846098):1.22213,(((49:0.000001,50:0.000001):0.299153,51:0.088127):0.796466,52:3.800853):1.12629):1.06955):2.18749e-06):0.823881,(((16:0.000001,17:0.000001):0.329444,18:0.321377):0.274299,19:0.429237):1.34584):0.0326563,20:1.030734):0.694657,15:1.486994):0.438405):0.716048):0.206975,(((8:0.000001,9:0.000001):0.508664,10:0.320944):0.507586,11:1.301701):0.626043):0.191104):0.115178,(4:0.472580,5:0.699489):0.567207):0.0611365);
 005: 1 -24217.28951 -26925.15389 (0:0.326272,(1:0.076028,((4:0.429703,5:0.858927):0.897412,((6:0.885704,7:0.783770):0.347233,((((8:0.000001,9:0.000001):0.669576,10:0.276407):0.838178,11:0.917960):0.45786,((12:0.000002,13:0.000002):0.767952,(((14:4.610157,(((((16:0.000001,17:0.000001):0.269031,18:0.164640):0.332866,19:0.611366):0.891513,(((21:1.536897,22:0.575209):0.620084,23:1.153382):1.62968,((((((24:0.122507,25:0.119014):0.469208,26:0.135834):0.0807727,27:0.424277):0.500843,(28:1.653754,29:1.075228):0.139783):0.350209,(((30:0.712428,31:0.483129):0.58706,32:1.334190):0.256858,(33:0.508654,34:0.247487):0.224749):0.167479):1.0118,(((49:0.000001,50:0.000001):0.0882655,52:4.403817):0.271618,51:0.047604):3.61851):0.24718):0.0708654):0.477631,20:0.684461):0.368033):0.0952183,((35:1.101314,((44:2.006082,45:1.088793):0.810412,46:2.958948):1.73887):1.05406,((((((36:0.289694,38:0.064788):0.0439888,37:0.257762):1.41517,39:1.514861):0.418112,(41:0.465752,(42:0.004482,43:0.067203):0.149117):1.39724):1.03592,40:1.126754):1.43966,(47:2.011090,48:1.617980):1.45471):1.04599):0.520743):0.920091,15:1.035332):1.00144):0.583144):0.461816):0.174684):0.265181):0.19269,(2:0.337962,3:0.928035):0.209863);
 006: 2 -28953.98993 -26919.622 (0:0.508550,(1:0.270800,(((4:0.522914,5:0.734768):0.347688,(6:0.956046,7:1.058808):0.180652):0.478834,((((8:0.000001,9:0.000001):0.582583,10:0.379871):0.685378,11:1.208632):0.671627,((12:0.000001,13:0.000001):0.851345,(((((14:4.249729,((21:1.075021,22:1.244972):1.33192,23:0.817904):0.58747):0.813315,((35:2.512392,(44:2.781726,(45:0.681668,46:4.878032):0.400431):1.36128):0.169895,(((((((36:0.254625,38:0.099334):0.0610033,37:0.287659):1.37066,39:1.441413):0.396599,(41:0.372916,(42:0.030740,43:0.046118):0.331883):1.09973):1.16478,40:1.292150):0.844015,(47:2.708922,48:1.665029):1.07462):0.531075,(((49:0.000001,50:0.000001):0.316703,51:0.045073):0.652926,52:3.484993):2.36047):0.503318):0.782752):0.418312,(((((24:0.114683,25:0.109891):0.404746,27:0.345588):0.142828,26:0.163793):0.501232,(28:1.990017,29:0.948726):0.370656):0.597969,(((30:0.999737,31:0.367238):0.345848,32:1.690111):0.241353,(33:0.406525,34:0.417869):0.108137):0.528366):1.28295):0.490223,((((16:0.000001,17:0.000001):0.392583,18:0.217033):0.462303,19:0.521854):1.51855,20:1.291904):0.110872):0.497659,15:1.239987):0.843959):0.604464):0.210678):0.124796):0.131927,(2:0.445964,3:0.909152):0.273841);
 007: 1 -26243.33308 -26919.29194 (0:0.445520,1:0.200634,((2:0.280854,((6:0.905269,7:1.214058):0.466096,((((8:0.000001,9:0.000001):0.386306,10:0.429981):0.342687,11:0.976388):0.48669,((12:0.000001,13:0.000001):0.79249,(((14:4.639286,20:1.073380):0.0801509,((((16:0.000001,17:0.000001):0.390723,18:0.186223):0.155912,19:0.743502):0.822532,(((21:1.615141,22:1.499237):1.20649,23:1.150582):1.58946,((((((24:0.087280,25:0.152370):0.43336,26:0.179537):0.171819,27:0.235884):0.389464,(28:1.580867,29:0.785977):0.544189):0.433556,(((30:0.602131,31:0.495031):0.400363,32:1.756355):0.15896,(33:0.433225,34:0.588168):0.200447):0.357495):0.496916,(((((35:2.630168,(44:1.536375,46:5.020940):0.105671):0.165291,45:1.330754):1.48822,(47:1.259642,48:2.216078):0.164368):0.777503,(((((36:0.310576,37:0.335038):0.0678622,38:0.056809):1.48789,39:2.004859):0.249086,(41:0.473628,(42:0.045810,43:0.071954):0.288084):1.06451):0.876093,40:1.389456):1.9903):1.1475,(((49:0.000001,50:0.000001):0.0412594,52:4.939749):0.136435,51:0.262379):1.60657):1.85554):2.0491e-06):0.617636):0.397046):0.453675,15:1.484441):0.770166):0.6592):0.39112):0.254916):0.190904,(3:0.506897,(4:0.287412,5:1.209414):0.38316):0.201218):0.106258);
 008: 1 -26644.0279 -26920.64221 (0:0.607442,(1:0.208888,3:1.220667):0.133835,((2:0.335151,((6:0.849619,7:1.656256):0.623577,((((8:0.000001,9:0.000001):0.65902,10:0.482928):0.524194,(11:1.078626,(12:0.000001,13:0.000001):1.47123):0.300629):0.373818,(14:3.440491,(15:2.098843,(((((16:0.000001,17:0.000001):0.516717,18:0.195225):0.576007,19:0.636444):0.910673,((((21:1.195923,22:1.074155):1.34044,23:0.801502):1.09998,(((((((24:0.080220,25:0.118808):0.636307,26:0.180515):0.210458,27:0.275848):0.592974,(28:1.716104,29:0.942963):0.451425):0.697777,((30:0.852032,31:0.286012):0.486539,32:1.555416):0.222195):0.209501,34:0.362062):0.0854509,33:0.390970):1.12194):0.352165,((((35:1.494583,((44:1.886605,46:2.947406):0.236104,45:1.251155):1.27389):1.51051,(47:1.871180,48:2.285425):0.840017):0.756779,(((((36:0.262336,37:0.406315):0.0683116,38:0.046439):1.07541,39:1.575541):0.55304,(41:0.362770,(42:0.064764,43:0.056719):0.284979):1.55872):1.01845,40:0.849450):0.443642):0.966991,(((49:0.000001,50:0.000001):0.209582,52:5.038140):0.230179,51:0.000003):2.09845):0.858228):0.457934):0.618013,20:0.726549):0.604085):0.281726):0.961643):0.241922):0.156441):0.213234,(4:0.519706,5:0.972619):0.995481):0.0841197);
 009: 1 -25997.99826 -26923.9634 (0:0.268328,(1:0.392484,((2:0.374154,((6:0.888889,7:1.214890):0.36494,((((8:0.000001,9:0.000001):0.341634,10:0.345047):0.60086,11:0.843374):0.563461,((12:0.000001,13:0.000001):0.754658,(14:3.391537,(15:1.410635,(((((16:0.000001,17:0.000001):0.185606,18:0.356000):0.210043,19:0.618721):1.01071,(((21:1.413633,22:1.099908):1.41463,23:0.941806):2.16266,((((((24:0.144114,25:0.071475):0.43171,26:0.119370):0.276822,27:0.211380):0.572455,(28:1.731178,29:0.907834):0.559548):0.73763,(30:0.536152,31:0.649347):0.633409):0.286301,(32:1.663972,(33:0.480466,34:0.378506):0.0700136):0.0506202):1.2942):2.76788e-06):0.29317,(20:0.924051,(((35:1.797311,((44:2.403171,46:3.901622):0.390145,45:0.953078):1.04787):0.835269,(((((36:0.246714,37:0.346271):0.0345678,38:0.083387):1.3212,(39:1.608445,(41:0.387284,(42:0.073824,43:0.046302):0.268822):1.41592):0.185294):0.953953,40:1.232714):1.26483,(47:2.524378,48:1.617942):0.652272):0.440469):0.686076,((49:0.000001,50:0.000001):0.171329,(51:0.000002,52:4.438267):0.19645):3.46089):1.35655):0.532381):0.441124):0.32434):0.492751):0.378906):0.488417):0.239155):0.0662753,(4:0.258927,5:1.030294):0.866977):0.0770622):0.189596,3:0.785318);
 010: 1 -26833.2038 -26926.33076 (0:0.343004,((1:0.342797,((4:0.463803,(5:0.581102,(((8:0.000001,9:0.000001):0.356062,10:0.408093):0.530722,11:1.086481):0.783875):0.158118):0.454977,((6:0.896741,7:0.961724):0.316176,((12:0.000001,13:0.000001):1.52504,(((((14:2.060470,((((35:2.318174,((44:2.280937,46:4.124402):0.419288,45:1.483444):0.157966):0.804874,(47:1.974181,48:2.187481):0.677677):1.36625,(((((36:0.232814,38:0.142070):0.000794254,37:0.396897):1.32663,39:1.565094):0.408499,(41:0.455542,(42:0.044219,43:0.055854):0.243147):1.42601):1.76227,40:0.767218):0.820324):0.777575,(((49:0.000001,50:0.000001):0.244947,51:0.124276):0.973136,52:3.731481):1.38983):0.77647):0.536221,((21:0.922965,22:1.540999):1.35737,23:0.295709):1.79068):0.657469,((((((24:0.198294,25:0.084274):0.510994,26:0.134352):0.0819233,27:0.266277):0.315846,28:2.176314):0.357908,29:1.013490):0.310817,((30:0.759317,31:0.278572):0.533577,(32:1.458414,(33:0.394776,34:0.500791):0.15137):0.329673):0.288531):1.3717):0.0299283,((((16:0.000001,17:0.000001):0.363503,18:0.368832):0.54572,19:0.612597):0.860942,20:1.367458):0.0757621):0.218717,15:1.446375):0.5816):0.638248):0.108734):0.237585):0.0930886,2:0.513213):0.10374,3:0.700677);
 011: 1 -26778.70007 -26924.95921 (0:0.357329,((1:0.261815,(((6:1.041246,7:0.978366):0.173696,((12:0.000001,13:0.000001):0.945671,(((14:3.498316,((21:1.247848,22:1.218723):0.840414,23:0.978992):0.89629):1.19437,(((((16:0.000001,17:0.000001):0.415341,18:0.087667):0.262493,19:0.684600):0.966473,(20:0.390171,(((((35:1.641445,((44:1.845066,45:0.866785):0.718749,46:3.640104):0.414189):1.4325,48:2.518337):0.181009,47:1.912467):1.71118,(((((36:0.260344,37:0.288981):0.0648443,38:0.101204):1.37127,39:1.793124):0.235938,((41:0.548628,42:0.057130):0.0733188,43:0.000003):1.64599):1.01718,40:1.416935):0.742531):0.687137,(((49:0.000001,50:0.000001):0.223455,52:4.825105):0.0252268,51:0.077133):1.78532):1.4113):1.28987):0.0751786,((((((24:0.067704,25:0.099054):0.308045,26:0.176082):0.170094,27:0.247151):0.494606,(28:1.412489,29:1.018584):0.448568):0.519335,32:1.260897):0.247344,(((30:0.610153,31:0.592209):0.859983,33:0.410531):0.264378,34:0.311305):0.115371):1.16634):0.330777):0.473674,15:1.166378):0.839803):0.810506):0.15783,(((8:0.000001,9:0.000001):0.545344,10:0.288987):0.533822,11:1.635662):0.940591):0.425369):0.203044,(2:0.366662,(4:0.279817,5:1.237260):0.634635):0.0925672):0.137631,3:0.870964);
 012: 1 -26941.86326 -26927.42473 (0:0.283929,(1:0.287491,((2:0.265519,((6:0.837074,7:0.968508):0.515464,((((8:0.000001,9:0.000001):0.470229,10:0.367061):0.258924,11:1.084960):0.538678,((12:0.000001,13:0.000001):1.11666,((14:3.514364,(((((16:0.000001,17:0.000001):0.333565,18:0.285885):0.48396,19:0.318569):0.844212,((((((21:1.211589,22:1.311360):1.27771,23:0.444313):1.73395,(28:1.533759,29:1.312531):0.28357):0.0915629,(((24:0.052169,25:0.170494):0.423353,26:0.198254):0.237653,27:0.176982):0.269948):0.266611,((30:0.662401,(31:0.414135,32:1.486766):0.140363):0.33569,(33:0.233412,34:0.465195):0.407332):0.503261):0.591528,((((35:1.936392,(44:1.092747,(45:1.015811,46:3.581296):0.98919):0.906589):0.170646,(47:1.725076,48:2.225833):0.569004):0.92693,((((36:0.257520,38:0.103335):0.017582,37:0.302895):1.19291,(39:1.936017,((41:0.689920,42:0.041271):0.055848,43:0.000002):1.56228):0.598145):0.895858,40:1.024429):1.94502):0.67459,(((49:0.000001,50:0.000001):0.276418,51:0.034802):1.41358,52:3.429317):1.04876):0.966301):0.560131):0.980382,20:0.884356):0.0634262):0.966548,15:1.387363):1.07484):0.502686):0.12207):0.160813):0.132398,(4:0.266329,5:1.062773):0.597011):0.167759):0.126301,3:0.738485);
 013: 1 -27502.27425 -26927.67633 (0:0.384738,(1:0.351783,(2:0.357109,((4:0.729890,5:0.891262):0.538695,((6:1.102260,7:1.197050):0.377865,((((8:0.000001,9:0.000001):0.525497,10:0.232140):0.772818,11:1.249663):0.544646,((12:0.000001,13:0.000001):1.02671,((((14:3.417165,20:1.069603):0.239261,((35:1.350828,((44:3.222811,45:1.161745):0.324058,46:3.417108):1.10104):1.90354,((((((36:0.194325,37:0.243757):0.0777246,38:0.044523):1.26669,39:1.710824):0.660323,((41:0.584153,42:0.047128):0.0779169,43:0.000002):1.10225):0.976898,40:1.587016):1.63403,(47:1.873067,48:2.178093):0.624947):0.946932):0.304297):0.397287,((((16:0.000001,17:0.000001):0.404099,18:0.189717):0.283007,19:0.801174):1.09741,(((21:0.938702,22:1.347324):1.0008,23:1.330989):1.03903,((((((24:0.103583,25:0.099539):0.317995,26:0.127388):0.126618,27:0.332700):0.447734,(28:1.447837,29:0.696755):0.626577):0.188374,((30:0.649012,31:0.469623):0.500919,(32:1.531002,(33:0.451765,34:0.377725):0.14342):0.232798):0.443729):0.811415,(((49:0.000001,50:0.000001):0.220842,51:0.127307):0.284194,52:3.537092):2.20314):0.218732):0.64813):0.334289):0.48659,15:0.788289):0.868649):0.526828):0.112373):0.40353):0.220092):0.169764):0.0913827,3:0.718158);
 014: 3 -26961.22189 -26917.39166 (0:0.403617,1:0.240722,((2:0.286661,((6:0.870090,7:1.117332):0.191074,((((8:0.000001,9:0.000001):0.434451,10:0.259082):0.558798,11:1.252044):0.619151,((12:0.000002,13:0.000002):1.20742,(14:3.810165,(15:1.430891,(((((16:0.000001,17:0.000001):0.444968,18:0.073166):0.466898,19:0.383348):1.11101,((((21:1.216434,22:0.979446):1.57076,23:0.406394):1.60593,(((35:2.805160,((44:2.141554,(45:0.559999,46:4.727756):0.527212):1.47071,(47:1.798636,48:2.419996):0.866889):0.41166):0.834638,(((((36:0.190611,37:0.402496):0.0591382,38:0.120511):1.43529,39:1.243977):0.213236,((41:0.595015,42:0.010826):0.0984653,43:0.001705):1.61189):0.657931,40:1.459048):0.584325):0.939435,(((49:0.000001,50:0.000001):0.273585,51:0.128272):0.845379,52:3.091024):1.11872):1.39496):0.259257,((((24:0.086020,25:0.164533):0.508999,26:0.272925):0.0548122,27:0.350497):0.246077,((28:1.733603,29:1.229154):0.192537,(((30:0.667177,31:0.509648):0.520291,32:1.843171):0.303995,(33:0.383995,34:0.318984):0.196272):0.701069):0.199839):1.132):0.581655):0.128029,20:1.220915):0.422889):0.510838):0.22678):0.722408):0.128159):0.247876):0.114641,(3:0.573032,(4:0.326024,5:1.008087):0.585543):0.189224):0.133515);
 015: 3 -29223.72797 -26924.10775 (0:0.489613,1:0.216787,(((2:0.294143,((6:0.872070,7:1.128285):0.367102,((((8:0.000001,9:0.000001):0.504106,10:0.421894):0.278599,11:1.342163):0.56059,((12:0.000001,13:0.000001):1.01719,(14:2.955253,(15:1.764554,(((((((16:0.000001,17:0.000001):0.424666,18:0.198148):0.117901,19:0.840972):1.19166,((((24:0.146611,25:0.144572):0.445829,26:0.174933):0.160682,27:0.233548):0.360758,((28:1.754295,29:0.960045):0.412748,((30:1.004509,31:0.347444):0.719097,(32:1.681814,(33:0.439770,34:0.615585):0.286464):0.267621):0.466275):0.123038):1.15447):0.266553,(((49:0.000001,50:0.000001):2.68043e-06,52:4.524967):0.37833,51:0.000003):4.026):0.342316,((21:0.740793,22:1.620258):1.1265,23:0.877395):1.08969):0.276143,(20:0.911883,((35:2.064266,((44:1.737287,46:4.485889):0.692127,45:0.783286):0.960527):2.32066e-06,((((((36:0.324812,37:0.331281):0.0390293,38:0.107911):0.772425,39:2.092483):0.639922,(41:0.441549,(42:0.032927,43:0.067808):0.238039):1.38083):0.404458,40:1.741592):1.66282,(47:2.360325,48:1.171038):0.629314):0.619864):1.54215):0.878297):0.0138042):0.301325):0.802663):0.421479):0.356763):0.412583):0.163803,3:0.649269):0.133577,(4:0.091713,5:1.102030):0.915821):0.110126);
 016: 1 -27612.70284 -26921.53054 (0:0.482409,1:0.282614,((2:0.345923,((6:0.842162,7:1.212446):0.497177,(((((8:0.000001,9:0.000001):0.310279,10:0.413782):0.951668,11:1.013994):0.654315,(12:0.000001,13:0.000001):1.29081):0.282432,(((14:4.380434,20:1.139907):0.424784,((((16:0.000001,17:0.000001):0.283369,18:0.277546):0.549439,19:0.518166):0.290528,((((21:0.781283,22:1.432589):1.62191,23:0.931880):1.81298,(((((24:0.104654,25:0.149720):0.472239,26:0.143960):0.0474886,27:0.329343):0.623521,(28:1.840235,29:0.874175):0.357123):0.269223,(((30:0.996905,31:0.348751):0.278962,32:1.725225):0.226655,(33:0.452457,34:0.616258):0.246649):0.243051):0.693669):0.124404,((((35:2.720386,((44:2.260059,45:0.716617):0.0939324,46:4.112003):1.72797):0.774079,(47:2.257291,48:1.533231):0.52326):0.306723,(((((36:0.261961,37:0.341204):0.0848745,38:0.036676):1.36564,39:1.603599):0.585103,(41:0.390534,(42:0.057932,43:0.079932):0.325433):1.36488):0.640279,40:1.484032):1.35051):1.38101,(((49:0.000001,50:0.000001):0.0163699,52:5.216007):0.145854,51:0.286946):3.22284):1.40007):0.552499):0.413302):0.395685,15:1.070593):0.973992):0.483825):0.157168):0.16806,(3:0.793415,(4:0.485088,5:1.010587):0.542071):0.120469):0.167922);
 017: 2 -26356.68461 -26929.37709 (0:0.554330,(1:0.314882,((4:0.563090,5:0.680378):0.289637,((6:0.909757,((((8:0.000001,9:0.000001):0.581075,10:0.212428):0.543462,11:1.173740):0.668344,((12:0.000001,13:0.000001):1.03501,(((((14:4.122826,((21:1.979959,22:1.317146):3.27056,23:0.631997):0.943085):0.576376,(35:1.885706,((((((36:0.247325,37:0.307079):0.0759774,38:0.084294):1.90312,((41:0.633823,42:0.028673):0.0712579,43:0.000003):1.52165):0.301312,39:1.429108):1.45176,40:1.730196):2.84682,((44:1.207370,(45:2.083033,46:3.813315):0.20771):0.245809,(47:1.939769,48:1.817466):1.24977):0.949805):0.947321):0.967814):0.117137,((((24:0.093040,25:0.134654):0.282374,(26:0.076150,27:0.503408):0.0869426):0.485338,((28:1.371853,29:0.882533):0.645003,((((30:0.878971,31:0.459357):0.538238,32:1.436774):0.193345,33:0.369489):0.411285,34:0.307171):0.877485):0.0357277):0.495533,(((49:0.000001,50:0.000001):0.00734829,52:4.444175):0.3087,51:0.132533):5.2432):0.185466):0.944141,((((16:0.000001,17:0.000001):0.277825,18:0.308707):0.4139,19:0.448235):0.886077,20:2.097938):0.349408):0.356039,15:1.261385):0.243346):0.348514):0.251552):0.0827548,7:1.012570):0.360589):0.279186):0.10749,(2:0.322833,3:0.669193):0.104941);
 018: 4 -25159.63459 -26916.92776 (0:0.288887,(1:0.140547,((2:0.263376,((6:0.718984,7:0.914479):0.276648,((((8:0.000001,9:0.000001):0.395577,10:0.370954):0.456624,11:0.668140):0.737409,((12:0.000001,13:0.000001):1.00568,(((14:3.003504,15:2.035554):2.29854e-06,20:1.412475):0.223646,((((16:0.000001,17:0.000001):0.29799,18:0.206493):0.243297,19:0.755418):0.566209,((((21:0.993086,22:0.912164):1.41412,23:0.777104):1.43357,((((35:1.852412,46:4.756818):0.21008,(44:2.453372,45:1.039072):0.510746):0.421025,((((((36:0.239030,37:0.311988):0.0846292,38:0.057921):1.24285,39:1.444220):0.595127,(41:0.202558,(42:0.022942,43:0.077163):0.467273):1.56825):0.898942,40:1.337264):0.70436,(47:1.629847,48:2.398477):1.16843):1.14771):1.30353,(((49:0.000001,50:0.000001):0.212808,52:5.078648):0.115981,51:0.000003):3.39385):0.64139):0.22005,((((24:0.078498,25:0.109363):0.490987,26:0.120141):0.0978732,27:0.355517):0.38836,((28:1.668482,29:1.001211):0.456248,((30:0.408766,31:0.623106):1.05216,((32:1.779618,33:0.339512):0.171224,34:0.380949):0.233283):0.50315):0.0679056):1.23398):0.494053):0.492809):0.676083):0.624589):0.575131):0.1838):0.22437,(4:0.425771,5:0.685727):0.564359):0.0511701):0.110388,3:0.598733);
 019: 3 -29018.46343 -26918.49905 (0:0.413029,1:0.352626,(((2:0.542982,((6:0.773044,7:1.128082):0.40974,((((8:0.000001,9:0.000001):0.446758,10:0.428643):0.479778,11:1.289539):0.41468,((12:0.000002,13:0.000002):0.993957,(14:3.131278,(15:1.285399,(((((16:0.000001,17:0.000001):0.345594,18:0.166432):0.33774,19:0.737396):1.15261,20:1.211807):0.366259,((((21:1.206664,22:0.832521):0.952909,23:0.605524):2.37245,(((((24:0.085407,25:0.169648):0.379703,26:0.139696):0.0733039,27:0.264067):0.188978,(28:1.830335,29:1.211337):0.562803):0.795523,((30:0.629523,31:0.629089):0.427483,((32:1.611405,33:0.327287):0.0670181,34:0.471625):0.212275):0.288748):0.589082):2.41853e-06,((((35:1.800117,((44:2.753935,45:0.855710):1.00006,46:3.860613):0.898113):1.29258,(47:1.501677,48:2.146034):0.623757):0.565359,((((36:0.182203,(37:0.262595,38:0.092186):0.039551):1.31335,39:1.650727):0.268104,((41:0.649231,42:0.050634):0.0578841,43:0.000002):1.51101):0.840979,40:1.364529):1.2664):0.590828,(((49:0.000001,50:0.000001):0.28415,51:0.006548):1.07931,52:2.569657):0.8813):1.18935):0.324008):0.545128):0.121966):1.0669):0.629833):0.312656):0.290889):0.141058,3:0.892152):0.0843392,(4:0.406143,5:0.935989):0.528559):0.0949111);
 020: 1 -26576.69674 -26920.03317 (0:0.230549,((1:0.187611,((4:0.289868,5:0.998308):0.589735,((6:0.775189,7:1.241953):0.215035,((((8:0.000001,9:0.000001):0.400727,10:0.464755):0.356719,11:1.256462):0.734396,((12:0.000001,13:0.000001):0.843593,(((14:2.956155,15:1.552128):0.302441,20:1.102775):1.03822,((((16:0.000001,17:0.000001):0.243294,18:0.298044):0.0383548,19:0.727756):0.991427,((((21:1.255339,22:0.716853):1.47309,23:0.423630):1.48294,((((35:2.742804,((44:2.209066,46:3.353128):0.699026,45:1.105224):0.491587):1.07479,(47:1.986981,48:2.012085):0.648991):0.926001,(((((36:0.221019,37:0.314987):0.0438793,38:0.095849):1.08815,39:1.917929):0.609431,((41:0.614932,42:0.033790):0.0518131,43:0.000002):1.83075):1.50537,40:1.004300):1.11395):1.51196,(((49:0.000001,50:0.000001):0.302586,51:0.045811):2.72542e-06,52:3.937791):2.7201):1.10928):2.34462e-06,((((24:0.131891,25:0.164189):0.427985,26:0.248903):0.198956,27:0.303609):0.442954,((28:1.614229,29:0.994029):0.386902,((((30:0.618961,31:0.348113):0.866636,33:0.289792):0.217556,34:0.230173):0.4512,32:1.419755):0.54676):0.173889):0.76465):0.655046):0.324296):0.637877):0.810588):0.250445):0.215238):0.184364):0.172313,2:0.373599):0.103756,3:0.567794);
 021: 1 -25984.97965 -26920.58338 (0:0.363568,(1:0.370321,((2:0.407499,((6:0.884494,7:1.173592):0.245148,((((8:0.000001,9:0.000001):0.573423,10:0.351204):0.531208,11:1.207464):0.583882,((12:0.000001,13:0.000001):0.901688,(((((14:3.728587,((21:1.425549,22:0.842543):1.00119,23:0.653638):1.49244):1.07875,((((((24:0.089528,25:0.071398):0.375655,26:0.195731):0.181025,27:0.260650):0.492394,(28:1.265791,29:1.369144):0.551874):0.177609,((30:0.521064,31:0.562579):0.758606,((32:1.707371,34:0.625650):0.177349,33:0.182790):0.187862):0.728284):0.745568,((((((35:2.160433,((44:1.555601,45:0.976542):0.498813,46:3.904211):0.711013):2.05848,48:1.908824):0.322087,47:1.734338):0.99666,(((((36:0.170350,37:0.405102):0.119942,38:0.032224):1.29761,39:1.314296):0.369439,((41:0.696773,42:0.051327):0.0873096,43:0.000002):1.96538):0.588437,40:1.790045):1.27976):0.917699,52:3.021713):0.151654,((49:0.000001,50:0.000001):0.157075,51:0.201211):1.57081):1.43849):2.04808e-06):0.482396,(((16:0.000001,17:0.000001):0.483284,18:0.163817):0.371969,19:0.550599):0.807269):0.240469,20:2.302940):0.520791,15:1.462609):0.681331):0.71467):0.543676):0.290913):0.0838397,3:0.814224):0.176955):0.0580149,(4:0.300257,5:0.875144):0.642301);
 022: 2 -26479.53395 -26926.29337 (0:0.499794,(1:0.154941,3:0.731237):0.0467799,(2:0.410376,((4:0.530092,5:0.725406):0.459005,((6:0.876213,7:1.046015):0.0508011,((((8:0.000001,9:0.000001):0.365951,10:0.436031):0.585228,11:0.998269):0.440873,((12:0.000001,13:0.000001):1.00243,(((14:2.963018,(20:0.670331,((35:2.662180,(44:2.676770,(45:0.398627,46:4.428522):0.528617):1.14858):0.689027,((((((36:0.261725,37:0.314198):2.47361e-06,38:0.079168):1.74952,39:1.818231):0.953727,((41:0.632572,42:0.056222):0.0637618,43:0.000002):1.4491):0.679581,40:1.904016):0.944807,(47:2.618452,48:1.609294):0.734069):0.409717):1.80196):0.416936):0.0806031,((((16:0.000001,17:0.000001):0.403459,18:0.083762):0.447112,19:0.701944):0.777378,((((21:1.594256,22:0.489332):1.24914,(((49:0.000001,50:0.000001):0.220523,51:0.182317):0.899484,52:3.772696):2.14183):0.437096,23:0.841060):1.39693,(((((24:0.171451,25:0.107536):0.320788,26:0.223983):0.205651,27:0.241968):0.586285,(28:1.335744,29:0.920759):0.385039):0.538361,(((30:0.757823,31:0.271231):0.29982,32:1.405032):0.323077,(33:0.404463,34:0.474239):0.1534):0.524145):1.05406):0.509377):0.514338):0.290166,15:1.399618):0.772325):0.761228):0.322202):0.237452):0.272656):0.203518);
 023: 1 -26937.86986 -26936.13647 (0:0.393060,(1:0.163729,(((4:0.315585,5:0.642512):0.485837,(6:1.044663,7:1.026044):0.331431):0.223481,((((8:0.000001,9:0.000001):0.5338,10:0.273955):0.839782,11:1.093009):0.307269,((12:0.000001,13:0.000001):0.772046,((((((14:3.504057,(21:1.141918,22:0.912325):0.600974):0.169141,23:1.442848):1.44765,(((16:0.000001,17:0.000001):0.342992,18:0.220118):0.452704,19:0.501167):0.997527):0.272732,((((((24:0.110122,25:0.150959):0.452922,26:0.137239):0.150464,27:0.251797):0.392822,32:1.941329):0.217404,(28:1.667446,29:1.100614):0.751145):0.629052,(((30:0.729185,31:0.486030):0.837346,33:0.289511):0.130853,34:0.343290):0.189845):1.43194):0.146305,(20:1.149071,(((35:1.756786,((44:1.996602,46:2.968785):0.675107,45:1.413816):0.784313):0.816924,(47:1.468636,48:2.278234):1.41477):0.577861,((((((36:0.236985,38:0.034483):0.0747578,37:0.259879):1.48492,((41:0.617540,42:0.018145):0.0558998,43:0.005234):1.82432):0.457891,39:1.282474):0.861693,40:1.363802):0.659845,(((49:0.000001,50:0.000001):0.252476,52:5.039114):0.125549,51:0.000002):3.19354):0.679244):0.68892):0.325456):0.171053,15:1.399891):1.09402):0.921555):0.729667):0.184283):0.17545,(2:0.496800,3:0.699412):0.166354);
 024: 1 -25963.33053 -26945.71245 (0:0.336813,(1:0.185210,(4:0.578864,((5:0.642704,(((8:0.000001,9:0.000001):0.335035,10:0.407707):0.842163,11:1.133095):0.552):0.294556,((6:0.744955,7:1.249207):0.302996,(((12:0.000001,13:0.000001):0.971226,15:1.550925):0.0761281,((((14:2.978797,(((35:2.517105,((44:2.019293,45:0.928387):0.376762,46:3.894373):0.538263):0.940509,((((((36:0.304228,38:0.084516):0.0703759,37:0.284226):0.751654,39:2.055131):0.213353,(41:0.266978,(42:0.048858,43:0.056828):0.381109):1.6917):1.36867,40:0.824254):1.24492,(47:1.588875,48:2.413020):1.36575):0.384336):0.723144,(((49:0.000001,50:0.000001):0.0781632,51:0.317504):1.13013,52:3.835328):1.75846):0.616699):0.61282,(((21:1.451774,22:1.285991):1.2994,23:0.407376):1.56573,(((((24:0.128798,25:0.061618):0.627542,26:0.186507):0.198857,27:0.229962):0.49054,(28:1.601103,29:1.137395):0.585316):0.0862275,((30:0.995709,31:0.309991):0.512273,(32:1.726684,(33:0.373910,34:0.449618):0.127161):0.20172):0.590653):1.29586):0.413637):0.868431,(((16:0.000001,17:0.000001):0.363091,18:0.235740):0.254249,19:0.560056):1.38329):0.129169,20:1.270916):0.691654):0.669823):0.140546):0.23137):0.319115):0.111831,(2:0.334850,3:0.908586):0.152824);
 025: 5 -26615.37416 -26920.28369 (0:0.429610,(1:0.268803,(2:0.508269,3:0.782163):0.211778):0.129707,((4:0.449798,5:0.714486):0.699826,((6:1.074960,7:1.300143):0.170003,(((((8:0.000001,9:0.000001):0.470008,10:0.509484):0.822289,11:0.995486):0.619835,(12:0.000002,13:0.000002):0.922394):0.493812,((((14:5.059852,20:1.096986):0.0757159,(((16:0.000001,17:0.000001):0.40193,18:0.283569):0.29688,19:0.500177):1.13713):0.405765,(((21:1.042782,22:1.466326):1.92678,23:0.598596):1.87836,(((((((((24:0.151013,25:0.188966):0.336986,26:0.194460):0.100097,27:0.406127):0.62342,(28:1.379377,29:1.182171):0.467472):0.365548,32:1.865494):0.272057,(30:0.916648,31:0.501724):0.618146):0.315918,33:0.437325):0.411988,34:0.078000):1.02931,((35:0.960148,((44:2.094730,(45:0.680699,46:3.679495):0.335642):1.38062,(47:3.131953,48:1.635782):1.27123):0.516838):1.17095,((((((36:0.291944,37:0.398125):0.0894782,38:0.061469):1.16241,39:1.984115):0.676401,(41:0.492587,(42:0.051495,43:0.072396):0.206498):1.20407):1.05119,40:1.458191):1.21692,(((49:0.000001,50:0.000001):0.219002,51:0.173967):0.894759,52:2.891990):2.11526):0.593817):1.52089):0.165265):0.634029):0.482262,15:1.720085):0.384849):0.224685):0.478016):0.12029);
 026: 1 -25847.71225 -26917.9257 (0:0.504877,(1:0.182308,((4:0.535210,5:0.781646):0.733328,((6:0.916691,7:1.037170):0.429232,((((8:0.000001,9:0.000001):0.719164,10:0.375155):0.738406,11:0.915444):0.609486,((12:0.000002,13:0.000002):0.649197,(((14:3.255617,15:0.811610):0.227677,20:2.031911):0.419187,((((16:0.000001,17:0.000001):0.316426,18:0.296041):0.426045,19:0.543398):0.979116,((((21:1.082278,22:1.321722):1.03673,23:0.983324):1.35233,(((((24:0.145319,25:0.095294):0.582722,26:0.121718):0.161766,27:0.440195):0.493798,(28:1.548697,29:0.904771):0.398913):0.0621197,((30:0.651727,31:0.467497):0.174104,(32:1.578440,(33:0.318745,34:0.493454):0.297724):0.296239):0.593054):0.321548):0.634798,(((35:1.401236,((44:2.996665,45:1.563664):1.05156,46:2.535890):1.61843):2.16599,((((((36:0.292914,37:0.284346):0.0377162,38:0.073404):1.11859,39:1.463792):0.928835,((41:0.676312,42:0.049615):0.0674427,43:0.000003):1.01842):0.643128,40:1.319171):0.601268,(47:1.667038,48:2.199639):2.33141):0.532631):1.65195,(((49:0.000001,50:0.000001):0.291038,51:0.070705):1.5871,52:2.107570):0.475474):1.19249):0.663395):0.185921):0.996211):0.51932):0.52343):0.409952):0.232948):0.0837044,(2:0.402146,3:0.762574):0.199334);
 027: 1 -25889.24887 -26922.92766 (0:0.468782,(1:0.310352,3:0.773183):0.0717979,(2:0.306662,((4:0.361270,5:0.975701):0.593056,(((6:0.941944,7:1.432265):0.1594,(((8:0.000001,9:0.000001):0.319649,10:0.550442):0.342443,11:1.176191):0.764762):0.137668,((12:0.000001,13:0.000001):0.704682,(14:4.352843,(15:1.693489,(((((16:0.000001,17:0.000001):0.380001,18:0.204100):0.364023,19:0.598275):0.965764,((((21:1.014135,22:1.308878):1.98676,23:0.841896):0.968984,(((35:1.952266,((44:1.677539,46:4.069389):0.644914,45:0.983384):0.876546):0.792464,((((((36:0.269393,37:0.260351):0.0800806,38:0.009326):1.59358,39:1.505388):0.606202,(41:0.308859,(42:0.047446,43:0.077473):0.304884):1.17329):0.595788,40:2.166402):1.10789,(47:2.186231,48:1.368480):1.29794):0.50784):1.21318,(((49:0.000001,50:0.000001):0.134911,52:4.086090):0.235578,51:0.054591):3.26388):0.0669065):0.274679,((((((24:0.041588,25:0.100915):0.382895,26:0.308486):0.209068,27:0.213749):0.51753,(28:1.525482,29:0.929800):0.444855):1.15929,34:0.339425):0.0314904,(((30:0.861215,31:0.399970):0.419563,32:1.836654):0.570164,33:0.467682):0.161982):1.11945):0.438694):0.182811,20:0.988840):0.553681):0.445651):0.394129):0.953505):0.0444043):0.210113):0.276803);
 028: 1 -26276.80334 -26921.6033 (0:0.416008,1:0.412835,((2:0.364695,((3:0.666912,((12:0.000002,13:0.000002):1.00313,((((((14:4.124171,((21:1.369788,22:0.761074):1.17465,23:1.007947):1.03301):1.01723,((((35:1.898438,((44:1.277876,46:4.218883):0.268064,45:1.292662):1.0151):0.652268,(47:1.386282,48:2.321622):1.49881):0.721654,(((((36:0.200940,38:0.141303):0.0556703,37:0.242819):1.2778,39:1.849914):0.60464,((41:0.707348,42:0.000003):0.0863919,43:0.000003):1.33411):0.459642,40:2.022366):1.21656):0.870662,(((49:0.000001,50:0.000001):0.260716,52:4.617532):0.171197,51:0.014555):2.23833):1.30849):0.334614,(((((24:0.070339,25:0.105270):0.448625,26:0.272885):0.139271,27:0.270685):0.334125,(28:1.829512,29:0.632257):0.633323):0.515829,(((30:0.751192,31:0.452279):0.385629,32:1.375030):0.449742,(33:0.528291,34:0.453129):0.174705):0.358196):1.08731):0.109124,(((16:0.000001,17:0.000001):0.481869,18:0.257206):0.253929,19:0.538720):1.08313):0.0468379,20:1.395887):0.662168,15:1.348965):0.572761):0.955839):2.20684e-06,((6:0.933873,7:1.373401):0.298252,(((8:0.000001,9:0.000001):0.661659,10:0.291047):0.332351,11:1.237211):0.648605):0.142341):0.231118):0.128609,(4:0.249275,5:1.129265):0.72508):0.0711127);
 029: 1 -26764.68649 -26915.76682 (0:0.416041,1:0.350359,((2:0.472449,3:0.767512):0.158894,((4:0.504051,5:0.892100):0.620024,((6:0.830684,7:1.447880):0.330567,((((8:0.000001,9:0.000001):0.452882,10:0.365744):0.531618,11:1.116305):0.752466,((12:0.000001,13:0.000001):0.987253,(((14:3.068979,20:1.281050):0.580585,((((16:0.000001,17:0.000001):0.220109,18:0.225212):0.456227,19:0.451920):0.999567,(((21:1.076054,22:1.468382):0.636421,23:0.911021):2.09146,(((((24:0.092464,25:0.067594):0.46024,26:0.138494):0.156442,27:0.180155):0.601329,((28:1.606378,29:1.045206):0.366127,((30:0.749142,31:0.443364):0.521071,(32:1.541387,(33:0.432133,34:0.583591):0.175016):0.135975):0.501452):0.277742):0.539409,((((35:2.217837,(44:1.988913,(45:1.119719,46:3.861827):0.17526):1.33205):0.77343,(47:1.675855,48:1.748166):0.300657):1.39676,(((((36:0.371114,37:0.346524):0.0419222,38:0.064445):0.944843,39:2.279339):0.832907,(41:0.422464,(42:0.024901,43:0.076789):0.344925):1.15159):1.44804,40:1.458956):0.931042):1.07224,(((49:0.000001,50:0.000001):0.392831,51:0.000003):1.05949,52:3.555540):0.809995):0.779001):0.199235):0.59454):0.38139):0.337858,15:1.179012):1.12068):0.540953):0.375849):0.154325):0.215613):0.0571601);
 030: 2 -28067.6313 -26919.66689 (0:0.386498,((1:0.209718,(4:0.457143,5:0.939688):0.769713):0.0436815,((6:0.937114,7:1.384995):0.247258,((((8:0.000001,9:0.000001):0.4106,10:0.354835):0.685246,11:1.157942):0.578418,((12:0.000001,13:0.000001):1.28158,(((14:3.616081,20:1.321850):0.138258,((((16:0.000001,17:0.000001):0.324646,18:0.209645):0.447305,19:0.401663):1.00944,((((21:1.043360,22:1.373705):1.13541,23:0.601675):1.9623,((((((24:0.115785,25:0.076165):0.582656,26:0.112612):0.189297,27:0.326461):0.504164,(((30:0.766828,31:0.513194):0.53092,32:0.990531):0.232479,(33:0.285679,34:0.581286):0.38291):0.701467):0.234222,28:1.881977):0.412899,29:0.906445):1.03759):0.12214,((((35:2.092417,(44:1.595448,(45:1.007203,46:3.745023):0.647932):1.22661):0.734773,(47:2.287167,48:1.574214):1.15752):0.905824,(((((36:0.328005,37:0.324412):0.048807,38:0.082969):1.50439,39:1.253203):0.579563,(41:0.316450,(42:0.034777,43:0.066372):0.410634):1.51196):0.915867,40:1.210936):0.909914):0.530179,(((49:0.000001,50:0.000001):0.00228354,52:4.739880):0.398198,51:0.010402):2.82175):0.529953):0.696093):0.331474):0.64749,15:1.551349):1.21799):0.355409):0.4912):0.222931):0.10297,(2:0.373765,3:0.680662):0.195689);
 031: 1 -25471.36759 -26919.57486 (0:0.413259,(1:0.251806,3:0.848939):0.0838193,(2:0.373396,((4:0.740643,5:0.805237):0.445632,((6:0.871863,7:1.263682):0.283298,((((8:0.000001,9:0.000001):0.423507,10:0.407660):0.538706,11:1.056375):0.766405,((12:0.000001,13:0.000001):1.17127,((14:2.699053,(((((16:0.000001,17:0.000001):0.394209,18:0.144184):0.297361,19:0.534681):0.708936,((((21:0.919275,22:1.328054):1.50804,23:0.478759):1.52374,(((49:0.000001,50:0.000001):0.23021,51:0.096882):0.882014,52:3.858190):2.90111):2.03428e-06,((((24:0.160681,25:0.099655):0.452725,26:0.189364):0.186752,27:0.241651):0.257362,((28:1.690215,29:1.027269):0.344688,(((30:0.867595,31:0.392547):0.616788,32:1.713558):0.376373,(33:0.585155,34:0.345183):0.264273):0.562333):0.202423):0.996391):0.717202):0.280899,(20:0.705216,((35:2.641495,((44:2.463832,46:3.718289):0.424907,45:0.909522):0.962411):0.954257,((((((36:0.210594,37:0.263846):0.075007,38:0.091610):1.19883,39:1.659768):0.395143,((41:0.620523,42:0.086422):0.0586612,43:0.000002):0.903311):1.25877,40:1.208340):1.64531,(47:2.051935,48:1.340943):1.17147):0.477903):1.3878):0.620439):0.218873):0.456017,15:1.095661):0.977537):0.557812):0.250535):0.35972):0.212471):0.228912);
 032: 1 -26832.47896 -26917.9257 (0:0.498103,(1:0.233025,(((4:0.745187,5:0.830243):0.306987,((6:0.977397,7:1.176576):0.257184,(((8:0.000001,9:0.000001):0.525942,10:0.422825):0.613592,11:0.947923):0.768738):0.170031):0.257317,((12:0.000002,13:0.000002):1.31842,(((14:4.372973,20:0.744766):0.53417,((((16:0.000001,17:0.000001):0.366312,18:0.225333):0.329722,19:0.551759):1.04791,((((21:1.284661,22:1.222593):1.17383,23:0.857142):1.75547,(((((24:0.085034,25:0.135392):0.417687,26:0.143071):0.150389,27:0.253206):0.294657,(28:1.495188,29:0.934359):0.577657):0.264905,((30:1.044886,31:0.334270):0.400351,(32:1.424531,(33:0.488862,34:0.534739):0.349744):0.116148):0.479406):0.975601):0.280869,((((35:2.574621,(44:2.142716,(45:1.542242,46:4.373517):0.274728):0.926541):0.531997,(47:1.871531,48:2.255773):0.694023):1.05525,(((((36:0.244868,37:0.360544):0.127905,38:0.000002):1.41317,39:1.628976):0.610338,((41:0.732221,42:0.028459):0.075681,43:0.000002):1.66488):0.791556,40:1.545339):0.675031):0.556059,(((49:0.000001,50:0.000001):0.31058,51:0.049363):1.21782,52:3.638831):1.0705):1.29589):0.236729):0.124514):0.4773,15:1.768599):0.724921):0.544126):0.251351):0.105728,(2:0.590651,3:0.620016):0.105999);
 033: 1 -26344.00211 -26919.45929 (0:0.286295,(1:0.401527,((2:0.352098,((6:0.778703,7:0.920599):0.385673,((((8:0.000001,9:0.000001):0.439601,10:0.291021):0.499429,11:1.405430):0.905476,((12:0.000001,13:0.000001):1.49273,(((14:3.483088,20:0.877440):0.373054,15:1.303400):0.406642,((((16:0.000001,17:0.000001):0.265559,18:0.277791):0.240504,19:0.661367):1.1027,((((21:0.903270,22:1.297483):1.32818,23:0.958531):1.32024,((((35:1.824500,(44:1.749799,(45:1.250138,46:4.129223):0.383673):1.00443):1.04236,(47:1.460074,48:2.362987):1.26239):0.514419,(((((36:0.245823,37:0.351679):0.0765604,38:0.005730):1.53184,39:1.258119):0.799497,((41:0.703029,42:0.021136):0.0825338,43:0.000002):1.29317):0.920745,40:1.321504):0.472929):1.3947,(((49:0.000001,50:0.000001):0.315749,51:0.102696):0.713459,52:3.466395):0.361291):1.91716):0.0366472,((((24:0.141990,25:0.109846):0.480118,26:0.213469):0.117469,27:0.193278):0.449395,((28:1.680524,29:1.155696):0.177498,(((30:0.620319,31:0.287088):0.6603,32:1.352356):0.247402,(33:0.514097,34:0.338216):0.263241):0.640618):0.145862):0.750292):0.624522):0.524682):0.283072):0.36411):0.136284):0.21566):0.0832951,(4:0.369044,5:1.030537):0.597041):0.063425):0.133553,3:0.605348);
 034: 2 -26099.75355 -26923.54643 (0:0.293592,((1:0.285203,(((4:0.477483,5:0.782192):0.389693,(6:0.847743,7:0.963109):0.378984):0.22347,((((8:0.000001,9:0.000001):0.416191,10:0.366093):0.804633,11:0.873056):0.698702,((12:0.000001,13:0.000001):1.04875,((((((14:3.388259,((21:0.720639,22:1.328608):1.61426,23:0.361245):0.820726):0.784513,(((((24:0.144673,25:0.125008):0.419601,26:0.122971):0.173652,27:0.258273):0.430701,((28:1.741440,29:1.122453):0.308991,((((30:0.552765,31:0.513300):0.686552,32:1.538841):0.233077,33:0.388137):0.258777,34:0.332654):0.614005):0.312174):0.825459,(((49:0.000001,50:0.000001):0.054147,52:4.791301):0.291634,51:0.002611):2.39087):0.618948):0.0163296,(((35:2.037829,(44:1.858168,(45:1.558168,46:3.653477):0.113983):0.825121):0.687005,(47:1.850818,48:1.798207):1.04181):0.193165,(((((36:0.294301,37:0.293285):0.0667172,38:0.071322):1.58575,(41:0.441777,(42:0.026552,43:0.069653):0.205562):1.51993):0.291371,39:1.914695):0.702932,40:1.600528):1.27229):1.13155):0.745925,(((16:0.000001,17:0.000001):0.343042,18:0.220042):0.194944,19:1.027753):0.580345):0.468518,20:1.056814):0.522008,15:1.495284):0.470879):0.71671):0.552345):0.215517):0.121101,3:0.790740):0.0738069,2:0.530891);
 035: 3 -26642.16876 -26917.92021 (0:0.327021,(1:0.253051,(3:0.826732,((4:0.478993,5:1.167598):0.201613,((6:0.866041,7:1.310827):0.450417,((((8:0.000001,9:0.000001):0.420407,10:0.395906):0.197009,11:1.240258):0.799248,((12:0.000001,13:0.000001):1.36945,(((14:3.006692,15:1.702722):0.046262,20:1.141317):0.19295,((((16:0.000001,17:0.000001):0.335735,18:0.189610):0.569046,19:0.575296):1.59967,((((21:0.770329,22:1.302925):1.8605,23:0.377316):1.18872,((((((24:0.134458,25:0.140226):0.67227,26:0.282147):0.215267,27:0.229016):0.228932,28:1.614131):0.169612,29:1.492766):0.416505,(((30:0.610814,31:0.657938):0.378773,32:1.658348):0.525427,(33:0.189156,34:0.673892):0.186253):0.717471):0.774039):0.326086,(((((35:2.657607,46:3.163547):0.337451,(44:1.989355,45:1.093409):0.678354):0.97281,(47:2.112663,48:2.615415):0.80654):0.556811,(((((36:0.236255,37:0.341757):0.101976,38:0.041680):1.40138,39:1.871215):0.343681,(41:0.196152,(42:0.020827,43:0.062047):0.329311):1.42751):0.615245,40:1.588547):0.600992):0.651394,(((49:0.000001,50:0.000001):0.332253,51:0.060804):1.72052,52:2.530732):1.48283):1.85703):0.257227):0.383107):0.523471):0.631807):0.146528):0.312744):0.199453):0.216481):0.136422,2:0.580985);
 036: 2 -26768.07836 -26919.72674 (0:0.478181,(1:0.209545,(2:0.371732,3:0.863735):0.224095):0.139586,((4:0.316921,5:0.905173):0.760549,(((6:0.885045,7:0.976794):0.448227,(((8:0.000001,9:0.000001):0.631103,10:0.564820):0.601271,11:1.616347):0.784901):0.116613,((12:0.000002,13:0.000002):1.36936,(((14:4.041660,((((16:0.000001,17:0.000001):0.310507,18:0.179401):0.400354,19:0.548455):0.773219,((((21:1.275895,22:1.134412):0.631721,23:0.956663):0.669833,(((49:0.000001,50:0.000001):0.0938507,52:5.210846):0.227012,51:0.064478):2.38599):1.06156,((((((24:0.098187,25:0.131442):0.501039,26:0.175776):0.218142,27:0.307018):0.742115,29:1.191006):0.132622,28:2.105237):0.371152,((((30:0.562141,31:0.656124):0.36994,32:1.527915):0.373671,33:0.399972):0.248891,34:0.451519):0.437228):0.774556):0.581676):0.227261):0.0700321,(20:1.054295,((35:1.399291,((44:1.845921,46:3.554327):0.262086,45:1.420853):1.79422):0.522295,((((((36:0.182836,37:0.277125):0.029942,38:0.087559):1.50366,39:1.693102):0.587855,(41:0.482250,(42:0.048933,43:0.055893):0.185286):1.48422):0.717726,40:1.248258):1.35382,(47:2.222853,48:1.960705):0.229806):0.602162):1.94594):0.148543):0.735365,15:1.647547):0.859976):0.388713):0.347343):0.099703);
 037: 1 -27951.57026 -26917.94823 (0:0.426447,1:0.312578,((2:0.314514,((6:0.838029,7:1.262905):0.487441,((((8:0.000001,9:0.000001):0.632209,10:0.400284):0.735452,11:1.007727):0.460051,((12:0.000001,13:0.000001):0.451908,((14:3.644781,(((((16:0.000001,17:0.000001):0.385348,18:0.216798):0.537467,19:0.704705):0.682116,(((21:1.022648,22:1.066348):0.986326,23:0.659330):1.47778,(((((((24:0.053672,25:0.078264):0.432201,26:0.134951):0.283835,27:0.129629):0.416141,28:1.579640):0.215887,29:0.940215):0.296536,(((30:0.830623,31:0.270371):0.489092,32:1.464235):0.273722,(33:0.345887,34:0.374488):0.237372):0.328168):0.774578,(((49:0.000001,50:0.000001):0.0523337,52:4.398294):0.342504,51:0.000003):3.21965):0.268329):0.581308):0.402437,(20:1.101356,((35:0.569303,((44:1.901068,45:1.578286):0.606577,46:3.329085):1.3638):1.81272,((((((36:0.276107,37:0.283274):0.0948993,38:0.059083):1.12426,39:1.397869):0.617297,(41:0.484386,(42:0.066957,43:0.065923):0.209628):1.52723):0.845452,40:1.212500):1.97184,(47:1.442257,48:2.534697):1.09666):0.697128):1.18958):0.389149):0.134108):0.460483,15:1.217559):0.658006):0.492911):0.460899):0.37384):0.128584,(3:0.621547,(4:0.434453,5:1.437348):0.647216):0.156378):0.136865);
 038: 1 -25673.43786 -26934.2658 (0:0.334748,(1:0.313487,((2:0.485022,(((6:0.777383,7:1.013025):0.492722,(((14:4.248931,20:1.000973):2.32391e-06,((((16:0.000001,17:0.000001):0.397973,18:0.228222):0.192167,19:0.605237):0.442935,((((21:0.947129,22:1.490239):0.889485,23:1.445539):2.13481,(((35:3.223495,((44:1.873007,46:4.864822):0.311055,45:1.773456):0.807621):0.0931124,((((((36:0.182491,37:0.262296):0.164022,38:0.000002):1.14167,39:1.895850):0.814603,((41:0.671229,42:0.012405):0.057382,43:0.009805):1.40181):0.865798,40:0.957173):1.76842,(47:1.850779,48:2.410214):1.24837):0.714077):1.86656,(((49:0.000001,50:0.000001):0.167177,51:0.172400):0.135073,52:4.015977):2.37742):0.430536):2.62984e-06,((((24:0.104847,25:0.180438):0.41388,26:0.240355):0.157118,27:0.312441):0.291564,((28:1.790358,29:0.777292):0.946097,(((30:0.650049,31:0.448901):0.800809,(33:0.353459,34:0.469218):0.22806):0.357484,32:1.459098):0.633342):0.100135):0.806764):0.988179):0.902544):0.904735,15:1.213655):0.832643):0.0434863,((((8:0.000001,9:0.000001):0.425609,10:0.368108):0.343727,11:1.236090):0.628073,(12:0.000001,13:0.000001):1.41109):0.371557):0.0976441):0.0556606,(4:0.332818,5:1.036127):0.734277):0.0665643):0.114816,3:0.726341);
 039: 4 -27677.01265 -26924.22416 (0:0.269229,((1:0.174429,(4:0.406398,5:0.895179):0.579115):0.116753,((6:0.783380,7:1.478911):0.327058,((((8:0.000001,9:0.000001):0.361292,10:0.528670):0.460486,11:1.175054):0.43566,((12:0.000001,13:0.000001):0.866928,(((14:4.423696,((21:1.515108,22:0.783128):0.851482,23:1.203513):0.693698):1.35047,((((16:0.000001,17:0.000001):0.335218,18:0.331097):0.43585,19:0.591823):0.962323,(20:1.087558,(((((((((24:0.121785,25:0.095367):0.625094,26:0.061796):0.229397,27:0.391085):0.235117,28:2.217494):0.199208,29:1.565450):0.350505,32:1.378555):0.317875,(33:0.541281,34:0.380495):0.396363):0.105893,(30:0.669697,31:0.596390):0.530877):1.33232,((((35:0.351564,((44:1.656443,46:3.000695):0.408236,45:1.462497):1.67871):1.83374,(47:1.986232,48:2.644929):1.38578):0.486242,(((((36:0.306571,37:0.341560):0.0199572,38:0.067158):1.2044,39:2.100757):0.779351,((41:0.641612,42:0.052351):0.0370301,43:0.000002):1.9847):0.423658,40:1.228414):2.5943):1.21162,(((49:0.000001,50:0.000001):0.205915,52:4.227880):0.0876362,51:0.034348):3.65508):0.149733):0.155589):0.117773):0.599852):0.148967,15:2.119221):0.611259):0.951407):0.32645):0.313608):0.105215,(2:0.328428,3:0.669013):0.223451);
 040: 2 -26701.6909 -26927.3284 (0:0.468746,(1:0.238217,3:0.889722):0.124997,(2:0.370272,(((4:0.581806,5:0.673497):0.442385,(6:0.696957,7:1.210369):0.280956):0.245388,((((8:0.000001,9:0.000001):0.411897,10:0.395239):0.576141,11:1.072413):0.594976,((12:0.000001,13:0.000001):0.916559,(14:4.221223,(15:1.178365,((((((16:0.000001,17:0.000001):0.305853,18:0.285466):0.437599,19:0.389055):0.556491,(((((24:0.048076,25:0.113619):0.559697,26:0.170836):0.111635,27:0.294952):0.469421,(28:2.188753,29:0.870666):0.463171):0.283108,((30:0.832849,31:0.353589):0.335372,(32:1.438512,(33:0.458173,34:0.401320):0.231827):0.246808):0.356802):1.90432):0.299519,(20:0.670644,(((((35:2.095085,((44:4.427060,45:0.329789):1.15663,46:3.913734):0.564931):1.9331,(47:2.728784,48:1.385687):1.96676):1.02493,40:0.870099):0.303843,(((36:0.236159,38:0.100837):0.0211286,37:0.292137):1.58614,(39:1.506803,(41:0.316309,(42:0.035099,43:0.072143):0.248611):1.652):0.340051):0.607816):1.59381,(((49:0.000001,50:0.000001):0.177144,52:3.992188):0.160522,51:0.000003):2.70338):1.3593):0.578601):0.52884,((21:1.139925,22:0.964722):1.56559,23:0.723107):2.38978):0.12153):0.510413):0.155125):0.72132):0.556477):0.160528):0.21666);
 041: 1 -27826.30933 -26933.97354 (0:0.514488,(1:0.235722,(((4:0.496210,5:0.812040):0.549265,(6:1.099002,7:1.315033):0.338342):0.258008,((((8:0.000001,9:0.000001):0.436188,10:0.361961):0.750709,11:1.278128):0.529644,((12:0.000001,13:0.000001):0.796484,((((14:2.843737,((21:0.646885,22:1.326360):1.34712,23:0.830261):1.02952):0.799272,((35:2.802709,(44:2.977316,45:0.451558):1.54263):0.549302,((((((((36:0.252018,37:0.264717):0.0154203,38:0.110813):1.54033,39:1.663953):0.374987,(41:0.584320,(42:0.023343,43:0.087062):0.189859):1.6166):0.941308,40:0.890748):1.28792,(47:2.076241,48:2.295946):1.92914):0.443415,46:4.239663):0.628943,(((49:0.000001,50:0.000001):0.239644,52:4.198967):0.156084,51:0.000003):2.95394):1.46723):0.608795):0.537649,15:1.397585):0.928512,(((((16:0.000001,17:0.000001):0.35153,18:0.265061):0.286896,19:0.691328):0.995577,(((((24:0.172606,25:0.106680):0.667969,26:0.016467):0.135193,27:0.406794):0.36402,(28:1.310308,29:0.812378):0.421552):0.511097,((30:0.910299,31:0.386870):0.659189,((32:2.035205,34:0.315784):0.0965779,33:0.405481):0.254945):0.22877):1.93632):0.253462,20:1.876108):0.215146):0.84806):0.899167):0.67534):0.0542055):0.161238,(2:0.464083,3:0.738195):0.241889);
 042: 3 -25598.65587 -26932.21248 (0:0.439186,(1:0.235842,(4:0.366792,5:0.599264):0.916014):0.114233,((2:0.362208,((6:0.968038,7:1.231887):0.316049,((((8:0.000001,9:0.000001):0.49059,10:0.344077):0.518666,11:1.455810):0.6076,((12:0.000002,13:0.000002):0.915685,(14:2.395853,(15:1.573374,((((((16:0.000001,17:0.000001):0.189249,18:0.336485):0.192292,19:0.587219):1.1908,(((((24:0.100546,25:0.151153):0.497976,26:0.169436):0.130106,27:0.291395):0.420355,(28:2.057350,29:0.790709):0.572638):0.542485,(((30:0.601052,31:0.377661):0.451055,32:1.544650):0.366714,(33:0.480135,34:0.369179):0.430515):0.167361):1.19578):0.0481027,((21:1.043085,22:1.090955):1.23822,23:0.558179):2.21974):0.162911,(20:1.188711,(((((35:1.836710,46:4.631248):0.732113,45:1.032009):0.863371,44:2.890392):0.564381,(47:2.058353,48:2.187192):0.629583):0.285138,(((((36:0.252939,38:0.049551):0.0459149,37:0.372116):1.02734,(39:1.450790,((41:0.711943,42:0.008152):0.0647651,43:0.000002):1.77682):0.448137):0.540827,40:1.368973):0.186015,(((49:0.000001,50:0.000001):0.312067,51:0.090740):1.66762,52:3.349458):1.47477):1.00755):1.72839):0.066583):0.0657081):0.630884):0.406492):0.407162):0.502496):0.149763):0.0969198,3:0.709280):0.0976769);
 043: 3 -26954.09301 -26915.62353 (0:0.349764,1:0.256583,(((2:0.354801,((6:1.014659,7:1.019600):0.261795,((((8:0.000001,9:0.000001):0.43119,10:0.431272):0.217131,11:1.182991):0.701346,((12:0.000001,13:0.000001):1.17398,(((14:3.451892,20:0.983376):2.14648e-06,((((16:0.000001,17:0.000001):0.340484,18:0.099385):0.58955,19:0.365939):0.961623,((((21:1.200668,22:0.984340):0.819899,23:0.811113):2.41261,(((((35:1.649848,46:4.615724):0.277208,(44:2.122890,45:1.001013):1.6045):0.583207,(47:2.201886,48:2.635477):1.07119):0.794856,(((((36:0.244242,37:0.333562):0.0707887,38:0.034719):1.3843,39:1.641997):0.287925,(41:0.311649,(42:0.057037,43:0.041793):0.375728):1.95196):0.938978,40:0.926583):0.826211):0.816645,(((49:0.000001,50:0.000001):0.18296,52:4.851458):0.205763,51:0.000002):2.71939):1.18558):0.0252958,((((((24:0.078064,25:0.161563):0.458526,26:0.133372):0.0844957,27:0.299246):0.242666,28:2.184941):0.141813,29:1.400452):0.47975,(((30:0.567017,31:0.410152):0.466757,32:1.104926):0.216067,(33:0.362177,34:0.576913):0.235877):0.39684):0.848392):0.354074):0.329885):0.821214,15:1.788330):0.398932):0.331182):0.409191):0.160837):0.0774982,3:0.567429):0.0765627,(4:0.216028,5:1.033570):0.455772):0.160229);
 044: 1 -26695.55395 -26924.57869 (0:0.490797,((1:0.146444,(((4:0.419236,5:0.889681):0.374844,6:1.218685):0.228952,7:1.265250):0.324068):0.0792882,((((8:0.000001,9:0.000001):0.534661,10:0.385844):0.887107,11:1.257564):0.672585,((12:0.000001,13:0.000001):1.20825,(14:3.960835,(15:1.365695,(((((16:0.000001,17:0.000001):0.346288,18:0.343639):0.647593,19:0.442409):0.809481,((((21:1.576577,22:0.675963):1.41655,23:1.193844):1.68907,((((35:2.668695,((44:2.011204,45:0.960048):0.299058,46:4.667109):1.21144):0.936606,(47:1.778694,48:2.727796):1.12539):0.593625,(((((36:0.237907,38:0.155099):0.0328566,37:0.315742):1.37897,39:1.832547):0.431194,(41:0.643822,(42:0.055080,43:0.069425):0.0912157):1.69509):0.926319,40:0.937511):1.10707):1.08131,(((49:0.000001,50:0.000001):0.0962088,52:4.360767):0.276118,51:0.000002):2.07618):1.03563):0.15639,(((((24:0.163456,25:0.171316):0.452638,26:0.226006):0.148038,27:0.243664):0.475956,(28:2.198626,29:0.843813):0.60289):0.316884,((30:0.643163,31:0.560606):0.447777,((32:1.757062,33:0.245318):0.0711034,34:0.507413):0.352993):0.408816):0.763555):0.494658):0.323074,20:1.148543):0.452971):0.10256):0.80069):0.411289):0.244783):0.10517,(2:0.330763,3:0.809142):0.158845);
 045: 1 -26544.88228 -26923.18558 (0:0.276705,(1:0.163567,((2:0.390147,((6:0.717965,7:1.204291):0.739731,((((8:0.000001,9:0.000001):0.564951,10:0.236162):0.512894,11:1.361418):0.897932,((12:0.000001,13:0.000001):1.26014,(((((14:3.046992,((21:0.843458,22:1.563685):0.980222,23:1.262697):0.488521):0.671032,(((((35:2.322172,((44:2.142557,46:3.624665):0.686479,45:0.593855):1.48538):0.960715,(47:2.055874,48:1.804513):0.890033):0.673841,((((36:0.221728,37:0.376429):0.0419593,38:0.120217):1.5065,((41:0.706801,42:0.043436):0.0475735,43:0.000002):1.83098):0.272327,39:1.313440):0.931542):0.33123,40:1.487501):0.898443,(((49:0.000001,50:0.000001):0.197938,51:0.236377):0.524191,52:3.485501):2.14055):0.831183):0.422483,20:0.715693):0.516536,(((16:0.000001,17:0.000001):0.380854,18:0.329097):0.584734,19:0.521143):1.72511):0.457471,(15:1.441880,((((24:0.177311,25:0.129791):0.396687,(26:0.335540,27:0.333257):0.129365):0.198121,(28:2.237523,29:1.219118):0.746194):0.550854,((30:0.532587,31:0.706610):0.555078,((32:1.820675,33:0.374718):0.108181,34:0.520984):0.263476):0.285839):1.05026):0.40867):0.890632):0.443322):0.206602):0.0415385):0.16256,3:0.798791):0.173061):0.260219,(4:0.296071,5:1.025973):0.728229);
 046: 5 -26072.26422 -26919.73475 (0:0.384735,(1:0.242249,((4:0.228388,5:0.975498):0.72757,((6:0.836777,7:0.857721):0.384816,((((8:0.000001,9:0.000001):0.578025,10:0.252573):0.726876,11:0.969636):0.560508,((12:0.000001,13:0.000001):0.914006,(((((14:2.757176,((21:0.883545,22:1.255034):1.51737,23:0.297128):0.90652):0.945001,(((((24:0.130178,25:0.152412):0.473472,26:0.194308):0.284083,27:0.138093):0.573549,(28:1.632572,29:1.323940):0.476766):0.39268,(((30:0.823927,31:0.274179):0.336224,32:2.499869):0.26894,(33:0.308338,34:0.504417):0.285579):0.609508):0.435379):0.0753591,((((35:3.239370,(44:1.427777,(45:1.867732,46:4.343751):0.384394):1.10291):1.0745,(47:1.095443,48:2.915167):1.18217):0.759909,(((49:0.000001,50:0.000001):0.360455,51:0.000002):1.12393,52:3.205408):1.28424):0.712765,((((36:0.286607,37:0.246990):0.0433148,38:0.110063):1.44142,(39:1.920973,((41:0.662699,42:0.027888):0.0886103,43:0.000003):1.82942):0.290698):1.03487,40:0.977656):1.39942):2.52037):1.07534,((((16:0.000001,17:0.000001):0.317608,18:0.326846):0.282088,19:0.542297):1.1982,20:1.244917):0.174703):0.157349,15:1.790801):0.400002):0.640038):0.325209):0.393355):0.108433):0.0973099,(2:0.432228,3:0.705257):0.320455);
 047: 1 -27049.69717 -26934.53928 (0:0.627290,(1:0.424803,((4:0.656858,((5:0.517462,(((8:0.000001,9:0.000001):0.456958,10:0.529830):0.422195,11:1.805139):0.734271):0.342544,(6:1.192095,7:1.059350):0.307239):0.326936):0.553487,((12:0.000001,13:0.000001):1.15361,(((((14:3.230754,((21:1.100444,22:0.988601):0.594579,23:0.762002):1.95489):0.348964,((((35:2.275246,((44:2.218694,45:0.793067):1.09675,46:3.045377):0.221356):1.48618,(47:1.803139,48:3.216285):0.240179):0.468265,(((((36:0.250832,37:0.313059):0.0646014,38:0.092975):1.49972,(41:0.345816,(42:0.058149,43:0.075442):0.283025):1.57613):0.426696,39:1.470938):0.68828,40:1.436161):0.704317):1.38708,(((49:0.000001,50:0.000001):0.195074,51:0.184338):1.83394,52:2.938088):1.05802):0.807804):0.209895,(((((24:0.070897,25:0.048115):0.47328,26:0.166886):0.0713496,27:0.347054):0.249611,(28:1.694904,29:0.771429):0.509196):0.79355,((((30:0.702297,31:0.685387):0.551455,32:1.722587):0.347517,33:0.567356):0.124414,34:0.321003):0.562588):0.797032):0.225799,((((16:0.000001,17:0.000001):0.312136,18:0.320053):0.490664,19:0.505846):1.18857,20:1.644618):0.132231):0.427864,15:1.024088):0.784234):0.827468):0.101776):0.0682645,(2:0.484946,3:1.027278):0.183236);
 048: 1 -26792.55543 -26920.59757 (0:0.442350,1:0.289031,((2:0.373802,(((6:0.774271,7:1.132619):0.278776,((12:0.000002,13:0.000002):0.636129,((((((14:3.493034,((21:1.164862,22:1.747499):1.39094,23:0.455437):1.02702):1.49993,(((((35:2.691780,(45:0.846943,46:3.691479):0.280759):0.790497,44:2.151298):0.902806,(47:2.284385,48:1.925936):2.93441e-06):1.33718,(((((36:0.248347,37:0.352900):0.105002,38:0.034577):1.46811,39:1.809936):0.444685,((41:0.718407,42:0.002682):0.101161,43:0.000002):1.44634):1.39212,40:1.238683):1.23629):0.866007,(((49:0.000001,50:0.000001):0.234084,52:4.160949):0.0912074,51:0.035506):1.81622):1.62257):2.70616e-06,(((((24:0.080904,25:0.155357):0.425178,26:0.240311):0.135536,27:0.352558):0.574924,((30:1.106823,31:0.331969):0.591665,(32:2.132067,(33:0.455035,34:0.520836):0.0408975):0.142193):0.699848):0.122421,(28:2.581406,29:1.062625):0.65569):0.951217):0.521695,(((16:0.000001,17:0.000001):0.343316,18:0.150011):0.253439,19:0.750048):0.828451):0.0902421,20:1.731895):0.658222,15:1.407809):0.739022):0.72084):0.325644,(((8:0.000001,9:0.000001):0.765122,10:0.288866):0.778674,11:1.517198):0.825689):0.229863):0.297168,(3:0.521086,(4:0.314074,5:1.202630):0.733763):0.141998):0.15445);
 049: 2 -26525.9498 -26920.73767 (0:0.318909,((1:0.208157,((4:0.599381,5:0.958778):0.396942,((6:0.835651,((((8:0.000001,9:0.000001):0.678486,10:0.374724):0.562159,(11:0.605724,(12:0.000001,13:0.000001):1.53774):0.385699):0.62302,(((14:2.568918,((21:0.988292,22:0.872659):1.24859,23:1.381997):0.894312):0.296339,((((16:0.000001,17:0.000001):0.277968,18:0.282638):0.354842,19:0.530005):1.0835,(20:1.161410,((((((((24:0.125012,25:0.197293):0.440072,26:0.212675):0.199598,27:0.258465):0.71214,(28:1.750304,29:0.888307):0.589418):0.397266,32:1.615711):0.282029,(33:0.327144,34:0.483739):0.385359):0.142748,(30:0.827890,31:0.300144):0.492096):1.45463,(((((35:2.049222,46:4.137413):0.285973,(44:2.184283,45:0.780406):0.604669):0.577702,(47:1.936670,48:2.363582):1.00696):0.896478,(((((36:0.291136,37:0.310051):0.0323858,38:0.119468):1.11682,39:2.403062):0.402906,((41:0.657623,42:0.010601):0.101732,43:0.000002):1.74156):1.31293,40:1.181219):0.540562):0.695823,(((49:0.000001,50:0.000001):0.271692,52:4.670880):0.134601,51:0.000003):2.90171):1.99485):0.0677105):0.326307):0.281463):0.313592,15:2.080376):0.900665):0.403627):0.054882,7:1.150128):0.328511):0.382804):0.116647,2:0.501288):0.0767229,3:0.826876);
 050: 1 -27134.98595 -26918.66518 (0:0.331180,1:0.322793,((2:0.268368,((6:0.822436,7:1.265315):0.286426,((((8:0.000001,9:0.000001):0.365666,10:0.427939):0.484721,11:1.096303):0.554042,((12:0.000001,13:0.000001):0.717941,((((14:4.325738,20:1.015626):2.36016e-06,(((16:0.000001,17:0.000001):0.434875,18:0.209460):0.0851849,19:0.516309):1.62869):0.633837,15:1.469768):0.162371,((((21:1.288194,22:1.295829):1.27206,23:0.931244):1.68364,(((((24:0.109511,25:0.100135):0.374491,26:0.144783):0.235967,27:0.193138):0.504258,(28:1.412325,29:1.004515):0.775958):0.455203,((30:0.563709,31:0.566037):0.138475,(32:1.425449,(33:0.504564,34:0.459162):0.151892):0.385863):0.325607):0.777442):0.334747,((35:2.456380,((44:2.405620,(45:0.622987,46:4.073663):0.601504):1.1445,(47:1.756447,48:1.637792):0.792137):0.421589):1.23425,((((((36:0.232276,37:0.243832):0.074576,38:0.108686):1.14043,39:1.610282):0.316626,(41:0.485337,(42:0.072897,43:0.037920):0.143776):1.38527):0.91211,40:1.546505):0.939563,(((49:0.000001,50:0.000001):0.156869,52:4.127136):0.21249,51:0.000003):2.33742):0.656349):1.60439):0.543773):0.470285):0.553402):0.180244):0.250724):0.212931,(3:0.610319,(4:0.184886,5:1.003308):0.54951):0.0836211):0.114646);
 051: 2 -27743.64926 -26921.11285 (0:0.332595,1:0.436503,(((2:0.191716,(((6:0.629840,7:1.481562):0.34774,(((12:0.000002,13:0.000002):1.13934,(15:1.322415,(((((16:0.000001,17:0.000001):0.451311,18:0.204865):0.324437,19:0.521286):1.04899,20:1.210442):0.131795,(((21:1.169951,22:0.866142):1.26796,23:0.303527):2.16011,(((((((((24:0.011003,25:0.151276):0.409003,26:0.126479):0.13007,27:0.337126):0.408259,(28:1.667197,29:1.095913):0.308815):0.444443,(30:0.605664,31:0.549610):0.671776):0.181841,32:1.245569):0.249072,33:0.450357):0.0406727,34:0.327034):0.970023,(((35:2.516381,(44:1.292859,(45:1.207946,46:5.205704):0.720977):1.53175):0.21678,(47:2.223609,48:2.498316):1.37004):0.683482,((((((36:0.249792,37:0.246153):0.0697064,38:0.070224):1.65866,39:1.521070):0.443142,((41:0.640972,42:0.044632):0.062581,43:0.000002):1.27653):1.01383,40:1.502116):1.61593,(((49:0.000001,50:0.000001):0.293479,51:0.020555):0.929774,52:3.103963):0.739533):0.563387):0.833694):0.0203842):0.826449):0.470668):0.490977):0.193927,14:3.477409):2.77141e-06):0.340071,(((8:0.000001,9:0.000001):0.479676,10:0.270313):0.176395,11:1.203354):0.744418):0.464626):0.222303,3:0.801780):0.115172,(4:0.353606,5:0.935023):0.57042):0.0548924);
 052: 1 -26683.28818 -26920.81373 (0:0.545884,(1:0.261175,((4:0.382993,5:1.249283):0.712203,((6:0.908741,7:1.163899):0.592132,((((8:0.000001,9:0.000001):0.642848,10:0.310279):0.488165,11:1.028801):0.808996,((12:0.000001,13:0.000001):0.910435,(14:4.273123,(15:1.783999,(((((((16:0.000001,17:0.000001):0.355366,18:0.336847):0.338239,19:0.585265):1.2642,(((((24:0.051987,25:0.110670):0.541767,26:0.216968):0.0833352,27:0.211718):0.340911,(28:1.431385,29:1.248790):0.769988):0.406837,(((30:0.847898,31:0.311633):0.473302,(33:0.328688,34:0.426315):0.361256):0.289997,32:1.441619):0.363359):1.27734):0.20918,(((49:0.000001,50:0.000001):0.03225,52:5.895169):0.293829,51:0.084025):2.92912):0.139704,((21:0.944751,22:1.677413):1.42559,23:1.049590):1.73756):0.339045,(20:1.243626,(((35:2.394412,(44:1.738807,(45:1.019662,46:4.252727):0.570932):0.861532):0.604956,(((((36:0.293602,38:0.088923):0.0798277,37:0.276552):1.59519,39:2.169093):0.854475,((41:0.698459,42:0.049391):0.0578781,43:0.000002):0.875563):0.833909,40:1.865371):0.733051):0.266588,(47:2.082890,48:2.175877):1.14046):1.66625):0.33836):0.245978):0.293117):0.337119):0.614378):0.377202):0.290171):0.0313422):0.0882702,(2:0.329655,3:0.988515):0.112659);
 053: 1 -28218.98974 -26917.31516 (0:0.394884,(1:0.268513,((2:0.240022,((6:0.625679,7:0.988878):0.495398,((((8:0.000001,9:0.000001):0.682042,10:0.201154):0.480092,11:1.250319):0.569123,((12:0.000001,13:0.000001):0.906869,((((((14:3.350160,((21:0.618563,22:1.640704):1.30576,23:1.453101):1.01594):0.773973,(((35:2.402559,((44:2.065751,45:0.906448):0.869449,46:3.718722):0.742197):0.268585,((((((36:0.179243,37:0.332876):0.0737284,38:0.084662):1.79146,39:1.487743):0.459717,(41:0.381601,(42:0.064613,43:0.026869):0.249684):0.913721):1.10566,40:1.650931):1.05878,(47:2.023634,48:2.233983):0.595528):0.305749):2.2776,(((49:0.000001,50:0.000001):0.330295,51:0.089677):1.02631,52:4.830920):1.05401):0.332688):0.115463,(((((24:0.122848,25:0.108490):0.481137,27:0.412389):0.0928832,26:0.129222):0.414346,(28:1.502723,29:0.839693):0.948385):0.00188278,((((30:0.775941,31:0.741300):0.707149,33:0.388944):0.199894,34:0.185058):0.682934,32:1.496790):0.783896):0.74683):0.46303,(((16:0.000001,17:0.000001):0.384386,18:0.162745):0.504788,19:0.300484):0.935904):0.379263,20:1.423909):0.443086,15:0.935525):0.868581):0.259008):0.197885):0.334477):0.16784,(4:0.334946,5:0.898524):0.707514):0.0424179):0.187538,3:0.664913);
 054: 1 -26441.46719 -26924.61189 (0:0.263040,(1:0.317659,(2:0.470769,((4:0.509508,5:1.051124):0.43095,((6:0.805240,7:1.231368):0.140069,((((8:0.000001,9:0.000001):0.447837,10:0.230721):0.497601,11:1.197080):0.656037,((12:0.000002,13:0.000002):1.18296,(((14:3.965352,((21:1.302533,22:1.402492):1.49864,23:0.479968):1.03293):1.02499,(((((16:0.000001,17:0.000001):0.315877,18:0.351883):0.235234,19:0.554571):0.722578,((((((24:0.093995,25:0.068187):0.547477,26:0.164500):0.237269,27:0.193000):0.268497,(((30:0.705747,31:0.328616):0.585773,(33:0.188789,34:0.715396):0.441646):0.622768,32:1.730844):0.592804):0.346189,28:1.720102):0.498963,29:1.241587):1.50895):0.470726,(20:1.163288,(((35:2.316489,(44:2.093141,(45:0.803132,46:4.704135):0.348539):0.930256):0.688348,((((((36:0.271465,37:0.315680):0.0355553,38:0.134440):1.33509,39:1.611832):0.144433,(41:0.353298,(42:0.055334,43:0.055453):0.359024):1.75632):0.829476,40:1.475154):1.38257,(47:1.440229,48:2.357142):0.959607):0.409749):0.204058,(((49:0.000001,50:0.000001):0.226595,52:3.756618):0.127377,51:0.100343):3.59232):1.12884):0.530882):0.591633):2.45595e-06,15:1.014931):0.381926):0.389229):0.304194):0.51751):0.141593):0.100408):0.134416,3:0.787785);
 055: 2 -26927.65136 -26918.71525 (0:0.295069,(1:0.335477,((2:0.436208,((6:0.846551,7:1.293704):0.451936,((((8:0.000001,9:0.000001):0.502759,10:0.436364):0.418475,11:1.571077):0.743031,((12:0.000001,13:0.000001):1.05309,(((14:3.870131,((((16:0.000001,17:0.000001):0.469272,18:0.189933):0.461033,19:0.428710):1.04893,(((21:1.112447,22:1.207117):1.46744,23:0.461257):1.51668,(((((24:0.152019,25:0.127363):0.390547,26:0.166809):0.11626,27:0.272661):0.448233,((28:1.850836,29:0.943096):0.132008,(((30:0.662740,31:0.433033):0.383924,32:1.443239):0.307416,(33:0.458017,34:0.514413):0.163309):0.711452):0.0627899):0.717041,(((49:0.000001,50:0.000001):2.33372e-06,52:4.370728):0.297155,51:0.000003):3.18618):0.212819):0.593198):0.530252):0.175403,(20:0.791100,((35:0.971854,((44:2.206165,45:1.690307):0.570154,46:3.823099):0.761104):0.784404,((((((36:0.284823,37:0.339208):0.103189,38:0.084184):1.56075,39:2.242217):0.25588,(41:0.337390,(42:0.038633,43:0.037150):0.222784):1.50462):1.08807,40:0.961498):1.47424,(47:2.470165,48:1.421505):1.03624):0.987736):1.81021):0.268335):0.604214,15:1.245464):0.697469):0.720438):0.359392):0.224905):0.149543,3:0.728228):0.0987764):0.122733,(4:0.372014,5:1.092887):0.799057);
 056: 2 -27999.854 -26922.32807 (0:0.403879,(1:0.215345,((4:0.497193,5:0.982936):0.301424,((6:1.058258,((((8:0.000001,9:0.000001):0.534295,10:0.383720):0.392306,11:1.256690):0.443523,((12:0.000001,13:0.000001):1.0593,(((14:2.414747,((21:1.312678,22:0.813122):1.69675,23:1.048728):0.803763):0.958516,(((((16:0.000001,17:0.000001):0.340879,18:0.259384):0.204872,19:0.516214):0.695244,(((((24:0.049467,25:0.205491):0.454546,26:0.157122):0.204683,27:0.333492):0.442512,(28:1.531529,29:0.617001):0.481134):0.314292,(((30:0.996629,31:0.252802):0.631477,(33:0.495627,34:0.413614):0.42451):0.265983,32:1.428799):0.434749):1.08991):0.337842,(20:1.009951,(((35:2.744059,(45:0.937964,46:5.232537):0.209683):0.568257,44:1.281085):0.841558,((((((36:0.276582,38:0.113242):0.0647287,37:0.295907):1.20329,(39:2.399436,(41:0.490988,(42:0.018661,43:0.071303):0.240315):2.19006):0.426986):0.807387,40:1.433062):1.50969,(((49:0.000001,50:0.000001):0.00879433,51:0.344318):1.9487,52:2.641729):0.834693):0.795191,(47:1.717364,48:2.965936):0.76269):0.682131):1.97177):0.851107):0.381029):0.409127,15:1.426889):0.258042):0.997801):0.290966):0.00772914,7:1.263080):0.27102):0.289256):0.11779,(2:0.288693,3:0.717431):0.10076);
 057: 4 -27193.48324 -26917.27762 (0:0.507649,(1:0.255712,3:1.124467):0.105192,(2:0.510518,((4:0.718692,5:1.151073):0.407663,((6:1.072416,7:1.293239):0.342492,((((8:0.000001,9:0.000001):0.607732,10:0.515041):0.63913,11:1.161103):0.462178,((12:0.000001,13:0.000001):0.837026,(((14:3.085640,20:1.091270):0.368329,((((16:0.000001,17:0.000001):0.425887,18:0.132864):0.480692,19:0.442890):0.878107,((((21:1.568615,22:0.865603):0.965927,23:0.707766):1.97014,(((35:2.059536,(44:2.187161,(45:0.872173,46:4.479776):0.390881):1.51683):1.20056,((((((36:0.285975,38:0.080506):0.0384266,37:0.335669):1.2527,39:1.658048):0.506604,(41:0.360681,(42:0.075670,43:0.034007):0.224027):1.16853):0.764431,40:1.482601):1.10784,(47:2.694662,48:1.892550):0.375507):0.567229):1.17425,(((49:0.000001,50:0.000001):0.322419,51:0.022933):0.679261,52:3.530931):1.39504):0.753736):0.208201,((((((24:0.076645,25:0.113626):0.487168,26:0.142847):0.101151,27:0.304335):0.595556,(28:2.116595,29:0.681065):0.496294):0.708254,((30:0.880687,31:0.388491):0.145628,32:1.486431):0.263028):0.240797,(33:0.404845,34:0.505635):0.227783):0.934855):0.884358):0.413751):0.535741,15:1.030840):0.770132):1.00293):0.286207):0.406915):0.320762):0.0870265);
 058: 1 -27106.9946 -26920.40409 (0:0.359863,(1:0.258310,((4:0.364803,5:1.363285):0.71289,((6:0.972168,7:1.063411):0.369047,((((8:0.000001,9:0.000001):0.705405,10:0.237738):0.500425,11:1.082220):0.521216,((12:0.000001,13:0.000001):0.936835,(((14:3.201502,((21:1.217224,22:1.014178):1.10304,23:0.624500):0.854107):0.613179,(((((16:0.000001,17:0.000001):0.305075,18:0.267011):0.4254,19:0.441636):0.974295,((((((((24:0.055513,25:0.167065):0.628866,26:0.160602):0.179089,27:0.220423):0.637301,(28:1.682616,29:1.111810):0.371531):0.554546,(30:0.662065,31:0.412757):0.480205):0.217294,(33:0.367680,34:0.392949):0.25416):0.0317156,32:1.879431):1.15687,(((35:2.025214,(44:2.379482,(45:0.534462,46:4.113587):0.775776):1.05963):0.897282,((((((36:0.209507,37:0.341647):0.0671185,38:0.055023):1.53349,39:1.339935):0.328805,(41:0.331003,(42:0.050099,43:0.056262):0.278207):1.29464):0.782613,40:1.183130):1.24183,(47:1.538802,48:2.410639):0.996713):0.427057):0.554216,(((49:0.000001,50:0.000001):0.160461,52:4.709663):0.182981,51:0.013974):2.37297):0.743113):0.180836):0.382338,20:0.855202):0.567561):0.323471,15:1.346030):0.598435):0.323925):0.343787):0.519282):0.180035):0.109388,(2:0.358139,3:0.948357):0.120155);
 059: 2 -27188.03901 -26935.37061 (0:0.292753,1:0.399483,(((2:0.471660,((6:0.751381,7:1.108862):0.322796,((((8:0.000001,9:0.000001):0.286359,10:0.473079):0.493498,11:0.844841):0.720243,((12:0.000001,13:0.000001):1.03605,(((14:3.195979,(20:0.912573,((35:2.249563,(((((((((36:0.240869,38:0.087549):0.0454051,37:0.198946):1.59907,39:1.521292):1.75063,41:0.249203):0.341634,42:0.045235):0.0496578,43:0.000003):2.96054,40:1.837638):0.912532,48:2.443600):0.542525,47:1.732276):1.14657):0.170115,(44:1.823610,(45:1.642363,46:4.299315):0.420052):0.327332):1.65908):0.297512):0.144644,((((16:0.000001,17:0.000001):0.434409,18:0.315832):0.298438,19:0.686571):0.858419,(((21:1.155203,22:1.077700):1.45426,23:0.239059):2.08285,(((((24:0.099963,25:0.107889):0.321266,26:0.192006):0.218769,27:0.251438):0.176055,((28:1.657294,29:0.760976):0.248928,(((30:0.584848,31:0.456215):0.40736,32:1.900526):0.253111,(33:0.390937,34:0.473923):0.173478):0.649625):0.131948):0.390307,((49:0.000001,50:0.000001):0.0620218,(51:0.089890,52:4.856554):0.205271):3.44136):2.31514e-06):1.00776):0.452397):0.835179,15:1.514210):0.802497):0.3953):0.280606):0.273271):0.174311,3:0.806490):0.101252,(4:0.233634,5:0.887986):0.660051):0.216131);
 060: 1 -27612.94971 -26917.34904 (0:0.477224,(1:0.220190,(((4:0.587573,5:0.777521):0.218243,(6:0.967280,7:0.943693):0.518449):0.301952,((((8:0.000001,9:0.000001):0.564981,10:0.487382):0.57912,11:0.877933):0.721724,((12:0.000001,13:0.000001):1.02675,((14:3.605622,(((((16:0.000001,17:0.000001):0.432532,18:0.163217):0.500881,19:0.499133):0.683602,((((21:0.944062,22:1.116104):0.93164,23:1.010414):1.63954,((((35:2.596084,((44:2.029063,45:1.797665):0.657975,46:4.565774):0.450085):1.51699,(47:2.722153,48:1.946870):0.944379):0.66511,(((((36:0.269235,37:0.354888):0.0231264,38:0.051530):1.11127,39:2.157468):0.750709,(41:0.481442,(42:0.010870,43:0.070150):0.215407):1.27811):1.01521,40:1.526505):0.340492):1.26124,(((49:0.000001,50:0.000001):0.0397164,52:4.202951):0.220601,51:0.042652):1.93758):1.73655):0.397293,(((((24:0.090385,25:0.131654):0.57708,26:0.196367):0.17303,27:0.395725):0.405871,(28:2.085447,29:0.747354):0.527386):0.412958,(((30:0.705462,31:0.467997):0.385765,32:1.826048):0.342956,(33:0.332274,34:0.433966):0.230835):0.426737):0.482885):0.609578):1.05662,20:0.967682):0.0492932):0.266626,15:1.776810):0.592847):0.497595):0.471727):0.262858):0.102129,(2:0.432818,3:0.828196):0.0939736);
 061: 1 -27046.45667 -26918.0762 (0:0.412300,1:0.295797,(((2:0.264081,3:0.741589):0.0918132,(((6:0.638967,7:1.420785):0.132753,((12:0.000001,13:0.000001):1.26801,((((((14:4.410193,((21:1.421245,22:0.976510):1.20628,23:0.572683):1.08723):0.96035,((((35:2.358289,((44:1.483658,45:1.446488):0.224832,46:4.132862):0.715862):0.443794,(47:1.884871,48:2.069874):0.417364):1.54006,(((((36:0.245924,37:0.278962):0.0555279,38:0.065096):1.28131,39:1.678043):0.750763,(41:0.375311,(42:0.015423,43:0.073537):0.251398):0.884757):1.35254,40:1.588870):0.832167):1.29839,(((49:0.000001,50:0.000001):0.296419,51:0.155892):1.23107,52:3.726524):0.436734):1.01549):0.133614,((((24:0.074631,25:0.151179):0.299204,26:0.173110):0.128468,27:0.318401):0.48551,((28:1.673314,29:0.866896):0.500172,((30:0.624929,31:0.425876):0.560129,(32:2.059810,(33:0.471255,34:0.545631):0.211366):0.276403):0.554014):0.148486):0.622821):0.7116,(((16:0.000001,17:0.000001):0.410587,18:0.275123):0.245104,19:0.514679):0.962835):0.679396,20:1.857999):0.805834,15:1.368860):0.387504):0.351681):0.30052,(((8:0.000001,9:0.000001):0.45368,10:0.420017):0.315935,11:1.255165):0.789066):0.315475):0.121043,(4:0.253357,5:0.910987):0.490595):0.195514);
 062: 2 -24959.01006 -26917.49854 (0:0.315639,(1:0.240832,((2:0.411225,((6:1.079441,7:1.293919):0.315434,((((8:0.000001,9:0.000001):0.816935,10:0.167553):0.716867,11:1.293287):0.580667,((12:0.000001,13:0.000001):1.17025,(((14:2.651427,20:1.620591):0.442841,((((16:0.000001,17:0.000001):0.346595,18:0.097599):0.266885,19:0.625217):1.14635,((((21:0.842351,22:2.277470):0.783654,23:1.596910):1.05308,((((24:0.056779,25:0.128498):0.487736,26:0.260141):0.090147,27:0.355639):0.355459,((28:1.946558,29:1.144919):0.366461,(((30:0.824982,31:0.522745):0.646777,32:1.928500):0.294668,(33:0.292308,34:0.587323):0.202849):0.89158):0.11918):0.501167):0.153346,((((((35:2.041700,(44:2.061022,(45:0.824195,46:3.382883):0.270026):0.459492):1.74727,47:1.883101):0.128397,48:2.109863):1.71926,(((((36:0.195179,37:0.362499):0.142609,38:0.000003):1.84682,39:1.964727):0.757541,((41:0.782582,42:0.074238):0.0609177,43:0.000003):1.54832):1.36491,40:1.782136):0.45463):1.77544,((49:0.000001,50:0.000001):0.332407,51:0.050296):1.26734):0.1575,52:2.603913):1.49574):0.818678):0.236243):0.216777,15:0.890856):0.879365):0.601735):0.268957):0.146416):0.121005,(4:0.613759,5:1.070574):0.601516):0.228556):0.0691854,3:0.709663);
 063: 1 -26464.13424 -26920.37571 (0:0.354219,((1:0.193185,(((4:0.390459,5:0.928244):0.634388,(6:0.983854,7:1.166127):0.550557):0.299505,((((8:0.000001,9:0.000001):0.612364,10:0.339593):0.550663,11:0.959206):0.645591,((12:0.000001,13:0.000001):0.755139,(((14:3.771594,(20:1.179828,((35:1.709229,((44:1.950404,46:3.462141):0.564752,45:1.160123):0.804076):0.30413,((((((36:0.312684,37:0.313536):0.133368,38:0.000002):1.3352,39:1.540989):0.219292,((41:0.739254,42:0.019049):0.0671795,43:0.037264):1.6157):0.65064,40:1.575694):1.19759,(47:1.884198,48:1.908668):0.872465):0.665107):0.375745):0.755585):2.39115e-06,15:1.206919):0.24817,((((16:0.000001,17:0.000001):0.319884,18:0.228971):0.203917,19:0.713793):0.874524,((((21:0.816235,22:2.107271):1.0808,23:0.500123):1.4559,(((49:0.000001,50:0.000001):0.309078,51:0.124226):1.63848,52:2.548298):1.36049):0.308859,((((((24:0.028868,25:0.118361):0.330091,26:0.274728):0.106797,27:0.195387):0.471327,28:1.879854):0.34262,29:0.806112):0.267364,((((30:1.025333,31:0.227788):0.624683,32:1.357634):0.359593,33:0.436405):0.396943,34:0.166570):0.765631):0.990266):0.397315):0.24225):0.434653):0.629745):0.508786):0.174764):0.209334,2:0.453737):0.180523,3:0.769548);
 064: 1 -26303.60772 -26918.66518 (0:0.215919,(1:0.295128,(3:0.562407,(4:0.264947,5:0.814321):0.549736):0.106703):0.0318994,(2:0.280396,((6:0.960127,7:1.160873):0.307926,((((8:0.000001,9:0.000001):0.51658,10:0.295936):0.473082,11:1.027887):0.566681,((12:0.000001,13:0.000001):0.994956,(((14:3.055156,((((16:0.000001,17:0.000001):0.425653,18:0.206695):0.561325,19:0.649856):0.899837,20:1.212092):0.0793774):0.157046,((((21:1.310313,22:0.982959):1.47506,23:0.751857):1.61123,(((((24:0.088484,25:0.209100):0.585855,26:0.219626):0.135997,27:0.410232):0.370198,(28:1.446211,29:0.752034):0.332545):0.625142,((30:0.537218,31:0.562627):0.349025,(32:1.760964,(33:0.412682,34:0.503202):0.156717):0.283505):0.237989):0.934307):0.110679,(((35:2.709393,((44:2.405879,(45:1.159530,46:5.461966):0.353466):0.759866,(47:2.002486,48:2.134059):0.616233):0.054903):0.357099,((((36:0.260999,37:0.193662):0.0746232,38:0.066295):1.30081,(39:2.054886,(41:0.586243,(42:0.068631,43:0.077512):0.13425):1.27677):0.253365):1.2166,40:1.328999):1.44467):0.924865,(((49:0.000001,50:0.000001):0.138913,52:4.446030):0.264574,51:0.026402):3.13109):0.359402):0.706639):0.31709,15:1.551043):0.919502):0.457344):0.390815):0.236017):0.281155);
 065: 2 -28299.50417 -26917.92021 (0:0.393369,(1:0.131928,((4:0.468207,5:1.145406):0.779617,((6:0.901839,7:1.007431):0.564886,((((8:0.000001,9:0.000001):0.408113,10:0.388842):0.607263,11:1.055163):0.675262,((12:0.000001,13:0.000001):1.20097,(14:3.276834,(15:1.738409,(((((16:0.000001,17:0.000001):0.335649,18:0.238622):0.483537,19:0.381747):0.865648,((((21:0.825345,22:1.339574):1.02011,23:0.591749):1.72725,(((35:1.554810,((44:2.415176,45:1.135498):0.790937,46:3.268361):0.833713):2.06788,((((((36:0.223767,37:0.354964):0.0225283,38:0.105888):1.29359,39:1.786288):0.381528,(41:0.224627,(42:0.027970,43:0.073474):0.328347):1.54312):0.815519,40:1.342334):0.513467,(47:3.069974,48:1.497289):1.57403):0.164824):1.20075,(((49:0.000001,50:0.000001):0.369629,51:0.000002):1.24535,52:3.526593):2.16844):1.04254):2.37189e-06,((((((24:0.071102,25:0.178363):0.603703,26:0.224113):0.12272,27:0.461488):0.259234,28:2.073765):0.301887,29:0.940451):0.482383,((((30:0.766903,31:0.472891):0.430423,32:1.447489):0.331203,33:0.314167):0.256968,34:0.239572):0.519532):0.901164):0.297407):0.292911,20:1.237508):0.356119):0.191754):0.516782):0.569015):0.386615):0.208599):0.201305):0.141601,(2:0.500515,3:0.616360):0.0990152);
 066: 1 -26011.67105 -26925.69801 (0:0.430727,(1:0.367466,(((4:0.549499,5:0.923007):0.668201,(((((8:0.000001,9:0.000001):0.546922,10:0.254408):1.09875,11:0.828802):0.558019,(12:0.000001,13:0.000001):0.712983):0.275777,((((14:3.621021,20:1.525954):0.248566,15:1.397760):0.30287,(((((16:0.000001,17:0.000001):0.351816,18:0.258184):0.258605,19:1.026589):1.20435,((((((24:0.161843,25:0.100407):0.502081,26:0.238438):0.192473,27:0.306688):0.308832,28:2.654565):0.413175,((30:0.909345,31:0.464924):0.43091,((32:2.064365,33:0.319900):0.0755358,34:0.433375):0.292409):0.478209):0.0934375,29:1.563092):0.771218):0.124843,((21:0.921732,22:1.297823):1.93803,23:0.411418):1.92332):0.299671):2.87433e-06,(((35:2.385087,((44:2.667125,45:0.925428):0.408027,46:4.842025):2.08352):0.878856,((((((36:0.206093,37:0.282174):0.0660431,38:0.051824):1.10381,39:1.575418):0.318571,(41:0.462021,(42:0.047116,43:0.082764):0.264077):1.2594):0.91859,40:0.887754):0.821538,(((49:0.000001,50:0.000001):0.0473757,51:0.270202):0.194435,52:3.568665):3.61925):0.0510635):0.424433,(47:2.238370,48:2.086538):1.82026):1.49564):0.867465):0.648252):0.211077,(6:0.970022,7:1.467637):0.70917):0.19992):0.138278,(2:0.574788,3:1.042141):0.1334);
 067: 1 -26615.66862 -26928.25881 (0:0.450756,((1:0.314385,(((4:0.535541,(5:0.799939,(((8:0.000001,9:0.000001):0.450658,10:0.432997):0.514333,11:1.310601):0.978303):0.477075):0.209553,(6:1.155377,7:1.556401):0.465191):0.323603,((12:0.000001,13:0.000001):1.43279,(((((14:3.277054,((21:1.142842,22:1.173641):1.27981,23:0.266462):1.56718):1.20208,((((24:0.135977,25:0.132011):0.579979,26:0.201491):0.0919203,27:0.384754):0.447273,((28:2.195762,29:1.131110):0.429333,(((30:0.654063,31:0.582983):0.53189,32:1.647537):0.291371,(33:0.254772,34:0.547647):0.241601):0.710761):0.0572495):1.13478):2.91084e-06,((((35:2.541953,((44:2.217408,45:0.837591):0.238626,46:3.426512):0.328619):1.53471,(47:2.494113,48:2.159682):0.318854):0.851251,(((((36:0.288253,38:0.101882):0.0557478,37:0.323010):1.3995,(41:0.487629,(42:0.058420,43:0.066722):0.287886):1.55417):0.169913,39:1.883609):0.483433,40:0.979284):1.50967):1.90911,(((49:0.000001,50:0.000001):0.104784,51:0.303797):0.493366,52:3.009957):1.70191):1.65129):0.957455,((((16:0.000001,17:0.000001):0.446048,18:0.305261):0.384658,19:0.499519):0.938409,20:1.349724):0.160257):0.371639,15:1.553425):0.529459):1.19934):0.0151203):0.142756,3:0.861398):0.145983,2:0.536842);
 068: 5 -26498.46393 -26924.39358 (0:0.435182,((1:0.250328,((4:0.520812,5:0.989465):0.583417,(6:0.838075,7:1.103956):0.274466):0.383689):0.0733272,((((8:0.000001,9:0.000001):0.610746,10:0.220256):0.806568,11:1.353093):0.56669,((12:0.000001,13:0.000001):1.19571,(((((((((14:4.588378,52:0.000002):5.46073,(49:0.000001,50:0.000001):2.28069e-06):0.436555,51:0.051809):2.98392,((21:1.779406,22:1.148957):1.79682,23:0.829854):1.3814):0.532036,(35:1.884761,((((((36:0.345860,37:0.273006):0.0572672,38:0.033098):1.48795,39:1.795948):0.376468,(41:0.385313,(42:0.027536,43:0.060840):0.418008):0.76878):1.16522,40:1.400933):1.73378,(((44:1.966683,45:2.003480):0.619529,46:4.595630):0.768603,(47:1.170253,48:2.577836):0.889726):1.38249):0.851472):0.927996):0.308007,(((((24:0.163489,25:0.085208):0.640785,26:0.208204):0.0817213,27:0.310001):0.709111,(28:1.732322,29:0.964313):0.462937):0.233541,(((30:0.944475,31:0.321264):0.268844,32:1.877143):0.225949,(33:0.527008,34:0.440134):0.341361):0.390018):0.72927):0.345711,(((16:0.000001,17:0.000001):0.395488,18:0.251503):0.128967,19:0.857626):1.62364):0.452169,20:1.731869):0.264914,15:0.941830):0.758449):0.874594):0.330948):0.131988,(2:0.323822,3:0.904950):0.162735);
 069: 1 -27473.3825 -26931.68402 (0:0.414160,(1:0.279281,(((4:0.582166,5:0.773319):0.312843,(6:1.081148,7:0.931481):0.246723):0.203981,((((8:0.000001,9:0.000001):0.588737,10:0.233980):0.780808,11:1.114053):0.5248,((12:0.000001,13:0.000001):0.762227,(((14:2.715827,15:1.447111):0.0240246,20:1.416895):0.212161,((((16:0.000001,17:0.000001):0.29867,18:0.261488):0.248455,19:0.701319):1.0628,((((21:0.896407,22:1.001074):1.236,23:1.020002):1.47034,((((35:2.725984,((44:2.307235,45:1.478688):1.14062,46:3.297628):0.300172):1.52325,((((36:0.310013,(37:0.366117,38:0.122944):2.24281e-06):0.868923,39:1.737064):1.00123,(41:0.594423,(42:0.039635,43:0.049681):0.133753):1.15273):1.14487,40:0.845619):0.547168):0.675929,(47:2.167755,48:2.113638):1.23006):2.0325,(((49:0.000001,50:0.000001):0.129838,52:4.116329):0.228245,51:0.040219):1.22837):3.22753):0.207913,((((((24:0.148930,25:0.145306):0.49969,26:0.118536):0.113485,27:0.230146):0.294522,28:1.913021):0.265119,29:1.241700):0.10024,(((30:0.818461,31:0.383850):0.259088,32:1.626542):0.247083,(33:0.296635,34:0.485653):0.441254):0.389853):0.804415):0.342267):0.66276):1.03101):0.386329):0.594317):0.115808):0.0907257,(2:0.303395,3:0.661951):0.147379);
 070: 1 -26835.4637 -26921.96613 (0:0.394781,(1:0.250522,(4:0.296530,5:0.905867):0.634909):0.0550932,((2:0.300862,((6:0.974653,7:1.242182):0.288192,((((8:0.000001,9:0.000001):0.464279,10:0.317384):0.504308,11:1.418985):0.499849,((12:0.000002,13:0.000002):0.973649,(14:4.542989,(15:1.513616,(((((16:0.000001,17:0.000001):0.459271,18:0.146376):0.534113,19:0.359693):0.854775,20:1.310426):0.0304771,((((21:1.036072,22:1.084183):1.12575,23:0.710342):2.33483,((35:1.081571,((44:2.903014,45:0.698715):0.359639,46:3.925907):2.19017):1.27141,(((((((36:0.189924,37:0.347258):0.0179066,38:0.093517):1.01759,39:1.086067):0.486946,((41:0.661831,42:0.000002):0.0918454,43:0.002675):1.86541):0.504849,40:1.445273):0.406107,(((49:0.000001,50:0.000001):0.260435,51:0.149778):0.75658,52:3.498350):2.45267):0.484305,(47:1.651562,48:2.059610):1.75552):0.722657):1.92041):2.93001e-06,((((24:0.114019,25:0.098214):0.618408,(26:0.192747,27:0.411401):0.0966725):0.399367,(28:1.392198,29:0.885254):0.426137):0.357949,(((30:0.585882,31:0.355651):0.475033,32:1.584735):0.211106,(33:0.420275,34:0.308442):0.138427):0.402204):1.6533):0.34107):0.40376):0.163632):0.177754):0.311756):0.337626):0.269602):0.0398342,3:0.663496):0.113392);
 071: 1 -27491.99503 -26919.51997 (0:0.345634,((1:0.287364,3:0.658078):0.0802684,((4:0.549150,5:0.625311):0.512173,((6:1.068886,7:1.258437):0.1805,(((((8:0.000001,9:0.000001):0.63291,10:0.301505):0.634635,11:1.055203):0.672463,(12:0.000001,13:0.000001):0.978523):0.36244,(((14:2.747457,20:1.517896):0.333832,15:1.071764):0.173615,((((16:0.000001,17:0.000001):0.380014,18:0.297180):0.733882,19:0.378156):1.24621,((((21:0.933784,22:1.219288):1.79564,23:0.540138):1.45403,(((((24:0.142849,25:0.024089):0.454437,26:0.170220):0.128511,27:0.343686):0.17376,(28:1.652335,29:0.798421):0.73079):0.478619,((30:0.487035,31:0.602088):0.41941,((32:1.528010,33:0.310383):0.181639,34:0.366207):0.336023):0.516109):0.488996):0.430321,((((35:2.221043,((44:2.915968,45:0.663199):0.6962,46:4.009210):0.954753):1.12786,(47:2.185112,48:1.537339):1.18269):1.09026,(((((36:0.232073,37:0.272491):0.0941143,38:0.035360):1.0966,39:1.805123):0.445309,(41:0.371482,(42:0.030303,43:0.080242):0.267179):1.47829):1.84312,40:0.840941):0.238126):1.06252,(((49:0.000001,50:0.000001):0.399655,51:0.000003):0.402734,52:3.610486):2.60605):1.13845):0.433318):0.242409):0.522874):0.428638):0.244187):0.271691):0.0843707,2:0.531685);
 072: 3 -24403.40559 -26931.10701 (0:0.456395,(1:0.217157,((2:0.290021,(((6:0.638822,7:1.023706):0.326385,(((8:0.000001,9:0.000001):0.6537,11:1.619506):0.308639,10:0.212715):0.943424):0.388663,((12:0.000001,13:0.000001):0.821509,(((14:3.541190,(20:1.307058,((35:2.145704,((44:1.228581,46:4.001506):0.990073,45:1.201751):1.41218):0.404309,((((((36:0.281636,37:0.334156):0.0658794,38:0.019008):1.82215,39:1.015998):0.484591,((41:0.673782,42:0.036828):0.061738,43:0.000003):1.45649):1.28946,40:1.027670):1.07662,(47:2.392166,48:1.834258):0.478347):1.22123):1.02028):0.0193867):0.189354,((((16:0.000001,17:0.000001):0.370263,18:0.217643):0.334384,19:0.609559):1.23859,((((21:1.511905,22:0.826417):0.736648,23:1.030213):1.65994,((((((24:0.113826,25:0.167214):0.384291,26:0.150243):0.02025,27:0.370627):0.326427,29:1.297106):0.221821,28:1.732428):2.47344e-06,((30:0.610443,31:0.409400):0.47531,(32:1.462902,(33:0.346200,34:0.501228):0.263702):0.130885):0.884119):0.876095):0.301195,(((49:0.000001,50:0.000001):0.283295,51:0.100533):1.99897,52:3.777223):0.960429):0.212309):0.361045):0.699145,15:1.261725):0.644717):0.741279):0.348096):0.0503114,(4:0.328075,5:1.075769):0.922418):0.155419):0.153014,3:0.795502);
 073: 1 -27776.14492 -26940.97845 (0:0.433013,1:0.283224,((2:0.525274,3:0.805118):0.101153,(((4:0.429270,(5:0.473300,(((8:0.000001,9:0.000001):0.441759,10:0.524627):0.687231,11:1.158952):0.467086):0.390616):0.466215,(6:0.786299,7:0.832617):0.433601):0.126994,((12:0.000001,13:0.000001):1.10426,(14:4.741663,(15:1.446812,(((((16:0.000001,17:0.000001):0.361551,18:0.340865):0.267387,19:0.865544):0.922407,((((24:0.149887,25:0.191914):0.41371,(26:0.080752,(28:1.800802,29:1.430085):0.670465):0.122661):0.262691,27:0.171503):0.83322,(((30:0.813706,31:0.409565):0.124308,32:1.650102):0.426846,(33:0.426694,34:0.725017):0.258794):0.325149):1.13295):0.261782,(20:1.127589,((((((21:1.374546,22:1.323885):1.12095,23:1.054961):1.39418,((49:0.000001,50:0.000001):0.251937,(51:0.021220,52:3.824730):0.15126):1.75696):0.824015,(((((36:0.240645,37:0.358123):0.120925,38:0.043167):1.36909,39:1.432763):0.553455,(41:0.496801,(42:0.040896,43:0.082414):0.117698):1.18325):0.982191,40:1.550540):0.966448):0.38354,(47:1.290954,48:2.047630):0.680746):0.375311,(35:2.436017,(44:1.979343,(45:1.021493,46:4.360533):0.476704):0.735282):1.18852):1.08416):0.381458):0.120865):0.267633):0.518186):0.7115):0.0508295):0.206598);
 074: 1 -25832.16813 -26924.95921 (0:0.317383,(1:0.278829,(2:0.657956,3:0.738806):0.0894372):0.0458087,((4:0.270635,5:0.911836):0.723815,((6:0.870296,7:1.210198):0.728,((((8:0.000001,9:0.000001):0.658461,10:0.369900):0.411896,11:1.146335):0.460927,((12:0.000001,13:0.000001):1.35382,((((14:3.453675,23:0.624242):0.486457,(21:0.701114,22:1.096331):0.816826):1.07125,(((((16:0.000001,17:0.000001):0.368427,18:0.182626):0.689473,19:0.415751):1.05707,(((((24:0.159318,25:0.159019):0.424742,26:0.241439):0.1494,27:0.275486):0.4513,(28:1.781872,29:1.002683):0.167121):0.751719,((((30:0.576926,31:0.444470):0.682603,33:0.161063):0.125659,32:1.380015):0.178422,34:0.252225):0.184461):0.947603):0.23744,(20:0.682283,((((35:2.142498,((44:2.412728,45:1.306463):0.549246,46:3.889072):0.654417):0.553879,(47:2.697614,48:2.146694):0.233606):0.989575,((((36:0.203744,37:0.284764):0.0395791,38:0.051994):1.62066,(39:1.827565,((41:0.674380,42:0.036461):0.0807028,43:0.000002):1.25345):0.619336):0.543465,40:1.227214):0.944498):1.02267,(((49:0.000001,50:0.000001):0.287914,52:3.838073):0.0594428,51:0.000003):2.35557):0.903942):0.444348):0.589304):0.298625,15:0.894424):0.393193):0.60022):0.166078):0.31126):0.174925);
 075: 6 -27259.74632 -26920.79994 (0:0.495751,1:0.340657,((2:0.448552,3:0.721957):0.121631,((4:0.544773,5:0.766280):0.378274,((6:0.959953,7:1.033449):0.141025,((((8:0.000001,9:0.000001):0.478274,10:0.371669):0.717509,11:0.905673):0.591899,((12:0.000002,13:0.000002):0.836389,(((((14:3.618306,((35:2.002397,(44:2.408142,(45:0.484132,46:3.783388):0.878794):0.76726):1.77714,((((((36:0.161924,37:0.304847):0.0847668,38:0.060240):1.15632,39:1.296838):0.547571,((41:0.651995,42:0.036323):0.0859243,43:0.000003):1.67251):1.35863,40:0.498208):1.31604,(47:1.973369,48:2.665727):0.711328):0.731359):0.845529):0.129651,(((21:1.052910,22:1.409553):1.36857,23:0.516185):1.61481,(((((24:0.082597,25:0.092477):0.399467,26:0.174421):0.164644,27:0.283363):0.616573,((28:1.888005,29:0.683978):0.27228,((((30:0.740261,31:0.615497):0.655957,33:0.292363):0.159222,32:1.647123):0.239634,34:0.085995):0.913565):0.127846):0.494282,(((49:0.000001,50:0.000001):0.279304,51:0.124626):0.885343,52:3.597509):1.99409):0.157946):0.603028):0.726261,20:1.085827):0.342292,(((16:0.000001,17:0.000001):0.465755,18:0.233467):0.424832,19:0.510246):0.860248):0.670904,15:1.108158):1.01891):0.443937):0.458101):0.386607):0.457692):0.125946);
 076: 1 -27704.16666 -26921.37958 (0:0.328086,(1:0.357023,(4:0.221720,5:0.907145):0.630119):0.104339,((2:0.306868,(((6:0.742832,7:1.574056):0.35727,((12:0.000002,13:0.000002):1.1144,(14:3.764999,(15:1.469680,(((((16:0.000001,17:0.000001):0.338543,18:0.205297):0.223625,19:0.641910):0.981169,((((21:0.914432,22:1.305849):2.10614,23:0.959989):2.15786,((35:1.636036,(((((((36:0.263925,37:0.419388):0.0657723,38:0.026609):1.09123,39:1.666670):0.665096,((41:0.604667,42:0.038257):0.0451145,43:0.000002):1.36195):0.828352,(((49:0.000001,50:0.000001):0.264629,51:0.079117):0.678417,52:3.724169):2.70512):0.24428,40:1.428723):1.23997,(47:2.243592,48:1.666607):1.18476):1.05099):0.168299,((44:2.500497,46:3.155247):1.1649,45:0.754663):1.21685):1.85964):0.524663,(((((((24:0.082618,25:0.177541):0.48056,26:0.179830):0.121019,27:0.280752):0.2381,28:2.019494):0.240144,29:1.486835):0.591938,(33:0.535376,34:0.459551):0.280146):0.149173,((30:0.661080,31:0.431333):0.564096,32:1.472281):0.361739):1.12612):0.127413):0.254368,20:0.868337):0.672652):0.287289):0.282629):0.566222):0.228018,(((8:0.000001,9:0.000001):0.595322,10:0.486882):0.494478,11:1.471463):0.602717):0.148398):0.131011,3:0.792073):0.0465281);
 077: 1 -27514.79701 -26917.92021 (0:0.418479,1:0.370878,((2:0.404519,((4:0.447023,5:1.038972):0.616245,((6:1.100218,7:1.265790):0.203796,((((8:0.000001,9:0.000001):0.488228,10:0.346323):0.565609,11:1.233053):0.684348,((12:0.000001,13:0.000001):1.05327,(((14:3.446138,20:0.748412):0.813521,((((16:0.000001,17:0.000001):0.327072,18:0.264210):0.164682,19:0.857859):0.80638,((((21:1.535157,22:0.621599):2.13505,23:0.000003):2.24145,((((((24:0.115630,25:0.118076):0.414279,26:0.199443):0.0816503,27:0.234564):0.317007,28:1.651442):0.193777,29:1.230166):0.237682,(((30:0.797231,31:0.235048):0.614879,32:1.478894):0.353097,(33:0.465237,34:0.400497):0.17356):0.28309):0.585468):0.334936,((35:2.930777,(44:2.319886,(45:0.795875,46:5.025990):0.947333):0.992888):0.67251,((((((36:0.264659,37:0.335764):0.126152,38:0.000003):1.25197,(41:0.358741,(42:0.044063,43:0.039952):0.286929):1.6007):0.195491,39:1.554674):1.13357,40:0.987357):1.19866,((47:1.922358,48:2.209892):1.48116,(((49:0.000001,50:0.000001):0.366894,51:0.031101):1.62936,52:2.743429):1.419):0.200447):0.150058):1.35134):0.728529):0.0397792):0.528724,15:1.728629):0.43108):0.280505):0.432688):0.245694):0.18242):0.084766,3:0.702922):0.0832567);
 078: 3 -26991.34492 -26924.23801 (0:0.399143,((1:0.235085,((4:0.508777,5:0.739788):0.66062,((6:0.930224,7:0.899583):0.168347,((((8:0.000001,9:0.000001):0.621584,10:0.350151):0.336635,11:0.982494):0.707237,((12:0.000001,13:0.000001):1.10369,(((14:2.892870,(((16:0.000001,17:0.000001):0.374429,18:0.219019):0.520069,19:0.459832):0.615476):0.282296,((20:1.070895,((((35:2.027515,((44:2.753783,45:0.969313):0.538418,46:3.993597):0.29907):0.458599,(47:2.136845,48:2.186050):0.713489):1.14741,(((((36:0.320318,37:0.437224):0.0551716,38:0.025346):1.24161,39:1.546962):0.507025,((41:0.659309,42:0.002034):0.109715,43:0.000003):1.73275):0.697853,40:1.320989):1.09258):1.272,(((49:0.000001,50:0.000001):0.300404,52:5.046855):0.0478975,51:0.000002):2.69147):0.277079):0.303996,((((((24:0.125106,25:0.086973):0.456833,26:0.090021):0.105642,27:0.331291):0.621828,(28:1.796273,29:1.024251):0.317972):0.807719,((30:0.923712,31:0.251405):0.605322,32:1.259300):0.171823):0.204321,(33:0.549425,34:0.409178):0.196477):1.05942):0.454945):0.665193,(15:0.980256,((21:1.145718,22:1.875384):0.463285,23:1.364633):1.02631):0.167711):0.790725):0.605606):0.361534):0.201175):0.282943):0.0842621,3:0.758951):0.0684952,2:0.466050);
 079: 1 -25228.04151 -26920.60342 (0:0.432430,(1:0.142367,(((4:0.442512,5:0.783129):0.306232,((((8:0.000001,9:0.000001):0.670311,10:0.384910):0.460405,11:1.289126):0.358291,((12:0.000002,13:0.000002):0.725167,((((14:3.911491,20:1.108656):2.66061e-06,(15:2.202617,(((35:2.452857,((44:1.324711,46:4.425651):1.01024,45:1.038351):1.24643):0.208547,(47:1.835745,48:2.776481):0.481952):0.775716,(((((36:0.276788,38:0.117217):0.0333861,37:0.344677):1.64525,39:1.445214):0.629572,(41:0.400522,(42:0.063466,43:0.051240):0.349752):1.52542):0.893345,40:1.293305):2.08886):1.0934):0.283598):0.279067,(((16:0.000001,17:0.000001):0.326301,18:0.270843):0.206744,19:0.802535):1.18658):0.269174,((((21:1.081556,22:1.142821):1.22363,23:0.653549):1.23953,(((49:0.000001,50:0.000001):2.65049e-06,52:4.564207):0.0593879,51:0.306307):3.19765):0.234453,((((24:0.062800,25:0.155051):0.441169,26:0.113508):0.189461,27:0.273441):0.0255535,((28:1.508053,29:1.138039):0.200058,(((30:0.886224,31:0.524982):0.415687,32:1.476570):0.244337,(33:0.278466,34:0.536395):0.264793):0.757671):0.433743):1.38468):0.489376):1.23215):0.746222):0.893892):0.279292,(6:0.740481,7:0.681013):0.425489):0.42451):0.133511,(2:0.333310,3:0.832198):0.137624);
 080: 1 -27510.45439 -26930.93316 (0:0.354888,1:0.343792,(((2:0.280355,(((6:1.078365,(7:0.855918,(12:0.000002,13:0.000002):1.86279):0.324624):0.476506,((((((14:3.416530,((21:0.887711,22:1.176742):0.846951,23:0.888097):1.20406):0.217283,((((35:2.279140,(44:2.057232,(45:1.477410,46:3.281538):0.796018):0.829887):0.718317,(47:1.809154,48:1.864360):0.603852):1.05801,(((((36:0.197215,37:0.242882):0.026892,38:0.118822):1.3619,39:1.710612):0.600617,((41:0.578554,42:0.028331):0.0701431,43:0.000002):1.2966):0.833505,40:1.516008):0.886224):0.832313,(((49:0.000001,50:0.000001):0.161135,51:0.226080):0.7117,52:2.943935):0.880249):0.563915):0.538331,(((((24:0.081363,25:0.094428):0.453685,26:0.189921):0.105712,27:0.267252):0.282177,(28:1.756151,29:0.951660):0.732898):0.188499,(((30:0.848778,31:0.360478):0.331205,32:1.580412):0.418063,(33:0.380470,34:0.465165):0.205487):0.502528):1.00874):0.639391,(((16:0.000001,17:0.000001):0.448036,18:0.233812):0.358718,19:0.370242):1.03554):0.306204,20:1.166098):0.513632,15:1.486740):0.932816):0.189154,(((8:0.000001,9:0.000001):0.402454,10:0.384064):0.232253,11:1.400455):1.13252):0.211581):0.0862335,3:0.922459):0.136516,(4:0.356285,5:1.097744):0.61281):0.0636878);
 081: 1 -27013.78078 -26917.41062 (0:0.393315,(1:0.335213,(((4:0.424211,5:0.998147):0.145948,(6:0.861981,7:0.939113):0.401277):0.376986,(((((8:0.000001,9:0.000001):0.559174,10:0.379642):0.530267,11:1.079643):0.571762,(12:0.000001,13:0.000001):1.14648):0.302969,((((14:3.547824,(((16:0.000001,17:0.000001):0.425486,18:0.296309):0.358508,19:0.587525):1.37145):0.216206,20:1.255579):0.309645,((((21:1.958369,22:0.655795):1.46332,23:0.498744):1.82038,(((((24:0.063001,25:0.144557):0.434696,26:0.161019):0.228707,27:0.300695):0.549827,(28:1.484573,29:1.055234):0.314332):0.299021,(((30:0.680735,31:0.509622):0.193262,32:1.469670):0.346913,(33:0.722780,34:0.488543):0.168114):0.401735):0.80008):0.242782,((((35:2.069159,(44:2.032982,(45:1.070357,46:3.648327):1.08956):0.552441):0.351832,(47:1.680861,48:1.861514):1.45297):1.10186,(((((36:0.260639,37:0.228108):0.0846651,38:0.059453):1.55528,39:1.771446):0.190601,(41:0.318367,(42:0.031152,43:0.106208):0.360222):1.23539):1.15871,40:1.419417):0.976984):0.731393,(((49:0.000001,50:0.000001):0.0376163,52:4.798552):0.319256,51:0.000002):2.77889):1.12654):0.578421):0.29469,15:2.209298):0.491377):0.348734):0.0461167):0.0802858,(2:0.342890,3:0.853295):0.0934878);
 082: 3 -26499.66456 -26923.84662 (0:0.174510,((1:0.267339,((4:0.352437,5:0.756043):0.627566,((6:0.963241,((((8:0.000001,9:0.000001):0.6599,10:0.261542):1.04545,11:1.378476):0.343962,((12:0.000001,13:0.000001):1.19095,(((((((14:4.076434,23:0.784295):0.324607,(21:1.402146,22:1.007343):0.88619):1.6411,(((49:0.000001,50:0.000001):0.0441561,51:0.379484):0.559108,52:3.995218):2.20051):0.838639,((((((24:0.097836,25:0.109612):0.427386,26:0.130698):0.0497597,27:0.282319):0.319285,29:1.150409):0.0544315,28:1.817139):0.0881644,((30:0.843983,31:0.407749):0.547298,(32:1.630639,(33:0.323162,34:0.401184):0.19401):0.0895571):0.440653):0.592325):0.638126,(((16:0.000001,17:0.000002):0.434294,18:0.284541):0.465575,19:0.752942):0.535968):0.229718,(20:0.695397,(35:2.065805,(((((((36:0.227054,38:0.062327):0.034143,37:0.283532):1.35105,39:1.923073):0.433618,((41:0.760288,42:0.000003):0.0955231,43:0.021873):1.63275):1.23055,40:1.094705):2.18974,(47:2.091247,48:1.976188):0.646277):0.449333,(44:1.224207,(45:1.273264,46:4.628888):0.294618):1.62721):0.341276):1.44104):0.751184):0.682025,15:1.271652):0.439292):0.341699):0.56393):0.0917287,7:1.124889):0.129403):0.20226):0.137668,2:0.577091):0.2465,3:0.947697);
 083: 3 -26893.3725 -26916.92962 (0:0.373023,(1:0.358384,((2:0.281976,((((8:0.000001,9:0.000001):0.335788,10:0.245794):0.351518,11:1.565129):0.870801,((12:0.000001,13:0.000001):1.31095,(((14:4.340234,20:1.210342):0.227825,((((16:0.000001,17:0.000001):0.340969,18:0.441862):0.355087,19:0.535958):0.647383,((((21:1.332794,22:1.003236):1.22051,23:0.678732):1.91383,((((35:2.076100,((44:2.597803,45:1.134515):0.767535,46:3.625927):1.93998):0.595859,(47:1.516429,48:2.709282):1.37919):0.76455,(((((36:0.332961,37:0.338833):0.185288,38:0.019616):1.47884,39:1.493383):0.321617,(41:0.439147,(42:0.015682,43:0.090346):0.316764):1.54735):0.941468,40:1.160726):1.11364):0.683143,(((49:0.000001,50:0.000001):0.313238,51:0.076621):1.01107,52:3.097538):0.920644):0.761354):2.60257e-06,(((((24:0.125603,25:0.183331):0.644306,26:0.190834):0.147957,27:0.360859):0.720512,((30:0.682999,31:0.384710):0.45547,(32:1.129967,(33:0.444605,34:0.527977):0.135353):0.189073):0.687759):0.0599841,(28:1.960153,29:1.032044):0.332534):0.692425):0.850875):0.172701):0.464767,15:1.311314):0.690765):0.5373):0.215143):0.0892137,3:0.461316):0.07339):0.155725,((4:0.426229,5:0.919228):0.330051,(6:0.920092,7:1.425637):0.360346):0.291214);
 084: 2 -27140.11077 -26928.71191 (0:0.253358,(1:0.372078,(2:0.395650,3:0.778537):0.29223):0.105101,(((4:0.492381,5:0.517909):0.517027,((6:0.530989,((12:0.000002,13:0.000002):1.14352,(((((14:3.411800,(((21:0.693519,(22:1.346945,23:1.564051):0.277255):2.55153,(((49:0.000001,50:0.000001):0.303814,51:0.000002):0.934312,52:3.110230):1.17719):0.652306,((((24:0.159676,25:0.110582):0.444744,26:0.164855):0.322301,27:0.263022):0.598062,((28:2.026763,29:1.282306):0.492392,(((30:0.752469,31:0.602067):0.305664,32:1.407933):0.430781,(33:0.405247,34:0.723857):0.200283):0.420955):0.112007):0.87141):0.672949):2.04377e-06,(((35:1.410868,((44:2.078705,45:0.855941):0.3962,46:3.886646):0.959597):1.34151,(47:1.952604,48:2.019295):1.31695):1.00785,(((((36:0.288297,37:0.354733):2.90732e-06,38:0.159486):1.55162,39:2.055244):0.768212,((41:0.638209,42:0.062014):0.0337097,43:0.000002):1.44893):0.98769,40:1.107210):1.68838):1.33862):0.586735,(((16:0.000001,17:0.000001):0.441771,18:0.327957):0.351697,19:0.439457):1.11349):2.92838e-06,20:1.467717):0.804958,15:1.182586):0.659954):0.639062):0.205015,7:1.072797):0.47788):0.141903,(((8:0.000001,9:0.000001):0.696566,10:0.266045):0.345736,11:1.237629):0.96322):0.062781);
 085: 1 -26507.14307 -26918.78173 (0:0.434590,(1:0.165988,((2:0.403748,((6:1.013325,7:1.342297):0.504805,((((8:0.000001,9:0.000001):0.423771,10:0.368808):0.84885,11:0.903586):0.468222,((12:0.000001,13:0.000001):0.966486,(((14:4.010930,20:1.147208):0.0893493,((((16:0.000001,17:0.000001):0.396112,18:0.207367):0.517944,19:0.453020):1.00644,((((21:0.935199,22:1.795518):1.47191,23:0.503133):1.66249,(((35:2.537120,(((44:2.260777,45:1.155380):0.319351,46:3.946977):1.5025,(47:2.432348,48:2.364427):0.5109):0.245581):1.82015,(((((36:0.281143,37:0.305320):0.0758517,38:0.012582):1.24877,((41:0.735086,42:0.016809):0.0960092,43:0.000002):1.74265):0.191601,39:1.305467):1.41775,40:1.274473):0.793766):0.565237,(((49:0.000001,50:0.000001):0.312375,51:0.172233):1.05264,52:4.661842):1.14012):1.14534):0.0921453,(((((24:0.175729,25:0.070717):0.433699,26:0.193249):0.149672,27:0.374972):0.55687,(28:1.662896,29:0.962491):0.437598):0.433373,((((30:1.039853,31:0.198106):0.481355,32:1.863476):0.599297,33:0.287971):0.295336,34:0.476886):0.440926):1.02041):1.1662):0.463932):0.727999,15:1.584890):0.527753):0.61707):0.401975):0.189839):0.16697,(4:0.367127,5:0.923517):0.855462):0.199508):0.171241,3:0.756689);
 086: 4 -28203.27422 -26918.89064 (0:0.451401,1:0.283201,((2:0.269944,(((6:0.928690,7:1.210499):0.176102,(((8:0.000001,9:0.000001):0.274293,11:1.805414):0.254066,10:0.418288):1.44388):0.0999357,((12:0.000001,13:0.000001):1.17523,(((14:5.541944,(20:1.089026,(((35:1.613074,((44:2.138751,45:0.948001):0.351839,46:3.084790):1.8249):1.46148,(((((36:0.239313,37:0.340649):0.0799452,38:0.070038):1.29406,39:1.616684):0.634983,(41:0.429972,(42:0.040501,43:0.049930):0.276905):1.27057):1.16794,40:1.001974):0.515313):0.509672,(47:2.165957,48:2.021452):1.17687):1.48568):0.212122):0.231176,((((16:0.000001,17:0.000001):0.376965,18:0.146760):0.209242,19:0.803064):0.799668,((((21:0.975187,22:1.819427):1.54014,23:0.657458):1.83124,(((49:0.000001,50:0.000001):0.089198,52:4.851370):0.179691,51:0.112593):2.71771):2.0491e-06,(((((24:0.064909,25:0.150990):0.683077,26:0.187974):0.1703,27:0.344295):0.388277,(28:1.781443,29:1.248287):0.478062):0.0698176,((30:0.523441,31:0.526142):0.535653,((32:1.645395,33:0.360356):0.102126,34:0.481090):0.2043):0.946831):0.621145):0.694459):0.366944):0.415258,15:1.534845):0.523275):0.650022):0.206278):0.0846144,(3:0.754517,(4:0.421393,5:1.280841):0.604154):0.213973):0.0792053);
 087: 1 -26369.38625 -26920.06379 (0:0.411177,1:0.196953,((2:0.196427,((3:0.647189,((((8:0.000001,9:0.000001):0.573651,10:0.297282):0.541829,11:1.160470):0.478443,((12:0.000001,13:0.000001):0.94682,((((((14:3.689503,((21:0.992200,22:1.575050):0.830093,23:0.936593):1.66323):0.550379,((((35:2.279417,(44:2.118570,(45:1.106877,46:3.461372):0.0709584):1.01707):1.44219,(47:1.902573,48:1.866543):0.661125):0.288663,(((((36:0.267842,37:0.308623):0.0593005,38:0.063877):1.27855,39:1.381023):0.845507,((41:0.603331,42:0.039375):0.091792,43:0.000003):1.42485):0.770742,40:1.821517):1.07859):0.938459,(((49:0.000001,50:0.000001):0.131042,51:0.230811):1.29012,52:3.723054):0.99067):1.67156):0.429447,(((((24:0.116030,25:0.130483):0.343492,26:0.185559):0.138386,27:0.311397):0.528429,(28:1.325625,29:1.124136):0.570805):0.491295,((((30:0.613707,31:0.419034):0.184484,32:1.479765):0.460989,33:0.492098):0.200693,34:0.422311):0.460006):0.690947):0.744516,(((16:0.000001,17:0.000001):0.329446,18:0.219692):0.231139,19:0.531143):1.05966):0.33272,20:1.816187):0.322011,15:1.706657):0.518929):0.305661):0.376577):0.26127,(6:1.243067,7:0.840297):0.549677):0.0937951):0.230608,(4:0.243970,5:0.793515):0.76963):0.0548869);
 088: 2 -27781.2363 -26923.18558 (0:0.546576,1:0.172507,(((2:0.320754,(6:1.158589,7:1.214808):0.579845):0.154662,(3:0.738490,((((8:0.000001,9:0.000001):0.489979,10:0.420173):0.414289,11:1.388870):0.789523,((12:0.000001,13:0.000001):1.3493,(((((14:3.544924,((21:0.828636,22:1.454932):1.20149,23:0.596689):1.19119):0.24526,((((35:2.328205,((44:1.890425,46:4.348077):0.619092,45:1.335031):1.62286):0.507317,(47:1.187194,48:2.744174):0.80025):1.22147,(((((36:0.222234,37:0.322321):0.0460197,38:0.099427):1.25925,39:1.842795):0.441229,((41:0.729547,42:0.045307):0.0862639,43:0.000002):1.35301):0.541084,40:1.745290):0.42782):1.09864,(((49:0.000001,50:0.000001):0.0649799,51:0.270987):1.63644,52:3.588741):0.32774):1.82836):0.0302848,((((24:0.117988,25:0.171416):0.585277,(26:0.229363,27:0.355759):0.0334854):0.270854,(28:1.922478,29:1.367534):0.388916):0.293555,((30:0.884461,31:0.353461):0.345504,(32:1.704925,(33:0.360548,34:0.543357):0.218023):0.268018):0.559879):1.04399):0.358567,((((16:0.000001,17:0.000001):0.45834,18:0.352291):0.569548,19:0.437299):0.942783,20:1.570729):0.124822):0.539876,15:1.414078):0.747508):0.475559):0.406128):0.176215):0.113162,(4:0.321967,5:0.823865):0.872056):0.175673);
 089: 3 -25095.60789 -26919.68615 (0:0.447993,1:0.255771,((2:0.262939,3:0.810387):0.212882,(((4:0.426117,5:1.071069):0.50479,(6:0.972461,7:1.204116):0.497586):0.211602,((((8:0.000001,9:0.000001):0.699094,10:0.410199):0.497527,11:1.511461):0.500453,((12:0.000002,13:0.000002):1.07297,(((((14:2.778235,((21:1.445573,22:1.239476):0.663305,23:0.854780):0.929496):1.60653,((((((24:0.103255,25:0.160805):0.523421,26:0.224735):0.0886063,27:0.313677):0.586512,(28:2.053286,29:1.343832):0.247758):0.177957,(((30:0.723243,31:0.639403):0.237316,32:1.505542):0.248785,(33:0.437990,34:0.548546):0.20136):0.492116):0.509916,((((35:2.560890,(44:2.008191,(45:0.904045,46:4.535079):0.37909):0.751646):1.51953,(47:1.626093,48:2.320534):0.0840517):1.06034,((((36:0.263714,38:0.135020):0.038785,37:0.374765):1.61891,(39:1.958667,(41:0.407938,(42:0.066360,43:0.037679):0.318756):1.30615):0.139443):0.93468,40:1.208060):1.11562):0.788476,(((49:0.000001,50:0.000001):0.0987242,51:0.312166):0.962377,52:4.093914):0.931371):1.60982):2.09528e-06):0.543419,(((16:0.000001,17:0.000001):0.445793,18:0.263344):0.466979,19:0.409626):0.952087):0.589149,20:1.092464):0.601028,15:1.629429):0.51757):0.520583):0.634118):0.165989):0.0508944);
 090: 1 -26555.93446 -26921.43388 (0:0.457593,(1:0.348094,3:0.527886):0.0657873,((2:0.268370,((6:0.542022,7:1.226973):0.320987,((((8:0.000001,9:0.000001):0.291416,10:0.426272):0.397301,11:0.924946):0.637292,((12:0.000001,13:0.000001):0.587813,(((14:3.485609,20:0.777126):0.384146,((((16:0.000001,17:0.000001):0.35099,18:0.249931):0.352268,19:0.478210):0.543968,((((21:1.413246,22:1.145400):1.39451,23:1.041261):2.03832,(((((35:2.635703,((44:0.930791,46:3.863973):0.64,45:1.152654):0.873335):0.455048,(47:1.332532,48:2.539229):0.811999):2.22291,((((36:0.274471,37:0.300726):0.060131,38:0.047498):1.12952,39:2.162673):0.497412,((41:0.818190,42:0.038824):0.0924713,43:0.000689):1.93272):1.08639):0.016006,40:1.420123):1.40093,(((49:0.000001,50:0.000001):0.342937,51:0.026636):0.630041,52:3.458293):0.967791):1.76431):0.204135,(((((24:0.068053,25:0.154579):0.350069,26:0.180351):0.324692,27:0.245368):0.309459,(28:1.695350,29:0.804416):0.528648):0.401349,(((30:0.804932,31:0.339045):0.707282,32:1.194919):0.317838,(33:0.368641,34:0.616467):0.183891):0.499527):0.552812):0.741123):0.962787):0.890979,15:2.009071):0.49075):0.866601):0.202193):0.409018):0.11124,(4:0.206868,5:0.939015):0.791584):0.0804979);
 091: 11 -27229.22922 -26915.6545 (0:0.384584,1:0.306478,((2:0.533241,((6:0.864235,7:1.300659):0.620914,((((8:0.000001,9:0.000001):0.571339,10:0.339024):0.420464,11:1.102711):0.569832,((12:0.000001,13:0.000001):0.996574,(((14:4.166081,20:1.175617):0.36987,((((16:0.000001,17:0.000001):0.318721,18:0.323019):0.344813,19:0.781622):0.969927,((((21:1.104851,22:1.515772):1.20773,23:0.879583):1.73745,((((35:2.972313,((44:1.777201,46:3.776332):0.646731,45:1.372692):1.02057):0.529572,(47:1.751256,48:2.353741):0.949325):0.728429,(((((36:0.262009,37:0.311456):0.0392482,38:0.074184):1.48703,39:1.833073):0.365454,(41:0.396917,(42:0.031814,43:0.077412):0.223):1.44665):0.981993,40:1.033874):1.79919):1.0475,(((49:0.000001,50:0.000001):0.110803,52:3.790642):0.163944,51:0.000003):2.27052):1.15258):0.325665,(((((24:0.116714,25:0.113504):0.378875,26:0.262454):0.115225,27:0.498057):0.260672,(28:1.638249,29:1.199491):0.395056):0.47516,(((30:0.679133,31:0.560354):0.35391,32:1.369784):0.166248,(33:0.445479,34:0.496806):0.160378):0.492395):0.575544):0.43534):0.451469):0.320805,15:1.212620):0.493852):0.585475):0.366532):0.0752087):0.0813912,(3:0.714779,(4:0.422424,5:0.910396):0.446696):0.173057):0.157992);
 092: 6 -29435.1542 -26920.52713 (0:0.274004,(1:0.259602,((2:0.245973,((6:0.854349,7:0.997324):0.601167,((((8:0.000001,9:0.000001):0.533458,10:0.294784):0.658633,11:0.853565):0.625319,((12:0.000002,13:0.000002):0.812974,(14:4.414500,(15:1.228023,(((((16:0.000001,17:0.000001):0.465607,18:0.192147):0.322736,19:0.415227):0.605066,20:1.533555):0.258632,((((21:1.372860,22:1.567070):0.740383,23:0.772368):1.51308,((((35:2.304672,((44:2.502212,45:1.209956):0.673614,46:3.407311):0.803564):0.652657,(47:2.063452,48:1.439795):0.750785):0.789675,(((((36:0.251242,37:0.296327):0.0557859,38:0.056070):1.14162,39:1.379215):0.573,((41:0.588556,42:0.030154):0.0695915,43:0.000002):1.33427):0.946979,40:1.498699):0.730303):1.99603,(((49:0.000001,50:0.000001):0.315423,51:0.039132):1.5079,52:3.488008):2.50495e-06):1.0986):1.1055,((((((24:0.089161,25:0.077934):0.436019,26:0.178610):0.0651338,27:0.356379):0.599808,28:1.703298):0.152606,29:1.210476):0.218999,((((30:0.670965,31:0.495294):0.435854,32:1.432728):0.37927,33:0.397643):0.144423,34:0.336104):0.523813):0.675205):0.521609):0.498326):0.270813):0.73458):0.313352):0.569671):0.137073):0.16272,3:0.806781):0.194757):0.106194,(4:0.265027,5:0.864428):0.900445);
 093: 1 -26658.04901 -26921.14395 (0:0.391488,(1:0.237545,((2:0.297468,((6:1.107020,7:1.163180):0.250985,((((8:0.000001,9:0.000001):0.463741,10:0.399121):0.286802,11:1.082464):0.740439,((12:0.000001,13:0.000001):1.2529,((14:4.672395,((((((16:0.000001,17:0.000001):0.383681,18:0.240560):0.334456,19:0.317174):0.718476,(((((24:0.125648,25:0.134913):0.582693,26:0.211946):0.107367,27:0.335121):0.516009,(28:1.514918,29:0.980961):0.390897):0.160695,(((30:1.091139,31:0.397101):0.6746,32:1.624670):0.348462,(33:0.525234,34:0.316388):0.162756):0.614631):1.32786):0.821071,(((21:1.319341,22:1.207351):1.47099,23:0.667042):0.927411,(((35:3.090522,(((44:1.497545,46:3.514428):0.537217,45:1.185539):0.539375,(47:1.720847,48:2.239332):0.80202):0.199631):1.58062,(((((36:0.288114,37:0.354726):0.0708841,38:0.071245):1.10512,39:1.742155):0.587572,((41:0.676403,42:0.005624):0.0980151,43:0.000002):1.50451):1.09604,40:1.152839):1.49718):0.971387,(((49:0.000001,50:0.000001):0.116999,51:0.293776):0.654497,52:4.090522):2.73475):1.06439):0.137591):0.434526,20:1.053901):0.0721274):0.32032,15:2.086553):0.999176):0.38451):0.184072):0.284419):0.256944,3:0.734145):0.125731):0.0727578,(4:0.265939,5:1.069784):1.01825);
 094: 1 -26483.04524 -26919.46658 (0:0.342621,(1:0.218804,((2:0.280476,(((6:0.858473,7:1.053252):0.51205,(((8:0.000001,9:0.000001):0.571517,10:0.480109):0.169099,11:1.521671):0.707631):0.112727,((12:0.000001,13:0.000001):1.09288,(((14:3.570427,(20:0.909272,(((35:2.636477,((44:2.249873,(45:0.491654,46:4.459583):0.869231):0.960465,(47:2.540786,48:1.591458):0.881921):1.11437):0.0878078,(((((36:0.318922,37:0.316014):0.0811885,38:0.060545):1.24083,39:1.904555):0.720785,(41:0.318601,(42:0.076366,43:0.051572):0.321891):1.28568):1.18021,40:1.198390):1.5107):0.979815,(((49:0.000001,50:0.000001):0.141912,52:5.455876):0.285832,51:0.000002):2.41821):0.983769):0.447589):0.304144,((((16:0.000001,17:0.000001):0.288327,18:0.202319):0.328464,19:0.610569):1.17263,(((21:1.066621,22:1.615408):1.24877,23:0.824220):1.68953,(((((24:0.110228,25:0.152398):0.467855,26:0.110744):0.165069,27:0.306930):0.408563,(28:1.605671,29:0.834309):0.63031):0.276949,(((30:0.766655,31:0.370151):0.397062,32:1.421631):0.42863,(33:0.423161,34:0.452567):0.24926):0.57057):0.774052):0.356463):0.260545):0.169862,15:1.785232):1.08632):0.541718):0.231953):0.133628,(4:0.426537,5:1.104469):0.717978):0.0497709):0.220964,3:0.859252);
 095: 1 -26836.58482 -26947.28114 (0:0.323955,(1:0.309825,((4:0.455638,(5:0.351615,(((8:0.000001,9:0.000001):0.518107,10:0.367600):0.794925,11:1.641897):0.274114):0.379577):0.651306,((6:1.103885,7:0.940930):0.165476,((12:0.000001,13:0.000001):0.753016,((((14:3.529866,((21:1.154189,22:1.386747):0.81283,23:0.792742):0.736223):1.41577,(((((24:0.128959,25:0.167896):0.540414,26:0.100071):0.0989865,27:0.363974):0.371895,(28:1.292899,29:1.345138):0.336875):0.468981,(((30:0.836153,31:0.448622):0.340707,32:1.411889):0.212587,(33:0.487721,34:0.409461):0.156339):0.197505):0.803722):0.440548,((((16:0.000001,17:0.000001):0.50403,18:0.196593):0.180333,19:0.949437):1.06392,(20:1.105843,(35:2.407704,(((((((36:0.283541,38:0.128742):0.0478613,37:0.311282):1.51287,39:1.695264):0.507111,(41:0.432781,(42:0.053663,43:0.080665):0.282875):1.76174):0.732318,40:1.217352):1.02176,(((49:0.000001,50:0.000001):0.226936,51:0.090592):2.44272e-06,52:3.329111):2.73127):1.24748,(((44:1.752570,46:5.166765):0.64581,45:1.317950):0.878209,(47:2.394248,48:2.018737):0.493049):0.794591):0.238378):1.56065):0.248835):0.152531):0.572057,15:1.122934):0.348703):0.685739):0.0682252):0.137597):0.0578694,(2:0.278567,3:0.627942):0.056528);
 096: 2 -28584.26221 -26927.79598 (0:0.357041,(1:0.364409,(2:0.245656,((4:0.581606,5:0.673716):0.327078,((6:0.835354,7:1.507858):0.116875,(((8:0.000001,9:0.000001):0.617925,10:0.105553):0.601059,(11:1.351155,((12:0.000001,13:0.000001):0.936465,((((14:2.512414,(((35:2.095080,(44:2.171682,46:3.927828):2.41579e-06):0.599808,45:1.569933):0.253395,((((((36:0.225864,37:0.368014):0.0823594,38:0.047814):1.25049,39:1.431963):0.655268,((41:0.718846,42:0.033246):0.0768941,43:0.010967):1.5284):0.954035,40:1.587132):1.6816,(47:2.206903,48:1.734573):0.27869):1.28532):1.27739):0.788954,20:1.424818):0.422058,15:1.258621):0.464304,((((16:0.000001,17:0.000001):0.292605,18:0.404866):0.328575,19:0.599250):1.272,((((((21:1.193403,22:1.204529):1.11086,23:0.920431):1.46992,(((49:0.000001,50:0.000001):0.233652,51:0.133330):1.3269,52:3.557373):2.3599):0.589684,(28:1.592252,29:1.014513):0.0952916):0.339254,(((24:0.105533,25:0.092685):0.508103,26:0.204654):0.104493,27:0.298940):0.379006):0.362694,((30:0.543300,31:0.478893):0.597241,(32:1.993992,(33:0.565329,34:0.522524):0.0478049):0.246563):0.78489):1.09165):0.134885):0.614858):0.422416):0.199464):0.259467):0.472047):0.21426):0.195286):0.113512,3:0.569121);
 097: 1 -26161.17518 -26939.1878 (0:0.267843,((1:0.275237,((4:0.450176,(5:0.729980,(((8:0.000001,9:0.000001):0.473285,10:0.342252):0.568277,11:1.208039):0.866869):0.22498):0.513975,((6:0.874287,7:0.807817):0.27878,((12:0.000001,13:0.000001):1.35133,(((((((14:4.397256,((21:1.387414,22:1.135712):1.88666,23:0.000002):1.55618):1.78062,((((24:0.135282,25:0.134704):0.31128,26:0.249518):0.168084,27:0.263817):0.385038,(28:1.304289,29:1.378797):0.372792):0.100823):0.184908,((((35:2.715437,(44:1.825691,(45:1.358620,46:4.209047):0.454783):0.602691):0.779332,(47:1.749770,48:2.499099):0.504919):0.836733,(((((36:0.205795,37:0.316898):0.103059,38:0.104387):1.33761,39:2.027816):0.248555,(41:0.406813,(42:0.044123,43:0.096088):0.30693):1.39109):1.06336,40:0.886589):1.51339):0.689735,(((49:0.000001,50:0.000001):0.138266,52:4.395235):0.211019,51:0.000002):2.77446):0.907367):0.495489,((((30:0.818835,31:0.427737):0.307485,32:1.547921):0.587545,33:0.227399):0.214505,34:0.338573):0.274732):1.11431,20:1.243312):0.480291,(((16:0.000001,17:0.000001):0.403901,18:0.116542):0.271005,19:1.006838):1.40133):0.276069,15:1.575915):0.3311):0.383811):0.273777):0.158754):0.077227,2:0.523525):0.100633,3:0.778090);
 098: 3 -26197.70821 -26919.38288 (0:0.399555,(1:0.221946,(2:0.398698,((4:0.451294,5:0.960271):0.491117,((6:1.058401,7:0.644444):0.617238,((((8:0.000001,9:0.000001):0.469855,10:0.259125):0.57362,11:0.983692):0.445836,((12:0.000001,13:0.000001):0.751963,((((14:2.700933,20:0.631461):0.312917,((35:2.287470,((44:1.425957,46:4.930755):0.846352,45:0.724647):0.99156):0.387204,((((((36:0.263267,37:0.367078):0.0470974,38:0.103356):1.50518,39:1.544951):0.720733,((41:0.724685,42:0.014156):0.0800722,43:0.010019):1.68385):0.801183,40:1.119177):0.824779,(47:2.583123,48:1.404007):0.741654):0.668745):1.93591):0.232876,((((16:0.000001,17:0.000001):0.295505,18:0.188803):0.679516,19:0.433698):0.876575,(((21:1.455300,22:1.019322):1.18181,23:1.060651):1.51335,(((((24:0.206429,25:0.121934):0.535918,26:0.200602):0.104824,27:0.292754):0.304486,((28:1.667600,29:1.131969):0.334345,(((30:0.674249,31:0.498466):0.498231,32:1.671580):0.353627,(33:0.344949,34:0.459974):0.212865):0.485312):0.145522):0.904292,(((49:0.000001,50:0.000001):0.296611,51:0.134548):0.291554,52:3.870014):2.3944):0.0118584):0.945537):0.529948):0.462703,15:1.085166):0.923956):1.26608):0.45214):0.142695):0.209887):0.200882):0.148312,3:0.779063);
 099: 1 -25366.62388 -26921.9493 (0:0.440010,(1:0.318062,((4:0.519947,5:0.799221):0.566842,(((6:0.866894,7:1.357782):0.0453656,((12:0.000001,13:0.000001):1.04654,(((14:3.353864,((21:1.280165,22:0.895649):1.21554,23:0.234292):1.60083):0.880761,(((((16:0.000001,17:0.000001):0.267541,18:0.235616):0.643532,19:0.378107):0.791284,20:1.770861):0.150611,(((((((24:0.104704,25:0.106167):0.498535,26:0.164406):0.185842,27:0.348042):2.27103e-06,28:2.040226):0.449801,29:1.425670):0.440723,((30:0.609264,31:0.450151):0.555443,((32:1.775832,34:0.594508):0.183547,33:0.240595):0.36047):0.449519):1.37196,(((35:1.806150,((44:2.749332,45:1.017664):0.611796,46:4.642782):0.87015):0.632076,((((((36:0.199803,37:0.346271):0.0565075,38:0.066727):1.54676,(41:0.339994,(42:0.062123,43:0.050892):0.343788):1.69984):0.402807,39:1.266868):0.311806,40:1.611930):0.831281,(47:2.074924,48:2.046277):0.719645):0.198616):0.965701,(((49:0.000001,50:0.000001):0.17858,51:0.199254):1.36278,52:3.059328):2.01124):1.13614):0.0442321):0.205279):0.30461,15:0.985102):0.753507):0.532155):0.265634,(((8:0.000001,9:0.000001):0.591611,10:0.277349):0.365571,11:1.440883):0.847608):0.276815):0.262916):0.110009,(2:0.348247,3:0.935664):0.0804012);
 100: 4 -28442.73557 -26919.74272 (0:0.498429,1:0.274698,(((2:0.300065,((((8:0.000001,9:0.000001):0.666493,10:0.470521):0.674136,11:0.870402):0.455419,((12:0.000001,13:0.000001):0.941208,(((14:3.869854,20:0.565154):0.534561,((((16:0.000001,17:0.000001):0.213348,18:0.296375):0.220678,19:0.578911):1.0262,((((21:1.067672,22:0.935898):1.79747,23:0.486154):1.42733,((((((24:0.071671,25:0.135242):0.517668,26:0.180600):0.097984,27:0.469351):0.31136,(28:2.084452,29:1.283371):0.30692):0.637355,32:1.616358):0.344676,(((30:0.598601,31:0.611333):0.846242,33:0.259408):0.471148,34:0.259292):0.181033):1.34153):2.95525e-06,(35:2.039134,((((((((36:0.228341,37:0.377136):0.129922,38:0.000060):1.40279,39:1.415926):0.585144,(41:0.249838,(42:0.054485,43:0.069780):0.318243):1.12574):1.30288,40:0.905088):2.34683e-06,(((49:0.000001,50:0.000001):0.309317,51:0.086076):0.995806,52:3.438186):2.90184):1.27937,(47:2.556446,48:1.384381):1.34199):0.798331,((44:1.680875,46:3.364812):0.834637,45:1.286069):1.06413):0.96785):0.63165):0.769468):0.570352):0.725363,15:1.595854):0.566658):0.544291):0.686659):0.0989968,(4:0.444893,(5:0.757020,(6:0.670143,7:1.097231):0.472582):0.246072):0.492332):0.137859,3:0.723195):0.135612);
 101: 2 -27302.81 -26916.79538 (0:0.386393,(1:0.248699,(((4:0.586488,5:0.769929):0.575438,((((8:0.000001,9:0.000001):0.408796,10:0.384065):0.420202,11:0.837164):0.852259,((12:0.000002,13:0.000002):1.12783,((14:3.456806,(15:1.046879,((((16:0.000001,17:0.000001):0.382137,18:0.190598):0.790181,19:0.451929):0.9785,(((21:1.352759,22:1.856874):0.707636,23:0.830103):1.69866,((((((24:0.137786,25:0.076469):0.48581,26:0.171347):0.187733,27:0.389542):0.220576,(28:1.746212,29:1.127071):0.41547):0.619101,((((30:0.533137,31:0.804709):0.406583,32:1.454729):0.458595,33:0.192613):0.263235,34:0.472243):0.428888):0.653615,(((49:0.000001,50:0.000001):0.0781423,52:3.901990):0.255403,51:0.049800):2.57607):0.138982):0.799817):0.486772):0.484676):0.015229,(20:0.671388,((35:1.545680,((44:2.272456,46:3.649904):0.640397,45:1.354269):0.964037):0.882436,((((((36:0.285202,37:0.342444):0.0642597,38:0.066120):1.73786,39:1.428284):0.547703,(41:0.434844,(42:0.028056,43:0.059846):0.257664):1.13576):0.743843,40:1.829496):1.0014,(47:2.496091,48:1.770987):1.10096):0.610182):1.34291):0.332918):1.04597):0.610109):0.281975):0.120231,(6:0.931574,7:1.175009):0.592168):0.176818):0.113708,(2:0.471348,3:0.811893):0.214762);
 102: 1 -26686.48383 -26919.51997 (0:0.422768,(1:0.379916,((4:0.580094,5:0.882729):0.421685,((6:0.783503,7:1.039828):0.208093,(((((8:0.000001,9:0.000001):0.378408,10:0.447373):0.647208,11:0.898115):0.474538,(12:0.000001,13:0.000001):1.46277):0.475224,(((14:3.152251,15:1.786060):2.15451e-06,20:1.242712):0.300689,((((16:0.000001,17:0.000001):0.44325,18:0.309688):0.332075,19:0.618021):0.846947,(((21:1.235568,22:0.792583):1.04764,23:0.327395):1.83921,((((((24:0.121237,25:0.152978):0.568717,27:0.359681):0.137211,26:0.177617):0.513254,(28:1.595330,29:0.665951):0.321459):0.542307,(((30:0.668498,31:0.459182):0.798139,32:1.258361):0.211931,(33:0.535116,34:0.310438):0.130487):0.36681):0.833364,((((35:2.028991,((44:3.170556,45:1.250182):0.929205,46:4.496111):1.19321):1.52719,(47:1.633392,48:1.811022):1.31994):0.424811,(((((36:0.206636,37:0.259226):0.134294,38:0.017003):1.33192,39:1.279397):0.539805,(41:0.295466,(42:0.025995,43:0.059433):0.323002):1.48359):1.45442,40:0.843496):0.670139):0.953057,(((49:0.000001,50:0.000001):0.412128,51:0.025827):1.03057,52:3.062466):1.61658):0.871923):0.00777591):0.684894):0.213915):0.984119):0.261606):0.0947117):0.168519):0.106126,(2:0.417733,3:0.682952):0.118768);
 103: 2 -26687.36399 -26919.83556 (0:0.249840,(1:0.304261,(((4:0.379311,5:0.787090):0.584917,((6:0.871991,7:1.131980):0.195449,(((8:0.000001,9:0.000001):0.284746,11:1.346659):0.323488,10:0.285811):1.08966):0.2527):0.0378288,((12:0.000002,13:0.000002):1.6529,(((14:4.317956,(20:1.061509,(((35:2.146043,(44:1.823945,46:3.394177):0.400561):0.165496,45:1.401577):0.876813,(((((((36:0.273450,37:0.275536):0.0275271,38:0.102256):1.56778,39:2.186556):0.381757,(41:0.376765,(42:0.042175,43:0.076809):0.228264):1.65481):0.891226,40:1.369205):1.43642,48:1.540513):0.372934,47:2.438686):0.965119):1.57502):0.257054):0.090456,15:1.640934):0.180225,((((16:0.000001,17:0.000001):0.20112,18:0.391403):0.330126,19:0.669871):1.16693,((((21:0.912124,22:1.065208):1.43486,23:0.880345):1.53602,(((49:0.000001,50:0.000001):0.0887202,52:4.285761):0.221107,51:0.054549):4.20785):0.418869,(((((24:0.135723,25:0.094671):0.510267,26:0.181144):0.190858,27:0.313825):0.303066,(28:1.791284,29:0.951657):0.563526):0.241429,((30:0.604282,31:0.518651):0.716558,(32:1.894784,(33:0.278562,34:0.530113):0.146484):0.297976):0.411651):1.29866):0.477391):0.170273):0.332608):0.591654):0.114256):0.0852522,(2:0.328038,3:0.662543):0.107537);
 104: 1 -26555.16978 -26926.84728 (0:0.333740,((1:0.244728,((6:0.752875,7:0.944210):0.448591,((((8:0.000001,9:0.000001):0.774017,10:0.257995):0.605774,11:1.128194):0.442674,((12:0.000001,13:0.000001):0.653998,(((((14:3.642593,((21:1.001008,22:1.353331):1.09979,23:0.892631):0.517033):0.914656,(((49:0.000001,50:0.000001):0.107132,51:0.223277):2.70174e-06,52:4.590142):3.55565):0.410403,(((((24:0.129115,25:0.095881):0.389082,26:0.169695):0.114412,27:0.294460):0.565139,(28:1.261582,29:1.168114):0.281229):0.283705,((((30:0.649691,31:0.522011):0.575438,32:1.609206):0.315447,33:0.226973):0.237102,34:0.204244):0.602043):0.584472):0.419759,(((16:0.000001,17:0.000002):0.346829,18:0.099080):0.213307,19:0.717690):1.12544):0.503889,(15:1.475072,(20:1.101132,(35:2.437085,((((((36:0.234620,38:0.144578):0.187654,37:0.102589):1.47028,39:1.905230):0.414538,((41:0.619663,42:0.019625):0.117167,43:0.000002):1.20579):0.788171,40:1.207372):1.21953,((((44:1.607414,46:3.590756):0.193331,45:1.518945):1.06234,47:2.133142):0.216143,48:1.989078):0.859088):1.17071):1.36355):0.423576):0.0943689):0.43566):0.624342):0.266444):0.183907):0.0660003,(3:0.551836,(4:0.176462,5:1.073026):0.740348):0.0954495):0.138321,2:0.460693);
 105: 1 -27566.31627 -26930.00156 (0:0.435523,1:0.296887,((2:0.383230,3:0.862017):0.0985113,(((4:0.548156,5:0.815137):0.427114,(6:0.793954,7:1.148246):0.306116):0.0842822,((((8:0.000001,9:0.000001):0.486221,10:0.395805):0.753566,11:1.265759):0.374584,((12:0.000001,13:0.000001):1.11859,(((14:5.466739,((21:1.470198,22:1.146867):1.88314,23:0.488967):0.637579):1.4748,15:1.224390):0.26006,((((16:0.000001,17:0.000001):0.344457,18:0.255983):0.432925,19:0.751432):1.03498,((20:0.263357,((((35:1.278361,((44:2.676337,45:1.144929):0.689125,46:3.086499):0.896535):2.05656,(47:1.712410,48:1.854266):1.00965):0.466746,(((((36:0.201075,37:0.347497):0.0808061,38:0.031002):1.45168,((41:0.640964,42:0.057588):0.0532801,43:0.000002):1.75005):0.159436,39:1.423368):0.885884,40:1.586594):1.65553):0.705037,((49:0.000001,50:0.000001):0.282674,(51:0.014938,52:5.978407):0.0803465):2.19863):1.19383):0.522442,((((((((24:0.049477,25:0.053984):0.469367,26:0.143523):0.153575,27:0.122350):0.363144,(28:1.654701,29:1.236364):0.421148):0.460251,32:1.545221):0.443857,(33:0.502129,34:0.451111):0.356609):0.605345,31:0.201898):0.491749,30:0.680878):2.73043):0.854472):0.109259):0.37463):0.273757):0.541253):0.246262):0.214769);
 106: 1 -26174.77363 -26918.7498 (0:0.482736,(1:0.381354,((4:0.666994,5:0.949016):0.508006,((6:1.006357,7:1.319706):0.335974,((((8:0.000001,9:0.000001):0.65906,10:0.277553):0.550077,11:1.112964):0.884216,((12:0.000001,13:0.000001):1.12835,(((14:3.471705,((21:1.172638,22:1.457957):1.89344,23:0.391146):1.31486):0.516036,15:1.013100):0.0362263,((((((16:0.000001,17:0.000001):0.421934,18:0.290417):0.569509,19:0.630860):1.31494,20:1.606216):0.405128,((((24:0.146656,25:0.091228):0.402346,(26:0.255181,27:0.384300):0.0838538):0.434431,(28:1.592269,29:1.101484):0.419383):2.08053e-06,((30:0.739604,31:0.554097):0.446167,(32:1.829801,(33:0.388258,34:0.442925):0.0989973):0.226549):0.714603):0.896245):0.361609,((((((35:3.002670,(45:0.745641,46:4.598511):0.634466):0.588393,44:2.388169):0.958044,47:1.985599):0.268767,48:2.056168):1.52175,(((((36:0.259096,37:0.336077):0.0248912,38:0.094108):1.13981,(41:0.377322,(42:0.061972,43:0.038435):0.267697):1.7461):0.146363,39:1.766700):0.936379,40:1.534203):0.20586):1.13216,(((49:0.000001,50:0.000001):0.146089,51:0.210361):1.35404,52:2.423948):0.583984):1.96511):0.28693):0.684476):0.458477):0.307114):0.27002):0.242056):0.0893249,(2:0.509402,3:0.920249):0.0820833);
 107: 4 -26142.60904 -26922.94579 (0:0.344077,(1:0.325232,((2:0.055506,(((((8:0.000001,9:0.000001):0.348066,10:0.531144):0.648517,11:1.048647):0.680856,(12:0.000001,13:0.000001):1.75471):0.401418,((((14:3.309864,15:1.751363):0.141713,20:1.002801):0.483266,((((21:0.699739,22:1.203558):1.53911,23:0.469083):1.60307,(((((((24:0.075305,25:0.170295):0.591382,26:0.284887):0.149053,27:0.295150):0.557751,(28:1.912799,29:1.018032):0.292977):0.715671,((30:0.802059,31:0.209809):0.64064,32:1.459554):0.275757):0.188527,33:0.381184):0.0714742,34:0.307701):1.21882):2.63614e-06,((((35:2.070566,((44:2.428302,46:3.582869):0.395337,45:0.817597):1.32243):1.2018,(47:2.068479,48:1.994011):1.9285):0.46271,((((36:0.258586,37:0.351715):0.0543432,38:0.055019):1.23403,(39:1.548465,(41:0.307170,(42:0.041324,43:0.066372):0.332828):1.16583):0.324808):1.46631,40:0.613186):1.23215):0.736476,(((49:0.000001,50:0.000001):0.399189,51:0.000003):0.504139,52:3.691806):2.24898):0.468942):0.993403):0.0581181,(((16:0.000001,17:0.000001):0.372827,18:0.233646):0.385632,19:0.689561):0.584455):1.6301):0.35823):0.236964,((4:0.516053,5:0.981354):0.385208,(6:1.038030,7:1.828206):0.100575):0.363649):0.215108):0.0504487,3:0.747779);
 108: 6 -25443.90307 -26919.37337 (0:0.514679,((1:0.334991,((4:0.414247,5:1.000284):0.659525,((6:0.984690,7:1.042643):0.372057,((((8:0.000001,9:0.000001):0.67952,10:0.330053):0.47388,11:1.164594):0.474395,((12:0.000001,13:0.000001):0.999371,(((14:4.682138,((((16:0.000001,17:0.000001):0.388901,18:0.262768):0.160836,19:0.729051):0.84689,(((21:1.233557,22:1.123281):1.68575,23:0.577359):1.65902,(((((24:0.112702,25:0.158591):0.462872,26:0.123471):0.135827,27:0.261512):0.30142,(28:1.485099,29:1.313449):0.369751):0.541711,(((30:0.706819,31:0.457843):0.410572,32:1.513238):0.160022,(33:0.760791,34:0.352831):0.372887):0.343718):0.689849):0.520357):0.436169):2.27522e-06,(20:0.902526,((((35:3.443599,(44:1.706458,(45:1.399994,46:3.408572):0.435271):0.760158):1.11713,(47:1.318508,48:2.118726):1.03642):0.999506,(((((36:0.236141,37:0.290235):0.0489845,38:0.043582):1.43723,39:2.078291):0.38499,(41:0.450429,(42:0.029282,43:0.049763):0.184079):1.29669):1.08868,40:1.179057):1.5004):0.617794,(((49:0.000001,50:0.000001):0.101885,52:4.320856):0.21275,51:0.007463):2.59891):1.57341):0.228712):0.310112,15:1.736397):0.882397):0.522906):0.324976):0.265404):0.327691):0.123153,3:0.846530):0.0262526,2:0.530085);
 109: 3 -27394.36235 -26919.57486 (0:0.389001,(1:0.360308,(2:0.445862,(((4:0.559183,5:0.958044):0.448501,(6:0.852696,7:1.413727):0.462156):0.235409,(((((8:0.000001,9:0.000001):0.732979,10:0.135164):0.759406,11:1.627804):0.492652,(12:0.000001,13:0.000001):1.49711):0.46228,(((14:3.434195,(20:0.743999,(((35:2.454398,((44:2.505498,46:3.945733):0.177443,45:1.297326):2.07446):0.421095,(((((36:0.222764,37:0.325384):0.0279064,38:0.064953):1.31651,39:1.523063):0.61433,((41:0.590283,42:0.028939):0.0891306,43:0.009689):1.74839):0.767061,40:1.126526):2.21104):0.191488,(47:1.560148,48:2.221043):0.976247):1.63724):0.353091):0.212129,15:1.828031):0.463915,((((16:0.000001,17:0.000001):0.358769,18:0.252206):0.152051,19:0.510074):0.868177,((((21:1.036760,22:1.113247):1.00981,23:1.384072):1.96828,(((24:0.138676,25:0.125492):0.356869,(26:0.174050,27:0.304991):0.0793441):0.454326,((28:1.450036,29:0.994708):0.225275,((30:0.776324,31:0.407276):0.63034,(32:2.001526,(33:0.431729,34:0.416881):0.225131):0.183187):0.575148):0.00892632):1.24187):0.134414,(((49:0.000001,50:0.000001):0.277577,51:0.170393):0.953074,52:3.342052):2.66732):0.814794):0.313558):1.03413):0.38898):0.0995638):0.24023):0.117441,3:0.985270);
 110: 2 -26159.63752 -26918.10119 (0:0.420157,((1:0.241636,3:0.622807):0.090716,(2:0.263860,((6:0.899750,7:1.175891):0.358061,((((8:0.000001,9:0.000001):0.334662,10:0.424027):0.620499,11:1.001818):0.798172,((12:0.000001,13:0.000001):0.680799,(((((14:3.903579,((21:1.115455,22:1.018038):1.51738,23:0.397114):0.857113):1.48197,((((((24:0.111540,25:0.118460):0.401727,26:0.097297):0.131204,27:0.360777):0.33995,(28:1.439223,29:1.126425):0.472338):0.249049,((30:0.570904,31:0.610043):0.415723,((32:1.571009,33:0.276130):0.289586,34:0.315039):0.365038):0.287561):0.426871,((((35:3.059032,(44:1.680116,(45:1.747294,46:3.193061):0.508098):0.485208):0.406248,(47:2.341188,48:2.022593):0.648049):1.26782,(((((36:0.308147,37:0.307828):0.0426143,38:0.064854):1.5684,39:1.397746):0.562032,((41:0.676305,42:0.024270):0.0683158,43:0.000002):1.29476):1.55688,40:0.828816):1.35323):1.56576,(((49:0.000001,50:0.000001):0.119576,51:0.214250):0.784163,52:3.535757):1.49504):1.17669):2.87609e-06):0.904067,(((16:0.000001,17:0.000001):0.298478,18:0.244814):0.246682,19:0.489464):1.17325):0.213544,20:1.405558):0.630181,15:1.818570):0.124385):0.733518):0.156253):0.276566):0.153328):0.019314,(4:0.235240,5:1.104567):0.443885);
 111: 3 -27643.8224 -26921.71088 (0:0.374005,(1:0.353761,((4:0.561851,5:0.707986):0.546226,((6:0.926154,((((8:0.000001,9:0.000001):0.707401,10:0.290493):0.818572,11:1.076570):0.301789,((12:0.000001,13:0.000001):0.829285,((((14:3.146952,(21:1.136011,22:1.633921):0.816691):0.157616,23:0.975326):1.86074,15:1.156338):0.187616,(((((16:0.000001,17:0.000001):0.506064,18:0.160748):0.353423,19:0.457243):0.945934,(((((((24:0.124744,25:0.098174):0.440363,26:0.138743):0.127017,27:0.420305):0.368613,(28:2.093591,29:1.008364):0.541306):0.570116,32:1.711176):0.263323,(33:0.466509,34:0.606443):0.263103):0.0184557,(30:0.742267,31:0.559547):0.522044):1.34408):0.034986,(20:0.897812,((((35:2.460729,((44:2.216434,45:1.348173):0.237011,46:4.365416):0.98307):0.303038,(47:1.960644,48:2.143209):0.724494):1.44141,(((((36:0.247383,37:0.268118):0.027328,38:0.089038):1.4274,39:1.278172):0.681479,((41:0.624271,42:0.061613):0.0631166,43:0.000002):1.19249):0.782982,40:1.549403):0.826655):1.11432,(((49:0.000001,50:0.000001):0.211116,52:4.372627):0.0404974,51:0.023579):2.33836):1.86564):0.343811):0.911281):0.27566):0.62269):0.343971):0.117015,7:1.052090):0.440061):0.195053):0.152994,(2:0.510165,3:0.630035):0.078428);
 112: 5 -25847.62941 -26920.89168 (0:0.312736,(1:0.343256,(2:0.435167,(((4:0.547107,5:0.834213):0.2568,(6:0.966155,7:1.179813):0.350625):0.255032,((((8:0.000001,9:0.000001):0.460463,10:0.419918):0.726133,11:1.160960):1.06572,((12:0.000001,13:0.000001):1.15294,(((((14:4.345823,((21:1.074133,22:1.426453):2.39023,23:0.512774):1.03162):1.0417,(((35:2.903463,((44:2.049643,45:1.148214):0.361348,46:3.623020):0.695712):0.521595,(47:1.675011,48:2.459810):1.48836):0.29508,((((((36:0.256493,37:0.351131):0.0415693,38:0.092456):1.27691,39:2.526979):0.153731,((41:0.579089,42:0.041157):0.0537539,43:0.000002):1.64704):1.09865,40:1.287390):0.820232,(((49:0.000001,50:0.000001):0.247299,51:0.125673):0.798219,52:3.232224):2.36833):0.776802):1.60675):0.0314428,(((((24:0.079615,25:0.172532):0.467182,26:0.154253):0.158785,27:0.332354):0.300365,(28:1.292636,29:1.043368):0.916682):0.357245,((30:0.697767,31:0.508257):0.748935,(32:1.937965,(33:0.445516,34:0.333325):0.180116):0.156816):0.310259):0.755136):0.576287,((((16:0.000001,17:0.000001):0.415506,18:0.227077):0.0887411,19:0.794954):1.01105,20:1.386915):0.475283):0.75261,15:1.487494):0.672763):0.496951):0.27319):0.0719757):0.176341):0.167219,3:0.789759);
 113: 1 -27717.00552 -26917.92021 (0:0.345166,(1:0.263334,((4:0.342337,5:1.113673):0.561291,((6:0.822083,7:1.294998):0.421993,((((8:0.000001,9:0.000001):0.627819,10:0.413273):0.670065,11:0.925866):0.508973,((12:0.000001,13:0.000001):1.00309,((((14:3.943297,20:0.681789):0.650956,(((16:0.000001,17:0.000001):0.530627,18:0.128333):0.424603,19:0.566594):1.1077):0.172599,((((21:1.662682,22:0.512944):1.8604,23:0.082951):1.75903,((((((24:0.114048,25:0.173805):0.452477,26:0.201756):0.117679,27:0.251719):0.346217,28:1.848399):0.1557,(((30:0.739733,31:0.351250):0.271134,32:1.111957):0.316224,(33:0.383332,34:0.358583):0.298832):0.475687):0.0321552,29:1.172047):0.480769):0.507689,((((35:2.986710,((44:2.034980,45:1.331457):0.255625,46:3.699026):0.538417):0.909268,(47:1.133473,48:2.900725):0.671737):0.723846,(((((36:0.207361,37:0.286907):0.0924654,38:0.024570):1.83107,(41:0.324012,(42:0.008276,43:0.046132):0.249372):1.24192):0.146571,39:1.981523):1.27862,40:0.911430):1.59378):0.377145,(((49:0.000001,50:0.000001):0.370897,51:0.000003):1.47253,52:3.312226):1.18939):1.61194):0.589586):0.413193,15:1.683362):0.431253):0.73806):0.211046):0.263695):0.0994889):0.105067,(2:0.478044,3:0.652447):0.0876064);
 114: 6 -28682.16943 -26915.94163 (0:0.464462,(1:0.280526,((2:0.278667,((((8:0.000001,9:0.000001):0.635276,10:0.399026):0.594404,11:1.187281):0.698676,((12:0.000001,13:0.000001):1.24688,(((14:3.708310,20:0.843751):0.798756,((((16:0.000001,17:0.000001):0.281704,18:0.366418):0.554931,19:0.433215):0.601399,((((21:1.079049,22:1.297715):0.936672,23:0.805568):2.4133,((((((24:0.080370,25:0.157753):0.59941,26:0.165950):0.119122,27:0.375118):0.447462,28:1.818446):0.161699,29:1.200698):0.379574,(((30:0.780641,31:0.379211):0.338625,32:1.195814):0.391191,(33:0.297062,34:0.588324):0.255937):0.676038):0.566696):0.0265443,(((35:2.542544,(((44:1.941101,46:3.988194):0.592435,45:0.700995):1.96381,(47:1.811820,48:2.237470):0.742385):1.51045):1.444,(((((36:0.251737,37:0.334111):0.0888483,38:0.044762):1.52464,39:1.678890):0.43661,(41:0.352816,(42:0.038629,43:0.075382):0.228919):1.66343):0.868031,40:1.216928):0.258507):1.37882,(((49:0.000001,50:0.000001):0.34766,51:0.065969):0.499772,52:3.782211):1.89336):1.38905):0.580081):0.247604):0.275614,15:1.835066):0.89251):0.199031):0.364234):0.108221,((4:0.608727,5:0.652614):0.482109,(6:0.895917,7:1.233123):0.326871):0.374307):0.130118):0.0707313,3:0.847860);
 115: 1 -28484.222 -26919.82291 (0:0.389680,(1:0.404628,(((4:0.621012,5:1.017287):0.500777,(6:0.890870,7:1.204850):0.635361):0.148632,(((((8:0.000001,9:0.000001):0.364783,10:0.394081):0.467967,11:0.860198):0.695065,(12:0.000001,13:0.000001):1.58401):0.477288,(14:4.552709,(15:1.962308,(((((16:0.000001,17:0.000001):0.355797,18:0.314566):0.253166,19:0.599693):0.942777,(((21:1.335861,22:1.017894):1.30455,23:0.823762):1.80089,(((((24:0.146120,25:0.084892):0.539936,26:0.125147):0.0818152,27:0.345455):0.469086,((28:1.726076,29:1.045419):0.49747,(((30:0.875738,31:0.391789):0.669475,32:1.404825):0.20484,(33:0.357600,34:0.529084):0.182669):0.640037):0.215432):1.20773,((((35:1.954869,((44:1.332544,46:3.267425):0.693848,45:1.616454):0.967345):1.14166,(47:1.668312,48:1.969192):0.861904):0.919357,(((((36:0.257006,37:0.383693):0.0767256,38:0.082685):1.2966,39:2.008965):0.481323,((41:0.648679,42:0.069696):0.0801192,43:0.000003):1.43663):1.10252,40:1.060499):0.757949):1.63883,(((49:0.000001,50:0.000001):0.310281,51:0.013862):0.513176,52:5.650459):1.79086):0.962957):2.34462e-06):0.830633):0.566757,20:1.258608):0.0859085):0.296957):0.569737):0.0884781):0.142702):0.155008,(2:0.379626,3:0.730279):0.119396);
 116: 2 -28369.05665 -26916.96853 (0:0.364791,(1:0.358128,((2:0.462876,(((((8:0.000001,9:0.000001):0.584712,10:0.280921):0.82871,11:0.889190):0.729225,(12:0.000001,13:0.000001):1.48208):0.297921,(14:3.915309,((15:1.687986,((((16:0.000001,17:0.000001):0.33853,18:0.238516):0.403452,19:0.594118):1.10812,((((21:0.662515,22:1.474269):0.704209,23:0.779320):1.6968,((((24:0.077562,25:0.083260):0.471356,26:0.188770):0.164739,27:0.185557):0.469073,((28:1.986145,29:0.963454):0.268162,(((30:0.921654,31:0.340090):0.379274,32:1.627084):0.341889,(33:0.374410,34:0.439736):0.258627):0.778971):0.205619):1.20593):2.48462e-06,(((((35:1.665174,((44:1.835610,45:1.709940):0.902403,46:3.282446):0.488547):1.16718,47:2.343055):0.70212,48:1.814691):1.31877,(((((36:0.226617,37:0.340132):0.151662,38:0.017280):1.57074,(41:0.488673,(42:0.028528,43:0.062263):0.163782):1.03842):0.427258,39:1.630723):0.913267,40:1.154183):0.497511):1.38922,(((49:0.000001,50:0.000001):0.312589,51:0.078191):0.993205,52:4.528638):1.03493):0.591908):1.292):0.276097):0.0521302,20:1.167525):0.27305):0.873817):0.176406):0.0638444,((4:0.462208,5:0.954220):0.438704,(6:0.720268,7:1.228389):0.531029):0.363323):0.0957078):0.0909408,3:0.904460);
 117: 1 -28635.90635 -26918.25426 (0:0.540762,(1:0.299885,((4:0.259255,5:1.100041):0.463579,((6:0.759584,7:1.301890):0.30989,((((8:0.000001,9:0.000001):0.615573,10:0.215564):0.671666,11:1.321424):0.349988,((12:0.000001,13:0.000001):0.995085,((((((14:3.031266,((21:1.053635,22:0.982934):1.27737,23:0.635866):0.505066):0.979356,((((35:2.933516,(44:1.710358,(45:1.159696,46:4.537240):0.199014):0.885167):1.37201,(47:2.326166,48:1.495221):0.511191):0.904821,(((((36:0.313180,37:0.438591):0.071094,38:0.005005):1.27748,39:1.349345):0.684795,(41:0.324492,(42:0.053798,43:0.040295):0.356778):1.27587):0.725603,40:1.194807):0.794496):0.896866,(((49:0.000001,50:0.000001):0.0893208,52:4.416863):0.261942,51:0.008601):1.96039):1.14984):0.128207,(((((24:0.088829,25:0.106550):0.540889,26:0.175743):0.166752,27:0.252937):0.529264,(28:1.805013,29:1.047740):0.304488):0.24414,((((30:0.823133,31:0.409544):0.354574,32:1.719606):0.32993,33:0.286771):0.289313,34:0.372470):0.72033):0.701985):0.508368,(((16:0.000001,17:0.000001):0.420533,18:0.301276):0.356703,19:0.408740):0.982864):0.340923,20:0.859955):0.802109,15:1.473928):0.699029):0.648237):0.3453):0.308217):0.275255):0.149404,(2:0.349328,3:0.722437):0.0698956);
 118: 2 -26794.15185 -26918.3466 (0:0.391771,(1:0.381638,(4:0.553224,5:0.869159):0.561648):0.0428618,((2:0.247435,(((6:1.048797,7:1.115859):0.153263,((12:0.000001,13:0.000001):1.43161,(((((14:2.578431,((21:1.133492,22:1.150041):0.768884,23:0.599404):0.780009):0.631714,((((35:2.882672,(44:1.409344,(45:0.854897,46:3.760203):0.885892):0.674879):0.490091,(47:1.721986,48:2.199852):0.33511):1.18053,(((((36:0.234364,37:0.320505):0.0615492,38:0.118202):1.24023,39:1.611599):0.35244,(41:0.331240,(42:0.021841,43:0.054239):0.241983):1.53044):1.01972,40:1.402586):1.59067):0.85613,(((49:0.000001,50:0.000001):0.343633,51:0.000002):1.0745,52:3.514668):0.452405):0.972492):0.467008,(((((24:0.162219,25:0.099356):0.482923,26:0.105722):0.145483,27:0.334781):0.265805,(28:1.673352,29:1.169225):0.634655):0.286645,((30:0.622412,31:0.728722):0.580444,(32:1.896796,(33:0.229793,34:0.639433):0.084318):0.381458):0.484108):0.82058):0.689047,((((16:0.000001,17:0.000001):0.472951,18:0.243407):0.431964,19:0.481254):0.999317,20:1.428801):0.457031):0.324561,15:1.429928):0.500142):0.428625):0.0245016,(((8:0.000001,9:0.000001):0.518365,10:0.213932):0.287145,11:1.722209):0.828964):0.20393):0.12228,3:0.733505):0.194581);
 119: 4 -28064.54475 -26929.13025 (0:0.430247,1:0.392656,((2:0.572325,(3:0.530771,((6:1.357919,7:1.642180):0.338753,((((8:0.000001,9:0.000001):0.427115,10:0.342636):0.320116,11:1.569529):1.01475,(((12:0.000001,13:0.000001):1.28281,15:1.459240):0.537491,((((14:3.870602,20:0.936504):0.372485,((35:1.596478,((44:2.497754,45:0.456046):1.27273,46:4.432238):0.441641):0.275,(((((36:0.187306,37:0.272825):0.0861372,38:0.000002):1.0899,(39:1.553067,(41:0.480278,(42:0.019371,43:0.057532):0.229915):1.56874):0.337786):1.24675,40:1.320872):1.41295,((47:1.603163,48:2.195881):0.380273,(((49:0.000001,50:0.000001):0.10992,51:0.267159):0.44368,52:3.769767):2.42177):1.3663):0.595598):1.15905):0.388589,((21:1.227138,22:1.214234):1.39146,23:0.426496):2.95154):0.403565,((((16:0.000001,17:0.000001):0.374124,18:0.219743):0.078218,19:0.999474):0.83408,(((((24:0.088844,25:0.146282):0.266602,(26:0.216730,27:0.374402):0.0637578):0.131965,28:2.009773):0.309335,29:1.495647):0.22179,((30:0.789924,31:0.365375):0.854816,((32:1.938553,33:0.261335):0.259615,34:0.561044):0.241785):0.479269):0.740468):0.120174):0.400255):0.86509):0.0890997):0.206412):0.186083):0.236472,(4:0.129101,5:1.218027):0.914102):0.146847);
 120: 1 -25138.64598 -26929.49187 (0:0.368960,1:0.326026,((2:0.311383,(3:0.770720,(4:0.126084,5:1.160900):0.652917):0.143341):0.0475144,(((6:1.066179,7:1.412486):0.367775,(((8:0.000001,9:0.000001):0.56774,10:0.371422):0.252891,11:1.101094):0.924437):0.0958581,((12:0.000001,13:0.000001):0.811995,((((14:3.871830,20:1.009494):0.354968,(((16:0.000001,17:0.000001):0.38789,18:0.299951):0.433328,19:0.563543):1.26581):0.643397,((((21:1.614909,22:1.229163):1.87296,23:0.813252):2.30232,((((35:3.369655,(44:1.437249,(45:1.247979,46:6.126760):0.254934):0.753979):0.350269,(47:2.514437,48:2.176455):0.649074):0.982262,(((((36:0.271093,37:0.317630):0.0572814,38:0.087737):1.437,39:1.606865):0.308044,(41:0.587859,(42:0.046794,43:0.068120):0.141789):1.2507):0.63027,40:1.416847):0.329379):1.52443,(((49:0.000001,50:0.000001):0.144302,52:4.660284):0.254417,51:0.000003):2.58923):0.873635):0.64745,((((24:0.134586,25:0.108361):0.412012,(26:0.223549,27:0.448510):0.0652124):0.233155,(28:1.793590,29:1.140758):0.492475):0.809594,((30:0.596022,(31:0.529503,32:2.023560):0.178435):0.387971,(33:0.486050,34:0.604103):0.245991):0.166997):0.511745):0.315316):1.24751,15:1.118470):0.536871):0.658356):0.37301):0.125111);
 121: 1 -27455.94568 -26923.93894 (0:0.313991,(1:0.194488,((4:0.578389,5:0.665266):0.4864,((6:0.757635,7:1.087967):0.218673,((((8:0.000001,9:0.000001):0.628973,10:0.274166):0.570692,11:1.016235):0.463933,((12:0.000001,13:0.000001):1.06093,((((14:3.203032,((35:1.831638,((44:1.113762,46:3.740441):1.09774,45:0.889686):1.33163):0.761749,((((((36:0.243397,38:0.075981):0.0237959,37:0.289702):1.68484,39:1.220817):0.85197,((41:0.575586,42:0.024710):0.101218,43:0.021085):1.33906):0.93279,40:2.167230):1.75364,(47:1.685313,48:2.555678):1.16456):0.745663):1.62613):0.52161,20:1.002199):0.341987,((((16:0.000001,17:0.000001):0.30229,18:0.254628):0.266822,19:0.719652):0.280821,((((21:0.918806,22:0.988853):0.809031,23:1.911741):1.40773,(((49:0.000001,50:0.000001):0.310346,51:0.008306):0.675139,52:3.769835):3.08043):1.05488,(((((24:0.070215,25:0.114246):0.429597,26:0.043341):0.371534,27:0.237812):0.385967,(28:1.849770,29:0.802418):0.23205):0.162833,(((30:0.830006,31:0.371176):0.663356,32:1.350220):0.312472,(33:0.314904,34:0.486078):0.12634):0.535545):0.742655):0.561654):0.585364):0.820632,15:1.377122):0.714187):0.68677):0.393799):0.135557):0.177232):0.210268,(2:0.496225,3:0.752316):0.169868);
 122: 1 -26720.11552 -26920.12913 (0:0.192191,((1:0.418487,(4:0.280794,5:0.889269):0.645893):0.0687807,(2:0.561267,(((6:0.546078,7:1.287640):0.277588,((12:0.000001,13:0.000001):0.74946,((((14:5.288450,20:0.814082):0.775444,(((16:0.000001,17:0.000001):0.308279,18:0.312218):0.313156,19:0.684933):0.842564):0.811557,((((21:1.672891,22:1.115408):2.21883,23:0.230131):1.87754,((((35:2.459266,((44:2.031297,45:1.550945):0.705582,46:3.188752):1.52195):0.619889,(47:2.450494,48:1.802150):1.12218):0.429456,(((((36:0.189741,37:0.265412):0.0498798,38:0.040378):1.45399,39:1.381202):0.888308,(41:0.575489,(42:0.081311,43:0.005329):0.0764223):0.871549):1.45412,40:1.548474):0.861705):0.779754,(((49:0.000001,50:0.000001):0.262444,51:0.094114):0.656279,52:3.938668):2.08689):0.487041):0.913828,((((24:0.097947,25:0.074334):0.557292,26:0.097618):0.121112,27:0.346078):0.236379,((28:2.188566,29:1.073031):0.561794,(((30:0.643193,31:0.426027):0.810446,(33:0.328110,34:0.369078):0.251112):0.678124,32:1.760800):0.233035):0.173706):1.36389):0.646379):0.248838,15:1.201025):0.602424):0.544215):0.306268,(((8:0.000001,9:0.000001):0.520175,10:0.229457):0.78056,11:1.246373):0.659608):0.215042):0.119558):0.237063,3:0.901672);
 123: 5 -25649.5171 -26919.47212 (0:0.459058,(1:0.199355,(((4:0.260671,5:1.136109):0.422863,(6:1.302689,7:1.153763):0.296669):0.162679,((((8:0.000001,9:0.000001):0.639261,10:0.324695):0.935114,11:0.880387):0.617156,((12:0.000002,13:0.000002):0.845047,(((14:3.388167,20:0.825948):0.362382,15:1.825468):0.397951,((((16:0.000001,17:0.000001):0.34251,18:0.181231):0.459602,19:0.524562):1.20909,((((21:1.464500,22:1.166624):1.20262,23:0.676043):2.14082,((((35:2.835163,((44:2.551479,45:0.884453):0.432429,46:4.541465):0.224286):0.764778,(47:2.591677,48:1.226013):1.30118):0.772306,(((((36:0.243089,37:0.327464):0.0697688,38:0.044515):1.47341,39:1.517218):0.538738,(41:0.456389,(42:0.058825,43:0.043698):0.215621):1.24694):0.982658,40:1.129497):1.08697):0.733975,(((49:0.000001,50:0.000001):0.27108,51:0.093262):1.70759,52:2.720223):1.84306):1.97663):0.00665923,(((((((24:0.077497,25:0.105866):0.460125,26:0.254290):0.094591,27:0.279156):0.321816,(28:1.638635,29:1.259342):0.320995):0.513735,32:1.811482):0.438136,((30:0.837563,31:0.514751):0.668141,33:0.170805):0.300482):0.305616,34:0.062560):1.30555):0.484393):0.0524377):0.791864):0.542712):0.725802):0.0624619):0.157288,(2:0.456073,3:0.751902):0.301811);
 124: 2 -27413.54468 -26920.06875 (0:0.389821,(1:0.344790,((4:0.281553,5:1.067937):0.765255,((6:0.813317,7:1.309424):0.374909,((((8:0.000001,9:0.000001):0.820266,10:0.143204):0.772574,11:1.356570):0.443394,((12:0.000001,13:0.000001):0.852406,((((14:3.119480,((21:1.097331,22:1.027394):1.58965,23:0.361537):1.02978):0.940405,((((16:0.000001,17:0.000002):0.355324,18:0.194374):0.153906,19:0.692312):1.138,(20:1.245077,(((35:1.549489,46:4.032325):0.432566,(44:2.331773,45:1.096218):0.844674):0.944078,((((((36:0.296676,37:0.318162):0.0516923,38:0.076693):1.20784,39:1.558644):0.464929,((41:0.669197,42:0.072591):0.0238603,43:0.000002):1.60997):0.965019,40:1.464751):1.33511,(47:1.942887,48:1.608354):1.68798):0.37896):1.09129):0.370887):0.456837):0.173112,((((((24:0.130989,25:0.115878):0.467256,26:0.198186):0.231063,27:0.209342):0.381826,(28:1.699661,29:1.388648):0.355628):0.303507,((30:0.810643,31:0.470717):0.752505,(32:1.969272,(33:0.493434,34:0.349864):0.0357888):0.291775):0.447777):0.291932,(((49:0.000001,50:0.000001):0.0452403,52:3.890349):0.215454,51:0.081516):3.17263):0.540665):0.700152,15:1.083494):0.628345):0.631505):0.304704):0.347507):0.113154):0.157998,(2:0.457356,3:0.776820):0.0833997);
 125: 1 -26180.8344 -26921.37958 (0:0.553003,(1:0.238489,(4:0.289703,5:1.041656):0.872727):0.125249,(((2:0.243416,(((8:0.000001,9:0.000001):0.549285,10:0.409330):0.366131,11:1.551713):0.801128):0.174183,((6:0.918324,7:1.587260):0.223353,((12:0.000002,13:0.000002):1.42035,(14:4.906762,(15:1.788242,(((((16:0.000001,17:0.000001):0.405397,18:0.276208):0.366735,19:0.357694):1.20004,20:1.694990):0.428164,((((21:1.431183,22:1.137559):1.40735,23:0.844303):1.20531,((((((24:0.151077,25:0.097371):0.565493,26:0.157941):0.124269,27:0.437743):0.602003,28:1.502408):0.126755,29:1.270833):0.447685,(((30:0.779820,31:0.457978):0.490886,32:1.421914):0.261194,(33:0.620278,34:0.468586):0.19373):0.509417):0.720214):2.51267e-06,(35:1.784679,((((((((36:0.248886,37:0.349127):0.0869848,38:0.069164):1.57297,39:1.841343):0.228333,((41:0.689306,42:0.041509):0.041946,43:0.000002):1.54154):0.796557,40:1.659985):0.640811,(((49:0.000001,50:0.000001):0.326455,51:0.056726):1.13399,52:4.819473):1.99587):1.31251,(47:1.815183,48:1.452693):0.472068):0.450279,(44:1.513523,(45:0.840991,46:3.979166):0.862903):1.32003):1.18759):1.29055):0.620081):0.122165):0.116275):0.210903):0.796216):0.464603):0.144391,3:0.729655):0.118502);
 126: 1 -24960.73334 -26920.22768 (0:0.330198,(1:0.315766,((2:0.563524,((((8:0.000001,9:0.000001):0.684852,10:0.192677):0.415467,11:1.131688):0.705991,((12:0.000001,13:0.000001):0.686546,((((((14:2.242974,((21:1.447088,22:1.419415):1.99604,23:0.515392):1.18273):0.521063,(((49:0.000001,50:0.000001):0.316106,51:0.096999):1.63529,52:3.249979):1.95105):0.230233,(((((24:0.271519,25:0.118248):0.595315,26:0.371072):0.122934,27:0.266209):0.414646,(28:1.952605,29:1.286849):0.413293):0.360917,((((30:0.565696,31:0.535880):0.18342,32:1.704863):0.540999,33:0.251306):0.230407,34:0.408746):0.595253):0.806129):0.153784,((35:1.819215,((44:2.112434,46:4.785004):0.687138,45:0.853697):1.2941):1.3008,((((((36:0.298898,38:0.113582):0.0601779,37:0.210246):1.60626,39:1.768928):0.415559,(41:0.250831,(42:0.032424,43:0.059623):0.433244):1.09201):0.765003,40:1.722203):1.10019,(47:2.732228,48:1.706937):1.269):0.431481):1.25202):1.1321,((((16:0.000001,17:0.000001):0.360249,18:0.321608):0.721175,19:0.313319):1.33734,20:1.088956):0.4311):0.339019,15:1.346290):0.65064):0.944656):0.293002):0.118049,3:0.783576):0.180402):0.19972,((4:0.733756,5:0.732669):0.324921,(6:1.026659,7:1.167386):0.234186):0.330618);
 127: 2 -27389.32324 -26917.87047 (0:0.400583,(1:0.272779,((2:0.354192,((4:0.546521,5:1.011369):0.174589,(6:0.773775,7:1.063060):0.446034):0.328361):0.050704,((((8:0.000001,9:0.000001):0.527403,10:0.390458):0.556205,11:1.178286):0.646297,((12:0.000001,13:0.000001):1.48544,((((14:3.516658,20:1.073574):0.227231,(((16:0.000001,17:0.000001):0.481864,18:0.147768):0.571975,19:0.500521):0.645921):0.357361,((((21:1.397343,22:1.102867):0.898695,23:0.741423):1.86024,(((35:2.017450,((44:2.704457,45:0.773303):0.448481,46:3.737940):1.84631):1.40077,(((((36:0.221876,38:0.086129):0.0208098,37:0.272035):1.19412,(39:1.432605,(41:0.432654,(42:0.069668,43:0.039518):0.318061):1.8031):0.177595):1.16078,40:1.110103):1.0802,(47:1.851604,48:2.161306):1.15336):0.226122):1.62386,(((49:0.000001,50:0.000001):0.301197,51:0.086296):0.378925,52:3.520754):1.45282):0.712284):0.51183,(((((24:0.045525,25:0.144698):0.529344,26:0.156217):0.0592256,27:0.403644):0.429754,(28:1.826162,29:0.693680):0.408109):0.40161,((30:0.586025,31:0.523853):0.419292,(32:1.587999,(33:0.391745,34:0.565587):0.157251):0.137658):0.51071):0.502082):0.430686):0.515193,15:1.045915):0.934682):0.310972):0.525992):0.253304):0.148176,3:0.880925);
 128: 2 -26053.49391 -26926.49086 (0:0.374189,((1:0.278078,(2:0.355561,((6:0.708809,7:1.230315):0.392827,((((8:0.000001,9:0.000001):0.630453,10:0.210967):0.711995,11:1.270311):0.406704,((12:0.000001,13:0.000001):1.10924,(((14:4.812561,20:1.048866):0.108867,((((16:0.000001,17:0.000001):0.51931,18:0.151343):0.316187,19:0.658184):1.0432,((((21:1.270515,22:1.151567):1.39578,23:0.246925):1.75419,((35:2.890380,((44:2.265962,45:0.832807):0.733613,46:3.939015):0.654389):0.649628,(((((((36:0.207407,38:0.127164):0.0484843,37:0.281870):1.03143,39:1.884857):0.371925,((41:0.620896,42:0.016208):0.0669627,43:0.000003):1.70756):0.99524,40:1.514461):1.19534,(47:1.987724,48:1.687271):0.668141):0.303951,(((49:0.000001,50:0.000001):0.273503,51:0.128436):1.19212,52:4.095059):2.39722):0.378283):1.38684):0.538328,((((24:0.060891,25:0.127847):0.331012,((28:1.635169,29:1.249570):0.279023,(((30:0.544244,31:0.538035):0.743184,(33:0.344905,34:0.408724):0.102604):0.266033,32:1.420225):0.4922):0.632395):0.0551242,26:0.200078):0.277075,27:0.081896):1.13608):1.09187):0.506168):0.187614,15:2.139850):0.56208):0.628742):0.362265):0.332553):0.296056):2.55182e-06,(4:0.150231,5:1.062337):0.979816):0.188919,3:0.954227);
 129: 2 -27256.80239 -26919.31165 (0:0.496053,(1:0.198260,((4:0.429567,5:1.111059):0.429063,((6:1.147649,((((8:0.000001,9:0.000001):0.426508,10:0.249187):0.951036,11:1.038520):0.400272,((12:0.000002,13:0.000002):0.646481,(((14:2.560590,20:0.947606):0.765173,15:1.064528):0.252855,((((16:0.000001,17:0.000001):0.355785,18:0.211085):0.741292,19:0.440095):0.822871,((((21:1.251827,22:0.885285):0.768774,23:0.756388):1.55089,(((((24:0.081193,25:0.078616):0.521448,26:0.070567):0.167017,27:0.244775):0.370178,(28:1.602259,29:0.956243):0.189837):0.162085,((((30:0.600045,31:0.461743):0.52617,32:1.654021):0.24129,33:0.371231):0.179174,34:0.319954):0.565445):0.620455):0.120269,((((((35:2.304706,46:3.549120):1.74499,(44:1.971863,45:1.248097):0.400743):1.39736,(47:1.199330,48:2.110878):0.110022):1.30856,(((((36:0.297634,38:0.112423):0.0482383,37:0.243716):1.35338,39:2.036686):0.412026,((41:0.557273,42:0.001941):0.097147,43:0.001058):1.88759):0.767555,40:1.218343):1.28971):1.71796,((49:0.000001,50:0.000001):0.281561,51:0.121159):1.41967):0.0195013,52:2.692376):1.96137):0.664259):0.317046):1.02593):0.522827):0.450015):0.0883074,7:1.181629):0.256154):0.378004):0.0674,(2:0.429818,3:0.586938):0.102387);
 130: 1 -25686.48309 -26919.33231 (0:0.299480,(1:0.382358,(2:0.295986,3:0.626245):0.150753):0.0508718,((4:0.348277,5:0.840756):0.417928,((6:0.999904,7:0.929964):0.152255,((((8:0.000001,9:0.000001):0.427617,10:0.324953):0.693445,11:1.009645):0.538705,((12:0.000001,13:0.000001):0.89576,((((((14:3.064721,((21:0.981680,22:1.269649):0.784827,23:0.666646):0.706586):0.262362,((((35:1.855386,(44:2.193787,(45:0.858626,46:4.545090):0.327377):1.25869):0.287434,(47:2.627441,48:1.586398):1.18982):0.728071,(((((36:0.234480,37:0.311458):0.096594,38:0.064462):1.07352,39:1.524001):0.670055,(41:0.462398,(42:0.047504,43:0.062846):0.240474):1.55806):0.632628,40:1.430299):1.16715):1.15872,(((49:0.000001,50:0.000001):0.0756132,52:3.755591):0.307427,51:0.002048):2.60485):0.0480404):1.03252,(((((((24:0.178522,25:0.117732):0.409835,26:0.173755):0.111423,27:0.362521):0.383617,28:1.704810):0.371414,29:1.030644):0.682771,(30:0.444638,31:0.553312):0.710252):0.0984296,((32:1.815074,33:0.377330):0.258601,34:0.417572):0.346129):1.10611):0.261142,20:1.823355):0.249383,(((16:0.000001,17:0.000001):0.242826,18:0.256713):0.101939,19:0.917887):1.14677):0.559855,15:1.790625):0.44812):0.793443):0.487876):0.230361):0.20805);
 131: 1 -25545.83788 -26923.65149 (0:0.529124,1:0.219188,((2:0.399253,(((4:0.365311,5:0.838100):0.36207,(6:1.206499,7:1.069376):0.409847):0.208239,((((8:0.000001,9:0.000001):0.66803,10:0.325874):0.601585,11:1.669405):0.64623,((12:0.000001,13:0.000001):0.896415,((((((14:2.816445,((21:1.193366,22:1.474052):1.00702,23:0.910794):0.875243):0.79247,((((((24:0.115008,25:0.166340):0.413577,27:0.394418):0.0150099,26:0.182600):0.527388,28:1.853056):0.392786,29:1.304017):0.22028,((((30:0.589795,31:0.470703):0.183399,32:1.718867):0.320357,33:0.345393):0.439591,34:0.523541):0.581264):0.740116):0.0244166,(((35:2.787705,(((((36:0.251023,38:0.180886):0.0633154,37:0.254789):1.50133,((41:0.562997,42:0.033825):0.0405564,43:0.000002):1.70134):0.260248,39:1.936334):0.820295,40:1.672711):0.528221):0.309001,((44:1.718554,(45:0.395875,46:4.509272):0.730792):1.71439,(47:1.694334,48:2.506745):1.16165):0.775282):0.564316,(((49:0.000001,50:0.000001):0.0255245,52:6.493712):0.331674,51:0.049793):2.47237):2.79015):0.436429,(((16:0.000001,17:0.000001):0.411265,18:0.233433):0.392771,19:0.684679):0.551666):0.446339,20:1.630627):0.495825,15:1.302226):0.343028):0.682179):0.532663):0.00701108):0.0672155,3:0.858110):0.211527);
 132: 1 -26336.56114 -26919.29194 (0:0.243224,1:0.355000,(((2:0.452302,((6:0.942454,7:1.248329):0.236825,((((8:0.000001,9:0.000001):0.455411,10:0.354058):0.546349,11:1.186915):0.493295,((12:0.000001,13:0.000001):0.80536,((((14:2.953735,20:0.975516):0.355297,(((16:0.000001,17:0.000001):0.32653,18:0.337489):0.332315,19:0.591315):1.71995):0.243029,((((21:0.942686,22:1.462502):1.6171,23:0.565775):2.34639,(((((24:0.175148,25:0.099662):0.325307,27:0.339063):0.14249,26:0.178289):0.208452,(28:1.913559,29:0.989932):0.605104):0.424381,(((30:0.916617,31:0.408654):0.427547,32:1.563941):0.301466,(33:0.567453,34:0.400058):0.353842):0.353345):0.492832):0.0523653,(((((((35:2.522297,46:4.059285):0.405235,45:1.298630):0.420062,44:2.034427):0.752789,47:1.560047):0.590597,48:2.240061):1.03842,(((((36:0.250207,37:0.309934):0.0250348,38:0.069372):1.93367,39:1.516764):0.449382,(41:0.310346,(42:0.039855,43:0.064780):0.339574):1.21754):1.51682,40:1.179149):0.977492):0.738178,(((49:0.000001,50:0.000001):0.0291728,52:4.766402):0.142631,51:0.259420):2.33357):1.26313):0.37543):0.515318,15:1.667755):0.667066):0.670205):0.310767):0.226291):0.147124,3:0.722338):0.0829571,(4:0.308187,5:0.756253):0.548424):0.173295);
 133: 6 -26598.67718 -26915.9888 (0:0.436809,(1:0.289400,(((4:0.387937,5:0.824936):0.344561,(6:0.777314,7:1.127377):0.478874):0.158621,((((8:0.000001,9:0.000001):0.392548,10:0.285347):0.50162,11:1.004598):0.481093,((12:0.000002,13:0.000002):0.902836,((((14:2.410951,15:1.437234):0.0897896,20:1.448252):0.191876,((((21:1.432604,22:1.004686):1.64863,23:0.293050):1.62387,((((24:0.126011,25:0.100168):0.596883,26:0.262155):0.108574,27:0.306413):0.421872,((28:1.933775,29:1.216900):0.506485,(((30:0.638588,31:0.498682):0.650326,(33:0.548862,34:0.495353):0.261008):0.188775,32:1.234086):0.60036):0.083389):1.09825):0.166146,((((35:1.841232,(44:2.491905,(45:0.755813,46:4.948539):0.569381):1.14031):0.481297,(47:2.072010,48:2.326539):0.886199):0.459803,(((((36:0.270411,37:0.286994):0.0490815,38:0.062494):1.56364,39:1.516760):0.354026,(41:0.376312,(42:0.048783,43:0.043599):0.299029):1.55809):0.67282,40:1.472716):1.17771):0.974169,(((49:0.000001,50:0.000001):0.175547,51:0.232574):1.15438,52:2.626638):1.83526):0.527724):0.738659):0.147047,(((16:0.000001,17:0.000001):0.259654,18:0.290746):0.529177,19:0.421438):1.48364):1.00521):0.701072):0.597153):0.0731687):0.0724137,(2:0.300150,3:0.704482):0.0746985);
 134: 1 -26845.51419 -26919.20626 (0:0.529998,1:0.331943,(((2:0.369494,((((8:0.000001,9:0.000001):0.414266,10:0.479239):0.46889,11:1.171212):0.631391,((12:0.000001,13:0.000001):0.681413,(((14:3.922766,20:1.001407):0.337552,((((16:0.000001,17:0.000001):0.4618,18:0.312062):0.398184,19:0.639852):0.97777,((((21:1.152393,22:1.231323):1.12029,23:0.762572):1.44312,((((((24:0.116544,25:0.091249):0.535655,26:0.145403):0.171642,27:0.257236):0.479973,28:1.791085):0.131238,29:1.193213):0.0806225,(((30:0.791435,31:0.328498):0.491408,32:1.211876):0.253145,(33:0.516104,34:0.391053):0.178249):0.660007):1.25086):0.222986,(((((35:1.677476,46:4.914224):0.723837,(44:1.931715,45:1.177376):1.91777):1.34666,(((((36:0.341010,37:0.270089):0.0283297,38:0.102019):0.984339,39:1.863566):0.481315,(41:0.463685,(42:0.053414,43:0.070616):0.210667):1.41147):0.872881,40:0.971212):1.44287):2.64114e-06,(47:1.372354,48:2.931322):1.32679):1.06706,(((49:0.000001,50:0.000001):0.222872,51:0.172135):1.86441,52:3.818605):0.892296):1.85708):0.267489):0.471944):0.319353,15:1.611504):1.05945):0.654804):0.403703):0.112564,((4:0.532549,5:1.065706):0.480947,(6:0.902789,7:1.149574):0.514365):0.252242):0.162672,3:0.849442):0.0884039);
 135: 5 -25844.4017 -26917.31379 (0:0.436013,(1:0.305799,((4:0.491950,5:0.803991):0.420944,((6:0.925805,7:1.270454):0.280788,((((8:0.000001,9:0.000001):0.501455,10:0.333864):0.225058,11:1.291872):0.840333,((12:0.000001,13:0.000001):1.29006,(((((14:2.444353,((21:1.306459,22:0.928297):1.40505,23:0.322586):1.17482):0.847106,((((35:2.520240,((44:2.015702,46:3.811959):0.781659,45:0.690829):1.80762):0.66308,(47:2.013174,48:1.822607):0.757456):0.407471,(((((36:0.212956,38:0.074406):0.0527529,37:0.262154):1.15017,39:2.016870):0.438618,(41:0.415317,(42:0.036943,43:0.086963):0.27202):1.39284):1.08006,40:1.639456):0.449932):1.76527,(((49:0.000001,50:0.000001):0.0430645,52:4.152198):0.340816,51:0.000003):2.7985):0.565891):0.343566,((((24:0.153035,25:0.116889):0.402206,26:0.163566):0.136725,27:0.244356):0.0802274,((28:1.624404,29:1.004107):0.155421,((((30:0.621120,31:0.456824):0.670501,33:0.300042):0.286113,34:0.412795):0.201512,32:1.181528):0.606312):0.365796):0.595668):0.542372,((((16:0.000001,17:0.000001):0.373787,18:0.227995):0.264744,19:0.473133):1.05367,20:1.428696):0.182859):0.374776,15:1.221056):0.680599):0.49276):0.222954):0.325198):0.219082):0.108881,(2:0.294414,3:0.562344):0.0757484);
 136: 4 -27627.55658 -26919.95938 (0:0.520278,(1:0.302042,((2:0.136636,(((6:0.878641,7:1.332468):0.483046,((12:0.000001,13:0.000001):1.1107,((((((14:2.973390,((21:1.219824,22:1.343561):1.83621,23:0.420273):0.699919):0.497728,((((((24:0.054089,25:0.184000):0.624925,26:0.171089):0.116376,27:0.196679):0.384385,(((30:0.972864,31:0.298341):0.53625,(33:0.361942,34:0.393823):0.21874):0.311732,32:1.208411):0.522574):0.194448,28:1.738686):0.226569,29:1.074272):0.511716):2.02955e-06,((35:2.022312,(44:2.043767,(45:0.654469,46:4.142939):0.537446):1.91402):0.776375,((((((36:0.360100,37:0.310884):0.0495292,38:0.053295):1.4827,(41:0.373422,(42:0.026533,43:0.077763):0.24508):1.50586):0.389149,39:1.358530):1.2733,40:1.435017):1.0341,((47:2.507643,48:1.803021):0.569635,(((49:0.000001,50:0.000001):0.282356,51:0.134511):1.42796,52:2.798220):2.8011):0.43244):0.608187):1.36123):0.819639,20:1.856615):0.525825,(((16:0.000001,17:0.000001):0.41366,18:0.162811):0.404262,19:0.441929):0.458005):0.560542,15:2.022182):0.195687):0.44224):0.302247,(((8:0.000001,9:0.000001):0.429672,10:0.368062):0.210428,11:1.424124):0.959363):0.303573):0.180941,(4:0.297584,5:1.284769):0.501101):0.0935286):0.137657,3:0.756935);
 137: 2 -25707.60458 -26918.27152 (0:0.140199,(1:0.335928,((2:0.492543,3:0.700476):0.0874815,(((6:0.951170,7:1.370693):0.182746,(((8:0.000001,9:0.000001):0.53478,10:0.417786):0.235233,11:1.617124):1.08653):0.120931,((12:0.000001,13:0.000001):1.36578,(14:3.018416,(15:1.132751,(((((16:0.000001,17:0.000001):0.382399,18:0.193914):0.394675,19:0.618520):1.22814,(((21:0.828799,22:1.391483):0.728612,23:0.729011):2.32263,(((((((24:0.088851,25:0.090668):0.383892,26:0.177946):0.214718,27:0.186484):0.271256,28:2.073612):0.280351,29:1.376008):0.323194,((30:0.585528,31:0.365911):0.521314,(32:1.568002,(33:0.221515,34:0.466730):0.198379):0.201969):0.160537):0.58464,(((49:0.000001,50:0.000001):0.046595,52:4.415142):0.330308,51:0.000002):2.84916):0.161894):0.669724):0.322617,(20:0.936301,(((35:1.412417,(44:1.469469,(45:0.977589,46:4.754851):0.439223):0.64798):1.22791,(47:1.693880,48:2.208140):1.07097):0.351267,(((((36:0.219714,38:0.162666):0.0517874,37:0.304083):1.38244,39:1.960342):0.629693,(41:0.344761,(42:0.084092,43:0.022965):0.392078):1.01756):0.875008,40:1.094040):1.56568):1.48573):0.530615):0.415417):0.189453):0.786243):0.653777):0.277021):0.186296):0.181925,(4:0.247422,5:1.162129):0.873711);
 138: 5 -27401.94802 -26915.79511 (0:0.369342,(1:0.175337,((2:0.239996,(((6:0.911916,7:1.239434):0.285981,((12:0.000001,13:0.000001):1.27409,((((((14:2.659985,((21:0.858040,22:1.078366):1.08001,23:0.520401):1.56439):0.441168,(((((24:0.055158,25:0.153330):0.486889,26:0.162942):0.171133,27:0.262014):0.46681,(28:1.676165,29:1.182965):0.356048):0.148584,(((30:0.633996,31:0.344156):0.275878,32:1.281927):0.239661,(33:0.187627,34:0.721433):0.272965):0.694141):0.629622):0.121226,(((35:2.541572,((44:1.753003,(45:1.446557,46:3.179731):0.48546):0.570899,(47:2.022029,48:1.890710):0.776559):0.336972):0.728131,(((((36:0.221997,37:0.314838):0.0885526,38:0.000003):1.53283,39:1.598975):0.295011,(41:0.256585,(42:0.036833,43:0.060907):0.307494):1.17744):1.45903,40:0.855195):1.34575):0.961492,(((49:0.000001,50:0.000001):0.300875,51:0.035178):1.95565,52:3.449303):1.13809):0.831982):0.278091,(((16:0.000001,17:0.000001):0.368553,18:0.158741):0.393767,19:0.630156):1.05107):0.456185,20:1.409742):1.10393,15:1.353196):0.627068):0.904276):0.503738,(((8:0.000001,9:0.000001):0.454603,10:0.510386):0.481179,11:1.609942):0.794483):0.244119):0.258236,(4:0.363740,5:1.139195):0.725884):0.126069):0.103315,3:0.911453);
 139: 2 -26090.5232 -26918.10119 (0:0.417100,1:0.338928,(((2:0.325670,((6:1.138427,7:1.018594):0.48118,((((8:0.000001,9:0.000001):0.311776,10:0.606741):0.324492,11:1.232753):0.811294,((12:0.000001,13:0.000001):1.10327,((((14:2.415313,((21:1.516272,22:1.277662):0.768464,23:1.144261):1.01228):0.71294,((((((24:0.072035,25:0.060648):0.521913,26:0.139665):0.184247,27:0.259430):0.537218,(28:1.879067,29:0.832697):0.568787):0.223804,((30:0.589062,31:0.470694):0.203858,(32:1.452712,(33:0.370303,34:0.638733):0.116952):0.407387):0.448631):0.700055,((((35:2.453792,((44:2.767002,46:3.535856):0.190981,45:0.735191):1.06168):1.66997,(47:2.223581,48:1.858851):2.0773e-06):0.618475,((((36:0.179902,(37:0.318403,38:0.091703):0.0914788):1.41415,((41:0.633714,42:0.028706):0.057589,43:0.000002):1.46539):0.352192,39:1.960099):1.12552,40:1.172430):1.06165):0.829735,(((49:0.000001,50:0.000001):0.2022,51:0.253743):1.64442,52:2.889878):0.691259):1.33093):0.11189):0.740831,(((16:0.000001,17:0.000001):0.431859,18:0.103275):0.553264,19:0.442558):0.968517):0.399091,(15:1.516078,20:1.606772):0.133311):0.7796):0.782142):0.164624):0.165906):0.0806741,3:1.000706):0.0890559,(4:0.372990,5:1.163453):0.614245):0.148827);
 140: 1 -27556.83309 -26922.81688 (0:0.435279,(1:0.336295,(2:0.375039,(((4:0.448429,5:1.041304):0.517126,((6:0.753122,7:0.983440):0.38328,((12:0.000001,13:0.000001):1.22995,(14:4.313388,(15:1.603838,(((((16:0.000001,17:0.000001):0.323007,18:0.208396):0.446013,19:0.575041):1.1693,((((21:0.931816,22:0.973601):1.8344,23:0.272631):0.859888,((((35:2.285847,((44:2.141369,46:3.204680):0.242173,45:1.533606):1.08205):0.820402,(47:2.060699,48:1.990234):1.84623):0.922289,(((((36:0.246694,37:0.327251):0.103799,38:0.057144):1.44752,39:1.685831):0.515217,(41:0.429284,(42:0.076240,43:0.041534):0.155814):1.41659):0.831208,40:0.965720):1.00583):1.09943,(((49:0.000001,50:0.000001):0.195977,52:4.037171):0.204132,51:0.021801):2.52991):0.971896):0.188717,(((((24:0.193360,25:0.117625):0.486257,26:0.218678):0.104876,27:0.296120):0.371236,(28:1.455132,29:1.161816):0.645822):0.746939,((30:0.787665,31:0.424503):0.63896,((32:2.136869,34:0.411915):0.122006,33:0.317903):0.224169):0.290738):1.38767):0.817154):0.392839,20:1.173242):0.0817727):0.239275):0.262909):0.678456):0.359051):0.134766,(((8:0.000001,9:0.000001):0.404571,10:0.521753):0.482744,11:1.226942):1.02479):0.0839565):0.179588):0.0844035,3:0.657851);
 141: 2 -27554.78277 -26934.35165 (0:0.289891,(1:0.173436,(((4:0.603088,5:1.240588):0.210004,(6:1.084575,7:0.802248):0.23008):0.158622,(((((8:0.000001,9:0.000001):0.63012,10:0.282730):0.845337,11:1.122731):0.765102,(12:0.000002,13:0.000002):1.21481):0.396376,((((14:3.288200,((35:2.439621,((44:2.065505,46:3.261153):0.354051,45:0.521591):0.876034):0.951362,((((((36:0.218525,38:0.109222):0.129823,37:0.240547):1.35897,39:1.804756):0.238638,(41:0.318444,(42:0.031361,43:0.065476):0.276879):1.26285):1.47154,40:0.788787):1.55464,(47:1.872735,48:1.933959):0.63397):0.429263):1.4332):0.437163,20:1.115639):0.0528044,((((16:0.000001,17:0.000001):0.410248,18:0.128012):0.205596,(((21:1.295858,22:1.118483):1.71461,23:0.998165):1.99797,(((((24:0.080743,25:0.103547):0.428598,26:0.186153):0.1371,27:0.284936):0.399076,((28:1.490961,29:1.206347):0.313367,((30:0.681926,31:0.385907):0.416453,(32:1.559644,(33:0.396519,34:0.541491):0.306011):0.157977):0.854461):0.094812):0.689677,((49:0.000001,50:0.000001):0.0341583,(51:0.289283,52:5.273360):0.0413096):3.15782):0.125801):1.34121):0.17732,19:0.537090):1.22543):0.566296,15:1.811925):1.1396):0.299758):0.304801):0.113606,(2:0.295821,3:0.695738):0.143021);
 142: 1 -25162.45254 -26919.20619 (0:0.396480,(1:0.309788,((2:0.246423,((6:0.925333,7:1.197253):0.586082,((((8:0.000001,9:0.000001):0.648901,10:0.204282):0.65385,11:1.201157):0.49658,((12:0.000001,13:0.000001):0.996674,((((((14:3.196979,((21:1.747110,22:0.985769):1.68349,23:0.000003):1.77608):0.606538,((((24:0.103592,25:0.181861):0.483723,26:0.208565):0.0717066,27:0.248925):0.586995,((28:1.793850,29:1.181272):0.424336,((((30:0.868391,31:0.401094):0.444953,32:1.490933):0.260021,33:0.241732):0.282514,34:0.433049):0.551612):0.0869939):0.902917):0.0352376,(35:2.224629,(((((((((36:0.232803,37:0.378200):0.0815574,38:0.051812):1.47025,39:1.537247):0.57559,(41:0.304198,(42:0.079845,43:0.024310):0.320159):1.47629):0.668074,40:1.421423):1.49295,48:1.896350):0.581512,47:1.767545):0.486339,((44:2.029429,46:4.473346):0.239931,45:1.067974):1.49083):0.85365,(((49:0.000001,50:0.000001):0.253002,51:0.143773):0.908898,52:3.892189):3.17168):0.775474):1.29128):1.39842,20:1.405611):0.213436,(((16:0.000001,17:0.000001):0.292795,18:0.222633):0.411775,19:0.369293):1.17161):1.03813,15:0.990196):0.651108):0.582228):0.267435):0.516006):0.188594,(4:0.205822,5:1.110880):0.763273):0.154888):0.128849,3:1.035479);
 143: 2 -27191.3266 -26920.45306 (0:0.199688,(1:0.335560,(2:0.377463,(((4:0.649700,5:0.661101):0.186155,(6:0.731460,7:1.066361):0.339345):0.342218,((((8:0.000001,9:0.000001):0.435746,10:0.356420):0.370454,11:1.147523):0.516864,((12:0.000001,13:0.000001):1.01376,((((14:4.147576,(20:0.327078,((35:2.979757,((44:1.951310,(45:1.197212,46:3.476944):0.65376):0.798802,(47:2.351516,48:2.195750):1.23542):0.148072):0.557331,(((((36:0.258473,37:0.316773):0.026806,38:0.105300):1.42621,39:1.642989):0.492042,((41:0.700915,42:0.034619):0.0872844,43:0.000003):1.58261):1.42879,40:0.804010):1.78473):1.31293):0.334282):0.273386,(((16:0.000001,17:0.000001):0.324714,18:0.276962):0.328862,19:0.432303):1.07335):0.335458,((((21:1.261619,22:1.287367):1.13994,23:1.010798):1.43887,(((49:0.000001,50:0.000001):0.208089,51:0.123117):0.116753,52:3.637811):2.84611):2.37602e-06,(((((24:0.145460,25:0.106534):0.431118,26:0.094262):0.142012,27:0.340720):0.2398,(28:1.595946,29:0.944368):0.602996):0.499521,((30:0.546490,31:0.755558):0.433276,((32:1.527937,33:0.306746):0.17509,34:0.378647):0.256716):0.442258):0.562901):0.55559):0.365383,15:1.362413):0.728177):0.663091):0.373005):0.216437):0.125087):0.176072,3:0.738353);
 144: 2 -27742.79424 -26916.89783 (0:0.543767,1:0.231807,((2:0.443357,3:0.761881):0.170189,((4:0.576918,5:0.727856):0.624292,((6:0.894880,7:1.177925):0.478031,((((8:0.000001,9:0.000001):0.597078,10:0.255646):0.428508,11:1.263134):0.596031,((12:0.000001,13:0.000001):1.21131,((((14:3.536092,((35:2.487236,((44:1.655751,46:3.738231):0.501178,45:1.328901):1.45587):0.410856,((((((36:0.231045,37:0.283933):0.0715553,38:0.033924):1.88028,39:1.030768):0.639389,(41:0.170629,(42:0.041388,43:0.045043):0.362604):1.63599):1.13024,40:0.903612):1.95018,(47:2.009815,48:2.339261):0.63717):0.468687):1.07569):0.1671,20:0.812175):0.597915,((((16:0.000001,17:0.000001):0.300032,18:0.195771):0.680507,19:0.238128):0.633805,(((21:1.050898,(22:1.444607,23:1.199357):0.53357):1.02093,(((49:0.000001,50:0.000001):0.272474,51:0.100135):1.18381,52:3.707746):1.35119):0.721224,(((((24:0.095903,25:0.071658):0.502095,27:0.363452):0.0972098,26:0.067100):0.404052,(28:1.612374,29:1.111801):0.255842):0.497537,(((30:0.819319,31:0.384382):0.492021,32:1.191787):0.420249,(33:0.450287,34:0.480200):0.114573):0.512619):0.978469):0.413676):0.232412):0.427426,15:1.292064):0.641392):0.490324):0.229651):0.160728):0.188766):0.111624);
 145: 2 -27120.14629 -26925.9145 (0:0.377781,1:0.246148,(((2:0.322440,(((6:0.923806,7:0.948268):0.176732,(((8:0.000001,9:0.000001):0.40449,10:0.350450):0.436832,11:1.101913):0.625086):0.1763,((12:0.000002,13:0.000002):0.9207,(((((14:3.618536,((21:1.575362,22:1.430783):1.46998,23:0.809652):0.589992):0.168706,((((35:3.121432,(45:0.747959,46:4.601071):0.0647904):0.758699,44:2.037677):1.39841,(47:2.112045,48:1.761690):0.113062):0.482925,((((((36:0.258332,38:0.099828):0.163591,37:0.245574):1.44165,39:1.385865):1.04728,((41:0.627377,42:0.050508):0.0812811,43:0.000003):1.08459):0.76952,40:1.796830):1.76931,(((49:0.000001,50:0.000001):0.14954,51:0.208329):1.57456,52:2.550428):0.561286):0.405624):1.74438):0.962876,((((24:0.125345,25:0.117929):0.550595,26:0.183000):0.105846,27:0.240187):0.341054,((28:1.139355,29:0.994128):0.489196,(((30:0.898023,31:0.119036):0.43799,32:1.394401):0.312677,(33:0.437737,34:0.327722):0.392206):0.659069):0.085962):0.597413):0.800233,(((16:0.000001,17:0.000001):0.390543,18:0.152589):0.162488,19:0.569087):0.542329):0.589999,(15:1.838579,20:1.324223):0.176724):0.715106):0.754689):0.319848):0.146331,3:0.673717):0.120484,(4:0.084797,5:1.177345):0.766405):0.123175);
 146: 2 -25844.73395 -26919.53087 (0:0.379254,(1:0.386212,((4:0.336048,5:1.219780):0.380951,(((6:0.760432,7:0.891215):0.0532047,(((8:0.000001,9:0.000001):0.430988,10:0.302385):0.337223,11:1.133342):0.934691):0.318374,((((12:0.000001,13:0.000001):1.07069,15:1.539974):0.177539,((((14:3.290508,((21:1.671431,22:1.213342):0.863676,23:0.321191):1.1387):0.799196,((35:2.150437,((44:1.376490,(45:1.140121,46:4.502580):0.322903):1.07598,(47:2.349511,48:1.894857):0.932775):0.691117):0.716089,((((((36:0.269259,37:0.330939):0.0470085,38:0.050640):1.86312,(41:0.304748,(42:0.036253,43:0.066849):0.271379):1.30365):0.26335,39:1.893217):1.21695,40:1.099424):1.76079,(((49:0.000001,50:0.000001):0.119355,51:0.282103):0.770548,52:3.563926):2.4994):0.0966509):1.03661):2.56519e-06,(((((24:0.106850,25:0.084878):0.381408,26:0.223712):0.13,27:0.211908):0.387389,(28:1.832581,29:1.414833):0.423186):0.242057,(((30:0.565157,31:0.406252):0.515091,32:1.338233):0.231405,(33:0.319215,34:0.447893):0.228196):0.59156):1.28138):0.528026,(((16:0.000001,17:0.000001):0.373023,18:0.257842):0.454946,19:0.406238):1.36041):0.244852):0.128907,20:1.280987):0.823822):0.297064):0.234944):0.0895556,(2:0.371596,3:0.742613):0.106735);
 147: 1 -26323.36536 -26921.17956 (0:0.314751,((1:0.207193,((4:0.329446,5:0.779689):0.522758,((6:0.767751,7:0.912501):0.330615,((((8:0.000001,9:0.000001):0.435048,10:0.397446):0.453871,11:0.981819):0.662517,((12:0.000002,13:0.000002):1.19013,(((((14:2.295660,((21:1.461131,22:0.733955):1.14425,23:0.812266):1.36323):0.617703,(((((((24:0.161194,25:0.173396):0.465258,26:0.215952):0.092235,27:0.365562):0.470866,29:1.371961):0.363222,28:1.801792):0.154115,(((30:0.711045,31:0.479891):0.294826,32:1.718653):0.200057,(33:0.394709,34:0.517298):0.386927):0.2611):1.00027,(((35:2.284638,((44:1.513479,45:1.733386):0.475073,46:4.781008):0.81826):0.337238,(((((((36:0.293008,37:0.328773):0.0470028,38:0.079029):1.17127,39:1.691687):0.36896,((41:0.594967,42:0.000002):0.0792375,43:0.004304):1.47607):1.02234,40:1.278948):1.13431,48:1.951657):0.700388,47:1.991219):0.357153):1.00075,(((49:0.000001,50:0.000001):0.25527,51:0.112562):1.50985,52:4.090549):0.594653):1.08138):0.273387):0.313538,20:0.952594):0.280956,(((16:0.000001,17:0.000001):0.363982,18:0.258589):0.55187,19:0.277650):1.08356):0.737033,15:1.649476):0.845553):0.502648):0.497372):0.355581):0.203151):0.139965,2:0.579309):0.0494321,3:0.807433);
 148: 2 -27726.93444 -26920.30249 (0:0.394796,(1:0.357923,((2:0.256827,((6:0.866335,7:1.190650):0.390609,((((8:0.000001,9:0.000001):0.35536,10:0.481210):0.264288,11:1.270575):0.872685,((12:0.000001,13:0.000001):1.27115,((((((14:3.943614,((21:0.829981,22:1.043756):1.08474,23:0.424897):1.0828):0.861432,(((49:0.000001,50:0.000001):0.192929,51:0.222354):0.502091,52:3.633109):3.04514):0.222142,(((((24:0.022476,25:0.156546):0.534108,26:0.185976):0.0521518,27:0.342006):0.359794,(28:1.747820,29:0.920680):0.454007):0.587074,((30:0.736512,31:0.378580):0.637642,(32:1.713872,(33:0.391921,34:0.431868):0.159293):0.186741):0.142559):0.9211):0.364059,(20:0.806021,((35:1.811116,(44:2.306106,(45:0.660695,46:4.229799):0.395821):1.30878):0.126879,((((((36:0.271086,37:0.305020):0.0379337,38:0.053636):1.58509,39:1.622013):0.303992,(41:0.337020,(42:0.047610,43:0.087548):0.394145):1.29471):0.517693,40:1.055190):1.88082,(47:2.517004,48:2.136982):0.795414):0.202866):1.55209):0.492564):0.148443,(((16:0.000001,17:0.000001):0.420738,18:0.277184):0.25431,19:0.743410):0.936677):0.524118,15:1.690558):0.810502):0.483927):0.197974):0.367138):0.215135,(4:0.380153,5:1.034927):0.557356):0.0779754):0.115166,3:0.847075);
 149: 3 -26686.71944 -26919.74272 (0:0.320658,((1:0.209530,((4:0.507132,5:0.885517):0.517759,(6:1.223315,7:1.264398):0.59469):0.263041):0.121565,(2:0.405608,((((8:0.000001,9:0.000001):0.507196,10:0.365847):0.629686,11:1.143862):0.67709,((12:0.000001,13:0.000001):0.976416,((((14:3.456398,20:1.261092):0.446542,(((16:0.000001,17:0.000001):0.399997,18:0.286331):0.379654,19:0.547447):1.30882):0.54893,((((21:1.510815,22:1.387494):2.40233,23:0.844678):1.93949,(((((24:0.149045,25:0.162095):0.473591,26:0.263124):0.107918,27:0.345330):0.389494,(28:1.975737,29:1.158630):0.553933):0.222481,(((30:0.838266,31:0.346789):0.320629,32:1.744571):0.428986,(33:0.453479,34:0.556387):0.199272):0.48771):1.42173):2.17012e-06,(((35:2.357182,((44:1.564594,46:4.128977):1.19541,45:1.286023):1.35452):1.03951,(((((36:0.258289,37:0.314713):0.0802348,38:0.017171):0.993354,(39:1.531164,(41:0.485471,(42:0.071541,43:0.053496):0.260415):1.62957):0.0885528):0.778255,40:1.879567):2.32105e-06,(((49:0.000001,50:0.000001):0.281137,51:0.147332):1.29062,52:3.034753):2.08162):1.36328):0.421653,(47:1.705124,48:1.355501):0.684661):1.49208):0.432506):0.077332,15:1.341800):0.621327):0.788412):0.486656):0.101154):0.147858,3:0.729553);
 150: 1 -25224.24834 -26927.63565 (0:0.364174,(1:0.131326,((4:0.297111,5:0.981099):0.516425,((6:0.937695,7:1.061018):0.149175,((((8:0.000001,9:0.000001):0.376005,10:0.382293):0.499196,11:1.017345):0.565416,((12:0.000001,13:0.000001):0.701875,((((14:3.162817,((21:1.154596,22:1.138788):1.45616,23:0.163922):1.64367):0.355024,(((35:2.583776,45:1.001358):0.123182,(44:1.682562,46:3.716433):0.594447):0.302141,(((((36:0.247941,38:0.118638):0.0273618,37:0.279865):0.909764,(39:1.489774,((41:0.609079,42:0.038934):0.0642322,43:0.000002):1.62837):0.693182):0.896923,40:1.258535):1.25088,(47:2.483688,48:1.854291):0.0699344):1.01825):1.06946):0.386495,(((((16:0.000001,17:0.000001):0.410483,18:0.113955):0.21586,19:0.660530):1.31262,((((((24:0.112179,25:0.128272):0.394269,26:0.160932):0.197066,27:0.306433):0.469524,(28:1.542091,29:1.196276):0.136491):0.672434,((((30:0.722894,31:0.507575):1.03433,33:0.084683):0.247154,32:2.067078):0.28011,34:0.329605):0.359213):0.656857,(((49:0.000001,50:0.000001):0.262084,51:0.141906):0.589599,52:3.269250):3.77289):0.622792):0.286054,20:1.007151):0.398166):0.631106,15:1.173589):0.667785):0.821864):0.337449):0.36468):0.295785):0.140593,(2:0.376690,3:0.680132):0.117751);
 151: 3 -26663.99884 -26929.42355 (0:0.375990,1:0.382820,(((2:0.322815,((((8:0.000001,9:0.000001):0.499744,10:0.340235):0.589843,11:1.127390):0.521003,((12:0.000001,13:0.000001):0.973054,(((14:3.422099,20:1.139141):0.0287822,((((16:0.000001,17:0.000001):0.381546,18:0.349082):0.379656,19:0.643913):0.962586,((((((21:1.160696,22:1.359245):2.01897,23:0.710019):2.06706,((((35:1.345042,((44:1.688249,45:1.523868):0.557555,46:4.363598):0.802858):1.61736,(47:1.617746,48:2.671451):0.646068):1.02823,(((((36:0.250135,38:0.088157):0.0579886,37:0.283431):1.22881,39:1.844700):0.441695,(41:0.394441,(42:0.063812,43:0.034954):0.349482):1.4854):0.98077,40:1.326453):0.785144):1.06886,(((49:0.000001,50:0.000001):0.25399,51:0.109305):1.05507,52:3.138737):1.26834):1.25817):0.410036,28:1.585301):2.49884e-06,((((24:0.121008,25:0.135720):0.414942,26:0.231513):0.135304,27:0.314599):0.449086,29:0.966733):0.183101):0.64424,(((30:0.698848,31:0.379223):0.519343,32:1.529186):0.201565,(33:0.362762,34:0.560059):0.293459):0.177266):1.33429):0.252451):0.659054,15:1.352384):1.14962):0.780348):0.56298):0.170135,((4:0.320225,5:0.795789):0.368008,(6:0.590189,7:1.488413):0.688333):0.336618):0.149114,3:0.641189):0.12376);
 152: 1 -29458.58225 -26924.29048 (0:0.475605,1:0.196104,(((2:0.394910,3:0.867846):0.113709,(((6:0.731179,7:1.328805):0.433775,(((8:0.000001,9:0.000001):0.412381,10:0.298918):0.23732,11:1.257707):0.895535):0.28775,((12:0.000001,13:0.000001):0.856466,((((14:3.398247,20:1.325314):0.13074,((((16:0.000001,17:0.000001):0.440031,18:0.325571):0.409245,19:0.502969):1.30973,(((21:1.167209,22:1.055279):1.20644,23:1.044520):1.69867,(((((24:0.153229,25:0.081737):0.40368,26:0.151979):0.178383,27:0.267493):0.507518,((28:1.387657,29:0.961135):0.403017,((30:0.635397,31:0.418043):0.566907,((32:1.672634,34:0.294002):0.184538,33:0.457767):0.322765):0.714556):0.253668):0.706464,(((49:0.000001,50:0.000001):0.0368454,52:5.020176):0.325379,51:0.015039):3.27507):0.387872):0.682727):0.329608):0.10754,((35:1.532762,((44:2.158136,46:3.325735):0.250059,45:1.283640):1.31761):1.42716,((((((36:0.221916,37:0.345869):0.0446872,38:0.101661):1.37318,39:1.596907):0.452705,40:1.852197):0.677408,(41:0.393965,(42:0.051378,43:0.052107):0.209405):1.19116):1.9919,(47:2.001023,48:1.857399):0.333751):0.696324):1.61877):0.234031,15:1.332152):0.87107):0.957362):0.174169):0.106776,(4:0.324883,5:1.105787):0.669924):0.0979273);
 153: 3 -28022.51268 -26924.59169 (0:0.392388,(1:0.305537,((4:0.643685,5:0.581230):0.34577,((6:1.070914,7:1.254205):0.0611564,((((8:0.000001,9:0.000001):0.383667,10:0.414265):0.513708,11:1.102769):0.569269,((((12:0.000001,13:0.000001):1.14472,(((14:3.449171,((21:1.223818,22:1.285467):1.85322,23:0.073410):0.902955):1.03138,((((((24:0.156008,25:0.128388):0.390021,26:0.212140):0.193022,27:0.322480):0.562568,(28:1.538702,29:0.982902):0.361883):0.632819,((((30:0.730197,31:0.538122):0.47016,32:1.490478):0.439629,33:0.179976):0.39322,34:0.454366):0.426862):1.26823,(((35:1.504268,((44:1.292603,46:4.366375):0.683893,45:1.185383):1.01345):0.239656,(47:2.077938,48:2.340341):0.952538):1.3787,(((((36:0.218713,38:0.143514):0.00190954,37:0.306164):1.53833,(39:1.590154,((41:0.652318,42:0.043157):0.0507399,43:0.000002):2.2079):0.827425):1.15467,40:0.970383):1.49741,(((49:0.000001,50:0.000001):0.312665,51:0.058267):0.534613,52:3.706120):1.75692):1.34032):0.453407):2.58864e-06):0.730061,15:1.364373):0.387882):0.235401,(((16:0.000001,17:0.000001):0.215989,18:0.357940):0.359077,19:0.617699):1.26438):0.304864,20:1.349341):0.429596):0.278034):0.140311):0.327424):0.0793969,(2:0.431691,3:0.623208):0.119857);
 154: 1 -26291.72896 -26928.5714 (0:0.258099,(1:0.367321,((2:0.338348,(((6:1.157358,7:1.407344):0.00855743,((((8:0.000001,9:0.000001):0.444788,10:0.395372):0.445083,11:0.983314):0.276776,(12:0.000002,13:0.000002):1.83131):0.386531):0.232539,(14:2.106190,(15:2.380117,(((((16:0.000001,17:0.000001):0.435216,18:0.133224):0.472953,19:0.379412):1.02931,((((21:1.006997,22:1.341148):0.936136,23:0.416277):1.51834,((35:2.399329,((44:1.939588,(45:0.859157,46:3.657647):0.738643):0.583875,(47:1.599619,48:1.852091):0.663136):0.507001):0.339629,((((((36:0.270194,38:0.097918):0.042468,37:0.239228):1.42895,39:1.551979):0.30493,((41:0.745512,42:0.004240):0.0971946,43:0.003501):1.80067):0.863104,40:1.303480):0.318158,(((49:0.000001,50:0.000001):0.262264,51:0.074055):1.74806,52:3.129510):0.879382):0.752915):1.52328):2.68834e-06,((((((24:0.107129,25:0.161362):0.527724,26:0.141365):0.192815,27:0.327653):0.488019,(28:1.723368,29:0.930059):0.285373):0.678631,((32:1.372543,33:0.249948):0.129107,34:0.384120):0.216861):0.388654,(30:0.447466,31:0.540304):0.554365):1.13685):0.773795):0.521534,20:0.895741):0.119315):0.194264):1.4748):0.234017):0.0837813,3:0.657941):0.149531):0.0601734,(4:0.480490,5:1.189586):0.534831);
 155: 1 -26439.71789 -26919.6439 (0:0.546813,1:0.275681,((2:0.386631,3:0.702820):0.112537,((4:0.555232,5:0.703892):0.557477,(((6:1.235082,7:1.673124):2.40584e-06,(((8:0.000001,9:0.000001):0.462364,10:0.406863):0.564428,11:1.560148):0.780285):0.122253,((12:0.000001,13:0.000001):1.3541,(((((14:3.689120,((21:1.189356,22:1.120571):1.27636,23:0.615074):0.79704):1.05189,((((((24:0.108704,25:0.159150):0.474661,26:0.107377):0.206074,27:0.327034):0.690001,(28:1.711737,29:0.941735):0.381942):0.31681,((((30:0.718932,31:0.461424):0.447734,32:1.177161):0.476078,33:0.505845):0.235422,34:0.298989):0.61826):0.962777,((35:1.942831,((44:1.578258,46:3.816012):1.35088,45:0.933443):2.05667):0.614188,(((((((36:0.328429,37:0.340363):0.00919795,38:0.117010):1.8778,(41:0.324201,(42:0.019683,43:0.072311):0.283575):1.45695):0.278942,39:1.644526):0.750651,40:1.915571):0.524696,(((49:0.000001,50:0.000001):0.370423,51:0.052741):1.0607,52:3.758395):1.95605):0.714316,(47:1.986536,48:1.660291):1.23635):1.12257):1.42757):2.283e-06):0.374421,(((16:0.000001,17:0.000001):0.3007,18:0.429924):0.319945,19:0.826963):0.977059):0.128029,20:1.634518):0.21287,15:1.860473):0.75789):0.710332):0.196325):0.246767):0.112597);
 156: 1 -27510.47582 -26918.56268 (0:0.434617,(1:0.325742,((4:0.458206,5:0.783041):0.511372,((6:0.791976,7:1.145943):0.289703,((((8:0.000001,9:0.000001):0.611061,10:0.318212):0.365889,11:1.112908):0.856174,((12:0.000001,13:0.000001):0.898784,((14:3.833989,(((((16:0.000001,17:0.000001):0.571419,18:0.286892):0.495215,19:0.390286):0.824186,(((((21:0.972873,22:1.492264):0.928495,23:0.903660):1.5311,(((49:0.000001,50:0.000001):0.235279,51:0.138869):0.405505,52:3.755595):1.91111):0.278056,(((35:2.121947,((44:2.222827,45:1.323531):0.400416,46:3.896039):1.10034):1.17495,(47:2.268509,48:2.098931):1.19519):1.14044,(((((36:0.295705,38:0.116978):0.0254464,37:0.271913):1.3831,39:1.390136):0.360587,(41:0.427010,(42:0.041395,43:0.081643):0.382175):1.40708):1.09103,40:0.796886):1.23209):1.28316):0.371819,((((((24:0.191638,25:0.019724):0.703672,26:0.187826):0.124883,27:0.349608):0.559552,28:2.339534):0.180164,29:1.199930):0.283325,((((30:0.822772,31:0.375156):0.39203,32:1.278169):0.327433,33:0.397133):0.215896,34:0.279873):0.508345):0.8805):0.536861):0.20017,20:0.980122):0.171196):0.546784,15:1.255868):0.866986):0.63054):0.136786):0.224327):0.136467):0.0609638,(2:0.482612,3:0.905648):0.164545);
 157: 1 -27000.27419 -26921.7168 (0:0.214878,(1:0.374442,((4:0.421624,5:1.136956):0.368527,((6:0.779448,7:1.122179):0.21273,((((8:0.000001,9:0.000001):0.557132,10:0.202842):0.642225,11:1.386814):0.531863,((12:0.000002,13:0.000002):1.19183,(((14:2.772775,((21:0.964727,22:1.512281):1.39258,23:0.823849):0.41583):0.833944,(((((16:0.000001,17:0.000001):0.410189,18:0.220037):0.234204,19:0.535250):0.887335,(((((24:0.106974,25:0.112842):0.558693,26:0.224734):0.102866,27:0.270217):0.807835,((28:1.700919,29:0.762717):0.516756,(((30:0.483122,31:0.599983):0.582507,(33:0.318526,34:0.511864):0.200377):0.326187,32:1.665242):0.507913):0.147051):0.395809,(((((35:2.384440,(45:0.840875,46:3.894090):0.898243):0.286374,44:1.982389):0.783073,(47:1.896147,48:1.896141):0.71671):0.978462,(((((36:0.253492,38:0.095974):0.138002,37:0.244701):1.10483,39:1.630766):0.585879,(41:0.375994,(42:0.059196,43:0.057850):0.206818):0.943117):0.957246,40:1.421122):0.457586):0.819827,(((49:0.000001,50:0.000001):0.25675,51:0.114096):0.794665,52:3.326107):1.36704):1.13075):0.655139):0.559353,20:1.114796):0.238744):0.155793,15:1.711047):0.542207):0.485773):0.301578):0.364193):0.237614):0.165725,(2:0.514490,3:0.720075):0.104488);
 158: 1 -27711.42825 -26920.03955 (0:0.209807,(1:0.335757,((4:0.381993,5:1.005771):0.591237,((6:0.931909,7:1.199532):0.168151,((((8:0.000001,9:0.000001):0.547155,10:0.376937):0.722349,11:1.087405):0.448085,((12:0.000002,13:0.000002):0.755228,((14:2.250242,(((((16:0.000001,17:0.000001):0.553069,18:0.123156):0.395658,19:0.603448):1.10143,((((21:1.037526,22:1.563740):0.953095,23:1.292949):1.48231,((((24:0.136653,25:0.086903):0.374866,(26:0.146077,27:0.383425):0.0889418):0.384569,(28:1.613946,29:1.046417):0.513796):0.57606,((30:0.754377,31:0.475542):0.350479,(32:1.898341,(33:0.386177,34:0.514806):0.285319):0.29088):0.213918):0.911199):0.136405,(((49:0.000001,50:0.000001):0.0295277,52:4.698856):0.0596827,51:0.267590):3.61553):0.580914):0.369799,(20:0.940646,((35:2.670344,((44:2.295515,46:4.701695):0.205575,45:0.995544):0.882913):0.566085,((((((36:0.240645,38:0.110893):0.0853235,37:0.205048):1.46441,39:1.646442):0.317041,(41:0.401266,(42:0.037266,43:0.062464):0.197704):1.18462):0.699706,40:1.429105):1.62863,(47:1.302309,48:2.387114):1.14199):0.0894381):1.33945):0.463679):0.381089):0.315097,15:0.837910):1.14114):0.691797):0.496894):0.132858):0.213356):0.0653772,(2:0.354790,3:0.646431):0.139374);
 159: 1 -26518.31233 -26917.52439 (0:0.495223,((1:0.260067,((4:0.456419,5:0.610372):0.633666,((6:0.972255,7:0.833595):0.246181,((((8:0.000001,9:0.000001):0.500071,10:0.191578):0.625693,11:1.014225):0.459218,((12:0.000001,13:0.000001):0.770807,((((14:3.425740,((35:1.344883,46:3.572631):0.725192,(((((((36:0.231418,37:0.308398):0.0565214,38:0.013297):1.33993,39:1.674822):0.642888,(41:0.353586,(42:0.036578,43:0.070048):0.368006):1.77424):0.82378,40:1.714224):1.65889,(47:1.794178,48:2.265713):0.831732):0.610279,(44:2.564489,45:0.964340):1.23173):0.383167):0.621455):0.484589,20:1.864808):2.44685e-06,15:1.396674):0.483725,((((16:0.000001,17:0.000001):0.250518,18:0.291832):0.313056,19:0.811447):0.80448,(((21:1.646274,22:0.999497):1.14707,23:1.237328):1.31289,(((((24:0.165278,25:0.112384):0.374834,26:0.187782):0.0159265,27:0.372802):0.306066,((28:1.481659,29:1.456622):0.235648,(((30:0.710010,31:0.377580):0.567671,32:1.528360):0.144334,(33:0.416948,34:0.429359):0.17307):0.661044):0.0823176):0.860381,(((49:0.000001,50:0.000001):0.309695,51:0.081187):1.03073,52:3.202630):2.90449):0.635625):0.367514):0.464027):0.573131):0.449279):0.492574):0.239633):0.277511):0.123627,2:0.573162):0.0414682,3:0.565030);
 160: 1 -26574.11788 -26921.96259 (0:0.467911,(1:0.266125,(2:0.382127,(((4:0.574685,5:1.000657):0.304924,(6:0.967082,7:0.838625):0.630068):0.185887,((((8:0.000001,9:0.000001):0.571863,10:0.389579):0.250531,11:1.182184):0.564411,((12:0.000001,13:0.000001):1.2943,(14:3.682445,((15:1.559436,((((16:0.000001,17:0.000001):0.211405,18:0.179000):0.498754,19:0.425390):1.33691,(((21:1.247705,22:1.539123):1.33675,23:0.829548):1.54238,(((((24:0.045024,25:0.137281):0.459821,27:0.259648):0.0301365,26:0.106484):0.445763,(28:1.648222,29:1.109806):0.637216):0.624949,(((30:0.812503,31:0.378335):0.383122,32:1.548398):0.270405,(33:0.499288,34:0.430885):0.132956):0.173002):0.494136):0.726369):0.369547):0.0977539,(20:0.914765,((((35:3.576020,(((44:2.534109,45:1.144389):0.529277,46:3.565619):1.55024,(47:1.936304,48:2.130588):0.648257):0.841149):1.03967,((((36:0.231644,37:0.349131):0.0864832,38:0.041545):1.44623,39:1.683967):0.465146,(41:0.350613,(42:0.056788,43:0.072102):0.228715):1.42121):0.782647):0.406846,40:0.871250):0.210945,(((49:0.000001,50:0.000001):0.169516,52:3.968232):0.223835,51:0.000002):3.9809):3.45221):0.25713):0.0732482):0.70626):0.654463):0.561218):0.181495):0.238799):0.178702,3:0.992017);
 161: 2 -25397.5943 -26922.00466 (0:0.392086,(1:0.278229,(2:0.320320,3:0.660985):0.0991194):0.089855,((4:0.401310,5:0.765527):0.511494,((6:0.952834,7:0.807100):0.283118,((((8:0.000001,9:0.000001):0.451241,10:0.338647):0.557227,11:1.016372):0.327188,((12:0.000001,13:0.000001):0.701388,(14:2.839926,(15:1.336283,(((((16:0.000001,17:0.000001):0.222612,18:0.319909):0.287888,19:0.499368):1.22771,((((21:0.671922,22:1.542712):1.22945,23:0.772788):1.16499,(((35:1.853146,((44:2.048800,45:1.409898):0.90057,46:2.981212):0.665106):0.540444,((((((36:0.232831,37:0.276276):0.0226397,38:0.120473):1.33227,39:1.350702):0.553737,(41:0.380696,(42:0.044253,43:0.035066):0.225297):1.34694):0.646683,40:1.305622):0.668656,(47:1.559287,48:2.603330):1.74851):0.311598):0.848838,(((49:0.000001,50:0.000001):0.189069,51:0.206542):0.454706,52:3.664790):2.18141):1.12995):0.255866,(((((24:0.062850,25:0.254680):0.583532,(26:0.136529,27:0.413377):0.0146011):0.372919,(28:1.899438,29:0.919636):0.506725):0.625042,((32:1.554835,33:0.329323):0.174332,34:0.498184):0.245714):0.343257,(30:0.545486,31:0.674443):0.274215):0.747048):0.543069):0.450079,20:1.002599):0.256691):0.168197):1.10058):0.457726):0.404779):0.226499):0.23732);
 162: 6 -26296.38621 -26917.25601 (0:0.282855,((1:0.175509,(((4:0.374262,5:0.845557):0.485507,(6:1.044612,7:1.173937):0.436527):0.216203,((((8:0.000001,9:0.000001):0.458943,10:0.376692):0.53462,11:1.141019):0.769423,((12:0.000001,13:0.000001):1.11963,((((((14:5.471834,((21:0.954130,22:1.060355):1.10851,23:0.666536):1.06544):1.34346,((((24:0.116607,25:0.111710):0.57303,26:0.076706):0.0925762,27:0.397821):0.351699,((28:1.330861,29:0.832042):0.354567,((((30:0.575135,31:0.546707):0.369732,32:1.764823):0.504953,33:0.156920):0.330249,34:0.338244):0.836574):0.320156):1.21711):2.54652e-06,((((35:3.060485,((44:2.173811,45:1.215306):0.742364,46:3.184419):0.74696):0.947738,(47:1.684392,48:2.038349):0.905028):0.895238,(((((36:0.179396,37:0.289194):0.0347691,38:0.112021):1.2698,39:1.472186):0.463875,(41:0.415564,(42:0.046916,43:0.058942):0.268516):1.30082):1.1382,40:0.811614):1.19435):1.0169,(((49:0.000001,50:0.000001):0.0789396,52:4.621219):0.284901,51:0.016795):2.52967):1.21961):0.925378,20:1.300093):0.20246,15:1.947332):0.378993,(((16:0.000001,17:0.000001):0.370489,18:0.235306):0.581709,19:0.414868):0.928313):0.851551):0.578311):0.414838):0.188036):0.171825,2:0.668362):0.14672,3:0.910737);
 163: 3 -29215.02623 -26917.67762 (0:0.398693,1:0.321685,(((2:0.290419,((6:0.990608,7:0.811679):0.278077,((((8:0.000001,9:0.000001):0.406052,10:0.342833):0.464705,11:0.854797):0.596938,((12:0.000002,13:0.000002):1.31435,(((((14:3.631557,((21:1.262883,22:1.300410):0.723237,23:0.613580):0.595503):1.14894,(((((24:0.090206,25:0.140999):0.421611,26:0.201880):0.0814595,27:0.284758):0.406812,(28:1.520498,29:1.080884):0.600295):0.603068,((((30:0.502723,31:0.510350):0.54547,32:1.228081):0.483854,33:0.406580):0.222605,34:0.286445):0.430789):0.485525):2.76884e-06,(((35:2.404390,(((44:1.473687,46:4.829630):0.500536,45:1.676639):0.795809,(47:2.023476,48:1.789290):0.420125):0.783658):0.380877,(((((36:0.222407,37:0.225049):0.0765706,38:0.009733):1.55378,39:1.930671):0.368646,((41:0.576782,42:0.029612):0.0789499,43:0.000002):1.59915):1.37029,40:1.337081):1.03223):0.702854,(((49:0.000001,50:0.000001):0.21607,52:4.987808):0.127983,51:0.000002):2.0074):0.95674):0.627361,((((16:0.000001,17:0.000001):0.327361,18:0.211598):0.47338,19:0.452374):1.34862,20:1.387089):0.328919):0.308348,15:2.030598):0.518153):0.280517):0.0977315):0.359681):0.068153,3:0.761415):0.0895353,(4:0.271584,5:0.934978):0.602019):0.0754778);
 164: 6 -27584.08193 -26921.49897 (0:0.415418,(1:0.280041,(2:0.520396,(((4:0.585850,5:0.791616):0.366106,(6:1.005480,7:1.157275):0.782394):0.180429,((((8:0.000001,9:0.000001):0.439099,10:0.453352):0.424615,11:1.313337):0.652606,((12:0.000001,13:0.000001):0.819679,(((14:2.973315,20:1.265552):0.283183,15:1.274137):0.281957,((((16:0.000001,17:0.000001):0.230566,18:0.382914):0.34217,19:0.554586):1.32073,((((21:0.776393,22:1.318636):0.930851,23:0.917597):1.55746,(((35:1.404575,(44:3.425897,(45:0.811661,46:4.115068):0.144198):1.31336):1.20563,((((((36:0.274726,37:0.269173):0.0571616,38:0.099452):1.01908,39:1.753027):0.464418,(41:0.359762,(42:0.044152,43:0.055130):0.244532):1.49978):0.953071,40:1.318727):0.571629,(47:2.037733,48:2.083309):1.33018):1.06439):0.712362,(((49:0.000001,50:0.000001):0.387666,51:0.019551):0.632914,52:3.421532):1.91973):0.761053):0.6161,(((((24:0.122306,25:0.124955):0.492015,26:0.150080):0.158073,27:0.314060):0.544363,(28:1.894359,29:0.581685):0.656069):0.549164,((30:0.479914,31:0.468305):0.343705,(32:2.005508,(33:0.335566,34:0.535888):0.184856):0.141543):0.401427):0.766764):0.219874):0.0475183):1.00857):0.553411):0.546953):0.148155):0.167307):0.122233,3:0.858758);
 165: 2 -26408.22387 -26924.7171 (0:0.412271,(1:0.193258,((4:0.636980,5:0.957049):0.649673,((6:1.346710,7:1.131213):0.0913224,((((8:0.000001,9:0.000001):0.505116,10:0.405300):0.49622,11:1.027292):0.752014,((12:0.000001,13:0.000001):1.27719,((((((14:3.520968,((21:1.173022,22:0.857305):1.46018,23:0.317798):0.776609):0.74797,(35:2.585779,(((((((36:0.204960,37:0.346001):0.04764,38:0.075560):1.05103,(41:0.542380,(42:0.072266,43:0.056434):0.216654):1.7507):0.285118,39:1.878202):0.763815,40:1.560897):0.978962,(((49:0.000001,50:0.000001):0.182327,52:4.348542):0.196272,51:0.000002):3.57178):0.209919,((44:2.304848,(45:0.672410,46:5.341639):0.259665):2.09599,(47:1.934540,48:2.388801):0.531533):0.450668):1.42597):1.00819):0.16902,(((((24:0.144796,25:0.109475):0.498287,26:0.161041):0.125553,27:0.318970):0.355318,(28:1.474802,29:0.921130):0.478933):0.407714,((30:0.854219,31:0.344507):0.583738,(32:1.509539,(33:0.365671,34:0.555735):0.114915):0.173807):0.456123):0.566595):0.428354,(((16:0.000001,17:0.000001):0.555541,18:0.131610):0.156166,19:0.740977):0.878419):0.482571,20:1.233801):0.665849,15:1.507427):1.05011):0.254477):0.372931):0.182003):0.210979):0.206603,(2:0.554944,3:0.643750):0.107758);
 166: 2 -28793.67969 -26920.29271 (0:0.594698,(1:0.255858,(2:0.444267,((4:0.301574,5:1.355784):0.586462,((6:1.011815,7:1.583370):0.443418,((((8:0.000001,9:0.000001):0.485565,10:0.375927):0.70462,11:1.356111):0.597252,((12:0.000001,13:0.000001):1.43448,(14:4.243732,(15:1.723117,(((((16:0.000001,17:0.000001):0.281111,18:0.252506):0.332743,19:0.568937):1.36685,(((21:1.290637,22:1.072193):1.13055,23:0.847296):2.07537,(((((24:0.133141,25:0.122876):0.459691,26:0.261328):0.125409,27:0.155320):0.373005,(28:2.128852,29:1.052240):0.465123):0.250431,(((30:0.648372,31:0.440082):0.346236,32:1.553015):0.17878,(33:0.312928,34:0.556926):0.175843):0.706536):1.07557):0.208534):0.283248,(20:0.773404,((((((35:2.421347,46:3.586282):0.460012,44:2.376316):0.673769,45:1.041943):1.42576,(47:1.524910,48:2.224561):0.673853):1.36373,(((((36:0.249048,37:0.298164):0.0389401,38:0.129823):1.52086,39:1.665135):0.374544,(41:0.481148,(42:0.033248,43:0.065430):0.207415):1.76669):0.780227,40:1.327927):0.664769):0.486739,(((49:0.000001,50:0.000001):0.125994,52:5.005659):0.170764,51:0.017057):3.62872):1.54098):0.869075):0.213774):0.11545):0.435083):0.56639):0.253682):0.460554):0.131134):0.198308):0.0973349,3:0.895212);
 167: 1 -25927.66057 -26928.96259 (0:0.442965,(1:0.263112,((((4:0.482475,5:0.707593):0.342688,7:1.153246):0.221356,6:1.188389):0.206525,((((8:0.000001,9:0.000001):0.829029,10:0.267229):0.781192,11:1.249815):0.341921,((12:0.000001,13:0.000001):0.636328,((((14:3.419261,((21:1.014224,22:1.239807):0.978229,23:1.152248):1.07996):0.879934,(20:0.577561,(((35:2.702594,(45:0.760500,46:4.498517):0.263169):0.470057,(44:1.709997,(47:2.289048,48:1.884450):1.64161):0.245849):1.13263,((((((36:0.261920,37:0.355111):0.0526271,38:0.045261):1.19871,39:1.467893):0.314007,(41:0.490588,(42:0.067945,43:0.061056):0.222611):1.38461):0.677841,40:1.516760):0.857623,(((49:0.000001,50:0.000001):0.147626,52:3.681102):0.188175,51:0.066291):3.30739):1.11483):0.86025):0.817566):0.15592,((((16:0.000001,17:0.000001):0.513696,18:0.141858):0.0125083,19:0.704122):0.780097,(((((24:0.023114,25:0.137517):0.388929,26:0.227557):0.123836,27:0.299518):0.486111,(28:1.312014,29:1.333250):0.433541):0.450932,(((30:0.639235,31:0.485343):0.650324,32:2.252525):0.159048,(33:0.373702,34:0.485655):0.122947):0.413321):0.835937):0.402417):0.784895,15:1.822188):0.54784):0.722619):0.553528):0.21932):0.187926,(2:0.567372,3:0.989216):0.112381);
 168: 3 -26594.15892 -26923.28683 (0:0.431425,(1:0.196148,((2:0.358605,((6:0.611049,7:1.129838):0.468608,((((8:0.000001,9:0.000001):0.578903,10:0.274801):0.706302,11:1.173646):0.552193,((12:0.000001,13:0.000001):1.02669,(((14:3.875519,20:1.200441):0.190461,((((16:0.000001,17:0.000001):0.477057,18:0.229069):0.299566,19:0.692932):0.442173,((((21:1.371040,22:1.252680):0.981331,23:0.605055):1.88565,(((((24:0.064222,25:0.182923):0.582861,26:0.089201):0.12597,27:0.300647):0.284543,(((30:0.773501,31:0.361172):0.602811,(33:0.245273,34:0.538094):0.203477):0.179373,32:1.558388):0.727714):0.0660471,(28:1.537107,29:1.163978):0.262453):0.644546):0.185733,((((35:1.872137,((44:2.555544,45:1.030367):0.629174,46:3.805694):0.946484):0.966927,((((((36:0.317599,37:0.383439):0.0744752,38:0.014887):1.31529,39:1.383312):0.424086,((41:0.614029,42:0.000002):0.0814979,43:0.007249):1.30174):0.936254,40:1.380366):0.707901,(47:1.789083,48:2.241108):0.885856):0.400078):1.4379,((49:0.000001,50:0.000001):0.26112,51:0.162828):2.05524):0.574531,52:3.107327):0.947127):0.489958):0.462258):0.413248,15:1.417581):1.11101):0.262007):0.40151):0.133499):0.152224,(4:0.326761,5:0.637464):0.70502):0.0543698):0.237032,3:0.614288);
 169: 2 -26404.5031 -26922.16397 (0:0.247167,1:0.355588,(((2:0.557293,3:0.566381):0.0570636,((6:0.703016,7:1.015504):0.346471,(((((8:0.000001,9:0.000001):0.457075,10:0.401235):0.356827,11:1.140091):0.528938,(12:0.000001,13:0.000001):1.54935):0.135878,(((((14:3.207120,((((35:2.686657,(44:2.448723,(45:1.027331,46:4.744876):0.218835):0.676227):0.87892,(47:2.713685,48:1.537633):0.409695):0.693014,(((((36:0.170475,37:0.295498):0.0681287,38:0.042352):1.34877,39:1.424468):0.419552,((41:0.651190,42:0.035084):0.0836928,43:0.000003):1.27735):1.28724,40:1.077686):0.925703):1.21499,(((49:0.000001,50:0.000001):0.13288,51:0.166300):1.50165,52:3.258200):1.20898):0.966622):0.129217,((21:1.367359,22:1.183256):0.777024,23:0.912533):1.46754):1.2154,((((16:0.000001,17:0.000001):0.38326,18:0.202995):0.229025,19:0.702313):0.602855,((((((24:0.129287,25:0.085627):0.357689,26:0.187206):0.0783248,27:0.423752):0.519278,28:2.177797):0.158188,29:0.925027):0.331342,((30:0.644337,31:0.498641):0.632399,(32:2.351430,(33:0.687230,34:0.241828):0.123547):0.263405):0.433489):0.887812):0.224004):0.192548,20:1.359462):0.444276,15:1.658228):0.700828):0.235561):0.169121):0.137649,(4:0.287411,5:1.005018):0.702):0.185376);
 170: 1 -27197.54402 -26921.19995 (0:0.285417,(1:0.283466,(2:0.539903,(((4:0.429681,5:0.754631):0.29359,(6:0.775551,7:1.077458):0.412758):0.420186,(((((8:0.000001,9:0.000001):0.387978,10:0.435166):0.992574,11:1.191887):0.491297,(12:0.000001,13:0.000001):1.38662):0.3582,(((14:3.589220,20:0.796181):2.58493e-06,((((16:0.000001,17:0.000001):0.302217,18:0.316035):0.523073,19:0.330174):1.30172,((((21:1.566161,22:0.938796):0.876029,23:1.517909):1.55396,(((((24:0.224577,25:0.121477):0.375839,27:0.420679):0.217145,26:0.120326):0.484388,(28:1.586229,29:0.997683):0.474491):0.315498,(((30:0.848244,31:0.565785):0.360826,32:1.730028):0.19344,(33:0.483738,34:0.464603):0.247114):0.707312):1.09538):0.23156,((((35:1.955219,((44:2.353600,45:1.655567):0.421575,46:2.816053):1.18636):0.581519,(47:1.799410,48:2.051114):1.66293):0.618401,(((((36:0.293401,37:0.289942):0.0833264,38:0.088033):1.12682,39:2.019119):0.505738,(41:0.422675,(42:0.033106,43:0.085517):0.200709):1.28162):1.26355,40:1.194821):1.04422):1.47957,(((49:0.000001,50:0.000001):0.233461,51:0.142029):1.37866,52:3.643382):1.46316):0.861582):0.367847):0.516767):0.926848,15:1.332629):1.00041):0.239989):0.148894):0.178795):0.0765805,3:0.947736);
 171: 1 -25260.48262 -26926.806 (0:0.447837,(1:0.392795,(4:0.369393,5:1.205415):0.818854):0.111723,((2:0.209827,((6:0.869062,7:1.279318):0.294606,((((8:0.000001,9:0.000001):0.515238,10:0.291531):0.532094,11:1.175626):0.743227,((12:0.000001,13:0.000001):1.09711,(((14:3.761534,(20:1.123948,(((35:1.916274,((44:2.169756,46:2.968212):0.692177,45:1.114948):1.36511):0.63261,(47:2.765948,48:1.744355):1.7279):0.0964702,(((((36:0.299231,37:0.338733):0.0103801,38:0.111262):1.10812,39:1.633041):0.990495,((41:0.626149,42:0.043306):0.0500969,43:0.000002):1.05135):1.08794,40:1.392515):2.23999):1.31464):0.300757):0.12441,15:1.818455):0.28131,((((16:0.000001,17:0.000001):0.310609,18:0.190116):0.213906,19:0.595928):0.615421,(((21:1.151043,22:1.092398):1.34722,23:0.829351):1.26042,((((((24:0.104134,25:0.099410):0.44893,26:0.073697):0.187466,27:0.289430):0.598379,(28:1.362557,29:0.883566):0.304248):0.196137,(((30:0.836430,31:0.352941):0.446879,32:1.861017):0.19723,(33:0.452480,34:0.349228):0.209395):0.583144):0.295761,(((49:0.000001,50:0.000001):0.0231931,52:4.933997):0.29676,51:0.002186):3.46562):0.18545):0.685543):0.707995):0.838745):0.311823):0.279602):0.32316):0.324215,3:0.535204):0.102738);
 172: 1 -26312.25276 -26921.70153 (0:0.231342,(1:0.279058,(2:0.392058,3:0.680690):0.109254):0.145217,(((4:0.522899,5:0.830623):0.334663,(6:1.099829,7:0.875529):0.327482):0.0687283,(((((8:0.000001,9:0.000001):0.712699,10:0.373548):0.59356,11:1.314321):0.466951,(12:0.000002,13:0.000002):1.21007):0.460312,(14:2.909889,((15:1.041235,20:1.935422):0.181603,((((16:0.000001,17:0.000001):0.301454,18:0.353752):0.390129,19:0.419704):1.09415,((((21:0.683874,22:1.720275):1.42554,23:1.017760):1.12677,(((((24:0.095864,25:0.187537):0.501319,(26:0.135392,27:0.400552):0.0703519):0.393058,29:1.244444):0.160474,28:1.797170):2.09041e-06,(((30:0.618155,31:0.501014):0.412875,(33:0.250987,34:0.623760):0.308594):0.274801,32:1.540729):0.572739):0.828456):0.107293,((((35:2.492747,((44:2.615291,45:0.200279):0.565203,46:3.901837):1.0187):1.28442,(47:1.863897,48:2.309038):0.435106):1.4149,(((((36:0.315966,37:0.299003):0.0776175,38:0.040985):1.01436,39:1.815994):0.445388,((41:0.758521,42:0.000002):0.0966407,43:0.011250):1.47122):1.96874,40:0.298487):1.3408):0.815675,(((49:0.000001,50:0.000001):0.106334,51:0.290293):1.23313,52:3.152613):1.11493):1.70776):0.313939):0.52507):0.371036):0.626891):0.491861):0.371886);
 173: 4 -27147.6443 -26917.50585 (0:0.412658,(1:0.292490,3:0.892750):0.112074,((2:0.278938,((6:0.886865,7:0.968382):0.258241,((((8:0.000001,9:0.000001):0.423372,10:0.346440):0.537116,11:0.863707):0.687814,((12:0.000001,13:0.000001):0.881933,((((14:2.700478,20:1.414768):0.1365,(((16:0.000001,17:0.000001):0.323432,18:0.082512):0.653666,19:0.350276):1.08958):0.27015,((((21:1.422981,22:1.175947):1.65168,23:0.375201):1.11465,(((((24:0.088382,25:0.157987):0.66646,27:0.225861):0.108087,26:0.115830):0.456296,(28:1.420125,29:1.049943):0.283078):0.253226,(((30:0.954313,31:0.334115):0.724769,32:1.817276):0.242759,(33:0.454980,34:0.313850):0.125559):0.314656):1.12728):2.80101e-06,((35:2.059670,((44:2.251234,45:0.958104):0.44471,46:4.094755):1.42022):0.465098,(((((((36:0.250126,37:0.402306):0.0943689,38:0.000002):1.48996,39:1.116826):0.71419,(41:0.342607,(42:0.040763,43:0.068314):0.423433):1.14201):1.05301,40:1.318672):0.813506,(47:2.368967,48:1.576020):1.33386):0.788217,(((49:0.000001,50:0.000001):0.130318,52:4.291156):0.248684,51:0.000002):2.99508):0.696446):1.30814):0.470039):0.533031,15:1.236090):0.827803):0.734807):0.367798):0.612151):0.196983,(4:0.346012,5:1.094318):0.486197):0.13518);
 174: 1 -28329.45484 -26917.40401 (0:0.299377,((1:0.334768,(2:0.361352,((6:0.714743,7:1.064961):0.405551,((((8:0.000001,9:0.000001):0.526048,10:0.231876):0.498601,11:0.923151):0.56706,((12:0.000001,13:0.000001):0.809073,(((((14:2.627756,((21:1.299524,22:1.168995):0.912167,23:1.154303):0.682436):0.998181,(((((24:0.105986,25:0.164484):0.505339,26:0.182382):0.0697584,27:0.332151):0.435367,((28:1.566992,29:0.908923):0.414559,(((30:0.582741,31:0.394779):0.334512,32:1.642123):0.281055,(33:0.272719,34:0.462627):0.201349):0.573827):0.126261):0.88897,((((35:1.949563,((44:2.648524,45:1.636500):0.379124,46:5.214241):0.828734):0.343748,(47:2.093458,48:1.505724):1.03823):0.647943,(((((36:0.229549,37:0.269861):0.0758821,38:0.000002):1.12138,39:1.311320):0.865522,(41:0.273413,(42:0.034506,43:0.048240):0.440221):1.35939):1.08468,40:1.202042):1.19556):1.50462,(((49:0.000001,50:0.000001):0.202959,51:0.139941):0.811161,52:2.865012):0.977169):0.593347):0.126376):0.810899,(((16:0.000001,17:0.000001):0.407949,18:0.217475):0.403528,19:0.384169):0.899937):0.362105,20:1.160351):0.486249,15:1.480517):1.4033):0.340127):0.294083):0.288779):0.131087):0.0344501,(4:0.161698,5:1.060997):0.768391):0.0893867,3:0.758167);
 175: 6 -26555.42777 -26920.46368 (0:0.390764,((1:0.332825,(2:0.275392,((6:0.776227,7:1.255741):0.678746,((((8:0.000001,9:0.000001):0.406182,10:0.475190):0.636895,11:0.943400):0.477323,((12:0.000001,13:0.000001):0.785376,(((14:3.592441,20:0.943478):0.167169,((((16:0.000001,17:0.000001):0.368373,18:0.261305):0.267913,19:0.458749):1.00371,((((21:1.352162,22:1.115121):1.04501,23:0.926387):1.39873,(((((24:0.113964,25:0.093544):0.385066,26:0.128067):0.113808,27:0.340287):0.570083,(28:2.219416,29:1.068140):0.539517):0.101208,(((30:0.858165,31:0.414109):0.387485,(33:0.459599,34:0.415261):0.353449):0.301664,32:1.642775):0.325325):0.466351):0.082731,((((35:2.567699,(44:2.343911,(45:1.332482,46:3.488398):0.514051):1.55567):0.868788,(47:2.324817,48:2.146018):0.596931):0.328395,(((((36:0.242400,38:0.067936):1.29562e-05,37:0.363901):1.21334,39:1.553728):0.801056,((41:0.735062,42:0.046683):0.0917699,43:0.000003):1.17456):1.22762,40:1.533606):0.859983):0.855368,(((49:0.000001,50:0.000001):2.15698e-06,51:0.403391):0.897929,52:2.962735):1.09759):2.27586):0.683217):0.340408):0.419611,15:1.506724):0.865707):0.707379):0.189859):0.191213):0.174535):0.0731152,(4:0.392998,5:0.934781):0.701803):0.159939,3:0.595617);
 176: 2 -24803.60796 -26929.87401 (0:0.371139,1:0.260565,((2:0.464794,((6:0.689141,7:1.195701):0.546426,((((8:0.000001,9:0.000001):0.482268,10:0.629657):0.339932,11:1.018208):0.670689,((12:0.000001,13:0.000001):0.831699,(((14:5.020851,20:0.950247):0.376104,((((16:0.000001,17:0.000001):0.434492,18:0.146300):0.308287,19:0.564086):0.990911,(((((21:1.153159,22:1.473806):2.05993,23:0.434676):1.78758,(((35:3.097477,((44:1.362857,(45:2.342472,46:3.795582):0.450189):0.758193,(47:2.077767,48:1.688373):1.50415):0.357439):0.29073,(((((36:0.246352,37:0.309157):0.0504621,38:0.055777):1.36821,39:2.108061):0.666185,(41:0.264932,(42:0.027798,43:0.046450):0.358114):1.14193):1.46531,40:0.929210):1.92958):1.2693,((49:0.000001,50:0.000001):0.0117398,(51:0.164433,52:4.715655):0.140704):1.89984):0.768005):0.580164,((((24:0.102699,25:0.076784):0.344744,26:0.200054):0.167628,27:0.219685):0.298536,(28:1.490883,29:1.151541):0.658673):0.190665):0.535875,(((30:0.703700,31:0.470902):0.251322,32:1.826545):0.395108,(33:0.317572,34:0.522667):0.105527):0.233384):1.2441):0.569746):0.41544,15:1.144257):0.927346):0.953295):0.155417):0.0598266):0.182967,(3:0.716266,(4:0.215549,5:0.747110):0.527494):0.208981):0.186667);
 177: 1 -27087.3999 -26925.64543 (0:0.443331,1:0.298407,((2:0.378120,(((4:0.587497,5:0.568101):0.338555,(6:0.846782,7:1.369929):0.492544):0.157396,((((8:0.000001,9:0.000001):0.517113,10:0.444155):0.436335,11:1.512325):0.804868,((12:0.000001,13:0.000001):1.32824,((((14:2.972034,((21:0.813201,22:1.120957):1.79711,23:0.712559):0.451209):1.18329,(((((24:0.135061,25:0.158103):0.309926,(26:0.095344,(28:1.828142,29:1.141863):0.722611):0.141469):0.23614,27:0.173125):0.583623,((((30:0.436669,31:0.503879):0.890274,33:0.236407):0.140891,34:0.385846):0.476971,32:1.215020):0.287363):0.625142,(((35:1.329864,((44:1.852085,46:3.991379):0.851563,45:1.341472):2.4347):1.51046,(((((36:0.242559,37:0.379664):0.0161103,38:0.104981):1.52597,(39:1.360874,(41:0.334942,(42:0.027870,43:0.085686):0.344776):1.6231):0.274413):0.993687,40:1.099778):1.0312,(47:2.477637,48:1.820542):0.800099):0.350694):0.477289,(((49:0.000001,50:0.000001):0.235366,51:0.112000):0.684841,52:3.438600):1.59849):0.572735):0.0150913):0.881693,((((16:0.000001,17:0.000001):0.264206,18:0.322232):0.51474,19:0.573186):0.80951,20:1.438801):0.301402):0.265023,15:1.240439):0.385464):0.793857):0.234882):0.140425):0.14815,3:0.623657):0.0459954);
 178: 2 -26462.63605 -26919.41533 (0:0.325106,(1:0.213201,((2:0.344066,((6:0.721264,7:1.285383):0.444221,((((8:0.000001,9:0.000001):0.618549,10:0.247883):0.79967,11:1.116219):0.423894,((12:0.000001,13:0.000001):0.9183,((((((14:2.641518,((21:0.992253,22:1.359706):0.721231,23:1.336705):0.473341):0.638052,(((49:0.000001,50:0.000001):0.179403,51:0.163276):0.366438,52:4.194359):2.7514):0.134789,(((((24:0.174679,25:0.072286):0.78548,26:0.113292):0.145268,27:0.415999):0.516868,((30:0.691194,31:0.258724):0.281054,(32:1.872177,(33:0.326156,34:0.567959):0.11034):0.141795):0.975396):0.237516,(28:2.043546,29:0.615094):0.311437):0.98469):0.548814,(((16:0.000001,17:0.000001):0.519004,18:0.226888):0.458832,19:0.258497):1.14007):0.45998,(20:0.917184,((35:2.284051,((44:2.286238,46:3.088760):0.922239,45:1.021297):1.88228):1.33604,((((((36:0.280216,38:0.098442):0.0936544,37:0.266248):1.31799,39:1.366888):0.546437,(41:0.337681,(42:0.048773,43:0.030447):0.325107):0.981416):0.877796,40:1.371853):0.751819,(47:1.273770,48:1.910578):1.60131):0.291416):1.87329):0.366612):0.699851,15:1.492227):0.601958):0.54807):0.499666):0.200624):0.0988408,(4:0.324840,5:1.226178):0.723764):0.157575):0.225055,3:0.980464);
 179: 1 -27029.5675 -26917.31516 (0:0.449419,(1:0.310461,((2:0.324284,(4:0.398910,5:0.839049):0.749261):0.0672851,((6:0.887648,7:1.475644):0.621624,((((8:0.000001,9:0.000001):0.530505,10:0.517914):0.497999,11:1.162016):0.917786,((12:0.000001,13:0.000001):1.26497,((((((14:3.803443,((21:1.281880,22:1.249108):2.08237,23:0.371928):1.58206):0.849055,((((24:0.095363,25:0.110113):0.354624,26:0.167759):0.173006,27:0.317312):0.529262,((28:1.296572,29:0.778198):0.672011,((((30:0.676210,31:0.538412):0.818938,33:0.417390):0.17053,34:0.393135):0.362039,32:1.586214):0.419773):0.103339):0.839156):0.114783,((((35:2.490465,((44:1.539422,45:2.201786):0.484222,46:2.734269):1.08799):0.524982,(47:1.628408,48:2.783501):0.543823):2.23158,(((((36:0.326321,37:0.346376):0.0203297,38:0.079563):0.973695,39:1.981822):0.350538,(41:0.445642,(42:0.050597,43:0.061625):0.205142):1.60756):1.71742,40:0.917430):0.776089):0.976981,(((49:0.000001,50:0.000001):0.322518,51:0.028353):1.00085,52:3.873331):1.12162):1.14129):0.733008,(((16:0.000001,17:0.000001):0.304786,18:0.278685):0.280481,19:0.698201):0.868506):0.425929,20:1.697328):0.477523,15:1.447063):0.356159):0.422519):0.165988):0.111183):0.236381):0.0891364,3:0.588703);
 180: 8 -25803.84259 -26918.6246 (0:0.312524,(1:0.206383,((4:0.194725,5:1.308801):0.404962,((6:0.662844,7:0.989532):0.423958,((((8:0.000001,9:0.000001):0.413255,10:0.390310):0.488869,11:1.266041):0.367035,((12:0.000002,13:0.000002):1.06712,(((14:3.867648,20:0.996713):0.109232,((((16:0.000001,17:0.000001):0.325045,18:0.136903):0.313247,19:0.483157):1.41089,((((21:1.329522,22:0.981290):1.29478,23:0.586893):1.52484,((((((24:0.137516,25:0.176699):0.310694,26:0.180172):0.164727,27:0.131274):0.638742,28:1.824751):0.396556,(((30:1.005995,31:0.223023):0.223039,32:1.795174):0.364748,(33:0.456828,34:0.370856):0.315915):0.446346):0.0709382,29:1.566612):0.631998):0.203741,((((35:3.520046,(45:0.709157,46:4.885726):0.255447):0.366073,44:2.393149):0.258745,(47:1.571885,48:3.044699):0.912044):1.33509,((((((36:0.268952,37:0.389907):0.167021,38:0.000003):1.56487,39:1.637658):0.586032,(41:0.355872,(42:0.037973,43:0.070581):0.300641):1.32442):1.59704,40:0.837992):1.15327,(((49:0.000001,50:0.000001):0.226106,51:0.098970):2.16942,52:2.996173):2.49564):0.246791):2.06156):0.430279):0.420985):0.302935,15:1.656155):0.818245):0.780127):0.408826):0.363769):0.31525):0.102746,(2:0.501943,3:0.677943):0.122861);
 181: 1 -27243.6784 -26921.34355 (0:0.397486,(1:0.378406,(((4:0.543357,5:0.636835):0.427473,(6:0.661252,7:1.052705):0.407162):0.171339,((((8:0.000001,9:0.000001):0.658651,10:0.119713):0.723994,11:1.014128):0.560331,((12:0.000001,13:0.000001):0.999842,((((((14:2.690183,(21:1.758780,22:0.878228):0.535845):1.27774,23:0.492216):1.187,(((((24:0.087939,25:0.143770):0.55408,26:0.228742):0.136579,27:0.284242):0.635023,(((30:0.648486,31:0.570301):0.517507,32:2.087886):0.159896,(33:0.281633,34:0.469712):0.141308):0.775796):0.0759884,(28:2.042532,29:0.876124):0.432016):0.839438):0.146288,((((35:2.134469,((44:2.680417,45:1.091141):0.257516,46:4.061887):1.34566):0.607624,(47:1.105593,48:2.766431):1.21478):0.805123,(((((36:0.179504,37:0.348765):0.103235,38:0.078559):1.70448,((41:0.683793,42:0.058981):0.0746175,43:0.000002):1.9483):0.44026,39:1.187370):1.35364,40:1.455646):0.87839):0.637118,(((49:0.000001,50:0.000001):0.340531,51:0.107813):0.988345,52:3.196684):1.40172):0.859339):0.945907,((((16:0.000001,17:0.000001):0.421275,18:0.296459):0.47077,19:0.528969):1.03291,20:1.633273):0.104655):0.296075,15:1.497448):0.598383):0.580243):0.519221):0.142021):0.0934398,(2:0.404769,3:0.655268):0.0970921);
 182: 2 -27107.26208 -26916.89009 (0:0.326590,(1:0.184454,((2:0.299256,((((8:0.000001,9:0.000001):0.494386,10:0.336327):0.347869,11:1.363314):1.20225,((12:0.000001,13:0.000001):1.02317,((((14:3.288528,20:1.131122):0.200063,15:2.069029):0.516549,((((21:1.064010,22:1.121628):1.33602,23:1.058388):1.7556,((((35:3.025083,(44:1.946654,(45:0.943444,46:3.246589):0.789783):0.386295):0.691849,(47:2.081345,48:2.177519):0.633079):0.925506,(((((36:0.267369,37:0.290052):0.0807688,38:0.100237):0.887768,39:2.461320):0.353521,(41:0.422929,(42:0.039694,43:0.068785):0.283121):1.82619):1.38472,40:0.654531):1.14213):1.42501,(((49:0.000001,50:0.000001):0.273372,51:0.135479):0.596156,52:3.807730):1.967):1.18178):2.41097e-06,((((((24:0.108325,25:0.143731):0.397655,26:0.150673):0.245366,27:0.290734):0.651123,((((30:0.616763,31:0.715762):0.548173,32:1.661136):0.312677,33:0.361271):0.27408,34:0.291870):0.863246):0.310623,28:1.543170):0.344061,29:0.636803):0.682606):0.759267):0.306604,(((16:0.000001,17:0.000001):0.235622,18:0.345056):0.295881,19:0.612004):0.545331):1.08547):0.648938):0.407662):0.166265,((4:0.564964,5:1.024104):0.440287,(6:0.686649,7:1.335645):0.320831):0.430662):0.104993):0.14428,3:0.687724);
 183: 1 -27985.60042 -26919.24276 (0:0.392819,1:0.167738,((2:0.279036,3:0.756989):0.0836749,((4:0.370708,5:1.010135):0.604094,((6:0.876537,7:1.277867):0.223519,((((8:0.000001,9:0.000001):0.406409,10:0.373254):0.758705,11:0.843473):0.763706,((12:0.000001,13:0.000001):0.905836,((((((14:3.860449,((21:1.023358,22:0.808227):1.24876,23:0.152208):1.32688):0.714171,(((35:2.390217,((44:1.983164,45:1.513907):0.10699,46:3.565199):1.45992):1.57296,((((((36:0.300503,37:0.408578):0.0330578,38:0.042633):1.65757,39:1.270414):0.228358,(41:0.413189,(42:0.050213,43:0.023543):0.250651):1.81455):1.04636,40:1.198959):0.311973,(47:2.359886,48:1.890292):2.07621):0.656756):0.596523,(((49:0.000001,50:0.000001):0.27687,51:0.078134):0.4986,52:3.617738):1.92744):0.443208):0.0648814,((((((24:0.142298,25:0.075070):0.482008,27:0.493481):0.162878,26:0.073199):0.471422,28:1.677412):0.174867,29:1.411350):0.544215,(((30:0.950686,31:0.221756):0.804095,32:1.992723):0.370803,(33:0.510007,34:0.391238):0.0442214):0.624238):0.733129):0.666472,20:1.456823):0.416658,(((16:0.000001,17:0.000001):0.349978,18:0.327999):0.318467,19:0.930206):1.02823):0.848139,15:1.943163):0.445068):0.685606):0.663652):0.256553):0.180354):0.207623);
 184: 1 -26630.2781 -26917.34407 (0:0.411129,(1:0.265660,((2:0.321611,(((6:1.019425,7:1.277900):0.0637582,(((8:0.000001,9:0.000001):0.622283,10:0.266829):0.345577,11:1.239248):0.961157):0.165772,((12:0.000001,13:0.000001):1.25019,((((14:2.879958,20:1.506946):0.203989,(((16:0.000001,17:0.000001):0.440934,18:0.175004):0.549352,19:0.461619):0.702877):0.32088,((((21:1.090643,22:1.784218):1.20763,23:0.415092):1.77714,((((((35:2.625603,(44:1.766770,(45:1.333074,46:4.085069):0.481999):0.564594):1.18397,47:1.647008):0.544123,48:1.263431):1.68333,((((36:0.267317,37:0.371563):0.0113063,38:0.072772):1.29032,39:1.717563):0.51609,(41:0.495405,(42:0.058802,43:0.052308):0.158241):1.13618):1.02559):0.537312,40:0.986595):1.97001,(((49:0.000001,50:0.000001):0.0538033,52:3.808195):0.279567,51:0.089390):2.40601):1.09976):0.211424,((((24:0.103004,25:0.132092):0.487094,26:0.148847):0.236919,27:0.444460):0.464424,((28:1.725803,29:1.023113):0.524565,(((30:0.791673,31:0.442050):0.505097,32:1.540016):0.29202,(33:0.455080,34:0.460018):0.236652):0.272807):0.219478):0.483355):0.649278):0.385618,15:1.228680):1.12631):0.653337):0.497687):0.153343,(4:0.495924,5:0.892829):0.560145):0.113797):0.124739,3:0.995564);
 185: 1 -26508.52262 -26919.03384 (0:0.202307,((1:0.149246,((4:0.317879,5:0.977076):0.677336,((6:0.885109,7:1.108981):0.314587,((((8:0.000001,9:0.000001):0.645539,10:0.300674):0.687527,11:0.913481):0.438086,((12:0.000001,13:0.000001):1.07839,((((14:2.858671,((21:0.937649,22:1.041370):1.13149,23:0.745988):0.963658):0.471408,(((((((24:0.189664,25:0.075354):0.505686,26:0.150483):0.193537,27:0.378842):0.370069,28:1.806510):0.232883,29:1.103135):0.191197,((30:0.917085,31:0.406055):0.406685,(32:1.654759,(33:0.374186,34:0.486166):0.148004):0.22422):0.613778):0.978847,((((((35:1.904819,46:4.210051):0.860075,(44:2.253538,45:1.195200):0.835336):1.41944,47:1.737258):0.513338,48:2.214807):1.25458,((((36:0.276529,38:0.116270):0.0680354,37:0.276272):1.48998,(39:1.491549,(41:0.358402,(42:0.022396,43:0.090207):0.27387):1.50624):0.204306):0.568806,40:1.558490):0.809152):0.918361,(((49:0.000001,50:0.000001):0.163528,51:0.253877):1.60815,52:3.128207):1.33124):0.992387):2.82086e-06):0.561573,((((16:0.000001,17:0.000001):0.42515,18:0.243339):0.418582,19:0.692454):1.281,20:1.324209):0.055684):0.347487,15:1.549512):0.592408):0.734798):0.552632):0.274539):0.194647):0.124311,2:0.423838):0.109369,3:0.661230);
 186: 6 -27363.68468 -26917.08439 (0:0.432603,1:0.307134,(((2:0.386957,((6:0.791109,7:0.850618):0.718995,((((8:0.000001,9:0.000001):0.547186,10:0.326178):0.420841,11:1.072082):0.489661,((12:0.000001,13:0.000001):1.07658,((((14:2.896644,20:0.557440):1.04168,15:1.272036):0.293234,(((21:0.697940,22:1.686368):1.00286,23:0.951276):1.34763,(((((24:0.166096,25:0.117866):0.528927,26:0.056785):0.10786,27:0.226700):0.208627,((28:1.702653,29:0.840137):0.500604,(((30:0.885009,31:0.269027):0.46826,32:1.678037):0.160312,(33:0.527000,34:0.396562):0.238801):0.621824):0.342394):1.17533,((((35:1.740336,((44:1.554186,46:4.211638):0.479914,45:1.031628):1.67616):0.657046,(47:1.425896,48:2.647486):1.22088):0.235153,(((((36:0.300905,37:0.328622):0.0357923,38:0.068558):1.67812,39:1.551394):0.801446,((41:0.620906,42:0.000002):0.108191,43:0.000002):1.55793):0.48443,40:1.765339):1.89344):0.919766,(((49:0.000001,50:0.000001):0.319401,51:0.064312):0.766997,52:3.723326):2.00821):1.43113):0.0615077):0.897314):0.33892,(((16:0.000001,17:0.000001):0.230987,18:0.288820):0.507117,19:0.502143):1.19486):0.344403):0.693865):0.218965):0.154708):0.0731765,3:0.637288):0.1577,(4:0.239067,5:0.895092):0.536597):0.142334);
 187: 2 -26837.79817 -26925.8657 (0:0.560562,(1:0.292654,(((4:0.481948,5:0.676576):0.651464,(6:0.976072,7:0.965195):0.339434):0.336524,(((((8:0.000001,9:0.000001):0.462682,10:0.480742):1.13894,11:0.802314):0.631847,(12:0.000001,13:0.000001):0.988865):0.453809,(((((14:2.252330,((21:0.846233,22:1.286545):1.07425,23:0.811025):0.624805):0.752518,(((((35:1.593146,46:3.634785):0.636039,(44:2.335868,45:1.450982):0.31872):1.73747,(47:2.054255,48:1.726428):0.503422):1.37417,(((((36:0.203256,37:0.298699):0.0373965,38:0.069375):1.60893,(41:0.553804,(42:0.067236,43:0.049025):0.161874):1.5291):0.198764,39:1.633735):0.772705,40:1.342878):0.205469):0.672641,(((49:0.000001,50:0.000001):0.110291,52:4.701556):0.330992,51:0.003947):2.4598):1.48591):0.591262,20:0.979080):0.351586,(((16:0.000001,17:0.000001):0.346911,18:0.277535):0.566067,19:0.778572):0.831567):0.232859,(15:1.385592,(((((((((24:0.132321,25:0.116780):0.462726,26:0.162572):0.162581,27:0.284521):0.460542,28:1.708987):0.508812,29:0.719955):0.643768,(30:0.645948,31:0.237682):0.550383):0.294742,33:0.298913):0.0832378,32:1.725489):0.181808,34:0.224483):1.69922):0.38444):0.79075):0.722878):0.20729):0.0837812,(2:0.338746,3:0.918048):0.215587);
 188: 2 -28173.81868 -26917.00261 (0:0.302641,((1:0.364092,(((4:0.517072,5:0.904079):0.34777,(6:0.852357,7:1.389223):0.695314):0.195632,((((8:0.000001,9:0.000001):0.435938,10:0.519183):0.419091,11:1.483481):0.956293,((12:0.000002,13:0.000002):0.932596,((((14:3.622259,20:1.203162):0.389622,((35:2.045499,((44:1.966395,46:4.156950):0.980953,45:0.313720):1.992):0.421941,((((((36:0.305902,37:0.390349):0.0553355,38:0.062582):1.36387,39:1.863869):0.642725,(41:0.527287,(42:0.069618,43:0.053540):0.264012):1.30185):0.555554,40:1.810457):1.28736,(47:2.001815,48:2.254049):0.740243):0.321838):1.07722):0.178095,15:1.561938):0.205079,((((16:0.000001,17:0.000001):0.255439,18:0.226211):0.1954,19:0.621801):1.59172,((((21:0.629917,22:1.577474):1.3529,23:0.909314):1.22986,(((49:0.000001,50:0.000001):0.0816604,52:4.347679):0.298795,51:0.000002):2.72512):0.330172,((((24:0.124735,25:0.095001):0.581135,26:0.092326):0.186107,27:0.281195):0.417712,((28:1.780783,29:0.850148):0.550964,(((30:0.666000,31:0.446408):0.432668,(33:0.507140,34:0.542982):0.309505):0.249394,32:1.604352):0.701578):0.0816497):0.850049):0.667312):0.194532):0.582852):1.10433):0.248502):0.190614):0.0565234,2:0.454390):0.113365,3:0.963612);
 189: 1 -26308.34367 -26926.95275 (0:0.509051,(1:0.203271,((2:0.308467,((4:0.319811,5:0.979831):0.184661,(6:0.866009,7:1.493279):0.820249):0.52808):2.04905e-06,((((8:0.000001,9:0.000001):0.580667,10:0.521749):0.661146,11:1.273997):0.860241,((12:0.000001,13:0.000001):1.28452,(((14:3.426328,20:1.412416):0.156528,((((16:0.000001,17:0.000001):0.322277,18:0.174413):0.470068,19:0.516757):0.635254,((((21:1.686065,22:0.997042):1.50688,23:0.940314):0.684046,(((((35:2.770377,((44:2.333332,45:1.060525):0.849672,46:3.005840):1.57897):0.945337,47:1.957988):0.377333,48:2.106041):1.35412,(((((36:0.254852,37:0.308518):0.0422537,38:0.091490):1.49242,39:1.394877):0.582454,(41:0.565178,(42:0.059280,43:0.058072):0.0850047):0.988126):1.37821,40:1.049133):0.831865):1.32982,(((49:0.000001,50:0.000001):0.221896,51:0.122208):0.376572,52:3.559138):1.58421):0.828926):1.10729,(((((24:0.114276,25:0.125877):0.543798,(28:1.786097,29:1.170858):1.22188):0.0187736,26:0.225869):0.194052,27:0.225049):0.754978,(((30:0.835079,31:0.415526):0.351267,32:1.727436):0.34542,(33:0.303946,34:0.321520):0.234122):0.629455):0.710303):0.428772):0.760778):0.139433,15:1.267326):0.836444):0.660805):0.256652):0.314618):0.207066,3:1.454655);
 190: 1 -26194.97703 -26919.20626 (0:0.319122,((1:0.209430,3:0.700135):0.0732904,(2:0.384448,((((8:0.000001,9:0.000001):0.367437,10:0.354913):0.525257,11:1.266365):0.639888,((12:0.000001,13:0.000001):0.889575,(((14:3.279323,20:0.631961):0.522971,15:1.429706):0.225594,((((16:0.000001,17:0.000001):0.311643,18:0.160724):0.500948,19:0.580044):1.46819,((((21:1.235390,22:1.157574):1.30365,23:0.670278):1.19931,((((((24:0.116882,25:0.119504):0.563078,26:0.134813):0.136406,27:0.247897):0.523066,28:1.888009):0.277823,29:1.179322):0.234597,(((30:0.681981,31:0.433032):0.389845,32:1.751966):0.351413,(33:0.543126,34:0.362052):0.257668):0.46198):1.0209):0.270307,(((35:2.341420,(44:2.429969,(45:0.790809,46:4.452148):0.464075):0.879412):0.961604,((((((36:0.258029,37:0.439093):0.0598747,38:0.074830):1.03229,39:1.888945):0.924808,(41:0.330194,(42:0.051254,43:0.061567):0.424803):1.49357):0.531922,40:1.465925):1.12187,(47:2.262718,48:2.182134):1.39028):2.66136e-06):0.995981,(((49:0.000001,50:0.000001):0.229099,51:0.156488):0.898022,52:3.646371):2.85354):1.0402):0.455928):0.214822):0.747333):0.912532):0.605871):0.0991273):0.097636,((4:0.355875,5:0.934923):0.529704,(6:0.967299,7:0.904926):0.403288):0.227171);
 191: 1 -25082.08593 -26925.57585 (0:0.461417,(1:0.218985,((4:0.415714,5:1.022625):0.68374,((6:0.733843,7:1.022684):0.298302,((((8:0.000001,9:0.000001):0.571458,10:0.318535):0.68263,11:1.058803):0.624909,((12:0.000001,13:0.000001):0.913327,((((((((14:3.148890,23:0.645150):0.340781,(21:1.296767,22:1.196929):0.918758):1.57823,(((49:0.000001,50:0.000001):0.234916,51:0.152611):0.38112,52:3.847255):2.0071):0.441755,(((35:1.046534,((44:2.527813,45:1.097216):0.536158,46:2.716318):1.51171):1.65621,(((((36:0.346917,37:0.362789):0.075699,38:0.016593):1.84815,39:1.702831):0.793019,(41:0.163513,(42:0.053614,43:0.123870):0.508591):1.17581):0.957218,40:1.388875):0.91131):0.683427,(47:1.832242,48:1.769221):1.05441):1.261):0.114068,((((24:0.062928,25:0.142193):0.557752,26:0.097612):0.167841,27:0.278588):0.518829,((28:1.698394,29:1.383345):0.213168,((((30:0.735509,31:0.333667):0.660519,32:1.289909):0.295414,33:0.365831):0.312677,34:0.204357):0.767943):0.329145):0.525706):0.675511,(((16:0.000001,17:0.000001):0.285161,18:0.242408):0.326732,19:0.431203):0.633996):0.434123,15:2.259409):0.249315,20:1.352174):1.01997):0.579704):0.245755):0.105356):0.142829):0.106582,(2:0.388848,3:0.675241):0.0837686);
 192: 1 -27679.32284 -26926.3477 (0:0.332891,(1:0.244880,(((4:0.428897,5:1.076009):0.531365,(6:1.112349,7:1.496795):0.385553):0.2129,(((((8:0.000001,9:0.000001):0.796739,10:0.386735):0.511841,11:0.980523):0.744294,(12:0.000001,13:0.000001):1.32885):0.35044,(((((14:3.257770,(21:1.002391,22:1.169571):0.760624):0.271217,23:0.976132):0.483838,((((35:2.373138,((44:2.057666,45:1.370739):0.304482,46:4.074526):0.849139):1.09466,(47:1.845384,48:2.240456):0.28845):1.72879,(((((36:0.319671,38:0.162074):0.0624549,37:0.250420):1.15393,39:2.101386):0.628839,((41:0.685732,42:0.053318):0.0990426,43:0.000002):1.28413):0.823184,40:1.188872):0.0997153):1.57172,(((49:0.000001,50:0.000001):0.069858,52:4.514943):0.308575,51:0.000002):1.97656):1.35106):0.515817,(((((16:0.000001,17:0.000001):0.447002,18:0.232911):0.468464,19:0.404690):1.029,(((((24:0.091764,25:0.137665):0.530236,(26:0.126309,27:0.374179):0.0478877):0.31896,29:1.424474):0.19471,28:1.614178):0.328306,(((30:0.967265,31:0.311337):0.29388,32:1.615684):0.218882,(33:0.430702,34:0.367250):0.344658):0.52461):1.3505):0.538334,20:1.546654):0.320655):0.3027,15:2.027629):0.653917):0.408427):0.0809655):0.116292,(2:0.459385,3:0.710956):0.113439);
 193: 9 -28777.43536 -26916.24174 (0:0.364408,1:0.322425,(((2:0.296988,((6:0.881802,7:1.493371):0.49348,((((8:0.000001,9:0.000001):0.444433,10:0.493552):0.3619,11:1.576905):0.705955,((12:0.000002,13:0.000002):1.5565,(14:3.597980,(15:1.294941,(((((16:0.000001,17:0.000001):0.285271,18:0.244166):0.469689,19:0.586108):0.942422,((((21:1.020530,22:0.950956):1.20931,23:0.735260):1.59778,((((35:1.925993,((44:1.874451,46:3.435011):0.191595,45:1.214956):1.21419):0.682443,(47:1.806664,48:1.876577):0.648643):0.864872,(((((36:0.246855,37:0.303757):0.099514,38:0.051504):1.69584,39:1.505271):0.48443,((41:0.573003,42:0.019019):0.0853531,43:0.000002):1.73691):1.10514,40:1.180359):0.653033):1.19981,(((49:0.000001,50:0.000001):0.289876,51:0.000002):1.01401,52:3.945626):0.780834):1.13979):2.26101e-06,(((((24:0.049369,25:0.112903):0.615119,26:0.061503):0.157118,27:0.346260):0.607364,29:1.168481):0.344845,(28:1.905722,((((30:0.501096,31:0.605214):0.388001,32:1.815342):0.299025,33:0.375388):0.211401,34:0.391119):0.502045):0.158886):0.815285):0.600995):0.439436,20:1.409649):0.372995):0.0594181):0.546245):0.475801):0.263354):0.235706):0.0793292,3:0.753253):0.177835,(4:0.331834,5:1.154485):0.684549):0.130142);
 194: 2 -25908.9711 -26930.06142 (0:0.392386,(1:0.263085,((2:0.181361,((((8:0.000001,9:0.000001):0.541961,10:0.291440):0.259171,11:1.207198):0.69565,((12:0.000001,13:0.000001):0.784052,(((14:5.196636,20:0.860715):0.652273,((((16:0.000001,17:0.000001):0.378553,18:0.321731):0.323916,19:0.724168):0.750028,((((21:1.589170,22:0.945049):1.34438,23:0.610653):1.41357,((((35:2.651230,(44:1.714451,(45:1.581566,46:5.688730):0.329731):0.985702):0.661711,(47:2.123892,48:1.875391):0.669709):0.458661,(((((36:0.277908,37:0.336653):0.160058,38:0.000003):1.59678,39:1.579431):0.401176,(41:0.427792,(42:0.029859,43:0.059373):0.246959):1.49642):0.419154,40:1.447359):1.61864):1.02846,(((49:0.000001,50:0.000001):0.211552,51:0.210636):1.01908,52:3.103571):0.840037):0.433794):0.868425,(((((24:0.091511,25:0.165495):0.53484,26:0.258847):0.122081,27:0.287702):0.380758,(28:1.797690,29:1.111070):0.596274):0.200829,(((30:0.878008,31:0.274289):0.332514,32:1.495849):0.254185,(33:0.432488,34:0.550765):0.11331):0.731117):0.223828):1.17733):0.513039):0.175053,15:1.633466):0.676785):0.622442):0.377962):0.13715,((4:0.353787,5:0.880198):0.256704,(6:0.803064,7:1.118637):0.406161):0.23679):0.265768):0.0926211,3:0.835850);
 195: 3 -26104.65596 -26928.78271 (0:0.418613,(1:0.210066,((4:0.471546,((5:0.343193,(((8:0.000001,9:0.000001):0.351183,10:0.384764):0.318908,11:1.198873):1.09559):0.284444,(6:0.744644,7:0.710558):0.315201):0.231569):0.314345,((12:0.000001,13:0.000001):1.21823,((((((14:3.142703,((21:1.280042,22:0.745595):0.836378,23:0.978782):1.24048):0.766484,(((35:2.364577,((44:2.472894,45:0.781983):0.877088,46:2.581653):0.563988):1.31586,((((((36:0.270047,37:0.387641):0.0561188,38:0.062066):1.17255,39:1.453740):0.660738,(41:0.463289,(42:0.058100,43:0.076178):0.211755):1.40542):1.6033,40:0.660180):1.11347,(47:2.111740,48:2.650564):0.466054):0.991573):1.58096,(((49:0.000001,50:0.000001):0.140295,51:0.236546):1.14741,52:3.971222):1.72669):0.300707):0.062386,((((24:0.078422,25:0.174571):0.419767,26:0.131435):0.150425,27:0.402258):0.432867,((28:1.726164,29:0.719290):0.347952,(((30:0.668476,31:0.390793):0.445105,32:1.541545):0.0991845,(33:0.423401,34:0.518286):0.170374):0.825974):0.177603):0.900591):0.710371,(((16:0.000001,17:0.000001):0.436947,18:0.233146):0.306765,19:0.560565):0.770832):0.0550276,20:1.608713):0.645602,15:1.900560):0.558017):0.564423):0.268398):0.0425538,(2:0.460800,3:0.738453):0.123841);
 196: 1 -26441.20288 -26917.85201 (0:0.475489,(1:0.256314,3:1.000272):0.139051,((2:0.224045,((((8:0.000001,9:0.000001):0.296147,10:0.541774):0.399124,11:0.944715):0.911483,((12:0.000001,13:0.000001):0.620231,((((14:3.691337,20:1.031986):0.436134,(((16:0.000001,17:0.000001):0.284858,18:0.237856):0.321427,19:0.618043):1.00063):0.459438,((((21:1.185296,22:1.001771):1.3974,23:0.636446):1.26383,(((((35:3.249321,((44:1.525095,46:3.320534):0.624129,45:0.888975):0.559468):1.18936,47:2.018905):0.25984,48:1.503787):0.5806,(((((36:0.239681,37:0.278677):0.0785619,38:0.075343):1.4674,39:1.824360):0.484795,(41:0.329197,(42:0.000002,43:0.113378):0.36971):1.27666):0.734872,40:1.464329):1.18616):2.00148,(((49:0.000001,50:0.000001):0.320394,51:0.073608):0.237569,52:3.724807):2.00608):0.763747):0.210769,(((((24:0.053402,25:0.189728):0.563131,26:0.193707):0.241032,27:0.259373):0.246051,(28:1.405093,29:0.956464):0.593886):0.406329,(((30:0.498880,31:0.740355):0.32918,32:1.270116):0.340081,(33:0.272687,34:0.464490):0.116523):0.352015):0.500449):0.793597):2.2293e-06,15:2.670865):1.13618):1.06713):0.40781):0.104501,((4:0.520261,5:1.030040):0.35869,(6:0.987565,7:1.102755):0.372457):0.338816):0.0751714);
 197: 1 -27947.12715 -26921.67601 (0:0.313945,(1:0.324451,((4:0.296184,5:0.877490):0.716359,(((6:0.807114,7:1.399666):0.335336,((12:0.000001,13:0.000001):1.33726,(((((((14:4.852960,(21:1.501098,22:1.209480):0.703635):0.111302,23:0.909584):2.20516,(((35:1.246591,(44:2.043273,(45:0.876849,46:4.308909):0.657681):1.36081):1.06398,((((((36:0.243964,38:0.114324):0.0883142,37:0.234385):0.945104,39:1.986966):0.373689,(41:0.347602,(42:0.050453,43:0.040186):0.316636):1.5567):1.33737,40:0.953977):0.857434,(47:2.227186,48:1.680053):1.37122):0.519656):0.916307,(((49:0.000001,50:0.000001):0.264515,51:0.077234):0.856017,52:5.338535):1.60738):0.928944):0.228345,((((((24:0.044880,25:0.145877):0.628592,26:0.183333):0.11415,27:0.366570):0.616025,28:1.630133):0.168462,((((30:0.515206,31:0.596979):0.205478,32:1.582533):0.407532,33:0.234540):0.241879,34:0.388292):0.827512):0.262062,29:0.985565):0.558884):0.669675,(((16:0.000001,17:0.000001):0.4969,18:0.148459):0.469605,19:0.406297):0.776214):0.316055,20:1.375324):0.730578,15:1.326201):0.702786):0.373965):0.28801,(((8:0.000001,9:0.000001):0.499759,10:0.400306):0.46189,11:1.185189):0.914759):0.235133):0.203483):0.172091,(2:0.421064,3:0.957521):0.190603);
 198: 1 -27069.20352 -26922.94681 (0:0.339059,(1:0.230451,((4:0.784231,5:0.854557):0.297869,((6:1.167434,7:1.035066):0.246684,((((8:0.000001,9:0.000001):0.814778,10:0.218737):0.872617,11:1.436280):0.327788,((12:0.000002,13:0.000002):0.611999,((((14:3.027703,(((35:2.836055,((44:1.574574,45:1.491976):0.231438,46:3.986333):0.21403):1.13607,((((((36:0.245400,37:0.262751):0.0477031,38:0.079109):1.2016,39:1.825618):0.581812,((41:0.675245,42:0.038983):0.0476414,43:0.000002):1.37713):0.934277,40:1.500552):1.15506,(47:1.896853,48:2.117279):1.02544):0.273735):0.575669,(((49:0.000001,50:0.000001):0.258297,51:0.082949):1.62599,52:2.723354):1.13302):1.07273):0.791625,(((21:1.623974,22:0.896839):1.6635,23:0.000003):2.09827,((((((24:0.079587,25:0.142304):0.540161,26:0.152543):0.202637,27:0.299340):0.267702,29:1.425825):0.160359,28:1.980178):0.180458,((30:0.752966,31:0.419264):0.572362,(32:1.856314,(33:0.235592,34:0.679674):0.146659):0.138675):0.728689):1.19122):0.224566):0.763988,((((16:0.000001,17:0.000001):0.399074,18:0.302936):0.596142,19:0.376335):1.045,20:1.580833):0.0939387):0.502919,15:1.476318):0.874344):0.658027):0.518932):0.344255):0.458118):0.118382,(2:0.440277,3:0.935389):0.283914);
 199: 4 -27057.74725 -26916.87769 (0:0.340092,(1:0.350599,((2:0.263290,((((8:0.000001,9:0.000001):0.428353,10:0.340606):0.553457,11:1.133254):0.704313,((12:0.000001,13:0.000001):1.24192,((14:2.181887,15:1.046018):0.41815,(((((16:0.000001,17:0.000001):0.383084,18:0.223880):0.301054,19:0.564813):0.788488,((((21:0.740283,22:1.594471):1.53355,23:0.997285):1.61381,(((((35:4.267674,(44:2.585070,(45:0.697427,46:5.139466):0.443866):0.755132):0.773091,47:2.357464):0.399062,48:1.251549):1.79793,(((((36:0.249565,37:0.309453):0.0681868,38:0.058338):1.36089,39:1.723389):0.651848,(41:0.265690,(42:0.018186,43:0.033358):0.447738):1.28268):0.937705,40:1.252675):0.335471):1.85558,(((49:0.000001,50:0.000001):0.201482,51:0.059588):0.672929,52:3.530192):1.32023):0.982419):0.226557,((((24:0.139554,25:0.175458):0.565417,26:0.137051):0.0823034,27:0.423703):0.270118,((28:1.976751,29:0.978294):0.370779,(((30:0.415679,31:0.826311):0.574783,(33:0.379692,34:0.463876):0.196617):0.390524,32:1.651199):0.414483):0.164456):0.327867):0.867969):0.511574,20:1.326913):0.344231):1.68141):0.433433):0.334502):0.0723989,((4:0.370216,5:0.987242):0.287412,(6:0.943656,7:1.283287):0.411727):0.298799):0.231026):0.0639734,3:0.885184);
 200: 2 -27843.88098 -26921.9221 (0:0.261840,(1:0.488628,2:0.343771):0.122434,((3:0.675523,(4:0.352313,5:0.999513):0.510504):0.122363,((6:0.804291,7:1.451403):0.406728,((((8:0.000001,9:0.000001):0.711939,10:0.348732):0.483668,11:1.274481):0.523544,((12:0.000002,13:0.000002):0.841385,(((14:3.171305,((21:0.691867,22:1.668338):0.794273,23:1.194623):0.202449):1.72965,(((((16:0.000001,17:0.000001):0.352566,18:0.339369):0.368103,19:0.521969):0.905324,(((((((24:0.156080,25:0.116190):0.463467,26:0.205507):0.192307,27:0.287568):0.206318,28:2.357539):0.246724,29:1.419570):0.750791,((30:0.419975,31:0.818499):0.35187,32:1.468432):0.320785):0.0689251,(33:0.242560,34:0.753734):0.137747):1.26018):0.115257,(20:0.833315,((((35:1.732846,((44:1.941205,46:4.094002):0.265646,45:1.356275):1.5526):1.32322,(47:2.306989,48:2.168877):1.16034):0.306667,(((((36:0.280243,37:0.270166):0.118247,38:0.059383):1.36917,39:1.434518):0.488992,(41:0.472873,(42:0.113713,43:0.016236):0.245855):1.181):0.469269,40:1.458444):0.882145):0.899971,(((49:0.000001,50:0.000001):0.124336,52:3.723542):0.204366,51:0.173862):2.9594):0.520478):0.454055):0.675067):0.565915,15:1.059726):0.575031):0.62088):0.481249):0.466545):0.173946);
 201: 2 -26011.97509 -26920.23697 (0:0.390954,(1:0.315397,((2:0.559401,(((6:0.670711,7:1.322391):0.150928,((12:0.000001,13:0.000001):1.44063,(((((14:3.329454,((21:1.338371,22:1.103995):1.18485,23:0.546900):0.610413):1.58222,((((35:2.688256,((44:1.792729,45:1.752113):0.383442,46:3.689726):0.618955):1.25812,(47:1.663528,48:1.993390):0.178869):0.904261,(((((36:0.272554,37:0.296912):0.0538692,38:0.063234):1.74011,(41:0.421823,(42:0.028557,43:0.076696):0.237766):1.37922):0.108011,39:1.866879):1.26487,40:1.345426):1.18678):1.12005,(((49:0.000001,50:0.000001):0.292189,51:0.012796):0.663553,52:3.275937):0.483236):1.89144):2.61305e-06,((((24:0.093538,25:0.167142):0.491052,26:0.347228):0.200305,27:0.168963):0.347377,((28:1.986700,29:1.204232):0.199875,(((30:0.587286,31:0.584085):0.432831,32:1.451290):0.207362,(33:0.349806,34:0.584574):0.0979316):1.24012):0.176854):1.08069):0.843811,((((16:0.000001,17:0.000001):0.321051,18:0.326820):0.417227,19:0.464470):0.977018,20:1.456805):0.36654):0.0500497,15:1.471668):0.572811):0.240696):0.510814,(((8:0.000001,9:0.000001):0.710655,10:0.221819):0.565722,11:1.242821):0.433659):0.386842):0.146773,(4:0.554530,5:0.996362):0.758123):0.0555038):0.136271,3:0.711855);
 202: 3 -28456.11528 -26922.57433 (0:0.416452,1:0.231355,(((2:0.288733,((6:0.841572,7:1.201154):0.222449,((((8:0.000001,9:0.000001):0.435913,10:0.293965):0.312849,11:1.302703):0.34048,((12:0.000002,13:0.000002):1.05733,(((((14:3.326236,((21:1.056915,22:1.364811):1.19251,23:0.547651):1.10225):0.73752,(((((35:2.459016,45:1.051172):0.636122,46:3.924521):0.821372,44:1.734757):0.334057,(47:1.577443,48:2.097767):0.81653):0.803374,((((((36:0.194748,37:0.221763):0.0551373,38:0.095497):0.846459,39:1.730635):0.568714,((41:0.541729,42:0.039505):0.0606209,43:0.000002):1.41678):1.58587,40:0.532839):2.19253,(((49:0.000001,50:0.000001):0.194599,52:4.743773):0.145014,51:0.000002):2.021):1.22287):0.950714):2.70616e-06,(((((24:0.145019,25:0.089586):0.382476,26:0.202685):0.242782,27:0.311594):0.359765,(28:1.821227,29:0.920376):0.471786):0.870028,((((30:0.675077,31:0.818535):0.385111,32:1.925538):0.38416,33:0.380275):0.305718,34:0.466264):0.27385):0.656181):0.424855,((((16:0.000001,17:0.000001):0.397555,18:0.169720):0.146776,19:0.873293):1.4245,20:1.184976):0.449633):0.470859,15:1.823813):0.401972):0.569087):0.167297):0.506595):0.228614,3:0.598751):0.135637,(4:0.218988,5:1.270031):0.618813):0.116829);
 203: 2 -27206.78995 -26916.67025 (0:0.264280,(1:0.256998,3:0.867737):0.0790705,((2:0.259375,((6:0.612759,7:0.888872):0.434834,((((8:0.000001,9:0.000001):0.529697,10:0.439731):0.281287,11:1.043317):0.535686,((12:0.000001,13:0.000001):0.801725,(((((14:3.843351,((21:0.584702,22:1.787617):1.25999,23:0.774606):0.655344):0.426953,(((((((24:0.197942,25:0.137166):0.477533,26:0.196441):0.0555351,27:0.350470):0.534594,29:1.066769):0.2105,28:1.608993):2.24394e-06,((30:0.682213,31:0.417605):0.433929,(32:1.543671,(33:0.264275,34:0.585389):0.207316):0.329228):0.557492):1.18069,((((35:2.458484,((44:2.609592,45:1.084040):0.323031,46:3.141055):1.14063):0.496686,(47:2.056243,48:2.136106):0.0673795):1.40018,(((((36:0.255610,37:0.320147):0.0730463,38:0.022175):1.62207,39:1.477821):0.406285,(41:0.391813,(42:0.017834,43:0.092225):0.20644):1.54403):1.02191,40:1.612537):0.805):1.16898,(((49:0.000001,50:0.000001):0.264087,51:0.038951):1.10585,52:3.168391):1.0357):0.416367):0.140113):1.10071,20:1.405108):0.261015,(((16:0.000001,17:0.000001):0.241351,18:0.218416):0.425491,19:0.565331):1.15619):0.222315,15:1.262525):0.534299):0.60364):0.456665):0.221098):0.0816816,(4:0.245633,5:0.871472):0.719592):0.0754888);
 204: 1 -26211.93763 -26925.30219 (0:0.444988,(1:0.170313,((2:0.190431,((6:0.848308,7:1.160768):0.192635,((((8:0.000001,9:0.000001):0.444295,10:0.407714):0.767257,11:1.022213):0.684996,((12:0.000001,13:0.000001):1.01221,((((14:4.417134,20:0.610712):1.0818,(((16:0.000001,17:0.000001):0.319443,18:0.188283):0.330191,19:0.507323):0.567399):0.724244,(((21:1.088629,22:1.612164):0.97615,23:1.025180):1.74943,(((((((24:0.047834,25:0.157896):0.553207,26:0.231569):0.0919669,27:0.460043):0.271704,28:2.185123):0.376194,29:1.594234):0.126557,(((30:0.870373,31:0.371717):0.456594,32:1.429395):0.272946,(33:0.586408,34:0.363865):0.354868):0.430385):0.585671,((((((35:2.715580,(45:0.774572,46:3.930589):0.348479):0.357371,44:1.791996):1.30873,(47:2.316381,48:1.492037):0.063976):1.88693,(((((36:0.218989,37:0.381545):0.0695044,38:0.059143):1.28975,39:1.875716):0.393809,((41:0.693880,42:0.022823):0.0514862,43:0.000002):1.6401):2.04055,40:0.673886):1.23937):1.56346,52:2.601232):0.345414,((49:0.000001,50:0.000001):0.272209,51:0.128212):0.922225):2.31665):0.325091):0.407162):0.411645,15:0.920879):0.522512):0.875218):0.221039):0.44169):0.169789,(4:0.444260,5:1.190702):0.510923):0.138943):0.075434,3:0.600966);
 205: 1 -25367.20864 -26919.35073 (0:0.347567,(1:0.188112,((2:0.360124,((6:0.855769,7:1.248203):0.529396,((((8:0.000001,9:0.000001):0.433817,10:0.438413):0.561463,11:1.508587):0.701035,((12:0.000002,13:0.000002):0.830339,((((14:3.318236,((21:0.987061,22:1.289817):1.41736,23:0.391544):0.574425):1.15698,((((((24:0.095682,25:0.052862):0.369508,26:0.182071):0.257159,27:0.228589):0.393945,(28:1.752626,29:1.161168):0.132132):0.242941,((((30:0.529323,31:0.595442):0.413381,32:1.225219):0.44711,33:0.239846):0.199703,34:0.482376):0.560551):0.939586,(((((((35:2.268560,46:3.391379):0.509071,45:1.180275):0.490167,44:1.429303):1.39857,47:1.553039):0.112209,48:2.355323):1.1722,(((((36:0.202823,38:0.134355):0.0916667,37:0.229682):1.19893,39:2.251689):0.53789,((41:0.634508,42:0.062132):0.0424749,43:0.002199):1.51501):1.20873,40:1.110487):1.27668):0.97991,(((49:0.000001,50:0.000001):0.228402,52:5.040257):0.153926,51:0.026924):1.80446):0.820367):0.109657):0.560756,((((16:0.000001,17:0.000001):0.411288,18:0.067917):0.477136,19:0.572242):1.34651,20:1.159315):0.483307):0.267205,15:1.843268):0.651734):1.11182):0.664915):0.0238099):0.158963,3:0.753611):0.189865):0.212973,(4:0.329366,5:1.203032):0.755588);
 206: 6 -27042.42974 -26917.49647 (0:0.258492,(1:0.179732,((2:0.254860,((6:1.088374,7:1.628530):0.221822,((((8:0.000001,9:0.000001):0.388965,10:0.366923):0.629446,11:1.233288):0.548955,((12:0.000001,13:0.000001):0.813277,((((14:3.635116,20:0.895477):0.645745,(((16:0.000001,17:0.000001):0.322589,18:0.121230):0.455085,19:0.488716):0.99436):0.582745,((((21:0.919249,22:1.351579):1.03913,23:0.716249):1.64285,((((24:0.037151,25:0.095633):0.458743,26:0.082251):0.20144,27:0.269169):0.540357,((28:1.922636,29:1.145964):0.405537,(((30:0.849476,31:0.258005):0.428891,32:1.254938):0.393654,(33:0.369114,34:0.288772):0.230154):0.861783):0.0315556):1.12539):2.86828e-06,((((35:1.688258,(44:1.808627,(45:1.241704,46:3.739545):0.27616):0.994373):0.436419,(47:1.883628,48:2.219800):0.877501):0.761127,(((((36:0.243723,37:0.282566):0.0352985,38:0.066310):1.07045,39:1.798427):0.514357,(41:0.336481,(42:0.012999,43:0.049885):0.222028):1.48009):0.937401,40:1.522123):1.67143):0.861818,(((49:0.000001,50:0.000001):0.106692,52:4.598804):0.27809,51:0.034854):2.50167):0.827134):0.876319):0.145335,15:1.282290):0.818816):0.633961):0.310742):0.303167):0.173048,(4:0.196598,5:1.228930):0.840686):0.0551275):0.263461,3:0.798190);
 207: 10 -25486.19392 -26920.31274 (0:0.271953,(1:0.317666,3:0.846412):0.0392484,((2:0.311892,((6:0.752872,7:1.412205):0.305617,((((8:0.000001,9:0.000001):0.547346,10:0.222798):0.520736,11:1.155778):0.285977,((12:0.000001,13:0.000001):0.9644,((((14:2.598933,((21:1.446957,22:1.341917):0.633341,23:0.821023):1.87458):0.33013,((((((24:0.032167,25:0.137020):0.52783,26:0.187521):0.192136,27:0.281161):0.452237,(28:1.736093,29:1.041134):0.237083):0.309941,((30:0.764791,31:0.286705):0.878291,(32:1.917667,(33:0.392774,34:0.431253):0.227177):0.210956):0.357485):0.834734,((((35:1.313374,((44:1.976814,46:2.976506):0.323715,45:1.239159):1.00682):1.76014,(47:1.783372,48:2.806971):1.17558):0.852491,(((36:0.212295,(37:0.351730,38:0.103570):0.0178925):1.24173,(39:1.639866,(41:0.405942,(42:0.012613,43:0.077495):0.237303):1.49665):0.118344):1.15964,40:1.406117):0.730528):1.49403,(((49:0.000001,50:0.000001):0.334111,51:0.016867):1.62098,52:3.107119):0.159397):1.25211):2.18749e-06):0.576687,((((16:0.000001,17:0.000001):0.375799,18:0.288961):0.45636,19:0.414056):0.64659,20:1.626601):0.0809488):0.783898,15:1.227254):0.612322):0.506017):0.284941):0.362712):0.234972,(4:0.662216,5:0.917189):0.422223):0.114447);
 208: 1 -28009.51706 -26924.39106 (0:0.468010,(1:0.300080,((4:0.311596,5:1.160043):0.853293,(((6:0.925776,7:1.230086):0.31494,(((8:0.000001,9:0.000001):0.634092,10:0.296581):0.516896,11:1.228408):0.782328):0.203803,((12:0.000001,13:0.000001):1.02235,((((14:2.491762,((21:0.783146,22:1.044861):1.23353,23:0.307179):1.27709):0.783452,(((((24:0.134289,25:0.109418):0.476331,26:0.110407):0.184803,27:0.252939):0.488651,((28:1.564645,29:0.917792):0.563663,(((30:0.880126,31:0.349293):0.586837,32:1.530341):0.379415,(33:0.348907,34:0.373668):0.134699):0.654395):0.082878):0.873568,(((35:1.520264,((44:2.167183,46:3.923099):0.542437,45:0.924233):0.96356):1.18743,((((((36:0.294364,38:0.146167):0.0595271,37:0.248037):1.25665,39:1.448745):0.593506,(41:0.303925,(42:0.025834,43:0.055807):0.363074):1.20648):0.842677,40:1.095409):1.25632,(47:2.850062,48:1.955141):0.561273):1.20348):0.978324,(((49:0.000001,50:0.000001):0.319394,51:0.000003):1.08234,52:2.223278):1.67872):0.66776):2.32752e-06):0.89282,((((16:0.000001,17:0.000001):0.245291,19:0.966358):0.0389857,18:0.226842):1.14331,20:1.619198):0.138506):0.113255,15:1.652596):0.442028):0.718166):0.117159):0.0630502):0.106869,(2:0.441850,3:0.769711):0.141725);
 209: 2 -26106.76624 -26922.71766 (0:0.535409,(1:0.171393,((4:0.694645,5:1.172126):0.735117,((6:1.092929,7:0.961210):0.44284,((((8:0.000001,9:0.000001):0.422455,10:0.381851):0.54447,11:1.105799):0.909545,((12:0.000001,13:0.000001):1.21896,(((((14:4.549847,(((35:1.980449,((44:2.021401,46:3.966503):0.635621,45:2.333536):1.44457):0.462551,((((36:0.308771,37:0.404211):0.0958975,38:0.042076):1.83571,(40:2.095127,(41:0.298428,(42:0.089934,43:0.091459):0.390085):1.52586):0.264402):0.43351,39:1.065849):1.97177):0.192388,(47:1.936462,48:1.750577):0.988279):1.12647):0.187417,20:0.955330):0.457494,(((16:0.000001,17:0.000001):0.171487,18:0.316605):0.363994,19:0.522653):1.23875):0.287112,((((21:1.142613,22:1.375251):1.09572,23:0.310334):0.867648,(((49:0.000001,50:0.000001):0.345102,51:0.111264):0.299423,52:4.930537):3.49483):0.406336,((((((24:0.058216,25:0.145078):0.63417,26:0.047254):0.14854,27:0.376867):0.506035,28:1.649073):0.199875,29:1.431758):0.249195,(((30:0.999311,31:0.317024):0.323037,32:1.305544):0.629175,(33:0.551502,34:0.329275):0.290544):0.30787):1.20706):0.420517):0.17129,15:1.722529):0.55053):0.421348):0.408934):0.137722):0.129036):0.160321,(2:0.304577,3:0.665437):0.1372);
 210: 1 -26491.3146 -26941.20472 (0:0.304113,((1:0.377375,(4:0.314739,5:0.887861):0.730308):0.0534428,(2:0.461970,(((6:0.725175,7:1.061015):0.526456,((12:0.000001,13:0.000001):1.30876,(((((((((14:3.683233,((21:1.554368,22:1.063753):1.43081,23:0.437142):1.23706):0.884471,(((((((36:0.298148,37:0.311866):0.0555043,38:0.114221):1.58919,39:1.928313):0.879173,(41:0.386286,(42:0.047298,43:0.077933):0.224675):1.2523):1.40825,40:1.165589):1.96663,((44:1.698145,(45:2.464507,46:2.328099):0.957195):1.16512,(47:2.324459,48:3.350658):0.220455):0.57855):0.990148,(((49:0.000001,50:0.000001):0.175464,52:3.953891):0.210751,51:0.000003):2.56904):0.847571):0.647732,(28:1.463769,29:1.202740):0.49314):0.131569,(((24:0.133005,25:0.129959):0.384564,26:0.192718):0.0677548,27:0.310184):0.15981):0.787611,(((30:0.825245,31:0.573975):0.409178,32:2.111850):0.21143,(33:0.395416,34:0.371085):0.215097):0.169654):1.16851,(((16:0.000001,17:0.000001):0.275918,18:0.337620):0.298559,19:0.653943):1.21195):0.314806,20:1.271743):0.500803,15:1.381566):0.164698,35:3.641065):0.682675):0.465222):0.142591,(((8:0.000001,9:0.000001):0.403155,10:0.541214):0.667784,11:1.303071):0.740432):0.302755):0.214941):0.132384,3:0.931016);
 211: 2 -26421.8168 -26917.19904 (0:0.402064,((1:0.374328,(4:0.414885,5:0.887857):0.651179):0.0991547,(2:0.465912,((6:0.940770,7:1.506461):0.34798,((((8:0.000001,9:0.000001):0.485418,10:0.254856):0.624788,11:1.313852):0.93392,((12:0.000001,13:0.000001):1.65397,((14:3.017808,(((((16:0.000001,17:0.000001):0.478947,18:0.116573):0.489866,19:0.385712):0.749145,((((21:1.056573,22:1.222571):1.14828,23:0.759731):1.96202,((((((24:0.090706,25:0.129686):0.59692,26:0.143054):0.140595,27:0.298998):0.421167,29:1.245462):0.16792,28:1.909648):0.355883,((((30:0.593248,31:0.487112):0.390027,32:1.384478):0.351485,33:0.110678):0.240281,34:0.519019):0.653824):0.665442):0.100816,((((35:2.199737,(44:2.035557,(45:1.183513,46:4.770286):0.328543):1.24827):1.19333,(47:1.458808,48:2.576180):0.84029):1.03049,(((((36:0.274847,37:0.310730):0.0519999,38:0.079517):1.30874,39:1.655595):0.617748,((41:0.703460,42:0.040465):0.0733713,43:0.000002):1.43209):0.52291,40:1.086640):1.00619):1.3859,(((49:0.000001,50:0.000001):0.307812,51:0.059409):1.15565,52:3.192034):1.08399):1.56781):0.304201):0.362653,20:1.341568):0.0957399):0.372099,15:1.315061):0.604726):0.300387):0.452923):0.0990371):0.21963):0.0634111,3:0.730367);
 212: 2 -27033.56305 -26919.51108 (0:0.272889,((1:0.320954,(4:0.336072,5:1.035034):0.779148):0.030475,(2:0.260531,((6:0.858215,7:1.025675):0.329834,((((8:0.000001,9:0.000001):0.486778,10:0.221441):0.584697,11:0.849807):0.475549,((12:0.000001,13:0.000001):0.843391,(((14:2.965052,(((21:1.199316,22:1.008674):0.897824,23:0.616349):1.65249,(((((((24:0.086432,25:0.098133):0.570125,26:0.096954):0.124527,27:0.356928):0.338555,29:1.132859):0.2811,28:1.954801):2.17197e-06,(((30:0.207166,31:0.736182):0.770474,(33:0.438497,34:0.530165):0.22278):0.307115,32:1.552659):0.509205):1.07873,((((((35:1.760489,46:3.873518):1.35325,45:1.321632):0.671406,44:1.879988):0.9014,(47:1.460653,48:2.545744):0.19779):1.34748,(((((36:0.264527,37:0.305991):0.0763303,38:0.076209):1.23005,39:1.734504):0.513084,(41:0.460990,(42:0.040882,43:0.068020):0.24453):1.63778):1.03744,40:1.054470):1.16028):1.53022,(((49:0.000001,50:0.000001):0.358733,51:0.034338):0.682818,52:3.721463):1.29166):0.967122):2.78779e-06):0.661967):0.44161,((((16:0.000001,17:0.000001):0.300733,18:0.339984):0.561617,19:0.394520):0.958004,20:1.245128):0.238227):0.067313,15:1.261477):1.03423):0.241247):0.447713):0.211126):0.108214):0.209319,3:0.592357);
 213: 2 -27050.88346 -26920.93944 (0:0.444897,1:0.322048,(((2:0.227297,((6:0.795342,7:1.003505):0.651677,((((8:0.000001,9:0.000001):0.445851,10:0.493990):0.436068,11:1.007206):0.854567,((12:0.000001,13:0.000001):0.865369,((((((14:3.350311,((21:1.064167,22:1.423645):1.23986,23:0.803791):1.27984):0.216815,(((((24:0.040042,25:0.124600):0.397248,26:0.190539):0.102362,27:0.300240):0.368586,(28:1.764478,29:0.903703):0.568216):0.222875,((30:0.878557,31:0.421525):0.639663,(32:1.438395,(33:0.431062,34:0.496883):0.228501):0.278507):0.408767):0.846542):0.637226,(35:2.198000,((((((((36:0.254268,37:0.301645):0.0536306,38:0.095699):1.65188,39:1.484240):0.338999,(41:0.117411,(42:0.014677,43:0.078070):0.439492):1.34959):0.961873,40:1.275907):1.61756,(((49:0.000001,50:0.000001):0.263116,51:0.031532):0.782024,52:3.335868):2.50285):0.531262,(47:1.344182,48:2.049180):0.980002):0.915113,((44:2.066277,45:0.877486):0.4524,46:4.454703):0.666435):0.498889):1.26865):0.406073,(((16:0.000001,17:0.000001):0.372608,18:0.225266):0.237844,19:0.546249):0.64745):0.104968,20:1.410064):0.813047,15:1.186245):0.662133):0.572081):0.115355):0.425512):0.0558327,(4:0.295900,5:1.032368):0.507948):0.160154,3:0.746173):0.185175);
 214: 1 -27137.48847 -26922.69096 (0:0.304567,(1:0.334063,3:0.895137):0.228473,(2:0.439494,((4:0.570346,5:0.829718):0.473276,(((6:0.661382,7:1.051719):2.66636e-06,((12:0.000001,13:0.000001):0.759988,(((((14:4.094186,((21:0.899865,22:1.479514):1.90656,23:0.565074):0.640445):0.142436,(35:1.761127,(((((((36:0.285532,37:0.333067):0.0339635,38:0.084288):1.0971,39:1.845128):0.547663,(41:0.368114,(42:0.051130,43:0.060720):0.369821):1.22054):0.739211,40:1.362184):1.00283,(47:2.269334,48:1.084563):1.54033):0.636901,((44:2.183843,45:1.592451):0.114737,46:3.573804):1.05844):0.870606):1.63322):0.147139,((((((24:0.068599,25:0.160104):0.44953,(26:0.230172,27:0.449887):0.101799):0.602848,28:1.728759):0.151792,29:1.256558):0.153314,((((30:0.569849,31:0.601141):0.90004,34:0.257531):0.156139,33:0.482989):0.346339,32:1.810105):0.39421):1.25907,(((49:0.000001,50:0.000001):0.336591,51:0.000581):0.636842,52:4.213713):2.19036):0.72791):1.53862,((((16:0.000001,17:0.000001):0.31276,18:0.333963):0.681046,19:0.482499):1.07417,20:0.997172):0.325054):0.614445,15:1.347641):0.644967):0.871319):0.577061,(((8:0.000001,9:0.000001):0.278353,11:1.581044):0.294913,10:0.254007):1.2249):0.18559):0.282304):0.255932);
 215: 2 -27841.71644 -26924.36058 (0:0.411983,1:0.235356,(((2:0.285810,((6:0.643699,7:1.300940):0.502895,((((8:0.000001,9:0.000001):0.497602,10:0.402945):0.321658,11:1.103146):0.673233,((12:0.000002,13:0.000002):1.2337,(14:5.191938,(15:1.732698,(((((16:0.000001,17:0.000001):0.476241,18:0.223506):0.238615,19:0.598944):1.11538,((((21:1.056766,22:1.292410):2.18392,23:1.059152):1.27033,(35:2.025721,(((((((36:0.154240,(37:0.292375,38:0.097014):0.0356578):1.41548,39:1.834761):0.454254,((41:0.638104,42:0.028477):0.0778012,43:0.000002):1.2453):1.17403,(((49:0.000001,50:0.000001):0.321375,51:0.064505):1.21132,52:4.104263):2.22843):0.156549,40:1.436439):1.46828,(47:1.631028,48:3.291006):1.10806):0.810087,((44:2.031565,46:4.569633):0.168978,45:1.419831):1.33141):0.333692):0.894302):0.427259,(((((24:0.114873,25:0.108986):0.489185,26:0.203995):0.0920348,27:0.455508):0.488477,(28:1.751855,29:0.866618):0.260422):0.559669,(((30:1.103827,31:0.179267):0.530633,32:1.659902):0.203849,(33:0.504626,34:0.413487):0.170087):0.271497):0.964932):0.199578):0.448932,20:0.842541):0.611872):0.239132):0.670152):0.472269):0.528659):0.326072):0.183118,3:0.867997):0.0882531,(4:0.251116,5:0.996123):0.692512):0.114962);
 216: 1 -27700.61278 -26919.20619 (0:0.311738,(1:0.329417,((2:0.332634,(((6:0.639147,7:1.308866):0.895754,((12:0.000001,13:0.000001):0.920885,((((14:4.021614,((21:0.832517,22:1.016496):1.5071,23:0.316583):0.433395):1.44331,(((((24:0.138741,25:0.185446):0.427007,26:0.204162):0.254616,27:0.098287):0.654961,((28:1.397018,29:1.113136):0.385951,((((30:0.902790,31:0.226641):0.409442,32:1.753622):0.232774,33:0.225554):0.268947,34:0.398111):0.910999):0.123832):0.798219,(((35:1.408135,((44:1.970761,45:1.017161):0.331221,46:4.118472):1.94681):0.978366,(((((36:0.348575,38:0.119933):0.0426896,37:0.312381):1.01846,39:2.533679):0.799585,(41:0.401822,(42:0.057338,43:0.069683):0.264506):1.6884):1.0903,40:1.287309):1.29931):0.497872,((47:1.759021,48:2.953009):0.989333,(((49:0.000001,50:0.000001):0.307603,51:0.093320):0.972749,52:3.326255):1.61757):0.363857):1.61765):0.352381):0.643139,((((16:0.000001,17:0.000001):0.351705,18:0.273942):0.227155,19:0.701796):0.856863,20:1.913440):0.155933):0.49369,15:2.024111):0.211536):0.755931):0.309189,(((8:0.000001,9:0.000001):0.582035,10:0.473897):0.104173,11:1.643697):1.09777):0.17428):0.20951,(4:0.156866,5:1.286337):0.673529):0.0946468):0.187457,3:0.728512);
 217: 2 -28213.14196 -26924.11737 (0:0.512033,1:0.217156,(((2:0.300504,(((6:0.990490,7:1.008521):0.385476,((12:0.000001,13:0.000001):0.882382,((14:4.099582,(((((16:0.000001,17:0.000001):0.393333,18:0.168759):0.422358,19:0.505830):0.788399,((((21:1.341434,22:0.740878):0.847131,23:0.904027):0.925605,((49:0.000001,50:0.000001):0.0271617,(51:0.002818,52:4.490713):0.31504):3.44082):1.00217,((((((24:0.101921,25:0.143517):0.446798,26:0.188495):0.110412,27:0.229173):0.409937,28:2.139708):0.0972578,29:1.213853):0.121936,((30:0.805056,31:0.360150):0.431748,((32:1.642081,33:0.446685):0.0713313,34:0.441109):0.13888):0.62659):0.770678):0.235531):0.337311,(20:0.792508,((35:1.326440,((44:1.820588,45:1.648296):0.730103,46:4.447724):0.742999):0.935556,((((((36:0.311226,37:0.368293):0.0692999,38:0.050462):1.43456,39:1.476629):0.976398,((41:0.635570,42:0.022718):0.0703023,43:0.021948):1.22954):1.10478,40:1.926947):1.3518,(47:2.200077,48:1.716486):1.10365):0.343635):1.89383):0.771503):0.187654):0.521946,15:1.198917):0.896978):0.511673):0.238992,(((8:0.000001,9:0.000001):0.444958,10:0.321286):0.419672,11:1.698353):0.69121):0.277955):0.179373,3:0.637109):0.265277,(4:0.304564,5:1.089663):0.555056):0.0811679);
 218: 1 -27890.41266 -26919.34657 (0:0.395994,(1:0.238949,(2:0.362358,((6:0.671665,7:1.283596):0.378299,((((8:0.000001,9:0.000001):0.411342,10:0.323441):0.12669,11:1.418644):0.656983,((12:0.000001,13:0.000001):0.980329,(((((14:4.038256,((((24:0.149950,25:0.095735):0.405921,26:0.213433):0.16207,27:0.245549):0.416975,((28:1.324218,29:1.241501):0.444344,((30:0.542032,31:0.461978):0.552222,(32:1.600578,(33:0.429631,34:0.487385):0.107714):0.243857):0.839169):0.0557542):0.741567):0.148059,(((21:1.486720,22:1.536237):0.786274,23:0.467599):1.0891,(((49:0.000001,50:0.000001):0.199647,51:0.136651):0.977249,52:5.195709):1.9935):0.503629):0.459193,(((16:0.000001,17:0.000001):0.321529,18:0.327557):0.532526,19:0.398657):0.919169):0.267264,(20:0.616520,((35:1.868046,((44:2.361524,46:2.825494):0.951179,45:0.865604):1.93116):0.722946,((((((36:0.283339,38:0.102566):0.0834553,37:0.289078):1.18877,39:1.614318):0.458592,(41:0.309752,(42:0.046703,43:0.059168):0.384499):1.61967):0.591818,40:1.631143):0.642039,(47:1.907671,48:1.724999):1.22463):1.09981):1.34107):0.51195):0.477047,15:1.597446):0.682179):0.632483):0.140172):0.231331):0.253421):0.178044,(3:0.697950,(4:0.267272,5:1.150066):0.60399):0.235852);
 219: 1 -26459.84203 -26920.2013 (0:0.396941,(1:0.298230,((2:0.178721,(4:0.465773,5:0.830497):0.689375):0.274719,((6:0.795168,7:1.224772):0.683273,((((8:0.000001,9:0.000001):0.386591,10:0.413897):0.298319,11:1.178014):0.723028,((12:0.000001,13:0.000001):1.11524,((((14:3.168923,20:1.009086):0.505892,(35:2.146559,(((((((36:0.281552,37:0.330898):0.049287,38:0.086607):1.28727,39:1.588115):0.33643,((41:0.650765,42:0.048245):0.0772023,43:0.005106):1.97253):0.605073,40:1.540731):1.05521,(47:2.242118,48:1.780433):0.539849):0.649752,(44:2.829263,(45:0.419365,46:4.412942):0.639281):0.967052):0.169121):1.50561):0.54554,((((16:0.000001,17:0.000001):0.367304,18:0.188559):0.466067,19:0.606294):0.916633,(((21:0.849259,22:1.387388):1.2454,23:0.505138):1.74775,(((((24:0.138295,25:0.072962):0.425626,26:0.097713):0.234717,27:0.311896):0.36009,((28:1.640859,29:1.325965):0.342028,((30:0.557463,31:0.411958):0.713489,((32:1.360907,33:0.336089):0.0314594,34:0.445726):0.242102):0.721616):0.131193):0.718279,(((49:0.000001,50:0.000001):0.244799,51:0.156101):0.938762,52:3.411042):2.43758):0.191999):0.223982):0.253735):0.2972,15:1.848713):1.04308):0.490782):0.387868):0.130492):0.288108):0.120081,3:0.691311);
 220: 1 -27349.58711 -26920.48229 (0:0.397351,(1:0.202258,(((4:0.337496,5:0.860642):0.576355,(6:0.719192,7:0.980600):0.400224):0.271367,((((8:0.000001,9:0.000001):0.69826,10:0.264444):0.283811,11:1.422369):0.684285,((12:0.000001,13:0.000001):0.972152,(((((14:3.551285,((21:1.182233,22:1.312380):1.15948,23:0.111764):1.97036):0.311773,(35:1.333940,((((((36:0.231490,38:0.084343):0.0786291,37:0.243941):1.33021,40:2.158638):0.237073,39:1.943480):0.496335,(41:0.270568,(42:0.000003,43:0.100058):0.340617):1.02133):1.75834,((44:1.952932,(45:1.109865,46:4.049427):0.951886):0.988144,(47:2.309131,48:1.766422):0.539731):0.425037):0.766062):1.55735):0.0481455,(((((24:0.192100,25:0.072319):0.388563,26:0.199123):0.100542,27:0.237396):0.258746,((28:1.752068,29:1.069621):0.392388,((((30:0.577476,31:0.502183):0.533897,32:1.437861):0.294379,33:0.226363):0.279421,34:0.318693):1.0818):0.517319):0.97127,(((49:0.000001,50:0.000001):0.249127,51:0.190145):0.414792,52:4.726808):2.24079):0.408775):0.873404,15:1.507313):0.0681848,((((16:0.000001,17:0.000001):0.296827,18:0.189674):0.581247,19:0.372519):1.38837,20:1.396234):0.483727):0.348295):0.774012):0.46127):0.0355625):0.148099,(2:0.404627,3:0.835890):0.0532692);
 221: 1 -27160.33683 -26926.33076 (0:0.404246,((1:0.321700,(((4:0.479467,(5:0.808316,(((8:0.000001,9:0.000001):0.506041,10:0.512161):0.364367,11:1.049345):0.847054):0.317923):0.351269,(6:0.745952,7:1.127448):0.314293):0.31579,((12:0.000001,13:0.000001):1.32202,((((((14:2.875875,((((35:2.688271,(44:1.858482,(45:0.976427,46:4.303396):0.245936):1.05051):1.17249,(47:1.591203,48:2.187049):1.12212):0.422159,(((((36:0.274551,37:0.265733):0.0709455,38:0.022622):1.47228,39:1.643764):0.481253,(41:0.394926,(42:0.030316,43:0.053429):0.298417):0.946768):1.81821,40:1.040763):0.593395):0.798337,(((49:0.000001,50:0.000001):0.219148,51:0.185361):1.50971,52:2.988542):0.937646):0.968786):0.500421,((21:0.878444,22:1.490322):1.2735,23:0.933139):1.69567):0.3577,((((24:0.031516,25:0.157299):0.499548,26:0.189891):0.119323,27:0.272075):0.463317,((28:2.066901,29:0.904604):0.501419,((30:1.136068,31:0.118249):0.64127,(32:1.576800,(33:0.296787,34:0.385963):0.327376):0.256269):0.843775):0.220333):0.832865):0.769916,(((16:0.000001,17:0.000001):0.315813,18:0.468005):0.195506,19:0.791244):0.534632):0.335194,20:2.152516):0.286469,15:1.837508):0.719001):0.518756):0.0224774):0.212943,2:0.318429):0.120682,3:0.756116);
 222: 1 -25703.9128 -26922.38481 (0:0.427197,1:0.250701,(((2:0.404005,((6:0.766736,7:1.435806):0.493242,((12:0.000001,13:0.000001):1.15039,((((14:5.051517,(((((((24:0.165634,25:0.116077):0.433127,26:0.163124):0.151303,27:0.267008):0.250798,28:2.505583):0.272763,29:1.712021):0.699643,((32:1.912828,33:0.189477):0.162768,34:0.698228):0.477735):0.153388,(30:0.610494,31:0.692717):0.291076):0.832746):0.528721,(((16:0.000001,17:0.000001):0.325476,18:0.252623):0.431965,19:0.538305):0.683976):0.143332,(20:1.072677,(((21:1.222500,22:1.753616):1.96958,23:0.297628):2.20302,((((35:2.807914,((44:3.297373,45:0.810036):0.747743,46:4.541898):0.386626):1.11894,(47:3.111730,48:1.318896):0.892301):0.0364628,((((36:0.297603,38:0.186278):0.0895424,37:0.259812):1.35995,(39:1.788642,(41:0.531406,(42:0.044373,43:0.071726):0.264792):1.28478):0.446607):0.299883,40:1.754941):0.886348):1.12743,(((49:0.000001,50:0.000001):0.133243,52:4.838231):0.216119,51:0.003579):4.06614):1.3076):0.62358):0.19774):0.514538,15:0.853917):0.807395):0.810425):0.501315):0.0694126,(((8:0.000001,9:0.000001):0.211656,10:0.576948):0.516462,11:1.234678):1.20889):0.171688,(3:0.758959,(4:0.355287,5:1.089257):0.578002):0.215411):0.140836);
 223: 1 -27321.80168 -26922.26373 (0:0.264516,(1:0.317365,((4:0.410244,5:0.980888):0.745224,((6:0.966927,7:1.123913):0.420954,((((8:0.000001,9:0.000001):0.687286,10:0.319347):0.46019,11:1.417918):0.62341,((12:0.000002,13:0.000002):1.21646,((((14:4.153270,(((16:0.000001,17:0.000001):0.459257,18:0.231324):0.422394,19:0.707985):1.27397):0.0857178,20:1.062768):0.618707,((((21:1.187531,22:1.162644):1.09724,23:1.074521):1.66768,((((35:2.555887,(44:2.355741,(45:0.955116,46:4.637345):0.240785):0.82787):1.41372,(47:1.377903,48:1.973517):0.215519):1.0508,((((36:0.210156,38:0.112981):0.111612,37:0.199420):1.36966,(39:2.104458,(41:0.487433,(42:0.027005,43:0.075775):0.154588):1.21413):0.256556):1.23937,40:1.559110):1.35625):0.205952,(((49:0.000001,50:0.000001):0.200227,51:0.181136):1.37059,52:3.276219):0.793237):0.83665):0.125279,((((((((24:0.087061,25:0.070727):0.346308,26:0.177246):0.267302,27:0.120586):0.439717,(28:1.555521,29:0.709427):0.419636):0.584997,(30:0.755680,31:0.507869):0.450853):0.192162,32:1.639427):0.272987,33:0.487628):0.10151,34:0.222155):1.19411):0.12033):0.328236,15:1.331895):0.571693):0.381996):0.179991):0.20629):0.11917):0.121932,(2:0.513672,3:0.840514):0.210742);
 224: 1 -26425.62607 -26927.10627 (0:0.492070,((1:0.166286,(((4:0.522954,5:1.200198):0.220131,6:1.157827):0.204069,7:1.361796):0.324473):0.0478289,((((8:0.000001,9:0.000001):0.689886,10:0.223780):0.626171,11:1.332190):0.615125,((12:0.000001,13:0.000001):0.938598,(((((14:2.097014,((21:1.129323,22:1.448925):0.333701,23:1.024906):1.07321):1.24879,(((49:0.000001,50:0.000001):0.115254,52:4.542919):0.174054,51:0.000002):3.82553):2.36958e-06,((((24:0.090452,25:0.146716):0.58713,26:0.098851):0.203508,27:0.266560):0.394019,((28:1.354439,29:0.927642):0.687371,((30:0.789581,31:0.435304):0.648732,(32:1.918041,(33:0.381058,34:0.540557):0.144906):0.236297):0.469921):2.02515e-06):0.498262):0.666145,((((16:0.000001,17:0.000002):0.497996,18:0.193910):0.322763,19:0.432240):1.11739,(20:1.037866,((35:1.949780,(44:2.589243,(45:0.414315,46:4.497726):0.630967):1.16151):0.416417,((((((36:0.251549,37:0.358987):0.077032,38:0.047198):1.46038,40:2.147363):0.489496,39:1.627805):0.76056,((41:0.543797,42:0.020242):0.0883156,43:0.000003):1.11641):2.37463,(47:1.042366,48:2.866817):1.02108):0.789514):2.04892):0.569816):0.306624):0.365236,15:1.428043):0.899735):0.548935):0.572927):0.055351,(2:0.343927,3:0.613697):0.22898);
 225: 3 -25196.61422 -26921.34459 (0:0.347194,(1:0.344292,(((4:0.324032,5:0.821863):0.354914,(6:0.776760,7:0.986388):0.629832):0.276746,((((8:0.000001,9:0.000001):0.493917,10:0.273046):0.330932,11:1.464147):0.668472,((12:0.000001,13:0.000001):1.12264,(((((14:2.618414,((21:0.996163,22:1.542095):0.896334,23:1.657257):0.422316):1.17995,(20:0.443984,((((35:2.204775,(44:1.962103,(45:1.456224,46:4.300579):0.251172):0.551522):0.900357,(47:2.377869,48:1.936007):0.541988):0.897873,(((((36:0.266515,38:0.091132):0.0394404,37:0.276135):1.65643,39:1.483147):0.485875,((41:0.591496,42:0.048771):0.0653932,43:0.000002):1.48874):0.791152,40:0.936498):0.495118):1.68979,(((49:0.000001,50:0.000001):0.0495099,52:4.804494):0.352657,51:0.000003):1.72375):1.63346):0.586743):0.874697,(((16:0.000001,17:0.000001):0.29728,18:0.352393):0.391579,19:0.331684):1.29713):0.00983726,((((((24:0.232615,25:0.011581):0.518212,26:0.135219):0.0760954,27:0.247219):0.506557,28:1.902229):0.1637,29:1.314484):0.618422,(((30:0.567145,31:0.530752):0.410056,32:2.171009):0.199897,(33:0.175230,34:0.629572):0.190465):0.286073):1.41694):0.591155,15:0.757412):0.878027):0.885167):0.37346):0.0878232):0.0570338,(2:0.311777,3:0.591488):0.113713);
 226: 2 -26119.57927 -26917.15243 (0:0.411466,(1:0.278850,(2:0.329706,((4:0.453117,5:1.116198):0.435576,((6:1.006102,7:1.232682):0.409062,((((8:0.000001,9:0.000001):0.345181,10:0.426206):0.617968,11:0.784509):0.827899,((12:0.000001,13:0.000001):0.713108,(14:3.256897,(15:0.930803,(((((16:0.000001,17:0.000001):0.286219,18:0.269574):0.606066,19:0.236992):1.09462,((((21:1.261139,22:0.959454):0.742372,23:1.087742):1.47216,(((((24:0.138258,25:0.092633):0.504899,26:0.198553):0.0937288,27:0.368175):0.532058,(28:1.570321,29:0.728025):0.499738):0.511049,(((30:0.736271,31:0.520451):0.292122,32:1.012934):0.200901,(33:0.535585,34:0.248888):0.124622):0.173493):1.05802):2.08736e-06,(((((35:2.162579,46:4.179480):0.129946,(44:2.055411,45:0.854520):1.62066):1.14431,(47:1.391805,48:2.197906):0.597238):0.805615,(((((36:0.232210,37:0.291121):0.0273909,38:0.077617):1.41552,(41:0.465011,(42:0.055741,43:0.033626):0.182524):1.91091):0.289911,39:1.277928):1.22787,40:1.305305):0.30276):1.49051,(((49:0.000001,50:0.000001):0.181321,52:3.477598):0.184355,51:0.063503):1.40988):1.1272):0.606807):0.273054,20:1.151135):0.412544):0.135826):0.793378):0.685749):0.269316):0.230374):0.200358):0.136532):0.181612,3:0.754017);
 227: 1 -26208.47959 -26919.622 (0:0.270118,(1:0.309263,(((4:0.537956,5:0.755506):0.352935,(6:0.657626,7:0.964150):0.511015):0.350855,((((8:0.000001,9:0.000001):0.405213,10:0.348715):0.549963,11:0.818016):0.849776,((12:0.000001,13:0.000001):0.834303,((((((14:3.584154,((21:1.128851,22:1.040532):0.965688,23:0.510926):0.421159):1.13881,(((35:3.375319,((((((36:0.221525,38:0.103827):0.0378886,37:0.315506):1.01821,39:1.784931):0.610382,(41:0.463280,(42:0.043379,43:0.046845):0.229707):1.21123):1.39784,40:0.833115):0.84341,(47:1.928969,48:2.736419):1.73697):1.49114):0.412379,(((49:0.000001,50:0.000001):0.255927,51:0.149184):0.590561,52:3.127929):1.92569):0.516928,(44:2.116175,(45:0.483254,46:4.622113):1.18919):2.80595):0.49009):0.090081,((((((24:0.094718,25:0.127532):0.547446,26:0.142756):0.143277,27:0.355011):0.372947,28:1.851860):0.150543,(((30:0.607179,31:0.508752):0.362366,32:1.582661):0.337938,(33:0.316832,34:0.446130):0.0991599):0.800351):0.0830826,29:1.084818):0.639372):0.943835,(((16:0.000001,17:0.000001):0.414649,18:0.134989):0.211493,19:0.640006):1.05421):0.516216,20:0.953369):0.916963,15:1.525810):0.358678):0.641766):0.342474):0.149161):0.0763216,(2:0.460432,3:0.760500):0.130823);
 228: 1 -26683.33337 -26926.5009 (0:0.456909,(1:0.169010,((6:0.815571,7:0.879174):0.483353,((((8:0.000001,9:0.000001):0.62411,10:0.279707):0.702298,11:0.973533):0.46626,((12:0.000001,13:0.000001):0.878577,(((((14:2.855168,((21:1.469063,22:1.175447):1.20641,23:0.681689):0.832772):0.911175,((35:2.868047,(((((((36:0.196242,37:0.306109):0.100237,38:0.017318):1.13576,39:1.813662):0.66839,(41:0.148791,(42:0.054156,43:0.073425):0.462783):1.23461):0.84897,40:1.239795):1.78048,(47:2.239142,48:1.622569):0.582836):0.682907,(44:1.730899,(45:0.876562,46:4.653847):1.01211):1.01623):0.612011):0.609754,(((49:0.000001,50:0.000001):0.303052,51:0.036444):1.25921,52:3.470344):3.24414):0.768671):0.137086,((((24:0.128585,25:0.096903):0.365981,26:0.116805):0.182113,27:0.234669):0.361073,((28:1.779315,29:0.955307):0.347621,(((30:0.797026,31:0.223731):0.565448,32:1.915478):0.165613,(33:0.381756,34:0.367942):0.269703):0.611473):0.221702):0.730985):1.08727,(((16:0.000001,17:0.000001):0.190313,18:0.294311):0.18148,19:0.799978):0.719569):0.549628,(15:1.393404,20:1.663771):0.135265):0.437774):0.352888):0.571701):0.160454):0.185401,((2:0.360558,(4:0.445423,5:1.170468):0.444111):0.138254,3:0.770108):0.0866472);
 229: 1 -26473.38973 -26920.36138 (0:0.509392,1:0.174212,((2:0.296754,3:0.807362):0.19178,(((4:0.583365,5:0.809629):0.340261,(6:0.937799,7:1.261272):0.364269):0.216377,((((8:0.000001,9:0.000001):0.401906,10:0.440049):0.462351,11:1.350468):0.801598,((12:0.000002,13:0.000002):1.37833,((((((14:3.516283,((21:1.627279,22:1.472763):1.22253,23:0.316853):1.69628):0.824236,(((((35:2.376608,((44:1.387893,46:3.825746):0.448407,45:1.543450):0.822373):0.898519,47:2.471968):0.631088,48:1.900128):0.102874,((((36:0.261466,37:0.373920):0.0792169,38:0.043451):1.58579,(39:1.874352,(41:0.590787,(42:0.068705,43:0.052176):0.165977):1.25576):0.489623):1.23935,40:0.779372):2.90659):1.21275,(((49:0.000001,50:0.000001):0.109406,51:0.292173):1.58738,52:4.658692):2.37232):0.855512):0.160809,((((((24:0.120641,25:0.085451):0.600835,26:0.108289):0.155251,27:0.381549):0.284965,28:1.803968):0.383992,29:1.047724):0.730649,(((30:0.781223,31:0.430539):0.438987,32:1.374904):0.250387,(33:0.480851,34:0.633996):0.151527):0.493351):0.775637):0.391541,(((16:0.000001,17:0.000001):0.237704,18:0.306526):0.359617,19:0.726534):0.774884):0.542835,20:1.513440):0.487607,15:1.941098):0.331121):0.601218):0.275747):0.238645):0.104044);
 230: 1 -26772.97162 -26917.31516 (0:0.380984,1:0.357497,(((2:0.239163,3:0.780668):0.103977,((6:0.871941,7:1.421410):0.455471,(((((8:0.000001,9:0.000001):0.530912,10:0.296470):0.655332,11:1.080084):0.290788,(12:0.000001,13:0.000001):1.41545):0.305248,((((((14:3.712766,((21:1.377565,22:1.107405):1.07247,23:0.628937):0.64082):1.4188,(((((35:2.416665,((44:1.300817,45:2.331832):1.41528,46:3.741721):1.27911):1.42829,47:0.892453):0.991447,48:2.391576):1.35246,((((36:0.251810,37:0.318990):0.0463741,38:0.092172):1.10461,(39:2.034841,(41:0.351750,(42:0.032540,43:0.078709):0.305875):1.57895):0.479133):1.81937,40:0.568673):1.07403):1.69805,(((49:0.000001,50:0.000001):0.313032,51:0.032481):1.1672,52:4.140485):0.612371):1.22297):0.168632,((((((24:0.111359,25:0.102807):0.520803,26:0.183886):0.169595,27:0.171908):0.217079,(((30:0.765416,31:0.431586):0.640905,(33:0.510172,34:0.403517):0.27663):0.341825,32:1.194987):0.413786):0.320727,28:2.111991):0.380865,29:0.972661):0.722736):0.781176,(((16:0.000001,17:0.000001):0.322756,18:0.308192):0.149419,19:0.721516):0.868401):0.237764,20:1.411032):0.526739,15:1.399715):0.573914):0.252215):0.21661):0.0842776,(4:0.378118,5:1.183912):0.532516):0.16388);
 231: 1 -28207.88855 -26919.93344 (0:0.399900,(1:0.114736,((2:0.441094,((((8:0.000001,9:0.000001):0.370464,10:0.432124):0.511568,11:0.836694):0.579066,((12:0.000001,13:0.000001):1.40578,(((14:4.347458,20:0.937445):0.107785,((((16:0.000001,17:0.000001):0.354855,18:0.199407):0.416115,19:0.519358):0.783518,((((21:0.914110,22:1.034655):1.16761,23:0.888101):1.59213,((((35:2.238352,((44:1.891373,46:4.069945):0.473915,45:1.507174):0.930111):0.899283,(47:1.487788,48:2.134839):1.13154):1.39147,(((((36:0.324219,37:0.354996):0.023737,38:0.035471):1.36909,39:1.810634):0.579461,(41:0.436383,(42:0.038053,43:0.086992):0.214729):1.33017):1.3194,40:1.346578):0.886589):0.782378,(((49:0.000001,50:0.000001):0.292485,51:0.042564):0.0986,52:4.917035):1.59269):1.15036):0.0492688,(((((24:0.119520,25:0.185705):0.510001,27:0.304470):0.0701159,26:0.153596):0.355112,(28:1.444100,29:1.414107):0.593215):0.220464,(((30:0.851934,31:0.284179):0.417083,32:1.731271):0.298975,(33:0.467241,34:0.350508):0.37753):0.611036):0.77238):0.144825):0.595019):0.307642,15:1.412181):0.728865):0.382658):0.467639):0.110728,((4:0.461215,5:0.710416):0.298283,(6:0.808112,7:1.009520):0.58178):0.238255):0.221579):0.075102,3:0.837293);
 232: 1 -27855.71788 -26922.85288 (0:0.447203,(1:0.217924,((4:0.417170,5:0.647956):0.663337,(((6:0.758562,7:0.880405):0.164868,(((8:0.000001,9:0.000001):0.516198,10:0.382585):0.639618,11:1.079308):0.804071):0.109611,(((12:0.000002,13:0.000002):0.929658,(15:1.529882,(((((16:0.000001,17:0.000001):0.352673,18:0.202322):0.23672,19:0.909027):0.669293,((((21:1.295998,22:0.990113):2.03082,23:0.058794):2.17357,(35:1.301287,((((((36:0.239207,37:0.383887):0.0508343,38:0.081288):2.00246,((41:0.648555,42:0.052543):0.0952304,43:0.000002):1.08112):0.553201,39:1.553733):0.427743,40:2.385180):1.64719,((((44:1.759800,45:1.691763):0.492574,46:4.982261):1.24649,47:1.402487):0.754204,48:2.220798):0.679785):0.691958):1.20594):0.666104,((((((24:0.034181,25:0.145347):0.349141,26:0.173842):0.280093,27:0.220763):0.365742,(28:1.406266,29:0.956068):0.454573):0.509412,(((30:0.825612,31:0.328895):0.517555,32:1.062254):0.268478,(33:0.570071,34:0.290833):0.237247):0.218878):0.593694,(((49:0.000001,50:0.000001):0.163357,51:0.236327):2.30439e-06,52:4.932736):2.59):0.260804):0.964909):0.203914,20:1.117216):0.558905):0.560352):2.79047e-06,14:5.391347):0.481021):0.137287):0.234007):0.100323,(2:0.429907,3:0.606074):0.142965);
 233: 2 -27880.47634 -26920.23148 (0:0.400928,(1:0.399009,((4:0.511316,5:1.056964):0.390854,(6:0.858146,7:0.890056):0.516334):0.180404):0.056761,(2:0.364884,(3:0.638052,((((8:0.000001,9:0.000001):0.492231,10:0.359812):0.806367,11:1.322535):0.544059,((12:0.000001,13:0.000001):1.58949,(((14:2.438764,20:0.835995):0.795273,((((16:0.000001,17:0.000001):0.352345,18:0.168257):0.351155,19:0.730307):1.06171,((((21:1.138873,22:0.704663):1.06431,23:0.964681):1.99087,((((35:2.335593,((44:2.702923,45:0.864208):1.81228,46:3.110817):0.296815):0.776391,(47:1.790121,48:1.947538):1.81725):0.0255359,(((((36:0.228171,37:0.256166):0.073652,38:0.022315):1.38447,39:1.547766):0.348146,(41:0.326733,(42:0.037207,43:0.043293):0.21766):1.34438):0.602694,40:1.643087):0.930259):1.05092,(((49:0.000001,50:0.000001):0.341547,51:0.026698):1.34892,52:2.850706):0.652206):1.48456):2.29938e-06,(((((24:0.151640,25:0.134679):0.558098,26:0.097877):0.0911465,27:0.341152):0.314272,(28:1.830219,29:0.997791):0.431151):0.463097,((((30:0.443301,31:0.429098):0.569797,32:1.182576):0.314413,33:0.359410):0.147325,34:0.343399):0.44625):1.03272):0.148236):0.39508):0.247089,15:1.381601):1.05488):0.130539):0.480433):0.226132):0.10554);
 234: 2 -26787.24723 -26925.61498 (0:0.482245,1:0.215153,((2:0.254572,3:0.597868):0.177467,(((4:0.321030,5:0.944418):0.506719,((6:0.880423,7:1.181849):0.514714,(((8:0.000001,9:0.000001):0.364366,10:0.329730):0.469444,11:1.123285):0.874921):0.220039):0.109728,((12:0.000001,13:0.000001):0.849003,((((((14:3.497755,((21:1.178463,22:1.271843):1.23908,23:0.143866):1.31647):0.72096,((((35:2.874453,((44:1.745393,46:3.583044):0.233486,45:1.029454):0.612463):1.10584,(47:2.340446,48:1.352214):0.360573):0.459761,(((((36:0.287478,37:0.334923):0.0788773,38:0.060999):0.711123,39:1.760060):0.632712,(41:0.184276,(42:0.030791,43:0.090716):0.373433):1.3837):1.13988,40:1.268514):1.02836):0.585496,(((49:0.000001,50:0.000001):0.252941,51:0.104235):0.646398,52:4.507379):1.9329):0.721971):0.398636,((((24:0.095159,25:0.153341):0.558333,26:0.161619):0.183576,27:0.242622):0.805362,((28:2.335270,29:0.870000):0.641838,((((30:0.706133,31:0.448899):0.641882,32:1.566595):0.264925,33:0.263137):0.403446,34:0.419908):0.357416):0.326083):0.790585):0.692701,(((16:0.000001,17:0.000001):0.325302,18:0.153161):0.238192,19:0.772727):1.40841):0.123293,20:1.208503):0.386496,15:1.649648):0.447411):0.716968):0.139182):0.101776);
 235: 3 -26124.81178 -26923.3093 (0:0.252557,(1:0.326449,((2:0.318193,(6:1.006485,7:1.108526):0.507442):0.106941,(3:0.654308,((((8:0.000001,9:0.000001):0.715898,10:0.247063):0.607699,11:0.980514):0.618331,((12:0.000002,13:0.000002):1.23285,(((14:4.753509,20:1.439163):0.155638,15:1.184792):0.190335,((((16:0.000001,17:0.000001):0.349135,18:0.110139):0.357891,19:0.413052):1.08656,((((21:1.729273,22:1.281080):1.85707,23:0.873297):1.64226,(((((24:0.117578,25:0.108297):0.373977,26:0.263913):0.108259,27:0.313840):0.505504,(28:1.468007,29:1.073048):0.542589):0.519507,(((30:0.716815,31:0.482830):0.41632,32:1.382773):0.359444,(33:0.393410,34:0.584963):0.150487):0.224051):1.13429):2.00172e-06,(35:1.583610,((((((((36:0.243182,38:0.088878):0.0188962,37:0.306144):1.22477,39:1.591976):0.556356,((41:0.650111,42:0.040076):0.0516394,43:0.000002):1.32614):0.68587,40:1.454307):1.12223,(((49:0.000001,50:0.000001):0.303829,51:0.016689):0.467032,52:3.933115):2.13707):0.961521,(47:1.723399,48:2.062210):0.465204):1.15611,((44:1.713058,46:4.069506):0.429461,45:1.515388):1.85623):0.909965):1.72225):0.757279):0.335286):0.437976):0.647891):0.185638):0.258317):0.185282):0.15516,(4:0.353811,5:1.037894):0.728937);
 236: 2 -26029.42237 -26924.80528 (0:0.415191,(1:0.187269,3:0.689258):0.100052,((2:0.324923,(((6:1.049303,7:1.404495):0.450196,(((8:0.000001,9:0.000001):0.520502,10:0.390572):0.257153,11:1.138416):0.883894):0.0623359,((12:0.000001,13:0.000001):1.58555,((((14:3.391324,20:0.957328):0.487456,(((16:0.000001,17:0.000001):0.289801,18:0.192154):0.394626,19:0.458517):1.22179):0.371787,((((21:1.131507,22:1.073560):1.39845,23:0.352263):1.27288,(((((24:0.118104,25:0.096575):0.406851,26:0.280425):0.148961,27:0.133931):0.625414,(28:1.638424,29:0.942041):0.351308):0.325945,((((30:0.599836,31:0.339907):0.381166,32:1.075261):0.745948,33:0.324216):0.0997424,34:0.298150):0.804516):0.505427):0.0877967,(((35:3.431819,(((44:2.323920,(45:1.451177,46:4.973497):0.51132):0.940203,47:1.519521):0.205337,48:2.386223):0.754389):0.410897,(((((36:0.341392,38:0.072033):0.0663258,37:0.291053):1.56876,39:1.891308):0.306404,((41:0.622427,42:0.019310):0.0808087,43:0.000002):1.29217):1.18506,40:1.077583):1.0629):1.00297,(((49:0.000001,50:0.000001):0.277797,51:0.118757):1.54055,52:3.360507):0.172133):1.32551):1.15733):0.111303,15:1.098108):1.08466):0.766518):0.16427):0.118778,(4:0.335169,5:0.913980):0.710974):0.0382522);
 237: 2 -27734.88256 -26921.5676 (0:0.587685,(1:0.353723,(4:0.431732,5:0.956043):0.768668):0.0415985,((2:0.334181,((6:0.880256,7:1.316593):0.52686,((((8:0.000001,9:0.000001):0.453879,10:0.353454):0.709283,11:1.421069):0.728017,((12:0.000001,13:0.000001):0.874266,((((((14:2.875759,((21:1.218654,22:0.866989):1.59256,23:0.118504):1.44601):1.30109,((35:1.632329,((44:3.234736,46:5.166564):0.0212849,45:1.065462):3.58831):2.03125,(((((((36:0.244643,37:0.325265):0.0171033,38:0.054380):1.16222,39:2.049512):0.258724,((41:0.658759,42:0.067638):0.020907,43:0.000002):1.74544):1.49008,40:0.914360):0.95268,(47:1.733545,48:2.293356):1.57484):0.421323,(((49:0.000001,50:0.000001):0.0878076,51:0.300544):0.366196,52:4.800980):2.58064):1.48058):0.63672):2.79786e-06,((((((24:0.092263,25:0.144745):0.456535,26:0.126975):0.118464,27:0.271489):0.445406,28:2.020934):0.275475,((30:0.770027,31:0.286372):0.732063,((32:1.534980,33:0.447294):0.145778,34:0.406257):0.245943):0.425067):0.195719,29:1.106268):0.575492):0.216992,(((16:0.000001,17:0.000001):0.316251,18:0.258003):0.169121,19:0.639271):0.986814):0.366931,20:1.570869):0.674653,15:1.295689):0.443044):0.48935):0.268389):0.17222):0.0786897,3:0.716072):0.123636);
 238: 2 -26472.10426 -26921.37958 (0:0.473000,1:0.222642,(((2:0.261970,((6:1.101188,7:1.502681):0.135246,((((8:0.000001,9:0.000001):0.465097,10:0.352781):0.583669,(11:0.962963,(12:0.000002,13:0.000002):1.24521):0.462819):0.482766,(14:4.113854,(15:1.936743,((((16:0.000001,17:0.000001):0.334808,18:0.285035):0.570413,19:0.410211):0.61896,(20:1.125404,((((21:1.033264,22:0.865130):2.04047,23:0.119341):2.20722,(((((24:0.083763,25:0.133560):0.525484,26:0.197522):0.0872858,27:0.273452):0.360905,(28:2.082652,29:1.204260):0.372711):0.5443,(((30:0.932260,31:0.351695):0.396853,32:1.290543):0.401898,(33:0.373185,34:0.316338):0.334757):0.251878):0.784086):0.382494,((35:1.501427,((44:2.639094,45:0.694039):0.49916,46:5.841417):1.32753):0.844515,(((((((36:0.250935,37:0.332414):0.0877584,38:0.048600):1.22472,((41:0.683340,42:0.048756):0.0812129,43:0.000002):1.73924):0.240974,39:1.466331):1.20366,40:0.886503):0.343096,(((49:0.000001,50:0.000001):0.303503,51:0.116218):1.32494,52:3.700107):2.20792):1.68147,(47:2.284093,48:2.135899):0.670557):0.339943):1.32195):0.262913):0.180261):0.606484):0.381929):0.409672):0.182421):0.201801):0.145992,3:0.544476):0.0722846,(4:0.353051,5:1.015461):0.770626):0.050255);
 239: 2 -26181.77294 -26933.18731 (0:0.557382,(1:0.220435,((((4:0.618027,5:0.808198):0.241359,6:1.279477):0.150612,7:1.528595):0.184526,((((8:0.000001,9:0.000001):0.772369,10:0.212522):0.746176,11:1.599541):0.518442,((12:0.000002,13:0.000002):0.979822,(((((((14:3.953352,((21:1.699386,22:1.136354):1.33194,23:0.184532):0.525804):1.86304,(((35:1.894184,(44:1.764675,(45:0.743687,46:5.581045):0.511095):1.03906):1.25591,(47:1.641725,48:2.831271):0.396113):1.43775,(((49:0.000001,50:0.000001):0.0294912,52:4.817316):0.222027,51:0.165780):2.30388):0.373463):2.80066e-06,(((((((24:0.097320,25:0.129350):0.414257,26:0.236528):0.0912789,27:0.405793):0.531437,(28:2.038650,29:1.090449):0.444892):0.527011,((30:0.880840,31:0.451078):0.403518,32:1.527050):0.340296):0.484186,33:0.631906):0.0404797,34:0.357947):0.736162):0.220414,((((36:0.296958,38:0.079530):0.0491663,37:0.293567):1.52717,(39:1.885316,(41:0.323311,(42:0.045937,43:0.045161):0.353634):1.58984):0.282025):1.36175,40:0.800696):3.23199):0.561905,(((16:0.000001,17:0.000001):0.472266,18:0.195725):0.754367,19:0.304669):1.22948):0.185901,20:0.994237):0.543852,15:1.616712):0.691383):0.646863):0.738084):0.0781445):0.12092,(2:0.412460,3:0.862353):0.186152);
 240: 1 -28049.83625 -26928.57677 (0:0.407573,((1:0.179725,((4:0.512625,(5:0.505836,(((8:0.000001,9:0.000001):0.352408,11:1.700403):0.216,10:0.382351):1.12038):0.351578):0.388512,((6:0.839923,7:1.023437):0.224587,((12:0.000001,13:0.000001):1.03059,((((14:3.753870,((21:1.063883,22:1.221666):1.15445,23:0.624844):0.608337):0.830435,(((((24:0.018889,25:0.151859):0.411955,26:0.274686):0.210989,27:0.243991):0.584289,((28:1.629090,29:0.704661):0.465841,((((30:0.557293,31:0.375139):0.418746,32:1.443634):0.247973,33:0.214329):0.327428,34:0.309034):0.897492):0.173312):0.634356,((((35:2.062750,(44:1.925968,(45:0.960766,46:3.920834):0.350709):1.04225):0.603241,(47:2.012219,48:1.713606):0.742636):0.28643,(((((36:0.244125,38:0.119257):0.0598296,37:0.321750):1.24092,39:2.156398):0.744196,(41:0.411022,(42:0.000002,43:0.100069):0.27429):1.38487):0.912217,40:1.357906):0.744817):1.32721,(((49:0.000001,50:0.000001):0.151345,51:0.277899):0.978675,52:4.007950):0.684159):1.35699):0.0832513):0.505375,((((16:0.000001,17:0.000001):0.504385,18:0.123644):0.42739,19:0.485949):0.438098,20:1.823255):0.186824):0.454875,15:1.332385):0.360494):0.658388):0.303056):0.195494):0.0959502,2:0.446284):0.0828453,3:0.753112);
 241: 1 -25160.62226 -26929.765 (0:0.331228,1:0.367247,((2:0.476785,(3:0.603947,(((6:0.804716,7:1.387344):0.408003,(((8:0.000001,9:0.000001):0.504409,10:0.340995):0.474643,11:1.026701):0.563462):0.17962,((12:0.000001,13:0.000001):1.31938,((((14:3.886392,((((21:0.809947,22:1.420961):1.18518,23:0.961506):1.46602,(((((24:0.072764,25:0.139244):0.452826,26:0.138720):0.172193,(28:1.466418,29:1.616990):0.811986):0.041979,27:0.325339):0.706388,(((30:0.658342,31:0.635656):0.371964,32:1.517722):0.313244,(33:0.334898,34:0.613375):0.410963):0.155296):0.249462):0.261918,((((35:1.748418,((44:2.346182,46:3.289842):0.750392,45:1.350232):1.66796):1.28906,(47:1.873531,48:2.093392):0.83992):1.78734,(((((36:0.225990,37:0.305528):0.0949021,38:0.064635):1.60348,39:1.586200):0.715889,((41:0.730115,42:0.003297):0.103786,43:0.000002):1.03494):0.756678,40:1.706086):0.332943):2.05545,(((49:0.000001,50:0.000001):0.196448,51:0.222217):0.510578,52:4.307633):0.972406):0.940509):0.0749874):0.37932,20:1.190793):0.409252,(((16:0.000001,17:0.000001):0.462515,18:0.245375):0.283972,19:0.733870):0.964088):0.827794,15:1.353312):0.329561):0.676318):0.0673425):0.169551):0.0805036,(4:0.304767,5:0.967428):0.597492):0.236324);
 242: 5 -26556.50297 -26920.52713 (0:0.379696,(1:0.294268,(2:0.251515,((6:0.961666,7:1.231875):0.459408,((((8:0.000001,9:0.000001):0.368722,10:0.462704):0.303934,11:0.889734):0.82881,((12:0.000002,13:0.000002):1.04487,(14:4.311594,(15:1.576611,(((((16:0.000001,17:0.000001):0.318878,18:0.236027):0.513399,19:0.509782):0.447906,((((21:1.628471,22:0.508467):1.47007,23:1.008376):1.52646,(((((35:2.137506,((44:2.115502,45:0.908815):1.15692,46:3.593705):0.892694):0.318175,(47:2.620549,48:2.233273):0.882075):1.58831,(((((36:0.210845,37:0.341109):0.0729622,38:0.066575):1.00227,39:1.885445):0.223206,((41:0.659409,42:0.034785):0.0730118,43:0.000002):1.89828):1.15512,40:1.403767):2.70086e-06):1.64765,52:3.652337):0.399559,((49:0.000001,50:0.000001):0.333489,51:0.000003):1.36331):2.60591):0.708203,(((((24:0.140378,25:0.169044):0.575106,26:0.245035):0.0772125,27:0.398718):0.55949,(28:1.808058,29:1.019872):0.327308):0.261759,((((30:0.858856,31:0.443656):0.489963,32:1.455665):0.365372,33:0.267932):0.165954,34:0.242019):0.551779):0.493602):0.427849):0.687883,20:1.531685):0.51495):0.516552):0.206145):0.562157):0.0260808):0.323822):0.199983):0.0934424,(3:0.587001,(4:0.176194,5:0.947715):0.618154):0.226201);
 243: 4 -25934.83287 -26927.48561 (0:0.220812,(1:0.396412,((2:0.243561,(((6:0.696656,7:1.229712):0.0813256,(((8:0.000001,9:0.000001):0.569869,10:0.166457):0.548666,11:1.459038):0.577778):0.143249,((12:0.000002,13:0.000002):0.865405,(14:3.472843,(15:1.175536,(((((16:0.000001,17:0.000001):0.403742,18:0.107371):0.495473,19:0.578098):1.58099,((((21:1.552102,22:0.934795):0.814162,23:0.782988):2.56276,(((((((24:0.147413,25:0.127862):0.463133,26:0.130407):0.125953,27:0.467981):0.184777,(28:1.511590,29:1.283359):0.533869):0.75919,32:1.071088):0.465309,(30:0.429942,31:0.569124):0.543614):2.5098e-06,(33:0.525591,34:0.342423):0.290221):0.73402):0.277635,((((((36:0.289408,38:0.109348):0.0373894,37:0.270122):1.21883,39:1.579317):0.309093,((41:0.653900,42:0.050074):0.0473223,43:0.000002):1.57232):0.735819,40:1.419380):0.995956,(((49:0.000001,50:0.000001):0.345936,51:0.000003):0.243225,52:3.203997):2.55252):1.66292):2.43343e-06):0.122081,(20:0.712789,((35:1.394946,((44:1.781340,45:1.493659):1.41172,46:2.609492):0.682646):1.12328,(47:2.286517,48:3.058062):1.23265):1.3707):2.62003e-06):0.982704):0.345775):0.459308):0.627266):0.613023):0.174257,(4:0.207201,5:1.003959):0.819099):0.135528):0.12236,3:0.896866);
 244: 2 -27590.45009 -26922.67368 (0:0.302991,((1:0.174326,((4:0.397737,5:1.133047):0.554745,((6:1.159320,7:1.030659):0.128177,((((8:0.000001,9:0.000001):0.613619,10:0.220444):0.531448,11:1.001978):0.896116,((12:0.000001,13:0.000001):0.717507,(((14:2.897983,(20:0.815419,((35:2.118936,((44:1.628312,46:4.997480):0.31505,45:0.797852):1.58985):0.517298,(((((((36:0.314134,38:0.082695):0.0502746,37:0.287541):1.37862,39:1.414645):0.668415,(41:0.343020,(42:0.025969,43:0.056608):0.378504):0.877734):0.786005,40:1.935763):1.00578,48:2.319065):0.829884,47:2.382017):0.496538):0.944929):0.96472):0.258629,((((16:0.000001,17:0.000001):0.438509,18:0.168245):0.646256,19:0.579362):0.599256,((((21:1.269838,22:1.150504):0.268853,23:1.120302):1.50858,(((49:0.000001,50:0.000001):0.289213,51:0.056378):1.24687,52:4.163909):2.08201):0.546949,((((24:0.051451,25:0.041478):0.583573,26:0.127945):0.151247,27:0.310175):0.583766,((28:1.989272,29:1.087772):0.240016,((30:1.019049,31:0.172656):0.652899,(32:1.270777,(33:0.459436,34:0.437362):0.238219):0.202928):0.547173):0.0977415):0.802395):0.532551):0.735552):0.148442,15:1.241205):0.8932):0.561355):0.369895):0.339777):0.244937):0.156838,2:0.590662):0.15274,3:0.751952);
 245: 2 -27589.46601 -26931.35184 (0:0.532648,(1:0.269100,((4:0.635933,5:0.834197):0.441169,((6:1.177571,((((8:0.000001,9:0.000001):0.710879,10:0.241356):0.490838,11:1.506440):0.524646,((12:0.000001,13:0.000001):1.15152,(14:3.024807,(15:1.530219,(((((16:0.000001,17:0.000001):0.315418,18:0.349744):0.396563,19:0.536293):1.62125,20:1.352352):0.68393,((((((21:1.463003,22:0.712013):1.56753,23:0.716774):1.29254,(((49:0.000001,50:0.000001):0.0498207,52:4.577694):0.327614,51:0.000003):3.12361):0.141814,35:3.791455):0.299694,(((((24:0.073249,25:0.159893):0.648504,26:0.173298):0.135027,27:0.383955):0.36502,(28:1.519308,29:0.989698):0.614617):0.552751,(((30:0.662689,31:0.400408):0.0807697,32:1.484384):0.535012,(33:0.406691,34:0.409169):0.351779):0.364491):0.84039):0.839024,(((((((36:0.274621,38:0.097979):0.0527372,37:0.253507):1.40779,39:1.909589):0.507519,((41:0.686057,42:0.027217):0.0680461,43:0.000002):1.25484):0.445539,40:1.561837):2.03125,(47:1.355792,48:2.345996):0.512223):0.262909,(44:2.035034,(45:0.882867,46:5.387801):0.835157):0.997556):1.05965):0.359895):0.047314):0.209722):0.640379):0.654577):0.237626):0.276745,7:1.449308):0.24619):0.354273):0.126745,(2:0.423461,3:0.784649):0.0927926);
 246: 1 -27490.66531 -26921.10656 (0:0.304526,((1:0.182163,(((4:0.548245,5:0.921424):0.430832,(6:0.991594,7:0.790283):0.391414):0.121581,(((((8:0.000001,9:0.000001):0.485291,10:0.630759):0.67344,11:0.754904):0.809612,(12:0.000001,13:0.000001):1.32637):0.51535,((14:3.127917,(((((16:0.000001,17:0.000001):0.317006,18:0.320654):0.140025,19:0.754267):1.07617,((((21:0.968322,22:1.974088):1.394,23:0.881143):1.11897,((((((24:0.121114,25:0.151604):0.49763,26:0.281695):0.199147,(28:1.903812,29:0.837988):1.01338):0.148057,27:0.255351):0.845082,(30:0.759492,31:0.486312):0.468882):0.381682,((32:1.481705,33:0.324500):0.172108,34:0.405446):0.199755):1.24565):0.335593,(((((35:2.634821,45:0.663637):0.253362,(44:1.595926,46:3.102761):1.10071):1.31381,(47:1.804335,48:2.277655):0.926556):0.782757,(((((36:0.263677,37:0.265881):0.084463,38:0.051774):1.56942,39:1.661094):0.439201,(41:0.436385,(42:0.067211,43:0.074376):0.259904):1.06223):0.820369,40:1.234255):0.613179):1.18367,(((49:0.000001,50:0.000001):0.144126,51:0.212124):0.102772,52:3.925516):3.50319):0.895588):0.349181):0.367843,20:0.716264):0.191853):0.404297,15:1.189383):0.894037):0.278919):0.299825):0.13543,2:0.539875):0.102138,3:0.828483);
 247: 2 -26883.79985 -26920.97883 (0:0.487782,(1:0.320223,(2:0.548312,(((4:0.342671,5:1.079654):0.476984,(6:1.033403,7:0.878113):0.538589):0.168436,((((8:0.000001,9:0.000001):0.289854,10:0.660711):0.839357,11:0.724294):0.551912,((12:0.000001,13:0.000001):0.739892,(((14:3.167648,20:0.680883):0.425881,((((16:0.000001,17:0.000001):0.38767,18:0.271836):0.459099,19:0.565041):0.789138,(((21:1.605695,22:1.217445):0.826738,23:0.751977):2.06861,(((((((((24:0.074369,25:0.122288):0.53787,26:0.198551):0.138348,27:0.306617):0.291758,28:2.477865):0.414394,29:1.246906):0.521791,(30:0.723283,31:0.359527):0.33405):0.212967,32:1.603809):0.237806,(33:0.280571,34:0.543327):0.104343):0.851438,(((35:1.946577,((44:3.100622,45:0.788797):0.816168,46:3.977714):0.277539):1.18212,((((((36:0.252254,37:0.325866):0.0409517,38:0.055786):1.46619,(41:0.482295,(42:0.042742,43:0.064910):0.241037):1.5266):0.306556,39:1.477538):0.488081,40:1.629384):0.334795,(47:2.851171,48:2.119930):1.00208):0.210195):1.14587,(((49:0.000001,50:0.000001):0.167647,52:5.403881):0.143552,51:0.000002):3.32091):0.654109):0.000315548):0.413106):0.564635):0.532139,15:1.272842):0.698058):0.891531):0.536229):0.0965921):0.181041):0.140895,3:0.950267);
 248: 1 -24205.79084 -26933.45546 (0:0.284753,(1:0.288954,((2:0.274466,(4:0.560756,5:1.003980):0.347042):0.0986359,((6:0.785489,7:1.442976):0.451439,((((8:0.000001,9:0.000001):0.378448,10:0.497628):0.560306,11:1.398447):0.664047,((12:0.000001,13:0.000001):1.04031,((14:3.752083,15:0.878973):0.228411,((((16:0.000001,17:0.000001):0.397654,(18:0.087486,((((21:1.414078,22:1.172670):1.52185,23:0.780764):0.663104,((((35:2.175031,(44:2.294464,(45:1.179626,46:4.156298):0.29066):1.25922):1.43638,(47:1.653692,48:2.309577):0.539672):0.440215,((((36:0.237540,(37:0.389317,38:0.116092):0.0644511):1.27443,39:2.573552):1.05798,((41:0.613386,42:0.039151):0.0404461,43:0.000002):1.11282):0.936258,40:1.227469):1.10705):1.04803,(((49:0.000001,50:0.000001):0.275909,51:0.021451):1.52313,52:4.420231):0.46531):1.35454):0.759309,((((24:0.141474,25:0.116216):0.562923,26:0.132687):0.14197,27:0.223836):0.612862,((28:1.719530,29:0.861668):0.502936,(((30:1.049500,31:0.180803):0.510514,(33:0.455580,34:0.409722):0.264698):0.291947,32:1.477696):0.41854):0.0845786):0.780482):1.26246):0.0464265):0.412587,19:0.496693):1.27113,20:1.166289):0.199995):0.917082):0.744047):0.262428):0.160787):0.291691):0.13575,3:0.764338);
 249: 1 -26166.71025 -26927.96343 (0:0.354057,(1:0.281494,((4:0.302329,5:0.869165):0.696986,((6:0.663832,7:1.298365):0.445573,((((8:0.000001,9:0.000001):0.523515,10:0.295750):0.419557,11:1.434434):0.554195,((12:0.000002,13:0.000002):0.680263,((14:4.625716,(((((16:0.000001,17:0.000001):0.287734,18:0.241973):0.249191,19:0.436948):0.645135,((((21:0.960621,22:1.198603):1.37754,23:0.866741):1.56669,(((49:0.000001,50:0.000001):0.0146232,52:4.459137):0.0730853,51:0.326004):3.21435):0.21967,((((24:0.096328,25:0.127704):0.523852,26:0.141644):0.123038,27:0.210487):0.324837,((28:1.688649,29:1.052994):0.368649,(((30:0.750701,31:0.282274):0.514604,(33:0.332424,34:0.365445):0.29493):0.307937,32:1.322234):0.513186):0.0536601):0.547277):1.04117):0.779817,(20:0.703043,((35:3.060876,((((36:0.260166,38:0.097177):0.103565,37:0.254938):1.39123,39:1.890839):0.418725,(40:2.039745,(41:0.321282,(42:0.036401,43:0.037858):0.260754):1.39432):0.791908):1.43626):0.279354,(((44:1.210613,46:4.255449):0.980583,45:1.433088):1.30062,(47:1.628609,48:2.064866):0.622097):0.27312):1.62448):0.187442):0.0881689):0.393432,15:1.270213):0.935305):0.479963):0.181463):0.448917):0.0554732):0.184576,(2:0.384714,3:0.603762):0.116845);
 250: 3 -26236.85015 -26917.68962 (0:0.298200,(1:0.226632,((2:0.277022,((6:0.595363,7:1.080872):0.40857,((((8:0.000001,9:0.000001):0.411647,10:0.328226):0.500742,11:0.976448):0.841252,((12:0.000001,13:0.000001):1.09307,(((((((14:5.323794,(21:1.382965,22:0.729040):0.603449):1.03336,23:0.314839):2.06742,((((35:2.823716,(44:1.893740,(45:0.746797,46:4.230066):0.51449):1.10789):0.610583,(47:2.081837,48:2.170521):0.653079):0.617705,(((((36:0.231827,37:0.377063):0.0491254,38:0.106213):1.16179,39:1.946108):0.152823,(41:0.302844,(42:0.061171,43:0.042007):0.317908):1.67703):1.7406,40:0.643897):1.78651):1.11233,(((49:0.000001,50:0.000001):0.357664,51:0.040349):0.0489691,52:4.719383):2.02689):1.32272):2.05546e-06,((((24:0.184782,25:0.081575):0.585934,26:0.129239):0.193221,27:0.345403):0.307056,((28:1.317886,29:0.951446):0.278424,(((30:0.721757,31:0.404163):0.52548,32:1.649804):0.24937,(33:0.523460,34:0.289876):0.21619):0.636879):0.155354):0.940044):0.777532,(((16:0.000001,17:0.000001):0.527438,18:0.216936):0.417164,19:0.582284):0.936791):0.328212,20:0.944010):0.376019,15:2.152581):0.788717):0.254212):0.185687):0.0545217):0.133854,(4:0.323975,5:0.719908):0.738549):0.110112):0.078661,3:0.683525);
 251: 1 -26482.56779 -26928.52045 (0:0.484779,1:0.280399,((2:0.509556,((6:0.894889,7:1.261154):0.398317,((((8:0.000001,9:0.000001):0.36455,10:0.329412):0.822095,11:0.745926):0.602868,((12:0.000001,13:0.000001):1.19346,(((14:3.655908,20:1.090515):0.518509,15:1.854052):0.543106,((((16:0.000001,17:0.000001):0.265175,18:0.364363):0.174129,19:0.796181):0.739934,((((21:1.241407,22:1.011279):1.67982,23:0.686579):2.35362,((((((35:2.635796,46:3.271171):0.46129,(44:1.667889,45:1.705170):0.468431):2.04505,47:1.275378):0.0707663,48:1.655407):0.778766,((((36:0.251954,38:0.105186):0.115363,37:0.169501):1.5341,(39:2.069969,(41:0.228203,(42:0.065175,43:0.029586):0.298794):1.36835):0.295927):1.29785,40:0.736378):1.68066):1.03327,(((49:0.000001,50:0.000001):0.0426938,52:5.299593):0.133806,51:0.212546):1.36657):2.95692):0.160527,((((((24:0.142551,25:0.116139):0.468029,26:0.206883):0.0806704,27:0.227687):0.151477,28:1.797566):0.387068,(((30:0.699792,31:0.264053):0.326155,32:1.390854):0.560021,(33:0.348266,34:0.363467):0.367169):0.629495):0.279675,29:0.839981):0.45942):0.478393):0.357601):0.766589):0.633847):0.270296):0.0781823):0.224016,(3:0.602496,(4:0.428237,5:0.898067):0.634662):0.20566):0.0160686);
 252: 1 -25885.70362 -26920.52997 (0:0.437764,(1:0.421143,((2:0.584194,(((6:0.794630,7:1.217055):0.323549,(((8:0.000001,9:0.000001):0.502865,11:1.918406):0.493221,10:0.112323):0.999205):0.245787,((12:0.000001,13:0.000001):1.04162,((((((((14:2.881382,23:0.933579):0.52485,22:1.855844):0.151573,21:0.859169):1.807,((((35:2.029171,((44:1.358623,46:3.904318):0.435907,45:1.262179):1.02469):1.29831,(47:1.977977,48:2.156150):0.232556):0.915669,(((((36:0.315071,37:0.402122):0.0475403,38:0.017459):1.69258,39:1.615567):0.751287,((41:0.691543,42:0.041196):0.0597126,43:0.000002):0.953283):1.19779,40:1.341180):0.758464):1.33542,(((49:0.000001,50:0.000001):0.211735,51:0.183979):0.79134,52:3.531376):0.588219):0.656959):0.813236,(((((24:0.067952,25:0.114025):0.380372,26:0.197369):0.0729064,27:0.315720):0.219376,(28:2.512045,29:1.120383):0.73153):0.593091,((30:0.845668,31:0.386131):0.43353,(32:1.610663,(33:0.190335,34:0.672605):0.128643):0.410995):0.288309):0.57172):0.423565,(((16:0.000001,17:0.000001):0.342743,18:0.206335):0.308763,19:0.502864):0.977574):0.16777,20:1.703986):0.579474,15:0.822198):0.707852):0.634119):0.192744):0.0593357,3:0.896825):0.120535):0.14109,(4:0.348288,5:0.978378):0.803455);
 253: 1 -27170.12607 -26921.25703 (0:0.350870,1:0.311502,((2:0.244347,((6:0.523309,7:0.969718):0.501325,((((8:0.000001,9:0.000001):0.469472,10:0.364428):0.407282,11:0.989363):0.768848,((12:0.000001,13:0.000001):0.967852,(((14:3.525861,20:0.979278):0.475472,((((16:0.000001,17:0.000001):0.361248,18:0.267558):0.490708,19:0.765454):1.37159,(((21:1.107344,22:0.951036):1.5402,23:0.645505):1.33318,(((((24:0.203068,25:0.100165):0.246558,(26:0.228606,27:0.381502):0.115582):0.241585,(28:1.835857,29:1.081441):0.536145):0.459836,((((30:0.481830,31:0.759230):0.619001,33:0.299818):0.182768,34:0.564819):0.58226,32:1.306931):0.310079):1.00341,((((35:2.255583,((44:1.741177,45:1.398406):0.313256,46:3.604396):0.66789):0.578442,(47:2.824843,48:1.984686):0.681321):0.583456,(((((36:0.252801,37:0.310710):0.075101,38:0.052929):1.47563,39:2.007728):0.266629,((41:0.682040,42:0.000003):0.097798,43:0.005999):1.93148):1.41449,40:0.916999):1.01917):1.51533,(((49:0.000001,50:0.000001):0.292604,51:0.118043):0.398222,52:4.062631):2.35416):0.449411):0.111133):0.543643):0.0162118):0.719026,15:1.514031):0.78059):0.812745):0.313437):0.227771):0.172,(3:0.618838,(4:0.207024,5:1.045403):0.555373):0.0893174):0.0996998);
 254: 4 -26291.28292 -26923.46471 (0:0.436506,(1:0.340792,((2:0.491897,(((6:1.059173,7:1.330572):0.46814,(((8:0.000001,9:0.000001):0.38936,10:0.407302):0.395705,11:1.422516):1.06607):0.244886,((12:0.000002,13:0.000002):1.22509,(14:3.369025,(15:1.698470,((((16:0.000001,17:0.000001):0.373661,18:0.217741):0.248793,19:0.823595):1.37046,((20:0.975355,((21:0.706481,22:1.358969):0.591641,23:0.681219):1.54516):0.408215,((((((24:0.148192,25:0.126381):0.580991,26:0.151227):0.085212,27:0.344569):0.484067,(28:1.959397,29:1.133060):0.430613):0.87126,((((30:0.582813,31:0.435033):0.601874,32:1.335962):0.255222,33:0.272134):0.354878,34:0.452040):0.139071):1.17447,(((35:2.363140,(44:2.457431,(45:0.135651,46:4.923620):0.700593):1.16716):1.03279,(47:2.397798,48:2.167378):0.447035):0.372827,((((((36:0.222038,37:0.255579):0.111198,38:0.039448):1.41858,39:1.375409):0.323851,((41:0.749750,42:0.050373):0.0590245,43:0.000002):1.77662):0.246249,40:1.881138):0.698121,(((49:0.000001,50:0.000001):0.363367,51:0.065969):1.79157,52:2.744702):1.44619):0.52):1.2783):0.203286):0.305502):0.26165):0.0931245):0.571966):0.678157):0.274739):0.0638446,3:0.965400):0.147577):0.115054,(4:0.241744,5:1.266672):0.818129);
 255: 2 -27461.12836 -26919.82707 (0:0.307488,(1:0.351072,((2:0.415733,((6:0.877276,7:1.116995):0.283786,((((8:0.000001,9:0.000001):0.456591,10:0.260386):0.414385,11:0.956957):0.720219,((12:0.000001,13:0.000001):1.27787,(((14:2.470732,20:1.624093):0.283744,((((16:0.000001,17:0.000001):0.613843,18:0.174677):0.536633,19:0.356606):1.0373,((((21:1.192049,22:1.579502):1.18481,23:0.800410):0.981209,((((35:3.089830,(44:1.521302,(45:1.326214,46:4.614803):0.245653):2.41169):1.24167,(47:1.834530,48:2.107265):1.76579):0.945492,(((((36:0.262318,37:0.345997):0.0212129,38:0.074493):1.2704,39:1.325168):0.534186,(41:0.480801,(42:0.063180,43:0.046491):0.252563):1.50072):1.15567,40:1.158638):0.380384):1.71127,(((49:0.000001,50:0.000001):0.125908,52:5.097626):0.213623,51:0.000002):2.12343):1.32706):0.794585,(((((24:0.124952,25:0.083488):0.374835,(26:0.163973,27:0.395372):0.0715328):0.332795,28:1.507961):0.15666,29:1.971098):0.0904969,((30:0.592768,31:0.467115):0.576448,(32:1.795874,(33:0.263212,34:0.751994):0.120383):0.225516):0.539002):0.722173):0.0378756):0.616285):0.587032,15:1.495638):0.858346):0.725455):0.381911):0.478421):0.075013,(4:0.327886,5:1.109618):0.467291):0.157661):0.141163,3:0.784807);
 256: 1 -26664.41535 -26924.19645 (0:0.458604,(1:0.191971,((4:0.412141,5:0.885684):0.482889,((6:1.283140,7:1.142955):0.277396,((((8:0.000001,9:0.000001):0.343375,10:0.389211):0.601815,11:1.125652):0.590381,((12:0.000001,13:0.000001):0.720184,(((14:4.347246,(20:0.917944,((35:2.490545,((44:1.870123,46:3.855710):0.43901,45:0.704802):0.850903):0.376009,((((((36:0.184170,37:0.343684):0.0643853,38:0.056727):1.03648,39:2.013749):0.484753,40:1.665672):0.582239,(41:0.190264,(42:0.040123,43:0.047072):0.460404):1.44569):1.68666,(47:2.260939,48:1.581704):0.393037):1.15565):1.11552):0.681339):0.156308,((((16:0.000001,17:0.000001):0.451352,18:0.083826):0.254552,19:0.667040):0.834146,((((21:1.259147,22:1.507636):1.10125,23:0.541480):1.24355,(((49:0.000001,50:0.000001):0.23782,51:0.065616):0.0201331,52:4.681361):3.24469):0.50159,(((((24:0.115991,25:0.063874):0.457891,26:0.158145):0.0859283,27:0.230594):0.24563,(28:1.528637,29:1.114687):0.696657):0.221785,((30:0.863724,31:0.504123):0.556338,(32:1.916922,(33:0.296370,34:0.516095):0.161537):0.225179):0.486465):0.342238):0.422956):0.264693):0.56397,15:1.397659):0.877586):0.704568):0.374417):0.294395):0.134373):0.128384,(2:0.319927,3:0.870148):0.204171);
 257: 8 -27179.14532 -26919.47212 (0:0.275926,((1:0.402906,((4:0.433785,5:0.870172):0.390182,((6:0.726918,((((8:0.000001,9:0.000001):0.563064,10:0.216822):0.296492,11:1.419085):1.07108,((12:0.000002,13:0.000002):1.07358,((14:4.333060,(((((16:0.000001,17:0.000001):0.368932,18:0.167741):0.323361,19:0.476790):0.839079,(((((21:0.537692,22:1.704784):1.49227,23:0.552306):1.66365,((((((36:0.188487,37:0.304737):0.0453863,38:0.078415):1.48907,39:1.308183):0.423168,(41:0.401628,(42:0.041391,43:0.055237):0.222003):0.993976):1.2761,40:0.860290):1.71173,(((49:0.000001,50:0.000001):0.190303,51:0.166722):0.449215,52:3.808766):2.14914):0.872434):0.402239,(35:2.409002,(((44:1.830238,46:3.915661):0.231204,45:1.407314):0.774151,(47:2.344450,48:1.643735):1.60371):0.144385):1.72325):0.0700737,((((((((24:0.095142,25:0.084502):0.317993,26:0.111543):0.144322,27:0.336843):0.354549,(28:1.585828,29:0.922903):0.810314):0.423433,32:1.577548):0.799856,(30:0.724731,31:0.633512):0.55141):0.319087,33:0.328541):0.324,34:0.443715):1.32267):0.479675):0.256792,20:0.715913):0.166771):0.643415,15:1.228915):0.543155):0.340785):0.349913):0.0947275,7:1.125908):0.445266):0.408275):0.147596,2:0.593422):0.161228,3:1.077717);
 258: 1 -27426.06328 -26921.16148 (0:0.314620,(1:0.288436,((4:0.441400,5:1.161091):0.437597,((6:0.832886,((((8:0.000001,9:0.000001):0.322019,10:0.436105):0.544418,11:1.051150):0.380979,((12:0.000002,13:0.000002):0.896588,(14:3.074360,(15:1.557652,(((((16:0.000001,17:0.000001):0.274239,18:0.219088):0.0693174,19:0.497369):0.827509,((((21:1.160093,22:0.888834):1.15386,23:1.040559):1.4235,((((35:2.367917,((44:2.306012,45:1.500187):0.723913,46:3.195347):0.43078):1.08906,(47:1.705498,48:1.986876):1.39872):0.496866,(((((36:0.201623,37:0.280039):0.0694212,38:0.051787):1.58319,39:1.406147):0.589159,(41:0.292849,(42:0.051626,43:0.046619):0.417046):1.6632):0.846453,40:1.275169):1.69264):0.953832,(((49:0.000001,50:0.000001):0.109906,51:0.263063):0.799617,52:3.819726):1.33585):2.218):0.176525,((((24:0.097792,25:0.137611):0.592256,26:0.139604):0.222054,27:0.274080):0.66451,((28:1.822603,29:0.598901):0.390454,(((30:0.860000,31:0.401646):0.399579,32:1.446025):0.200392,(33:0.449122,34:0.321256):0.415508):0.496217):0.178101):0.983532):0.574309):0.720068,20:1.560028):0.405404):0.371271):0.417952):0.938723):0.210931):0.254892,7:0.919121):0.298612):0.145275):0.184524,(2:0.340196,3:0.795553):0.166438);
 259: 1 -26936.70506 -26920.24018 (0:0.288965,((1:0.291664,((6:0.642433,7:0.861452):0.2376,((((8:0.000001,9:0.000001):0.375259,10:0.320419):0.670833,11:0.755376):0.379536,((12:0.000001,13:0.000001):0.608249,((((((14:4.394020,((21:1.566311,22:0.887791):1.12582,23:0.685963):0.686242):0.351928,(((49:0.000001,50:0.000001):0.115232,52:4.666366):0.183981,51:0.000002):3.0824):0.322526,((35:1.807102,((44:2.060721,45:1.520935):0.834276,46:3.446158):0.629954):0.616339,((((((36:0.212878,37:0.345172):0.0240917,38:0.061057):1.31616,39:1.506005):0.666226,(41:0.194485,(42:0.032417,43:0.061261):0.396388):1.693):0.432977,40:1.407474):1.44876,(47:2.229325,48:1.938318):1.15617):0.697945):1.57118):0.511979,(((((24:0.180724,25:0.143316):0.447975,26:0.121169):0.183792,27:0.333647):0.269757,(28:1.771795,29:0.917287):0.419921):0.292211,((30:0.433104,31:0.790676):0.429758,((32:1.380531,33:0.359311):0.126004,34:0.368095):0.197887):0.377374):0.904964):0.317164,((((16:0.000001,17:0.000001):0.340003,18:0.211272):0.157041,19:0.753949):1.14323,20:1.232842):0.434373):0.753334,15:1.114126):0.801748):0.673937):0.409642):0.306863):0.0605064,(4:0.217985,5:0.820582):0.554929):0.0574699,(2:0.228405,3:0.714132):0.198048);
 260: 1 -26310.85692 -26932.45229 (0:0.310471,(1:0.232554,(2:0.315893,((4:0.433680,5:0.795342):0.317731,((6:0.972568,7:1.105996):0.155732,((((8:0.000001,9:0.000001):0.419969,10:0.281027):1.17103,11:1.081032):0.189991,((12:0.000001,13:0.000001):1.00192,((((14:3.731283,20:0.911802):0.530785,(((16:0.000001,17:0.000001):0.291148,18:0.193692):0.463539,19:0.591630):0.668541):0.318981,((((21:1.344315,22:1.028424):1.39612,23:0.466020):1.48598,(((((24:0.088468,25:0.142104):0.411938,26:0.191554):0.10088,27:0.264470):0.29529,(28:1.464996,29:0.981401):0.384928):0.153712,(((30:0.522445,31:0.561692):0.386135,32:1.202903):0.451473,(33:0.464349,34:0.342143):0.13773):0.518296):1.12414):0.196167,((35:2.242719,((((((((36:0.210285,37:0.323118):0.0762519,38:0.025971):1.5982,39:1.138028):0.237606,(41:0.528706,(42:0.071643,43:0.029268):0.176093):1.48849):1.05226,40:1.713864):2.52945,48:1.236388):1.1734,47:1.281301):0.530881,(44:2.014692,(45:0.739688,46:4.798158):0.875508):1.49369):0.441212):0.8472,(((49:0.000001,50:0.000001):0.114266,52:4.347310):0.181625,51:0.018951):2.58126):0.726107):0.624107):0.257265,15:1.219315):0.933005):0.344765):0.498426):0.349921):0.231849):0.169692):0.205901,3:0.734486);
 261: 2 -26678.75622 -26919.95975 (0:0.330665,(1:0.278392,((4:0.493568,5:0.807038):0.666494,((6:1.124159,7:1.021061):0.390702,((((8:0.000001,9:0.000001):0.678049,10:0.253995):0.709106,11:1.000471):0.381022,((12:0.000001,13:0.000001):0.819268,((((14:2.983187,(((35:2.276191,((44:2.798838,46:3.977645):0.134165,45:0.835563):1.75016):0.793816,(47:1.386686,48:2.623433):1.93017):0.160187,((((((36:0.217767,38:0.081350):0.0410478,37:0.210392):1.16137,39:1.931041):0.450111,(41:0.468880,(42:0.050996,43:0.061349):0.126035):1.24557):1.13732,40:1.127792):0.701162,(((49:0.000001,50:0.000001):0.325346,51:0.000003):0.214327,52:4.628607):2.5658):1.3529):1.36338):0.057067,20:1.009063):0.246032,((((16:0.000001,17:0.000001):0.405607,18:0.188895):0.10533,19:0.675947):1.21559,(((21:1.224412,22:1.102882):1.22434,23:0.842218):1.24018,(((((24:0.203383,25:0.089881):0.388071,26:0.196102):0.167845,27:0.365410):0.538651,(28:1.299470,29:1.009218):0.462123):0.246433,((30:0.732203,31:0.493541):0.508306,(32:1.641248,(33:0.560912,34:0.280749):0.100187):0.255958):0.438118):0.819181):0.582374):0.776084):0.459747,15:1.169298):0.711094):0.454548):0.574934):0.154453):0.227143):0.0707956,(2:0.533814,3:0.923212):0.143326);
 262: 1 -28782.91039 -26919.0767 (0:0.313626,(1:0.306505,(2:0.255885,(((4:0.707292,5:0.728729):0.337773,(((8:0.000001,9:0.000001):0.435634,10:0.289561):0.552295,11:0.856583):0.635257):0.293143,((6:0.785805,7:1.248209):0.146013,((12:0.000001,13:0.000001):1.19181,(((14:3.956152,20:1.066851):0.246451,((((16:0.000001,17:0.000001):0.368314,18:0.301384):0.33099,19:0.781878):0.725548,(((((21:1.234436,22:1.072168):1.66035,23:0.345763):1.84096,(((((24:0.161556,25:0.065556):0.501735,26:0.096653):0.182238,27:0.381214):0.553893,(28:1.199489,29:1.248954):0.322464):0.372137,(((30:0.592692,31:0.654821):0.492431,32:1.338936):0.470135,(33:0.533849,34:0.449414):0.0867511):0.508778):0.494371):0.104048,(((49:0.000001,50:0.000001):0.143009,51:0.201492):0.669192,52:4.488885):1.53572):0.42774,(((35:2.434924,(44:1.867846,(45:1.146734,46:3.459191):0.332846):1.0745):0.59099,(47:1.264510,48:2.072075):0.955075):1.77798,(((((36:0.182217,37:0.332925):0.114205,38:0.117958):1.26418,39:1.508625):0.305653,(41:0.365318,(42:0.046981,43:0.036458):0.279489):1.71107):1.80116,40:1.047942):0.685815):1.65157):0.66934):0.468763):0.679363,15:1.416053):0.469335):0.314831):0.254935):0.180641):0.175744):0.0407007,3:0.750661);
 263: 1 -25800.51579 -26925.2325 (0:0.378249,((1:0.120620,((4:0.389912,(5:0.570761,(((8:0.000001,9:0.000001):0.67539,10:0.160555):0.635934,11:1.442012):0.577155):0.724163):0.685395,((6:1.231918,7:0.838063):0.324024,((12:0.000001,13:0.000001):1.03448,((((((14:3.537033,((21:1.045406,22:1.254235):1.43252,23:0.873598):0.509541):0.724194,((((((24:0.159261,25:0.106687):0.526807,26:0.190729):0.116343,27:0.382864):0.427286,29:1.032283):0.135291,28:1.726803):0.163618,(((30:0.986454,31:0.269178):0.396865,32:1.506885):0.159944,(33:0.400418,34:0.477695):0.16666):0.482102):0.748984):2.91084e-06,(((35:2.870472,((44:2.063358,45:0.711873):0.675015,46:3.843077):0.502962):0.632603,((((((36:0.243582,37:0.331403):0.0579579,38:0.056078):1.28416,39:1.970398):0.710534,(41:0.452498,(42:0.072622,43:0.048802):0.187511):1.46986):0.883041,40:1.263532):1.764,(47:2.680572,48:1.410147):0.836017):0.542271):1.36551,(((49:0.000001,50:0.000001):0.122786,51:0.257650):1.14434,52:3.103989):0.975679):1.25656):0.613726,20:1.072269):0.289887,(((16:0.000001,17:0.000001):0.59386,18:0.146436):0.652512,19:0.593998):0.698673):0.568766,15:1.619161):0.602418):0.725792):0.360856):0.171358):0.133337,2:0.590284):0.0760384,3:0.778209);
 264: 1 -26841.8712 -26931.09141 (0:0.367255,(1:0.184768,((2:0.250284,(4:0.310138,5:0.823973):0.641622):0.164212,((6:0.804004,7:1.046139):0.550339,((((8:0.000001,9:0.000001):0.538344,10:0.351717):1.03425,11:1.245275):0.552428,((12:0.000001,13:0.000001):0.845492,(((((14:4.291086,(20:0.452370,(((21:0.685693,22:1.300566):1.00698,23:1.462662):0.909224,(((49:0.000001,50:0.000001):0.220221,52:4.803044):0.175111,51:0.000003):2.5252):1.02651):0.32187):0.332693,(((35:1.924159,((44:2.518888,45:1.277695):0.436229,46:3.832037):1.31649):0.549408,(47:2.119798,48:1.303537):1.31067):0.636316,(((((36:0.210246,38:0.121804):0.0406151,37:0.225159):1.89983,39:1.699687):0.17883,(41:0.453353,(42:0.048949,43:0.079576):0.156889):1.2612):0.734654,40:1.949488):0.615164):1.82819):0.271728,(((16:0.000001,17:0.000001):0.412656,18:0.166944):0.499195,19:0.600423):1.31271):2.58633e-06,(((((24:0.082026,25:0.123885):0.458046,26:0.038707):0.207558,27:0.274404):0.401826,(28:1.677449,29:0.783498):0.65231):0.478077,(((30:0.542117,31:0.350783):0.161545,32:1.703547):0.280078,(33:0.396990,34:0.501928):0.148617):0.156068):1.5617):0.624441,15:1.307666):1.04065):0.530346):0.322961):0.306287):0.262878):0.205831,3:1.007952);
 265: 2 -26767.71913 -26929.65978 (0:0.449304,(1:0.323693,3:0.868811):0.119207,((2:0.368385,(((6:0.769015,7:1.127601):0.0658879,((12:0.000001,13:0.000001):1.34869,(((((((14:1.888916,52:2.705154):1.51808,((21:0.958862,22:1.508691):0.871349,23:0.715225):0.936312):0.840419,((49:0.000001,50:0.000001):0.194533,51:0.235669):2.38538):0.627962,((((24:0.139173,25:0.059257):0.368451,26:0.220102):0.167205,27:0.303840):0.399673,((28:1.807043,29:1.057764):0.405634,((30:0.850178,31:0.422480):0.361575,((32:1.685478,33:0.247133):0.166166,34:0.596633):0.345387):0.895788):0.246732):0.69762):1.22817,(((16:0.000001,17:0.000001):0.352389,18:0.310531):0.260298,19:0.638891):1.10836):0.243679,(20:1.416041,(35:2.051327,((((((36:0.315958,38:0.097766):0.049139,37:0.289385):2.02146,39:1.440055):0.412444,(41:0.440983,(42:0.031572,43:0.075056):0.334067):1.49507):0.718973,40:1.714451):1.92905,((44:2.316028,(45:1.925257,46:3.992483):0.358439):1.39239,(47:1.919056,48:2.161098):0.57801):0.495648):0.941152):2.00608):0.333844):0.436047,15:1.636331):0.501518):0.880336):0.259432,(((8:0.000001,9:0.000001):0.493319,10:0.259504):0.225826,11:1.499123):1.24721):0.205097):0.219819,(4:0.440658,5:0.869480):0.572867):0.130505);
 266: 9 -25402.3076 -26916.1763 (0:0.268392,(1:0.283995,((2:0.298263,((6:0.613807,7:1.239275):0.450896,((((8:0.000001,9:0.000001):0.492845,10:0.384994):0.415895,11:1.387444):0.990118,((12:0.000001,13:0.000001):0.992488,(((14:3.780906,20:0.889487):0.429375,((((16:0.000001,17:0.000001):0.409091,18:0.289694):0.302374,19:0.722401):0.733275,((((21:0.981120,22:1.252918):1.41852,23:0.532580):1.37071,(((35:2.062764,((44:1.925143,(45:0.924088,46:4.692777):0.548094):0.607134,(47:1.857344,48:2.771570):1.54563):0.369235):1.44498,(((((36:0.253595,37:0.253951):0.108411,38:0.014509):1.22963,39:2.044573):0.412719,((41:0.707059,42:0.000003):0.0850938,43:0.025896):1.86547):0.75396,40:1.123236):1.4731):0.70439,(((49:0.000001,50:0.000001):0.288493,51:0.147222):1.10411,52:4.041020):1.13365):1.31941):0.412085,((((((24:0.122900,25:0.140062):0.368831,26:0.183312):0.166084,27:0.408951):0.446143,29:1.208009):0.169573,28:1.737496):0.150639,(((30:1.055592,31:0.400810):0.357365,32:1.598148):0.242143,(33:0.418232,34:0.456400):0.208779):0.688211):0.74181):0.85364):0.258373):0.582863,15:1.502462):0.303522):0.237135):0.208075):0.32009):0.188767,3:0.876910):0.186353):0.125483,(4:0.377902,5:1.049532):0.658136);
 267: 1 -27366.95709 -26938.14698 (0:0.292416,(1:0.351805,((3:0.705188,((12:0.000001,13:0.000001):1.26718,((14:4.155491,15:1.174727):2.53812e-06,(((((16:0.000001,17:0.000001):0.260746,18:0.189117):0.149389,19:0.981313):1.08627,(((((((24:0.067157,25:0.100262):0.548462,26:0.170242):0.122558,27:0.253929):0.455427,28:2.561828):0.372752,29:1.170175):0.934199,(32:1.971595,(33:0.430258,34:0.307532):0.121333):0.195255):0.0900714,(30:0.810905,31:0.241891):0.754146):1.11522):0.252047,(20:0.476045,((((21:0.777523,22:1.246019):1.08091,23:0.729947):1.8789,(((49:0.000001,50:0.000001):0.182243,52:4.473651):0.217157,51:0.034695):1.95675):0.857536,(((35:2.930193,(44:2.191985,(45:0.739592,46:5.128100):0.692505):0.336556):0.786359,(47:2.008169,48:1.784240):0.38015):0.719919,(((((36:0.303711,37:0.352131):0.0435944,38:0.080018):1.46423,39:1.811592):0.22912,(41:0.423876,(42:0.044247,43:0.056208):0.337466):1.05371):1.22183,40:0.677312):1.4374):1.3672):1.27507):0.890218):0.354561):0.625905):0.892089):0.175314,((4:0.454470,(5:0.723045,(((8:0.000001,9:0.000001):0.408902,10:0.585462):0.509454,11:1.109199):0.925716):0.463523):0.46621,(6:0.949045,7:0.887892):0.361367):0.0381873):0.119957):0.037413,2:0.659827);
 268: 1 -28678.71727 -26939.89104 (0:0.356562,(1:0.339841,(2:0.455869,3:0.766797):0.121326):0.0897744,((4:0.492723,(5:0.568605,(((8:0.000001,9:0.000001):0.297953,10:0.485609):0.187757,11:1.573821):0.709946):0.351851):0.491201,((6:0.887532,7:1.330359):0.2401,((12:0.000001,13:0.000001):1.08046,((((((14:3.295320,((21:1.182157,22:1.511031):1.31171,23:0.987975):1.32971):0.72325,((((35:2.708969,((44:2.364824,46:3.895678):0.512458,45:0.682789):0.439185):1.93739,(((((36:0.279159,37:0.371765):0.0600511,38:0.098436):0.895877,39:1.901788):0.95143,(41:0.540957,(42:0.077141,43:0.040247):0.214373):1.17334):0.862185,40:1.174168):1.25289):0.244939,(47:2.533720,48:1.281677):0.852236):2.22727,(((49:0.000001,50:0.000001):0.179422,51:0.206398):1.32158,52:3.257736):0.386842):1.80817):0.418062,((((24:0.081138,25:0.200973):0.388502,26:0.182533):0.13014,27:0.269963):0.342944,(28:1.661781,29:0.996611):0.531522):0.290307):0.392677,(((30:0.737590,31:0.403674):0.308498,32:1.690097):0.296034,(33:0.447242,34:0.427628):0.396896):0.0548403):1.71117,((((16:0.000001,17:0.000001):0.421664,18:0.254267):0.295173,19:0.464280):0.79727,20:1.734695):0.354609):0.399617,15:1.651916):0.292408):0.750155):0.19877):0.281736);
 269: 1 -28585.73795 -26919.45929 (0:0.473177,(1:0.338637,((2:0.337842,((6:0.843430,7:1.341308):0.248719,((((8:0.000001,9:0.000001):0.369219,10:0.356275):0.426611,11:0.671384):0.781823,((12:0.000001,13:0.000001):0.904676,(((14:3.112124,20:1.073021):0.102307,15:2.219147):0.639613,((((16:0.000001,17:0.000001):0.465011,18:0.276431):0.109241,19:0.898030):0.682841,((((21:0.826171,22:1.810101):1.28244,23:1.044744):1.2758,((((35:2.683680,((44:1.796534,(45:1.387088,46:4.126283):0.588533):0.432821,(47:2.295960,48:2.429928):1.01704):0.587773):1.74705,((((36:0.261657,37:0.292407):0.0781676,38:0.046476):1.51739,39:1.238705):0.910868,((41:0.671728,42:0.035050):0.0577729,43:0.000002):1.02408):1.29911):0.355814,40:1.245746):2.14973,(((49:0.000001,50:0.000001):0.335306,51:0.078476):0.643314,52:3.410261):0.818905):1.27434):0.374246,(((((24:0.126529,25:0.118472):0.381268,26:0.152351):0.115617,27:0.351669):0.595368,(28:1.435602,29:1.201971):0.179024):0.391611,(((30:0.712568,31:0.532946):0.523095,32:1.565061):0.440569,(33:0.393619,34:0.551334):0.183737):0.699894):0.569671):1.11969):0.440666):0.890922):0.411345):0.29224):0.25463):0.287143,(4:0.331808,5:1.010109):0.669619):0.189844):0.130795,3:0.767883);
 270: 2 -28686.95448 -26916.89099 (0:0.419615,(1:0.217360,((4:0.523335,5:0.864342):0.518425,((6:0.964869,7:0.847690):0.625044,((((8:0.000001,9:0.000001):0.558328,10:0.415866):0.462657,11:1.007347):0.833038,((12:0.000001,13:0.000001):0.746484,((((14:3.179086,((21:0.896443,22:1.559344):1.04904,23:0.631390):0.750666):0.510078,(((((24:0.185100,25:0.122381):0.607153,26:0.162724):0.140027,27:0.339842):0.225571,((28:2.016344,29:1.108839):0.331058,(((30:0.955078,31:0.459517):0.430099,32:1.588806):0.184904,(33:0.246703,34:0.529255):0.252467):0.698687):0.240688):1.40027,((((35:2.426134,((44:2.458815,45:1.068959):0.543579,46:4.257731):0.607797):0.864115,(47:2.229271,48:1.826470):1.04261):0.0934048,(((((36:0.266969,38:0.153294):0.114803,37:0.254441):1.08846,39:2.093730):0.534265,(41:0.348073,(42:0.045357,43:0.060837):0.225766):1.47976):0.812257,40:1.227501):0.79237):1.82279,(((49:0.000001,50:0.000001):0.370409,51:0.000003):1.01739,52:4.719362):0.674371):2.02075):0.0589283):0.52345,((((16:0.000001,17:0.000001):0.418063,18:0.192148):0.525315,19:0.611163):1.08605,20:1.587924):0.198236):0.425236,15:1.443961):0.728076):0.573058):0.214434):0.151359):0.269814):0.0983542,(2:0.273912,3:0.732155):0.143945);
 271: 1 -27381.73988 -26922.38481 (0:0.542622,1:0.391370,((2:0.506953,((6:1.280342,7:1.542284):0.395053,((((8:0.000001,9:0.000001):0.52777,10:0.360739):0.588103,11:1.319822):0.77677,((12:0.000001,13:0.000001):1.18293,((((14:3.686885,(((16:0.000001,17:0.000001):0.304905,18:0.215516):0.329548,19:0.566466):0.606635):0.432489,20:1.856079):0.60035,15:1.460770):0.0972552,((((21:0.885928,22:1.524215):1.2944,23:0.444289):1.73255,(((((24:0.138138,25:0.118048):0.391406,26:0.177310):0.114137,27:0.287508):0.281216,(28:1.769145,29:1.229363):0.578277):0.332689,((30:0.513688,31:0.585331):0.545111,((32:1.844162,33:0.184068):0.048157,34:0.580745):0.292471):0.395271):0.91164):0.243358,(((((35:1.809277,(44:2.285188,(45:0.521785,46:5.502067):0.298848):0.997211):0.592147,(47:2.446740,48:1.640127):0.951907):1.68349,((((36:0.244597,38:0.140679):0.0643003,37:0.273341):1.50925,(41:0.507474,(42:0.039872,43:0.074122):0.150403):1.35626):0.226808,39:1.778910):0.647119):0.350934,40:1.480913):2.01969,(((49:0.000001,50:0.000001):0.165126,52:4.026413):0.191155,51:0.000003):2.33919):1.98559):0.45984):0.344066):0.557631):0.260667):0.120077):0.0915707,(3:0.538998,(4:0.391107,5:1.053377):0.727062):0.256413):0.102236);
 272: 1 -27890.41613 -26921.67108 (0:0.369204,((1:0.180907,((4:0.567210,5:0.709669):0.456442,((6:0.794118,7:0.968725):0.124444,((((8:0.000001,9:0.000001):0.549925,10:0.299659):0.290595,11:1.437210):0.639347,((12:0.000002,13:0.000002):1.23635,(((14:3.054681,((21:1.171813,22:0.951008):0.863435,23:1.110634):0.688403):0.77301,(((((16:0.000001,17:0.000001):0.43086,18:0.072343):0.499795,19:0.369836):0.636285,((((24:0.101256,25:0.181890):0.618468,26:0.135138):0.19809,27:0.257078):0.112044,((28:1.309770,29:0.853041):0.532307,(((30:0.615707,31:0.327981):0.617662,(33:0.388089,34:0.390771):0.22093):0.190055,32:1.261707):0.366117):0.268461):1.63428):0.498877,(20:0.532672,(((35:2.080081,(44:2.072837,(45:1.063165,46:3.963933):0.309728):1.27075):0.812882,((((((36:0.262196,38:0.111374):0.0767075,37:0.247651):0.843023,39:1.699068):0.608656,(41:0.420878,(42:0.049654,43:0.056259):0.165747):1.5211):1.14383,40:1.167767):0.796086,(47:1.855566,48:1.571432):1.32932):0.515341):1.32124,(((49:0.000001,50:0.000001):0.213668,52:4.274527):0.102094,51:0.002082):1.89863):0.960017):0.707969):0.219887):0.308738,15:1.248489):0.758284):0.276912):0.16878):0.258739):0.157794):0.13664,2:0.412737):2.72182e-06,3:0.808657);
 273: 1 -28430.9331 -26919.56415 (0:0.387381,(1:0.266364,(((4:0.406339,5:0.636364):0.442585,(6:0.992554,7:0.983348):0.167478):0.210736,((((8:0.000001,9:0.000001):0.408632,10:0.441489):0.434527,11:1.036181):0.444888,((12:0.000002,13:0.000002):1.16888,(((((14:4.047766,((21:1.299428,22:1.002595):0.758447,23:0.606049):0.675713):1.01645,((((((24:0.140324,25:0.134251):0.393329,26:0.182142):0.206501,27:0.344476):0.606723,((30:0.600015,31:0.474755):0.453959,(32:1.621411,(33:0.276828,34:0.539703):0.259806):0.175928):0.933084):0.135503,(28:1.703909,29:0.858780):0.341506):0.574085,(((35:1.938289,(((44:1.212791,46:4.539954):0.541939,45:1.437984):1.51862,(47:2.103041,48:2.228696):1.71437):0.508532):1.07842,(((((36:0.225425,37:0.301720):0.0436292,38:0.057983):1.14049,39:1.701632):0.465566,(41:0.486942,(42:0.020901,43:0.078893):0.169342):1.90264):0.778414,40:1.001588):1.62155):0.462048,(((49:0.000001,50:0.000001):0.134068,51:0.250577):1.15732,52:2.753376):1.48021):0.695803):0.129124):0.880339,(((16:0.000001,17:0.000001):0.50593,18:0.263716):0.622277,19:0.325982):0.582783):0.26898,20:1.762768):0.622056,15:1.199221):0.404763):0.267226):0.526011):0.186383):0.0820797,(2:0.289677,3:0.485530):0.078984);
 274: 2 -28011.66195 -26918.81433 (0:0.410513,(1:0.333240,((2:0.421268,((6:0.660866,7:1.165588):0.587325,((((8:0.000001,9:0.000001):0.480071,10:0.401459):0.637883,11:0.969705):0.469545,((12:0.000001,13:0.000001):1.29977,(((((((14:3.946469,((21:1.291851,22:1.185370):1.65728,23:0.288606):0.865954):0.26693,(((49:0.000001,50:0.000001):0.359005,51:0.002445):0.821397,52:3.213308):1.27963):0.844554,(((35:1.918832,((44:1.931325,46:4.085121):0.212488,45:1.423100):1.64738):0.324414,(47:1.199441,48:2.427576):1.28568):1.36296,(((((36:0.206992,37:0.298714):0.103575,38:0.042727):1.9722,39:1.448437):0.310702,(41:0.170925,(42:0.026255,43:0.064759):0.398736):1.00887):1.49764,40:1.272084):1.13886):1.07843):0.155472,((((((24:0.107109,25:0.062382):0.527144,26:0.102188):0.131236,27:0.254856):0.465529,28:2.136684):0.352598,29:1.075713):0.272467,((((30:0.805438,31:0.437820):0.599093,32:1.379743):0.370291,33:0.126080):0.436709,34:0.291434):0.875999):0.521739):0.473708,(((16:0.000001,17:0.000001):0.292099,18:0.197750):0.438568,19:0.579454):0.736267):0.465953,20:1.439543):0.268413,15:1.769624):0.411829):0.451451):0.493533):0.175223):0.0443621,(4:0.507745,5:1.007308):0.516853):0.170689):0.150401,3:0.880584);
 275: 1 -26364.50992 -26918.94357 (0:0.486014,(1:0.253906,(2:0.352639,((4:0.428153,5:0.837975):0.696274,((6:1.064973,7:1.320874):0.149704,(((((8:0.000001,9:0.000001):0.611903,10:0.406935):0.819651,11:0.951961):0.585071,(12:0.000001,13:0.000001):0.811763):0.312461,(14:4.363314,(15:0.998134,(((((16:0.000001,17:0.000001):0.482496,18:0.178256):0.241337,19:0.562960):0.699819,(((21:1.257114,22:0.939614):1.57714,23:0.916219):1.39253,(((((24:0.116187,25:0.155649):0.420771,26:0.220496):0.107765,27:0.328032):0.453146,(28:1.326041,29:1.176356):0.495361):0.191259,(((30:0.544845,31:0.409708):0.504337,32:1.174053):0.13575,(33:0.328457,34:0.385496):0.148605):0.490069):0.955228):0.389563):0.527269,(20:0.787279,(((((35:2.329199,46:3.464249):0.184219,(44:2.777679,45:0.759068):0.907581):1.27205,(47:2.167492,48:1.984540):1.11439):0.843648,(((((36:0.297593,37:0.376093):0.0881562,38:0.074664):1.03459,39:2.109719):0.384864,(41:0.431289,(42:0.032708,43:0.053932):0.231961):1.77406):0.899026,40:0.820488):0.851349):1.22713,(((49:0.000001,50:0.000001):0.161697,52:3.906264):0.193034,51:0.002370):2.72921):1.64841):0.947252):0.423375):0.132135):0.435678):0.34548):0.280963):0.163182):0.119466):0.0500983,3:0.751392);
 276: 4 -25630.10662 -26924.6192 (0:0.418471,1:0.374259,((2:0.286171,((6:0.570165,7:1.243746):0.438938,((((8:0.000001,9:0.000001):0.497799,10:0.210889):0.82706,11:1.003733):0.706633,((12:0.000001,13:0.000001):0.997137,(((14:3.836841,(20:0.937957,((35:1.309436,(44:2.666460,(45:0.866907,46:3.989606):0.246866):1.375):1.39265,((((((36:0.257766,38:0.081770):0.0398495,37:0.315401):1.43319,39:1.382512):0.959368,((41:0.670301,42:0.031798):0.0470672,43:0.000002):1.16008):1.65435,40:0.956753):1.98668,(47:1.886391,48:2.162813):1.9349):0.368574):1.07447):0.225149):0.12837,((((16:0.000001,17:0.000001):0.346915,18:0.194050):0.174897,19:0.773258):0.416692,((((21:1.436617,22:0.912712):1.06631,23:1.032661):1.10501,(((49:0.000001,50:0.000001):2.27686e-06,52:4.463740):0.329847,51:0.046103):2.2318):0.687099,((((((24:0.033925,25:0.089550):0.442402,26:0.094216):0.155689,27:0.231202):0.421602,28:1.676037):0.19281,(((30:0.747592,31:0.496703):0.752634,(33:0.702824,34:0.216807):0.173484):0.199654,32:1.619086):0.448392):0.356664,29:1.000664):0.573119):0.901443):0.391631):1.07731,15:1.026116):1.10894):0.212689):0.26052):0.146143):0.134637,(3:0.629247,(4:0.393487,5:0.929302):0.533766):0.0776989):0.118139);
 277: 5 -26390.44611 -26917.67979 (0:0.302918,(1:0.185852,((2:0.311899,((6:0.901349,7:1.281926):0.0805441,(((((8:0.000001,9:0.000001):0.300532,10:0.498208):0.753778,11:0.983026):0.576823,(12:0.000001,13:0.000001):1.26106):0.35924,(((14:3.514621,20:1.486812):2.05248e-06,((((16:0.000001,17:0.000001):0.280731,18:0.201784):0.38256,19:0.462032):1.19222,((((21:1.463580,22:1.107058):1.03486,23:0.831211):1.84565,((((24:0.043219,25:0.135364):0.437343,26:0.114372):0.188457,27:0.252616):0.501137,((28:1.449858,29:1.284691):0.558797,(((30:0.741724,31:0.350039):0.584536,(33:0.260937,34:0.655169):0.2804):0.287972,32:1.378664):0.58759):0.160367):1.17554):0.150262,((((35:2.141975,(44:1.665927,(45:1.236433,46:3.771509):0.250309):0.766381):0.444073,(47:1.982217,48:2.158868):1.17946):1.14021,(((((36:0.254599,37:0.357325):0.0550263,38:0.033767):1.24592,39:1.782600):0.55416,((41:0.721972,42:0.036968):0.0799474,43:0.000002):1.45549):1.05049,40:1.346634):0.541717):0.520222,(((49:0.000001,50:0.000001):0.2932,51:0.136038):1.88277,52:3.658229):0.988829):1.02468):0.501754):0.454078):0.462683,15:1.661909):0.791481):0.376027):0.368442):0.152642,(4:0.363227,5:0.860353):0.559103):0.147653):0.125157,3:0.959582);
 278: 1 -28910.68616 -26923.32536 (0:0.514191,(1:0.242232,(((4:0.532835,5:1.260220):0.397373,(6:1.144599,7:0.947996):0.519323):0.226163,((((8:0.000001,9:0.000001):0.479063,10:0.364092):0.507243,11:1.017610):1.00695,((12:0.000001,13:0.000001):1.21742,(((((14:3.850198,((21:1.553377,22:1.046303):1.13472,23:0.419777):0.861384):1.12861,((((24:0.104618,25:0.103393):0.591175,26:0.145424):0.259203,27:0.179900):0.190174,((28:1.918048,29:1.215375):0.216611,((30:0.864330,31:0.283077):0.356964,(32:1.354796,(33:0.541431,34:0.283984):0.316168):0.140023):0.516004):0.320191):0.536679):0.0972411,((((35:2.735587,((44:1.861346,46:4.201818):0.294826,45:0.976488):1.83857):0.785734,(47:1.692852,48:2.083643):0.476767):0.984073,(((((36:0.243972,37:0.350512):0.0556843,38:0.070430):1.38389,39:2.077220):0.915818,(41:0.209959,(42:0.057121,43:0.050172):0.544483):0.646539):1.47457,40:0.777018):0.849735):1.00849,(((49:0.000001,50:0.000001):0.243268,51:0.091877):1.26803,52:3.532142):1.31233):1.10649):0.846138,(((16:0.000001,17:0.000001):0.368985,18:0.320597):0.197227,19:0.733041):0.993793):0.508067,(15:2.176793,20:1.267373):0.119962):0.913019):0.574344):0.253434):0.177012):0.0751722,(2:0.340757,3:0.839275):0.164348);
 279: 3 -25508.86454 -26930.49034 (0:0.551654,1:0.193219,(((2:0.251390,((4:0.521383,5:0.860366):0.20393,(6:0.776549,7:1.155501):0.467044):0.308806):0.0366894,((((8:0.000001,9:0.000001):0.446727,10:0.243445):0.553824,11:1.227214):0.560999,((12:0.000001,13:0.000001):0.986814,(((14:2.998407,20:1.422699):0.108836,((((16:0.000001,17:0.000001):0.276061,18:0.324384):0.194472,((((21:1.753739,22:0.739685):1.51431,23:0.817225):1.6485,((((24:0.079912,25:0.223997):0.633375,26:0.074681):0.0998547,27:0.312088):0.39057,((28:1.236879,29:1.360184):0.18307,(((30:0.707144,31:0.303024):0.558539,32:1.275443):0.354872,(33:0.570921,34:0.322590):0.338364):0.752529):0.093707):0.499756):0.205737,(((35:2.046347,((44:1.074601,45:2.245365):0.523191,46:3.282745):1.5311):1.18348,((((((36:0.234655,37:0.265287):0.108898,38:0.027818):1.60503,39:1.637464):0.407939,(41:0.463811,(42:0.062048,43:0.062126):0.275616):1.79778):1.55586,40:0.576492):1.68246,(47:1.900477,48:3.187963):1.53432):0.738106):1.23843,(((49:0.000001,50:0.000001):0.266893,51:0.179905):0.943569,52:2.819051):1.48599):2.8621):1.26205):0.513988,19:0.291361):1.29006):0.37365,15:1.761937):0.773396):0.384789):0.125121):0.168595,3:0.686433):0.102287);
 280: 2 -25894.63442 -26919.6624 (0:0.374118,((1:0.218154,((4:0.668596,5:0.843906):0.535705,((6:1.089954,7:1.107935):0.282089,((((8:0.000001,9:0.000001):0.457635,10:0.354981):0.567823,11:1.429714):0.870053,((12:0.000001,13:0.000001):1.41936,(((((14:3.191075,20:0.725866):0.456587,((21:0.845806,22:1.157359):1.45376,23:0.490867):2.16432):0.154463,((((35:1.226104,((44:2.649782,45:0.604913):1.38311,46:3.971694):1.00715):1.23816,(47:2.126227,48:1.646795):1.36537):0.665276,(((((36:0.223433,37:0.393881):0.0513436,38:0.045255):1.25588,39:1.682724):0.285929,((41:0.517783,42:0.014040):0.0564114,43:0.000002):1.61394):1.13201,40:1.375357):0.532403):0.76188,(((49:0.000001,50:0.000001):0.295482,51:0.009185):1.09837,52:3.186897):0.966066):1.86864):0.350304,((((16:0.000001,17:0.000001):0.356273,18:0.095598):0.610271,19:0.475333):0.869065,(((((24:0.048315,25:0.125114):0.449781,26:0.124729):0.151944,27:0.247744):0.438669,(28:1.479872,29:0.971546):0.454994):0.127225,(((30:0.843222,31:0.261081):0.460912,32:1.000274):0.375933,(33:0.427607,34:0.363950):0.0601577):0.532228):1.24962):0.321105):0.382787,15:1.425669):0.991845):0.774939):0.314701):0.0476364):0.189715):0.118812,2:0.570789):0.104005,3:0.758983);
 281: 2 -27905.83242 -26927.52853 (0:0.405161,(1:0.356014,(2:0.531032,((4:0.383811,5:0.888586):0.222363,((6:0.893072,7:0.993314):0.223677,((((8:0.000001,9:0.000001):0.658041,10:0.398020):0.3822,11:1.098749):0.588437,((12:0.000001,13:0.000001):1.18964,((14:3.653487,(((((16:0.000001,17:0.000001):0.625119,18:0.216594):0.0602489,19:0.749300):0.991885,(((((21:0.678830,22:1.442640):1.36121,23:1.026341):2.10966,(((49:0.000001,50:0.000001):0.20228,51:0.207637):0.755703,52:2.933594):1.82713):0.479033,((((24:0.063444,25:0.162484):0.540943,26:0.251519):0.0917126,27:0.388545):0.186489,(28:1.421305,29:0.694676):0.731259):0.0728518):0.575661,((30:0.821803,31:0.551467):0.422536,(32:1.600268,(33:0.479575,34:0.434510):0.231365):0.194142):0.37595):0.956283):0.290216,(20:1.143965,((35:2.449236,(((((((36:0.249130,37:0.324949):0.0594655,38:0.065726):1.30185,39:1.628206):1.08837,((41:0.670149,42:0.052248):0.0750383,43:0.000002):0.92813):0.732439,40:1.852928):0.594999,48:1.993862):0.404146,47:2.530927):1.0036):2.03524e-06,(44:2.301091,(45:0.482403,46:4.592131):0.234567):0.967726):1.38241):0.372872):0.0185539):0.571741,15:1.513501):0.924621):0.452082):0.359166):0.399792):0.214011):0.17296):0.152582,3:0.797633);
 282: 3 -26328.21842 -26917.33493 (0:0.477149,(1:0.279226,(((4:0.345088,5:0.905386):0.465776,(6:0.998905,7:1.497413):0.517709):0.177914,((((8:0.000001,9:0.000001):0.351783,10:0.470724):0.731628,11:1.364635):0.689067,((12:0.000001,13:0.000001):0.945373,(((14:4.785051,((35:2.213267,((44:1.945736,46:3.992570):1.03057,45:0.822446):1.05687):0.673694,((((((36:0.237210,38:0.131742):0.0951371,37:0.273897):1.37347,39:1.689916):0.399176,(41:0.272080,(42:0.056228,43:0.047836):0.412951):1.49001):0.577171,40:1.313044):1.96704,(47:2.049908,48:1.661718):0.385781):0.687998):0.790667):0.287964,(((((16:0.000001,17:0.000001):0.314951,18:0.200805):0.354998,19:0.486737):0.677008,((((21:1.712388,22:1.448233):1.41567,23:1.590069):1.27341,(((49:0.000001,50:0.000001):0.319523,51:0.113061):0.410313,52:5.737910):3.20473):1.00127,(((((24:0.147907,25:0.103674):0.540094,26:0.153596):0.119878,27:0.324043):0.635235,(28:2.211449,29:0.751508):0.524222):0.394449,(((30:0.872863,31:0.465593):0.446082,32:1.757225):0.167251,(33:0.574023,34:0.435425):0.182354):0.346812):1.18187):0.105988):0.492033,20:0.675930):0.0742639):0.680002,15:1.120316):0.8946):0.50752):0.461662):0.182843):0.167605,(2:0.535157,3:0.758858):0.106384);
 283: 4 -28119.46181 -26918.96648 (0:0.284138,(1:0.319604,(2:0.370412,((4:0.363096,5:0.823082):0.52385,(((6:0.940394,7:1.114625):0.430734,((12:0.000001,13:0.000001):0.9249,((((14:3.697133,(((35:1.768658,(44:2.193130,46:2.918548):0.633456):0.703557,45:1.566171):0.560875,((((((36:0.282627,38:0.124086):0.0681639,37:0.228337):1.11883,39:1.763722):0.807948,((41:0.618070,42:0.039170):0.0563128,43:0.000003):1.22826):0.791744,40:1.475653):1.4094,(47:2.106712,48:1.799667):0.202032):0.72145):1.3158):0.552305,20:0.822191):0.379651,((((16:0.000001,17:0.000001):0.348732,18:0.194183):0.255109,19:0.635146):0.933392,(((21:1.122439,22:1.284663):1.01459,23:0.806220):1.60866,((((((24:0.077265,25:0.099296):0.416387,26:0.168743):0.117592,27:0.328306):0.270498,(28:1.828242,29:1.048538):0.494506):0.307304,(((30:0.686958,31:0.481449):0.719364,(33:0.437776,34:0.407598):0.174407):0.232108,32:1.735042):0.370401):0.734327,(((49:0.000001,50:0.000001):2.8411e-06,52:4.951129):0.193629,51:0.100063):3.0639):0.0206177):0.515615):0.527086):0.452659,15:0.940814):1.03647):0.566952):0.231744,(((8:0.000001,9:0.000001):0.444214,10:0.597158):0.333683,11:1.422235):0.808664):0.179941):0.231942):0.154396):0.123876,3:0.712720);
 284: 2 -26564.66137 -26919.8881 (0:0.376043,((1:0.118296,3:1.023636):0.05404,(2:0.353625,(((6:0.830314,7:1.257673):0.233861,(((8:0.000001,9:0.000001):0.557882,10:0.375078):0.417623,11:1.451731):0.568062):0.219083,((12:0.000001,13:0.000001):0.847395,(((((14:3.165204,(20:1.002407,((35:2.026145,((44:2.159007,46:4.455937):0.607422,45:1.190656):1.32545):0.582593,((((((36:0.308359,38:0.113697):0.123356,37:0.222419):1.1423,39:2.137695):0.441067,(41:0.398821,(42:0.034609,43:0.049119):0.203728):1.62842):0.499039,40:1.317031):1.06771,(47:2.842236,48:2.431910):1.09362):0.697859):0.84213):0.452787):0.366386,(((16:0.000001,17:0.000001):0.367478,18:0.176593):0.277558,19:0.562554):1.10495):0.426905,(((((24:0.144939,25:0.146564):0.399564,26:0.191192):0.271216,27:0.214161):0.198717,(28:1.899592,29:1.474270):0.753508):0.459221,(((30:0.724252,31:0.410351):0.288486,32:0.826347):0.25957,(33:0.401183,34:0.523245):0.174806):0.447967):0.780123):0.622073,(((21:0.717737,22:1.155859):1.0322,23:1.126451):0.341718,(((49:0.000001,50:0.000001):0.30617,51:0.097086):0.883675,52:2.754533):2.56083):0.662769):0.320896,15:1.238772):0.927311):0.960386):0.250859):0.308695):0.148502,(4:0.280717,5:1.031207):0.647977);
 285: 1 -26944.89723 -26925.40235 (0:0.567598,1:0.222390,((2:0.332803,((6:0.756565,7:1.166639):0.700947,((((8:0.000001,9:0.000001):0.469861,10:0.509781):0.327042,11:1.194704):0.527346,((12:0.000001,13:0.000001):1.26173,(((14:4.249059,20:0.812000):0.263945,15:1.786395):0.285247,((((16:0.000001,17:0.000001):0.278979,18:0.260862):0.418405,19:0.467776):1.29267,((((21:1.211835,22:1.731260):0.96822,23:0.551132):1.07821,(((24:0.178043,25:0.108168):0.569468,26:0.211903):0.0506947,(27:0.274944,((28:1.739730,29:0.945523):0.471128,((30:0.736856,31:0.481414):0.418917,(32:1.835846,(33:0.397931,34:0.629581):0.276097):0.314123):0.95879):0.414578):0.0723641):1.60796):0.523451,((((35:1.763678,((44:2.383588,45:1.087785):0.285372,46:4.535835):0.359613):0.526851,(47:2.294037,48:1.656519):0.84235):1.06609,(((((36:0.239235,37:0.329525):0.0969663,38:0.072912):1.31531,39:1.592157):0.516518,(41:0.395597,(42:0.066230,43:0.055638):0.187398):1.55441):0.638787,40:1.383550):0.14248):1.64507,(((49:0.000001,50:0.000001):0.151755,52:4.623343):0.190263,51:0.000002):2.14498):0.83053):0.414029):0.197336):0.69396):0.546926):0.243053):0.201488):0.153526,(3:0.699983,(4:0.465075,5:1.033832):0.582398):0.178009):0.0743151);
 286: 1 -27113.77692 -26942.28185 (0:0.447893,(1:0.237601,((2:0.375371,((6:1.017343,7:1.238825):0.663914,((((8:0.000001,9:0.000001):0.539889,10:0.425979):0.563668,11:0.876804):0.764683,((12:0.000001,13:0.000001):0.971051,(((((14:2.818175,(((((35:2.348891,46:4.277483):0.182807,(44:2.391789,45:1.276298):0.623591):1.25058,(47:2.890946,48:1.956449):0.85565):0.645448,(((((36:0.219847,38:0.125482):0.0268134,37:0.315489):1.31127,(41:0.439081,(42:0.025239,43:0.078156):0.163972):1.63385):0.362238,39:1.742325):0.90666,40:0.808354):0.443569):1.27926,(((49:0.000001,50:0.000001):0.187327,52:4.631961):0.200773,51:0.004947):2.82017):1.02099):0.954759,((21:1.463561,22:0.703737):1.42874,23:1.008513):1.35457):0.93723,20:0.429203):0.569638,((((16:0.000001,17:0.000001):0.422051,18:0.120556):0.454099,((((((24:0.127084,25:0.130567):0.539623,26:0.141235):0.131934,27:0.363061):0.474499,(((30:0.663467,31:0.319403):0.739645,(33:0.268098,34:0.389777):0.270013):0.244709,32:1.292617):0.287864):0.111743,28:1.982475):0.12399,29:1.224258):1.91107):0.104373,19:0.236482):1.44504):0.993002,15:1.212019):0.710515):0.541882):0.200864):0.177775):0.126845,(4:0.316378,5:1.102848):0.577258):0.161265):0.117542,3:0.664839);
 287: 1 -26868.86652 -26925.09405 (0:0.451023,(1:0.338561,(((4:0.442756,5:0.776543):0.615073,((6:0.690325,7:0.974411):0.182311,(((((14:5.098843,((21:1.266376,22:1.854837):1.1701,23:0.230245):1.71481):0.435206,((((24:0.079293,25:0.151635):0.417257,(26:0.223110,27:0.414171):0.0766338):0.303466,(28:1.701906,29:1.184273):0.375982):0.393732,(((30:0.913532,31:0.397419):0.448569,32:1.178693):0.28647,(33:0.544388,34:0.357126):0.202538):0.750795):1.32828):2.26858e-06,((35:2.353352,((((((36:0.291647,37:0.349859):0.0688474,38:0.050109):1.40698,39:1.366639):0.522873,(41:0.339118,(42:0.072236,43:0.043887):0.282826):0.874227):1.31582,40:1.259073):1.1598,((44:1.611123,(45:1.051389,46:7.474514):0.287096):1.67097,(47:1.391220,48:2.653353):0.368134):1.25307):0.370094):0.888542,(((49:0.000001,50:0.000001):0.100657,51:0.237822):1.23716,52:3.807314):1.4163):0.64546):0.653419,((((16:0.000001,17:0.000001):0.324936,18:0.286569):0.102106,19:0.785173):1.26563,20:1.458794):0.290196):0.351999,15:1.528454):0.912942):0.271554):0.101395,((((8:0.000001,9:0.000001):0.729108,10:0.117751):0.547051,11:1.215972):0.678838,(12:0.000001,13:0.000001):1.27165):0.590547):0.0653507):0.170705,(2:0.414144,3:0.872622):0.0614319);
 288: 1 -27251.45157 -26917.21448 (0:0.457535,((1:0.178005,((4:0.660260,5:0.792607):0.427058,(6:0.990579,7:0.880960):0.337574):0.52923):0.0591022,((((8:0.000001,9:0.000002):0.604576,10:0.318851):0.760586,11:1.148342):0.463967,((12:0.000001,13:0.000001):1.04543,(((((((14:3.200185,23:0.559153):0.260666,(21:1.061156,22:1.149252):0.79642):1.3723,(((35:2.243967,((44:1.974075,(45:0.957597,46:4.305192):0.533009):1.1724,(47:2.507173,48:1.362229):0.492996):0.638772):0.253397,(((((36:0.184883,37:0.294595):0.145798,38:0.000002):1.56134,39:1.284364):0.420962,(41:0.216568,(42:0.024560,43:0.063317):0.42624):1.27187):0.678573,40:1.410719):1.13879):0.966523,(((49:0.000001,50:0.000001):0.326926,51:0.014675):0.841866,52:3.892849):1.66075):0.43663):0.151442,((((((24:0.110943,25:0.133946):0.33757,26:0.228193):0.0877138,27:0.224940):0.608836,28:1.966556):0.262253,29:0.871556):0.715215,((((30:0.769868,31:0.200791):0.393391,32:1.319374):0.532424,33:0.457159):0.102385,34:0.387287):0.0646424):1.28416):0.650948,(((16:0.000001,17:0.000001):0.260771,18:0.222971):0.595025,19:0.358476):0.956806):0.134433,20:0.796669):0.397841,15:1.364394):0.924962):0.458604):0.472573):0.098015,(2:0.449382,3:0.776140):0.219185);
 289: 3 -26397.11616 -26921.68345 (0:0.342014,(1:0.144137,((2:0.510272,((6:1.078659,7:1.164538):0.281321,(((((8:0.000001,9:0.000001):0.293296,10:0.369453):0.556043,11:0.896997):1.04068,(12:0.000001,13:0.000001):1.54919):0.476549,(14:4.184811,((15:1.476216,((((16:0.000001,17:0.000001):0.380821,18:0.298984):0.489941,19:0.842806):1.25818,((((21:0.511969,22:1.948164):1.3072,23:1.198153):0.999692,((((35:1.291793,((44:1.903566,45:1.624533):0.454449,46:4.048649):1.28308):1.95402,(47:1.954937,48:1.939999):1.36687):0.380614,(((((36:0.265532,37:0.406613):0.0435788,38:0.070541):1.04691,39:1.760276):0.414393,((41:0.674137,42:0.059049):0.0647691,43:0.000002):1.37066):0.773001,40:1.559056):0.869937):1.10626,(((49:0.000001,50:0.000001):0.24606,51:0.188126):0.712978,52:3.934466):1.6285):0.782902):0.16892,((((((24:0.204979,25:0.101079):0.382054,26:0.262567):0.2244,27:0.227171):0.456425,(28:1.668150,29:0.963358):0.710767):0.550663,(30:0.586061,31:0.321456):0.660827):0.326616,(32:1.769955,(33:0.464829,34:0.354617):0.0484315):0.0797455):1.90278):2.20408e-06):0.180404):0.257934,20:1.061609):0.0736068):1.23959):0.175162):0.368625):0.184322,(4:0.451407,5:1.007484):1.02034):0.0485438):0.250014,3:0.822412);
 290: 7 -28501.43493 -26919.68295 (0:0.196956,(1:0.443368,((2:0.278300,((6:0.589600,7:1.241725):0.422225,((((8:0.000001,9:0.000001):0.356587,10:0.352697):0.435315,11:1.192424):0.65555,((12:0.000001,13:0.000001):0.87214,((((14:3.771093,20:0.596647):0.664438,(((16:0.000001,17:0.000001):0.285478,18:0.290385):0.122879,19:0.737030):1.03321):0.105711,((((21:1.191867,22:1.706834):1.46245,23:0.210820):1.7147,((((((24:0.087937,25:0.165177):0.485629,26:0.103480):0.179075,27:0.324401):0.344308,28:1.833366):0.188106,29:1.094485):0.248066,((((30:0.637440,31:0.405244):0.506335,32:1.511089):0.15417,33:0.282113):0.191994,34:0.374886):0.71807):0.612461):0.148275,(35:1.546635,(((((((36:0.237592,37:0.308932):0.0760369,38:0.027453):1.57385,39:1.779316):0.106908,(41:0.507789,(42:0.022942,43:0.073775):0.105395):0.928272):1.64833,40:1.049918):1.24247,(((49:0.000001,50:0.000001):0.109035,52:3.973766):0.267914,51:0.000002):3.58237):1.19509,((44:1.076534,(45:1.753443,46:3.346175):0.631151):1.31406,(47:1.558530,48:2.838806):1.48369):0.727189):0.353173):1.72162):1.00878):0.452692,15:1.679225):0.200281):0.508637):0.220432):0.62019):0.237544,(4:0.467451,5:0.938932):0.51316):0.104891):0.204619,3:0.889525);
 291: 1 -26499.24817 -26926.33076 (0:0.156257,((1:0.191492,(((4:0.569439,(5:0.594389,(((8:0.000001,9:0.000001):0.397052,10:0.428817):0.317511,11:1.158117):0.881435):0.319855):0.342065,(6:1.041034,7:0.976267):0.339707):0.171983,((12:0.000001,13:0.000001):1.00186,((((((14:2.822511,((21:1.468650,22:1.383752):0.769158,23:0.521875):1.93724):0.562618,((35:2.456796,(((((((36:0.180166,37:0.289262):0.0947614,38:0.037376):1.42163,39:1.744949):0.503836,(41:0.329659,(42:0.015444,43:0.072449):0.343905):1.21326):0.972134,40:1.319335):1.4154,(47:2.550444,48:1.930567):0.187044):0.232222,((44:1.973215,45:1.402654):0.882446,46:4.081177):0.736064):0.407356):1.0488,(((49:0.000001,50:0.000001):0.171482,51:0.189080):1.57389,52:2.467388):1.50007):0.282564):0.332251,(((((24:0.129225,25:0.113470):0.516111,26:0.154962):0.0886653,27:0.296788):0.292996,(28:1.881718,29:1.148945):0.344775):0.434677,((30:0.373503,31:0.608558):0.454181,(32:1.237476,(33:0.312457,34:0.394223):0.109231):0.375416):0.219604):0.949139):0.507871,20:1.457752):0.136748,(((16:0.000001,17:0.000001):0.385906,18:0.198116):0.61658,19:0.535548):1.13658):0.293795,15:1.200799):0.693715):0.947439):0.206261):0.133918,2:0.597157):0.208457,3:0.862096);
 292: 1 -25515.20977 -26926.08057 (0:0.386956,(((1:0.245363,((6:1.206335,7:1.087014):0.308475,((((8:0.000001,9:0.000001):0.575642,10:0.293635):0.381826,11:1.157632):0.856703,((12:0.000001,13:0.000001):0.962242,((((((14:3.506494,((21:1.814274,22:1.547504):1.73546,23:0.978483):0.803029):0.879043,(((((24:0.069760,25:0.077833):0.697724,26:0.143511):0.210088,27:0.235815):0.646134,(28:1.646260,29:1.041156):0.436954):0.385004,(((30:1.360065,31:0.194851):0.726428,32:1.936066):0.155373,(33:0.399067,34:0.432731):0.231067):0.465):0.993209):0.134336,(((35:1.248378,(44:2.183721,(45:0.553434,46:5.056367):0.116721):2.46834):0.356238,(47:1.630123,48:2.272258):1.70262):1.36635,((((((36:0.264211,37:0.366597):0.0545603,38:0.108586):1.33936,((41:0.732915,42:0.054380):0.0441451,43:0.000002):1.73638):0.342164,39:1.256598):1.79953,40:1.193865):1.81523,(((49:0.000001,50:0.000001):2.49551e-06,52:4.973063):0.370287,51:0.019140):4.12559):0.520357):1.22269):0.360084,(((16:0.000001,17:0.000001):0.302734,18:0.209032):0.427988,19:0.426083):0.533064):0.375436,20:1.709665):0.448011,15:1.734953):0.45934):0.300763):0.602964):0.28448):0.277535,(4:0.317613,5:1.458838):0.966883):0.0801987,2:0.309623):0.152946,3:0.938310);
 293: 8 -24880.67456 -26919.78081 (0:0.517982,(1:0.282486,3:0.691192):0.107448,((2:0.164865,((6:0.792938,7:1.131733):0.460912,((((8:0.000001,9:0.000001):0.362143,10:0.311498):0.522591,11:0.960481):0.577364,((12:0.000001,13:0.000001):0.904427,((14:3.845790,20:0.866697):0.279141,(15:1.817355,((((16:0.000001,17:0.000001):0.241319,18:0.365911):0.510473,19:0.379918):1.06553,((((21:1.138303,22:1.438700):1.33197,23:0.664401):1.82705,(((35:2.053167,(44:1.733837,(45:1.438036,46:6.290469):0.565312):1.22446):0.364352,(47:1.349021,48:2.623635):1.59078):0.770687,((((((36:0.274574,37:0.322655):0.10713,38:0.056481):1.75365,39:1.015379):0.536049,((41:0.730282,42:0.057957):0.0399715,43:0.000002):1.556):0.748348,40:1.179966):1.52838,(((49:0.000001,50:0.000001):0.382398,51:0.000251):0.992096,52:3.797461):0.790071):0.735776):1.05553):2.14986e-06,(((((24:0.155470,25:0.124536):0.557487,26:0.173646):0.0946177,27:0.312755):0.673671,(28:1.689186,29:0.709273):0.465436):0.655783,((((30:0.618699,31:0.352625):0.509256,32:1.327976):0.347055,33:0.279633):0.196966,34:0.372062):0.277528):0.67569):0.538795):0.205317):0.356097):0.997781):0.657559):0.370647):0.45648):0.171392,(4:0.249453,5:1.047312):0.677104):0.110982);
 294: 1 -26058.05399 -26918.63483 (0:0.454622,(1:0.298846,((4:0.378693,5:1.119871):0.573132,(((6:0.661504,7:1.496402):0.185741,(((8:0.000001,9:0.000001):0.593471,10:0.309987):0.552024,11:1.397180):0.760769):0.243078,((12:0.000001,13:0.000001):1.03315,((((14:4.102076,20:0.212438):0.964089,(((16:0.000001,17:0.000001):0.359637,18:0.238382):0.370521,19:0.578709):0.952708):0.558082,(((21:1.458842,22:0.939225):1.3527,23:0.363144):1.63353,(((((24:0.126695,25:0.138193):0.505947,26:0.254942):0.2345,27:0.304929):0.381849,(28:2.013167,(29:0.927462,((((30:0.816416,31:0.774248):0.597828,32:1.415854):0.262096,33:0.392690):0.257692,34:0.277946):0.730997):0.180031):0.328049):0.896412,((((35:2.416743,(44:2.034684,(45:1.085266,46:4.530672):0.466458):0.699156):0.88377,(47:1.945563,48:2.678272):0.485278):0.66048,((((36:0.233764,37:0.320384):0.0536078,38:0.052302):1.1256,(39:1.950290,(41:0.442557,(42:0.024937,43:0.075915):0.383993):1.43884):0.388257):0.67921,40:1.397755):1.86699):1.14654,(((49:0.000001,50:0.000001):0.0372973,52:4.463072):0.367647,51:0.001844):2.97156):1.60748):2.42907e-06):0.922463):0.383469,15:2.103838):0.554821):0.519399):0.294685):0.168297):0.159406,(2:0.416214,3:0.562895):0.113733);
 295: 1 -25231.22316 -26919.28706 (0:0.310385,(1:0.352496,((4:0.570597,5:0.726085):0.516054,((6:1.023415,((((8:0.000001,9:0.000001):0.583051,10:0.193050):0.421859,11:1.305584):0.60729,((12:0.000002,13:0.000002):1.10748,(((14:2.478696,((21:1.607898,22:1.879147):1.57125,23:0.571323):2.08515):1.33988,(((((16:0.000001,17:0.000001):0.338012,18:0.318182):0.463648,19:0.382432):0.737575,((((((24:0.076019,25:0.109338):0.483745,26:0.142523):0.16924,27:0.300016):0.53138,28:1.758272):0.207209,29:1.385161):0.525102,((30:0.425453,31:0.766260):0.409195,((32:1.734505,33:0.292700):0.271365,34:0.455135):0.542841):0.345921):1.083):0.405857,(20:0.576795,((((35:2.511700,(44:1.695835,(45:1.091712,46:3.283256):0.315406):1.34921):0.594419,(47:1.626713,48:2.313297):0.768477):1.67653,((((36:0.171293,37:0.351909):0.0975967,38:0.052993):1.4896,(39:1.422669,(41:0.421172,(42:0.019387,43:0.082945):0.306393):1.57065):0.181965):0.914819,40:1.098146):1.18864):0.765063,(((49:0.000001,50:0.000001):0.210383,52:4.360108):0.128933,51:0.000002):2.97954):1.22135):1.08911):0.479696):0.0472828,15:1.297794):0.414594):0.48279):0.363353):0.134101,7:1.325874):0.28358):0.234136):0.118469,(2:0.459003,3:0.952936):0.205241);
 296: 3 -26571.53174 -26919.98718 (0:0.342521,(1:0.229369,((2:0.232004,((((8:0.000001,9:0.000001):0.630993,10:0.358749):0.424958,11:1.175513):0.842276,((12:0.000001,13:0.000001):0.872532,(((14:4.099690,20:0.957673):0.656354,((((16:0.000001,17:0.000001):0.375159,18:0.213555):0.650533,19:0.447606):0.819465,((((21:1.196333,22:1.447590):1.00469,23:0.786422):1.63737,(((((24:0.127463,25:0.122721):0.567661,26:0.215142):0.164777,27:0.318058):0.535122,(28:1.487833,29:1.058818):0.650247):0.252222,(((30:0.899007,31:0.407150):0.413919,32:1.376014):0.422564,(33:0.342444,34:0.495150):0.215959):0.610643):0.876055):0.0946658,(((35:2.406472,((44:1.855080,45:1.049092):0.341924,46:3.960546):0.709287):0.914057,(47:1.938286,48:1.719425):0.89241):0.495234,((((((36:0.356479,37:0.317853):0.113301,38:0.074297):1.22615,39:1.630817):0.893265,(41:0.404871,(42:0.035381,43:0.077198):0.242062):1.69835):0.737986,40:1.225914):1.14037,(((49:0.000001,50:0.000001):0.273819,51:0.087828):0.536534,52:4.141728):2.00195):1.18055):1.09582):0.71154):0.308631):0.295096,15:1.544086):0.599209):0.821556):0.0491833):0.0922545,((4:0.401832,5:0.978986):0.182587,(6:0.965003,7:1.014422):0.407603):0.331921):0.188546):0.0422462,3:0.682998);
 297: 3 -28045.44822 -26916.42853 (0:0.285614,((1:0.213968,(4:0.217398,5:1.063324):0.623078):0.0813442,(2:0.424922,((6:0.934731,7:1.098078):0.217078,(((((8:0.000001,9:0.000001):0.670256,10:0.294919):0.904931,11:1.053528):0.71272,(12:0.000001,13:0.000001):0.89558):0.33936,(((((14:4.533491,((21:1.156822,22:1.065055):1.30024,23:0.733623):1.189):0.643478,(((((35:2.929384,(44:2.263876,(45:0.479379,46:4.150785):0.384035):0.943622):0.999267,47:1.817076):0.110552,48:1.703907):1.05359,(((((36:0.259998,37:0.374133):0.0788856,38:0.022038):1.10442,39:1.413161):0.367155,(41:0.275771,(42:0.034083,43:0.068084):0.399028):1.41199):0.983601,40:0.990623):1.35071):0.614576,(((49:0.000001,50:0.000001):0.333534,51:0.044793):0.626851,52:4.186206):2.09142):2.04246):2.02352e-06,(((((24:0.056254,25:0.189359):0.426688,26:0.178598):0.0827064,27:0.343977):0.4656,(28:1.677078,29:1.030729):0.315581):0.249296,(((30:0.646939,31:0.571654):0.544667,(33:0.377917,34:0.513598):0.217933):0.333915,32:1.600859):0.422491):0.931776):0.48461,((((16:0.000001,17:0.000001):0.439541,18:0.172814):0.302722,19:0.744070):0.913552,20:1.398904):0.303005):0.387434,15:1.286399):0.836823):0.49247):0.290118):0.177298):0.16374,3:0.747379);
 298: 3 -26650.0273 -26931.63786 (0:0.376382,1:0.377079,((2:0.520903,3:0.508477):0.0962885,(((4:0.397209,5:0.843838):0.24759,(((8:0.000001,9:0.000001):0.398274,10:0.476418):0.53968,11:0.851010):0.883951):0.420027,(6:0.908828,(7:1.091855,((12:0.000001,13:0.000001):1.51212,(((14:3.115243,((21:0.659902,22:1.710268):2.15227,23:0.881169):0.617955):0.682913,(((((16:0.000001,17:0.000001):0.553137,18:0.337779):0.207952,19:0.778954):0.943444,20:1.776602):0.409105,((((((24:0.128038,25:0.089057):0.467573,26:0.151052):0.0907506,27:0.271359):0.341681,(28:1.515083,29:1.061563):0.415256):0.257527,(((((35:3.738958,(44:1.324624,(45:1.648287,46:3.806804):0.291279):0.778748):0.922893,47:1.328854):0.942025,48:2.782367):1.09833,((((36:0.243018,37:0.337166):0.0740902,38:0.048051):1.07325,(39:1.826116,(41:0.388370,(42:0.029878,43:0.080253):0.259121):1.51389):0.437931):2.79502,40:0.138030):1.36743):1.46785,(((49:0.000001,50:0.000001):0.129016,51:0.292428):0.759065,52:4.347900):0.364529):1.80289):0.256407,((30:1.026024,31:0.391593):0.62053,(32:1.958724,(33:0.492193,34:0.521228):0.111764):0.26351):0.426398):0.659327):0.288833):0.72997,15:1.146325):0.32078):0.523816):0.0244325):0.511755):0.0618608):0.181762);
 299: 3 -25856.34052 -26918.27152 (0:0.220375,1:0.436054,(((2:0.462658,(((6:0.965485,7:1.593817):0.131877,(((8:0.000001,9:0.000001):0.551333,10:0.320459):0.320575,11:1.286333):0.556695):0.281289,((12:0.000001,13:0.000001):0.971877,((14:3.616601,(((((16:0.000001,17:0.000001):0.448893,18:0.170195):0.254512,19:0.674691):1.23322,((((21:1.203656,22:1.580695):0.380936,23:1.241180):1.47229,(((49:0.000001,50:0.000001):0.0229427,52:3.966429):0.284229,51:0.000003):2.20209):0.264343,((((((24:0.123525,25:0.071809):0.679158,26:0.140099):0.129397,27:0.273402):0.348896,28:2.381121):0.409556,29:1.133268):0.224096,((30:0.486970,31:0.720898):0.45006,((32:1.746294,33:0.310105):0.140228,34:0.537723):0.217695):0.524925):0.503697):0.523282):0.55716,(20:0.626749,((35:2.017671,(((44:1.916406,46:4.704306):0.36192,45:1.097957):1.19295,(47:1.694456,48:3.095733):1.35545):0.613202):0.621645,(((((36:0.260028,38:0.102062):0.0278112,37:0.303532):1.72217,39:1.573023):0.352881,(41:0.504914,(42:0.091410,43:0.010437):0.252769):0.867157):0.897223,40:1.380273):1.44757):1.06265):0.431535):0.279719):0.333315,15:1.402306):0.503361):0.802578):0.301552):0.11031,3:0.684322):0.118069,(4:0.324196,5:1.264397):0.532753):0.115943);
 300: 3 -24966.70573 -26924.80772 (0:0.462721,1:0.332695,((2:0.420355,3:1.085632):0.0608163,((4:0.350309,(5:0.585244,(((8:0.000001,9:0.000001):0.510298,10:0.439636):0.472039,11:0.856025):0.95521):0.412508):0.477984,((6:0.716555,7:0.878298):0.35376,((12:0.000001,13:0.000001):0.82012,((((((14:3.970296,((21:1.368995,22:1.070658):2.22037,23:0.238173):1.437):0.937359,(((((24:0.095895,25:0.099371):0.648568,26:0.187319):0.164466,27:0.391315):0.195723,(28:1.957606,29:1.578846):0.297789):0.350912,(((30:0.926159,31:0.405710):0.472934,32:1.770486):0.242291,(33:0.636317,34:0.303092):0.231926):0.139367):0.748196):0.0362028,(((((35:3.819250,((44:1.993374,45:1.625479):0.526327,46:4.799000):0.536233):1.47904,(47:2.669808,48:1.398476):0.758306):1.1202,((((36:0.225328,38:0.094166):0.0193304,37:0.319273):1.4981,39:1.561480):0.591891,(41:0.321232,(42:0.036048,43:0.068902):0.308279):1.42965):0.734288):0.356776,40:1.347585):1.09752,(((49:0.000001,50:0.000001):0.169723,51:0.180548):1.12739,52:2.492893):2.80123):2.17487):0.593035,(((16:0.000001,17:0.000001):0.413891,18:0.110587):0.581321,19:0.853195):0.8319):0.537013,20:1.151221):0.310589,15:1.704204):0.765235):1.13648):0.303329):0.103853):0.150295);
 301: 1 -25766.34731 -26924.18678 (0:0.360695,(1:0.245968,((4:0.595912,5:0.893943):0.629275,((6:0.783791,7:1.142705):0.205804,((((8:0.000001,9:0.000001):0.587868,10:0.283976):0.603023,11:1.465040):0.631327,((12:0.000002,13:0.000002):0.684888,((((14:4.005844,(((((35:2.756890,46:3.663443):2.25522e-06,44:1.304777):0.815124,45:1.208711):1.39106,(47:1.775098,48:2.944443):0.330362):0.478645,(((((36:0.278130,38:0.150720):0.125562,37:0.245238):1.00295,39:1.795501):0.604846,(41:0.486833,(42:0.034205,43:0.053458):0.234159):1.21232):0.905213,40:1.596235):2.42241):0.758342):0.713403,20:0.580203):0.79616,((((16:0.000001,17:0.000001):0.359906,18:0.144690):0.257405,19:0.588234):0.618285,((((21:1.615786,22:1.122948):0.672711,23:1.393531):1.42421,(((49:0.000001,50:0.000001):0.058134,52:4.968301):0.0902595,51:0.218859):2.98514):0.458555,(((((24:0.134131,25:0.164016):0.427237,26:0.226092):0.220369,27:0.351283):0.377627,(28:1.842342,29:0.790713):0.516605):0.165774,(((30:0.612265,31:0.486682):0.467813,(33:0.351150,34:0.551368):0.13577):0.253918,32:1.227389):0.377247):0.411666):0.846024):0.328494):0.639668,15:1.128636):0.508339):0.769211):0.273569):0.147465):0.0796965):0.219004,(2:0.392213,3:0.692814):0.0811861);
 302: 1 -25730.73427 -26923.17035 (0:0.437039,(1:0.376893,((2:0.239913,((((8:0.000001,9:0.000001):0.507215,10:0.588397):0.573063,11:0.991770):0.5831,((12:0.000001,13:0.000001):1.0536,((14:3.390259,(((((16:0.000001,17:0.000001):0.37868,18:0.361920):0.595472,19:0.188899):1.09142,(((21:1.422410,22:1.129328):0.642397,23:0.656361):1.40788,(((((((((24:0.108110,25:0.088824):0.562199,26:0.136222):0.118352,27:0.306595):0.512385,(28:1.695989,29:1.050696):0.264498):0.85652,(30:0.834173,31:0.211809):0.471579):0.151845,32:1.579804):0.359597,33:0.378261):0.0515131,34:0.448938):0.940774,((((35:1.831256,((44:2.366999,45:1.517312):0.661668,46:3.631114):0.839609):1.83928,(47:1.617207,48:2.074532):1.09969):0.738249,(((((36:0.270145,37:0.335522):0.106134,38:0.047896):1.18503,39:1.509332):0.573373,(41:0.490157,(42:0.043655,43:0.060507):0.188377):1.62045):1.04504,40:0.660386):1.03227):1.2843,(((49:0.000001,50:0.000001):0.285278,51:0.152110):0.648669,52:4.228858):1.00237):1.14823):0.820545):0.720881):0.459176,20:0.974850):0.178143):0.398825,15:1.485838):0.937885):0.339986):0.627455):0.177399,(4:0.523965,(5:1.183097,(6:1.097737,7:1.646783):0.532784):0.203502):0.530828):0.174926):0.0673997,3:0.796491);
 303: 1 -26401.72245 -26919.35073 (0:0.304976,(1:0.281455,((2:0.440915,((6:0.853931,7:1.143640):0.459926,((((8:0.000001,9:0.000001):0.646451,10:0.283617):0.539295,11:1.373856):0.379454,((12:0.000002,13:0.000002):0.932775,((((14:3.780189,((21:1.431970,22:0.858011):2.01934,23:0.312029):0.929653):1.02339,((((((24:0.178012,25:0.129695):0.3317,26:0.236341):0.0762737,27:0.211221):0.578017,(28:1.518499,29:0.966511):0.531048):0.499894,((((30:0.639903,31:0.454634):0.152813,32:1.836181):0.528763,33:0.481090):0.170168,34:0.440395):0.402284):0.703388,((((35:1.640678,(44:1.969575,(45:0.859781,46:5.347580):0.218933):1.58412):0.0154071,(47:2.266983,48:1.858864):1.09998):0.447892,(((((36:0.234367,37:0.358041):0.0404472,38:0.092923):1.67703,39:1.701502):0.617105,((41:0.654789,42:0.070461):0.0823712,43:0.000003):1.47159):0.608383,40:1.840162):1.24488):0.455853,(((49:0.000001,50:0.000001):0.259466,52:4.470466):0.136317,51:0.000003):2.70571):1.286):0.258284):0.717021,((((16:0.000001,17:0.000001):0.285681,18:0.201760):0.455237,19:0.324100):1.59639,20:1.655718):0.0347949):0.0892419,15:1.463946):0.892192):0.599078):0.489823):0.218509):0.137127,3:0.736094):0.0349389):0.174913,(4:0.166863,5:0.751924):0.87413);
 304: 2 -27395.17563 -26926.10368 (0:0.420174,(1:0.294940,(((4:0.544668,5:0.463646):0.340406,(6:0.723102,7:1.153173):0.356423):0.244637,((((8:0.000001,9:0.000001):0.45239,10:0.359692):0.414441,11:1.344722):0.75432,((12:0.000001,13:0.000001):1.07257,(((((((14:3.852990,(21:1.116645,22:1.101111):0.473911):0.764288,23:1.177414):0.986654,(((49:0.000001,50:0.000001):0.0666219,52:4.893314):0.341818,51:0.000002):2.90271):0.547599,20:1.124353):0.37169,((35:1.753893,((44:2.565343,45:1.198490):0.882599,46:3.950155):0.605649):0.882424,((((((36:0.232106,37:0.329254):0.0164246,38:0.069833):1.22467,39:1.546711):0.617452,((41:0.690632,42:0.023504):0.0604895,43:0.000002):1.8102):0.597209,40:1.222484):1.43087,(47:1.706872,48:2.269231):1.70141):0.540967):1.67646):0.444299,((((16:0.000001,17:0.000001):0.252324,18:0.313821):0.425433,19:0.520848):0.833067,((((((24:0.113987,25:0.145876):0.495579,26:0.128375):0.106288,27:0.283664):0.46588,28:1.688175):0.230475,29:1.134072):0.139095,(((30:0.801453,31:0.335229):0.382396,32:1.567280):0.19244,(33:0.254850,34:0.564509):0.112881):0.7133):1.39825):2.52397e-06):0.582476,15:1.228579):0.739799):0.768454):0.454066):0.244442):0.0938065,(2:0.434220,3:0.735726):0.110923);
 305: 1 -27137.11826 -26923.19983 (0:0.456416,(1:0.251907,3:0.665752):0.0784972,((2:0.189743,(((6:1.010658,7:0.900978):0.156991,((12:0.000001,13:0.000001):0.627594,(((((14:3.682332,((21:1.166382,22:1.160124):1.67519,23:0.413260):0.507395):0.776104,((((((24:0.127279,25:0.105962):0.442497,26:0.230864):0.12895,27:0.342472):0.221901,(28:1.613271,29:0.920726):0.67196):0.396592,(((49:0.000001,50:0.000001):0.187013,51:0.171458):0.831738,52:3.232387):2.83763):0.231256,((30:0.497962,31:0.624268):0.586269,((32:1.673698,33:0.343333):0.1198,34:0.453888):0.275638):0.166694):0.545162):0.457463,(((16:0.000001,17:0.000001):0.432975,18:0.050637):0.687103,19:0.213130):1.12929):0.171814,(20:0.959925,((35:2.133796,((44:1.931162,45:1.232384):0.7791,46:3.813114):0.913481):0.543373,((((((36:0.243217,38:0.109213):0.0660637,37:0.243716):1.33193,39:1.269825):0.551409,40:1.627865):0.709171,(41:0.363336,(42:0.051806,43:0.062321):0.336036):1.18537):0.53892,(47:3.005749,48:0.970997):1.0448):1.25825):1.5139):0.325071):0.745275,15:1.142848):1.03843):0.947652):0.343521,(((8:0.000001,9:0.000001):0.25986,10:0.503542):0.271092,11:1.015826):0.467884):0.438601):0.227652,(4:0.289837,5:0.909166):0.540937):0.252263);
 306: 1 -28907.14245 -26929.93026 (0:0.324631,((1:0.312062,((((4:0.603342,5:1.009623):0.340939,6:1.038841):0.254983,7:1.435777):0.0824544,((((8:0.000001,9:0.000001):0.558367,10:0.353306):0.635273,11:1.092343):0.533869,((12:0.000001,13:0.000001):1.41887,(((14:3.534319,((21:1.875788,22:1.091990):1.32643,23:1.076194):1.14074):1.06185,((((16:0.000001,17:0.000001):0.381755,18:0.225979):0.575279,19:0.407767):1.13351,(20:1.059486,(((((((((24:0.126501,25:0.084751):0.539971,26:0.210021):0.0635365,27:0.339878):0.5976,(28:1.813791,29:1.023794):0.293171):0.637031,32:2.244991):0.299845,(33:0.187775,34:0.700280):0.278848):0.497145,31:0.483770):0.390534,30:0.381266):2.08453,((((35:1.365229,(44:2.162967,(45:0.881261,46:4.109927):0.412104):1.29389):0.859708,(47:1.685253,48:2.039578):1.34136):0.948428,(((((36:0.243892,37:0.315359):0.0723903,38:0.018344):1.54654,39:1.478734):0.248334,((41:0.604875,42:0.041472):0.0720722,43:0.000003):1.30776):0.818729,40:1.416934):0.97787):0.929393,(((49:0.000001,50:0.000001):0.280944,52:5.267236):0.153917,51:0.042295):2.71934):1.42747):0.518451):0.356801):0.226063):0.338609,15:1.449033):0.570625):0.365323):0.410255):0.123714):0.259117,2:0.394355):0.102357,3:1.045663);
 307: 1 -26257.33232 -26925.12527 (0:0.464821,(1:0.311888,(2:0.354762,3:0.877176):0.135841):0.118506,((4:0.514992,5:0.577574):0.567127,((6:1.209732,7:1.099712):0.149619,(((((8:0.000001,9:0.000001):0.592275,10:0.327488):0.487637,11:1.102382):0.427558,(12:0.000001,13:0.000001):1.61842):0.303556,((((((14:3.333405,((21:1.287242,22:0.972002):0.963343,23:0.494697):1.39228):0.870221,((((35:2.446739,((((44:2.201456,45:0.926714):0.486618,46:3.639896):1.09372,47:1.756421):0.282357,48:2.374607):0.7114):0.76407,((((36:0.254556,37:0.261303):0.0422115,38:0.005126):1.58638,((41:0.693284,42:0.051975):0.0965318,43:0.000002):1.7385):0.281728,39:1.692351):0.226587):0.61231,40:1.302134):1.1255,(((49:0.000001,50:0.000001):0.396715,51:0.017747):1.03447,52:2.999572):0.746755):1.29646):0.455035,(((((24:0.092229,25:0.174093):0.468924,27:0.331715):0.0478803,26:0.088220):0.197881,(28:1.668453,29:1.533965):0.714436):0.859942,(((30:0.597573,31:0.353216):0.293534,32:1.375020):0.325693,(33:0.369890,34:0.575646):0.13089):0.231284):0.579335):0.139498,(((16:0.000001,17:0.000001):0.4195,18:0.092064):0.454033,19:0.479963):1.25606):0.278308,20:1.113148):0.440869,15:1.208435):1.28964):0.404677):0.185448):0.289478);
 308: 1 -26685.19659 -26923.83146 (0:0.502668,(1:0.225249,(((4:0.603220,5:0.787192):0.252487,(((8:0.000001,9:0.000001):0.279059,10:0.437928):0.342264,11:1.370598):0.966133):0.498667,((6:1.030737,7:1.027322):0.390715,((12:0.000001,13:0.000001):1.48455,(((((14:3.858285,((21:1.077104,22:0.935006):1.28261,23:0.354928):1.48937):0.342425,((((((24:0.050927,25:0.112273):0.529053,26:0.096466):0.197821,27:0.270252):0.473859,(28:1.721704,29:0.936401):0.392047):0.132653,((30:0.828608,31:0.303344):0.821034,(32:1.991547,(33:0.454410,34:0.377158):0.0846855):0.109767):0.604261):0.611518,(((49:0.000001,50:0.000001):0.155777,51:0.168383):1.24856,52:3.910208):1.61599):0.396843):0.112534,((35:2.146098,((44:2.337009,45:1.226916):0.387824,46:3.688028):0.7658):0.913536,((((((36:0.263983,37:0.291749):0.0807202,38:0.026290):1.22166,39:1.775781):0.434078,(41:0.373108,(42:0.010225,43:0.066781):0.326668):1.14124):1.13313,40:1.325061):0.824966,(47:1.979143,48:1.887697):0.594662):0.564336):0.756679):0.345307,((((16:0.000001,17:0.000001):0.266934,18:0.228567):0.264606,19:0.715919):0.674321,20:1.912307):0.132476):0.786724,15:1.383774):0.736965):0.423526):0.295027):0.181483):0.0995113,(2:0.361697,3:0.811191):0.171933);
 309: 1 -26632.10813 -26921.19995 (0:0.547147,(1:0.226803,((2:0.276859,((((8:0.000001,9:0.000001):0.644757,10:0.449555):0.517813,11:0.999030):0.687257,((12:0.000001,13:0.000001):1.02867,(((14:3.290526,20:1.012319):0.459911,((((16:0.000001,17:0.000001):0.340844,18:0.273870):0.482867,19:0.566697):0.70602,(((21:0.706992,22:1.825040):0.816429,23:1.174251):1.25838,(((((24:0.126070,25:0.141954):0.489676,27:0.361251):0.0348148,26:0.117795):0.608352,((28:1.842989,29:1.030570):0.356982,(((30:1.034366,31:0.356923):0.54808,32:1.408589):0.320261,(33:0.587611,34:0.531465):0.179804):0.475973):0.128724):0.773044,((((35:2.587394,((44:1.932954,46:3.283034):0.161714,45:1.232542):1.11301):1.09488,(47:2.042988,48:2.110391):0.263296):0.722256,(((((36:0.227959,37:0.315899):0.0884602,38:0.081166):1.44102,39:1.526778):0.800651,(41:0.426434,(42:0.030360,43:0.064636):0.202674):1.13523):1.09373,40:1.277399):0.939941):2.01409,(((49:0.000001,50:0.000001):0.321263,51:0.020495):1.66077,52:3.922861):0.75635):0.873391):0.0503126):0.531467):0.396523):0.251894,15:1.483721):1.05397):0.596205):0.427815):0.0719093,((4:0.639695,5:0.955473):0.23986,(6:0.737115,7:1.185430):0.649891):0.314897):0.28847):0.0352673,3:0.765823);
 310: 2 -27710.60537 -26918.41209 (0:0.369280,(1:0.200161,((2:0.290090,((6:0.898969,7:0.948707):0.528166,((((8:0.000001,9:0.000001):0.590182,11:1.654219):0.105267,10:0.180435):1.0671,((12:0.000002,13:0.000002):1.04151,(((((14:3.444904,((21:0.728140,22:1.218539):1.1603,23:1.014041):0.812627):0.56638,((((35:2.777506,((44:2.122479,45:0.611420):0.658898,46:4.114431):1.43532):0.542406,(47:2.139495,48:1.961474):0.487872):0.518948,(((((36:0.219137,38:0.150310):0.0668942,37:0.190805):1.47285,39:1.683437):0.293616,((41:0.675571,42:0.025276):0.0780527,43:0.000002):1.24571):1.28282,40:1.617151):0.630211):1.22563,(((49:0.000001,50:0.000001):0.170461,51:0.235011):0.811319,52:4.513756):1.29048):1.06153):0.186266,((((24:0.091560,25:0.110891):0.543268,26:0.219453):0.208069,27:0.229450):0.243701,((28:1.835677,29:0.699881):0.574067,((30:0.536926,31:0.496512):0.486275,((32:1.882469,34:0.324599):0.0855301,33:0.377274):0.200803):0.853755):0.338815):1.65894):0.579592,((((16:0.000001,17:0.000001):0.356228,18:0.213773):0.622266,19:0.272217):1.1607,20:1.467577):0.329613):0.131564,15:1.512341):0.575517):0.379146):0.232647):0.27778):0.142318,3:0.928814):0.106077):0.108977,(4:0.378110,5:1.088186):0.482411);
 311: 2 -26028.97137 -26922.00466 (0:0.492271,1:0.387164,((2:0.390042,3:0.743903):0.14782,((4:0.551433,5:0.821111):0.510294,((6:0.786429,7:1.210051):0.302926,((((8:0.000001,9:0.000001):0.453965,10:0.423110):0.653911,11:1.122097):0.943028,((12:0.000001,13:0.000001):0.915934,(((14:3.690227,20:1.317172):0.595389,((((16:0.000001,17:0.000001):0.247829,18:0.229265):0.307054,19:0.548715):1.32457,((((21:1.243428,22:1.533863):1.80182,23:0.389753):1.19957,((((35:2.402431,((44:1.972434,45:1.510058):0.11817,46:3.660373):0.899702):0.689739,(47:2.533146,48:1.720692):1.031):0.636408,(((((36:0.225109,37:0.292658):0.137545,38:0.000002):1.36043,39:1.986400):0.56339,(41:0.364957,(42:0.018154,43:0.063800):0.260601):1.02298):1.22292,40:1.046298):0.630517):0.885551,(((49:0.000001,50:0.000001):0.153361,51:0.251577):1.0789,52:4.236305):2.50947):1.3987):0.983285,((((((24:0.079712,25:0.077436):0.439721,26:0.202670):0.151846,27:0.307729):0.598008,(28:1.705760,29:1.030231):0.439702):0.982097,(32:1.393002,(33:0.521822,34:0.455929):0.0658181):0.206693):0.101876,(30:0.843222,31:0.331171):0.187311):0.985848):0.589979):0.456348):0.27004,15:0.985598):0.553216):0.749056):0.207491):0.315873):0.312074):0.125623);
 312: 1 -26143.09147 -26924.84732 (0:0.425116,(1:0.311008,((4:0.252771,5:0.923272):0.681017,((6:0.754380,7:1.280388):0.243693,((((8:0.000001,9:0.000001):0.639229,11:1.679154):0.286063,10:0.080996):1.00103,((12:0.000001,13:0.000001):1.05704,(((((14:2.791710,((21:1.076676,22:1.782473):1.39842,23:1.073352):0.538142):1.00282,((((((24:0.157111,25:0.144161):0.33976,26:0.230115):0.123435,27:0.269016):0.496274,(28:1.900831,29:1.175366):0.274298):0.100389,((30:0.971814,31:0.292750):0.582243,(32:1.617403,(33:0.389858,34:0.523301):0.200401):0.199821):0.524616):0.769708,(((35:2.716635,(((44:2.010257,45:1.399691):0.318922,46:4.400203):0.948146,(47:2.203051,48:2.418604):1.0552):0.322911):0.561587,(((((36:0.252099,37:0.416667):0.0992394,38:0.026242):1.61765,39:1.522829):0.803041,(41:0.440169,(42:0.058983,43:0.060022):0.265946):0.995006):1.33132,40:1.304347):1.15874):1.19154,(((49:0.000001,50:0.000001):0.042259,51:0.337568):0.834352,52:3.173186):1.59297):0.838004):2.27295e-06):1.00092,(((16:0.000001,17:0.000001):0.329248,18:0.179058):0.265175,19:0.649780):0.99791):0.40839,20:1.081508):0.716837,15:0.903510):0.543884):0.541134):0.338775):0.388979):0.18912):0.079174,(2:0.289829,3:0.841449):0.152654);
 313: 2 -25581.60867 -26917.70933 (0:0.427171,(1:0.248689,(4:0.314054,5:0.858342):0.760663):0.0899876,((2:0.328836,((6:0.876484,7:1.039230):0.320554,((((8:0.000001,9:0.000001):0.606095,10:0.225542):0.422038,11:1.249273):0.66345,((12:0.000001,13:0.000001):1.2773,(((14:4.002401,20:1.239656):0.273949,((((16:0.000001,17:0.000001):0.378335,18:0.253396):0.451499,19:0.390666):0.909996,((((21:1.101076,22:1.048344):1.28852,23:1.031715):2.0908,((((24:0.055683,25:0.161127):0.466042,26:0.130162):0.0821909,27:0.425660):0.390287,((28:1.434596,29:0.556042):0.328215,(((30:0.433654,31:0.519099):0.347676,32:1.753349):0.244119,(33:0.306126,34:0.537047):0.353385):0.769618):0.193885):0.517141):0.0543926,(((((35:2.876520,(44:2.055150,(45:0.992239,46:3.807331):0.547067):0.518158):0.76413,47:2.072610):0.419163,48:1.332011):0.494668,(((((36:0.243056,37:0.230269):0.062409,38:0.055399):1.12619,39:2.264665):0.862135,((41:0.678907,42:0.016154):0.0866161,43:0.000002):1.34506):1.25038,40:1.090059):1.42398):2.16315,(((49:0.000001,50:0.000001):0.168931,51:0.263963):1.33148,52:4.034620):1.03068):1.30329):0.921953):0.481941):0.244977,15:1.494169):1.10967):0.288976):0.260055):0.185216):0.105541,3:0.565206):0.141531);
 314: 1 -27823.5485 -26934.74777 (0:0.400360,(1:0.223765,((4:0.453186,5:0.603585):0.481423,((6:0.861127,7:1.111891):0.154692,(((8:0.000001,9:0.000001):0.517252,10:0.289625):0.614215,(11:1.231984,((12:0.000001,13:0.000001):0.832006,((((((14:3.019093,((21:1.435487,22:1.144725):0.709555,23:1.258068):1.23051):0.762104,20:0.698627):0.295215,((((35:3.334007,(44:2.996776,(45:1.858180,46:3.066196):0.316668):0.69036):1.42465,(47:2.004036,48:1.998994):0.455338):0.434717,(((((36:0.237655,37:0.307906):0.0467441,38:0.100440):1.3079,39:1.540948):0.303285,((41:0.552584,42:0.033641):0.0893037,43:0.000002):1.67989):0.988493,40:1.259870):0.429359):1.28116,(((49:0.000001,50:0.000001):0.244859,52:4.024736):0.0840242,51:0.000003):2.77637):1.42307):0.44131,(((((((24:0.135542,25:0.102142):0.419858,26:0.120439):0.168088,27:0.232940):0.0872962,(28:1.552564,29:1.022577):0.78306):0.786003,32:1.432137):0.506253,(33:0.405188,34:0.552451):0.375001):0.12973,(30:0.488217,31:0.576946):0.420266):1.19605):0.229637,(((16:0.000001,17:0.000001):0.275401,18:0.394690):0.512527,19:0.379678):1.47952):0.470543,15:1.381328):0.681425):0.704363):0.187016):0.516085):0.182254):0.223856):0.04558,(2:0.285120,3:0.612926):0.183139);
 315: 3 -27713.65707 -26919.95641 (0:0.505323,(1:0.285565,((4:0.485282,5:1.051055):0.623003,((6:0.783717,7:1.118216):0.415615,((((8:0.000001,9:0.000001):0.424496,10:0.507562):0.815725,11:0.997402):0.672533,((12:0.000001,13:0.000001):0.82828,(((((14:3.638719,((21:1.279703,22:1.422378):1.31562,23:0.520452):0.525601):1.17936,((((35:2.487960,((44:2.932459,46:3.240586):0.640745,45:2.145192):0.555447):0.692473,(47:2.034843,48:2.174079):0.695009):0.76884,(((((36:0.257679,37:0.314200):0.127852,38:0.047736):1.66023,39:1.545638):0.404053,(41:0.373565,(42:0.059130,43:0.070053):0.368465):1.33667):1.35351,40:1.073550):1.09402):1.05877,(((49:0.000001,50:0.000001):0.0227405,51:0.247367):1.54135,52:3.337350):0.742015):1.2151):0.150287,((((((24:0.158409,25:0.097456):0.473058,26:0.265357):0.16644,27:0.249854):0.512155,28:2.010596):0.277195,29:1.014687):0.6553,((30:0.745771,31:0.482938):0.513737,((32:1.844643,33:0.462335):0.132887,34:0.448744):0.234735):0.308119):0.641249):0.744773,((((16:0.000001,17:0.000001):0.251753,18:0.310418):0.068621,19:0.782355):1.31342,20:1.233477):0.0924225):0.24459,15:1.429508):0.374869):0.832491):0.195376):0.356029):0.149154):0.0859211,(2:0.582436,3:0.849146):0.15508);
 316: 1 -27291.79315 -26920.71531 (0:0.255902,(1:0.180881,(2:0.381866,(((4:0.617902,5:0.851709):0.554859,(6:0.839282,7:1.392433):0.409124):0.253015,(((((8:0.000001,9:0.000001):0.540002,10:0.326654):0.722451,11:1.209614):0.592507,(12:0.000001,13:0.000001):1.63109):0.359694,((14:3.828645,20:0.507573):0.438157,(15:1.413867,((((16:0.000001,17:0.000001):0.399528,18:0.211739):0.457578,19:0.482832):1.12774,((((21:0.884151,22:1.632446):1.71624,23:0.997182):0.736993,((((35:2.559296,(44:2.417618,(45:0.643901,46:4.302810):0.188507):1.95773):0.660389,(47:2.022310,48:2.858670):1.05256):1.2593,((((36:0.199417,37:0.365173):0.0755292,38:0.065206):0.941402,(39:1.508024,(41:0.610011,(42:0.054285,43:0.046808):0.168939):1.33895):0.423166):1.07864,40:1.072569):0.862812):0.485023,(((49:0.000001,50:0.000001):0.284178,51:0.139308):0.668198,52:2.888807):1.74935):1.62264):0.325508,((((24:0.216550,25:0.079662):0.434432,(26:0.255460,27:0.450097):0.10008):0.553278,(28:1.636581,29:1.291929):0.832483):0.256527,((((30:0.782532,31:0.482320):0.6424,32:1.473199):0.452625,33:0.283941):0.21837,34:0.343449):0.655953):0.946665):0.248536):0.240553):0.309361):1.17142):0.232934):0.143111):0.0839477):0.316901,3:0.760593);
 317: 1 -25176.38286 -26929.15291 (0:0.486688,1:0.227314,(((2:0.325112,3:0.644308):0.0557607,((((8:0.000001,9:0.000001):0.504774,10:0.322177):0.543487,11:1.117834):0.713718,((12:0.000001,13:0.000001):0.997335,(((((14:3.084069,((21:1.447310,22:0.612767):1.9953,23:0.475990):1.51095):0.561872,((((35:1.863189,(44:2.423839,(45:0.707997,46:4.139313):0.343464):1.33593):0.84169,(47:1.626002,48:2.866858):1.36111):0.753568,((((36:0.241399,37:0.283135):0.0486217,38:0.065039):1.46663,(39:1.752964,((41:0.659739,42:0.028932):0.0801789,43:0.000002):1.51232):0.283304):1.43622,40:0.606270):2.0961):0.550729,(((49:0.000001,50:0.000001):0.0355044,52:3.779766):0.342772,51:0.094970):2.79916):0.315349):2.42445e-06,((((((24:0.066691,25:0.095805):0.605699,26:0.209412):0.143189,27:0.247392):0.467067,28:1.919786):0.272443,(((30:0.964537,31:0.290694):0.536902,32:1.359760):0.254533,(33:0.515144,34:0.185050):0.266857):0.538436):0.171909,29:1.287853):1.17245):1.44081,((((16:0.000001,17:0.000001):0.362845,18:0.260396):0.487889,19:0.618135):1.21201,20:1.339697):0.131019):0.0615949,15:1.563229):0.44923):0.991197):0.364457):0.042989,((4:0.345869,5:1.013097):0.185408,(6:0.847143,7:1.634216):0.400172):0.361436):0.0908462);
 318: 1 -25138.75915 -26925.99854 (0:0.458638,(1:0.286349,(((4:0.562270,5:0.696386):0.493693,((6:0.839260,7:1.048611):0.153339,(((((14:3.701267,((35:2.961809,((44:2.263434,46:3.841954):0.491285,45:1.582406):0.766463):0.638084,((((((36:0.260485,38:0.116061):0.0578929,37:0.232058):1.45241,39:1.184101):0.540946,(41:0.389686,(42:0.049206,43:0.069299):0.314387):1.19655):1.09538,40:1.120370):0.759817,(47:1.666822,48:1.518473):1.07121):0.512693):0.829714):0.44795,(((21:0.849426,22:1.479714):0.646718,23:0.901127):1.5665,(((49:0.000001,50:0.000001):0.411213,51:0.000002):0.966385,52:3.851799):0.910169):0.418098):0.456459,20:0.714085):0.859446,((((16:0.000001,17:0.000001):0.358942,18:0.424470):0.338874,19:0.808689):0.569656,(((((24:0.064373,25:0.165192):0.513068,26:0.125271):0.133764,27:0.328529):0.39296,(28:1.735540,29:0.825007):0.363152):0.33262,((30:0.659460,31:0.496122):0.623128,(32:1.378919,(33:0.575031,34:0.399009):0.115633):0.135303):0.475794):1.33957):0.0683557):0.346083,15:1.982506):0.893043):0.197211):0.253872,((((8:0.000001,9:0.000001):0.648648,10:0.262437):0.475446,11:1.134334):0.406449,(12:0.000001,13:0.000001):1.28069):0.559531):0.225457):0.164994,(2:0.269780,3:0.776221):0.22001);
 319: 1 -27868.48199 -26923.98623 (0:0.447710,1:0.405571,((2:0.296500,(((6:0.943754,7:1.221625):0.274545,(((8:0.000001,9:0.000001):0.450038,10:0.416972):0.53103,11:1.156926):0.98342):0.212744,((12:0.000001,13:0.000001):1.3698,(((14:3.248710,20:1.054164):0.331176,((((16:0.000001,17:0.000001):0.207975,18:0.235631):0.0893037,19:0.630136):0.812843,(((21:0.671829,22:1.499990):1.30934,23:0.875219):1.67065,(((((24:0.064637,25:0.125613):0.533542,26:0.111205):0.141105,27:0.350470):0.239791,((28:1.963975,29:1.015459):0.148014,((30:0.898362,31:0.373953):0.448612,(32:1.302892,(33:0.528795,34:0.182779):0.299324):0.163251):0.473535):0.264476):0.879276,((((35:1.072164,((44:2.399845,45:1.463060):0.70899,46:3.617381):0.946853):2.38304,(47:1.814721,48:1.634611):0.533154):0.816998,(((((36:0.212315,37:0.344567):0.101332,38:0.000003):1.30666,39:1.767458):0.499093,((41:0.538921,42:0.060901):0.0146957,43:0.000002):1.23368):1.373,40:1.150709):0.796116):1.0829,(((49:0.000001,50:0.000001):0.212792,51:0.124516):0.658701,52:2.780352):0.880376):0.989121):2.93842e-06):1.5207):0.332328):0.553671,15:1.020285):0.969702):0.447994):0.304768):0.0769209,(3:0.636450,(4:0.251192,5:1.080101):0.796427):0.0490364):0.0961039);
 320: 1 -26960.46839 -26922.57704 (0:0.308977,(1:0.360190,((2:0.318219,((6:0.909373,7:1.242953):0.385885,((((8:0.000001,9:0.000001):0.414975,10:0.662746):0.32999,11:0.870036):0.751971,((12:0.000001,13:0.000001):0.627619,((((14:5.192885,(((((24:0.133212,25:0.108986):0.578094,26:0.199871):0.0945487,27:0.371833):0.262035,((28:1.575015,29:1.048256):0.348327,((30:0.822034,31:0.371380):0.546717,(32:1.313810,(33:0.293207,34:0.478832):0.126452):0.224154):0.763135):0.281132):1.13576,((((35:2.247618,((44:2.253166,45:1.177650):0.445304,46:3.172689):0.783767):0.923493,(((((36:0.257074,37:0.321253):0.147089,38:0.053720):1.51433,39:1.789515):0.708308,(41:0.190965,(42:0.031156,43:0.062084):0.435204):1.35922):0.520651,40:1.317229):1.67794):0.39066,(47:1.962054,48:2.086833):1.06276):1.54063,((49:0.000001,50:0.000001):2.058e-06,(51:0.211196,52:3.660591):0.180408):2.67799):1.48246):2.94156e-06):0.0829221,((21:1.465196,22:1.173808):1.57069,23:0.548256):1.42269):0.974833,((((16:0.000001,17:0.000001):0.451689,18:0.238310):2.65152e-06,19:0.918471):0.647066,20:2.134305):0.408344):0.411362,15:1.696855):0.446053):1.09259):0.291363):0.456026):0.0707903,(4:0.206451,5:1.264731):0.581142):0.16443):0.154969,3:0.766073);
 321: 1 -27295.27636 -26918.71525 (0:0.498302,1:0.402770,(((2:0.475388,(((6:1.003530,7:1.483789):0.404194,(((8:0.000001,9:0.000001):0.523283,10:0.405809):0.186131,11:1.649315):0.678409):0.094717,((12:0.000001,13:0.000001):1.23164,(((14:4.410614,15:1.415727):0.130127,(20:0.712692,(((35:1.883068,46:3.190370):0.199818,(44:2.483954,45:0.859100):0.618754):0.974269,(((((((36:0.205685,37:0.341318):0.076485,38:0.072826):1.326,39:1.541951):0.489125,(41:0.522799,(42:0.053931,43:0.039340):0.0821527):1.36582):0.874428,40:1.136349):2.30652,48:1.546321):0.515638,47:1.777669):0.60597):1.09009):0.561141):0.214819,((((16:0.000001,17:0.000001):0.371812,18:0.229947):0.587459,19:0.445318):1.2381,((((21:1.050966,22:1.707024):0.904332,23:1.180494):0.908717,(((49:0.000001,50:0.000001):0.0251961,52:4.443496):0.314811,51:0.005758):3.06059):0.558221,(((((24:0.108705,25:0.166698):0.408881,26:0.138545):0.0514613,27:0.380976):0.496695,(28:1.641847,29:0.827861):0.352965):0.419151,((30:0.762884,31:0.542821):0.69452,(32:1.760928,(33:0.513401,34:0.398886):0.051825):0.226795):0.372544):0.752358):0.251574):0.192909):0.821487):0.631921):0.0532772):0.181527,3:0.624857):0.161587,(4:0.229625,5:1.000745):0.910983):0.099774);
 322: 1 -27768.64658 -26926.97848 (0:0.376868,(1:0.318638,((4:0.440323,5:0.493262):0.561753,((6:0.861031,7:1.440244):0.11704,(((((8:0.000001,9:0.000001):0.414471,10:0.352660):0.827314,11:0.864134):0.355184,(12:0.000001,13:0.000001):1.13549):0.710782,(((14:3.689607,20:0.778291):0.0648807,((((16:0.000001,17:0.000001):0.434103,18:0.273004):0.541231,19:0.415334):0.776168,((((21:1.216987,22:1.096022):1.51074,23:0.286050):1.85705,((((24:0.058903,25:0.169417):0.50494,26:0.129962):0.168513,27:0.349431):0.276933,((28:1.650561,29:1.098142):0.348129,((30:0.865883,(31:0.159612,32:1.684115):0.248906):0.23973,(33:0.238947,34:0.500499):0.404042):0.505851):0.13439):0.51998):0.3427,((((35:2.720113,(47:2.469186,48:1.331236):1.55434):2.55688e-06,((44:1.660910,45:2.176462):0.21476,46:3.991019):1.02978):0.970835,(((((36:0.181787,37:0.327385):0.0561216,38:0.048692):1.49735,39:1.943785):0.388099,(41:0.272724,(42:0.041119,43:0.057567):0.318593):1.18218):1.02591,40:1.190727):0.613215):1.47842,(((49:0.000001,50:0.000001):0.338221,51:0.000003):1.21091,52:3.211028):0.919102):1.16099):1.19733):0.306947):0.954838,15:1.000768):1.01628):0.0638506):0.230219):0.341585):0.0813229,(2:0.473224,3:0.673641):0.176825);
 323: 3 -28566.5387 -26917.02511 (0:0.316170,((1:0.380731,(4:0.476136,5:1.016996):0.678443):0.0496747,(2:0.298478,((6:0.931474,7:1.513971):0.396948,((((8:0.000001,9:0.000001):0.41418,10:0.400835):0.465652,11:1.402473):0.464544,((12:0.000001,13:0.000001):1.22956,(((14:2.899244,20:0.876542):0.509438,((((16:0.000001,17:0.000001):0.361423,18:0.346698):0.507817,19:0.434491):1.15142,((((21:1.196589,22:1.365990):1.12374,23:0.819304):1.66782,((((24:0.092980,25:0.087081):0.488462,(26:0.080033,27:0.385165):0.0606664):0.357073,(28:1.820726,29:1.152260):0.263611):0.235158,((30:0.737497,31:0.377814):0.69595,(32:1.733589,(33:0.305585,34:0.408488):0.18418):0.191237):0.482281):0.734154):2.14987e-06,((((35:2.212882,((44:2.044083,46:3.972366):0.359615,45:1.624318):0.944944):1.35638,(47:1.564729,48:2.285590):1.28578):1.05656,(((((36:0.208665,37:0.406462):0.0451166,38:0.033911):1.27159,39:1.859823):0.404809,((41:0.620994,42:0.037059):0.0544738,43:0.000002):1.85199):1.26589,40:0.337341):0.896427):1.55371,(((49:0.000001,50:0.000001):0.331721,51:0.097350):0.884745,52:3.724522):0.755966):2.10003):0.388474):0.207317):0.52276,15:1.498200):0.394667):0.63764):0.161142):0.4533):0.179957):0.142343,3:0.788456);
 324: 1 -25773.11235 -26917.31516 (0:0.357647,((1:0.299478,(4:0.244848,5:0.734225):0.817042):0.0388476,(2:0.469821,(((6:0.740621,7:1.623522):0.164679,((12:0.000001,13:0.000001):1.4043,((((((14:4.219420,((21:1.377850,22:0.976899):1.58958,23:0.452065):1.15556):1.12491,(((((35:1.834105,(44:2.192737,(45:1.354752,46:2.837772):0.634754):0.587544):0.851656,47:2.137352):0.216475,48:1.806865):1.26063,(((((36:0.211776,38:0.098625):0.0544983,37:0.259028):1.28909,39:1.668066):0.214354,(41:0.504800,(42:0.058182,43:0.061058):0.236345):1.23918):1.38242,40:0.917071):1.41216):1.15389,(((49:0.000001,50:0.000001):0.22861,51:0.124654):0.573483,52:3.311354):1.50787):0.725879):0.0556148,(((((24:0.153837,25:0.166368):0.37773,26:0.219361):0.1651,27:0.284474):0.466809,(((30:0.600351,31:0.574089):0.356252,(33:0.391013,34:0.418675):0.246284):0.421152,32:1.270113):0.350607):2.05967e-06,(28:1.997742,29:1.029812):0.423108):0.813589):0.754247,(((16:0.000001,17:0.000001):0.331844,18:0.296096):0.297921,19:0.796131):0.735985):0.573542,20:1.110680):0.387534,15:1.125985):0.849987):0.28947):0.167261,(((8:0.000001,9:0.000001):0.4416,10:0.451475):0.48601,11:1.315900):0.699604):0.0644005):0.127737):0.120704,3:0.748544);
 325: 1 -27041.27625 -26927.60966 (0:0.427223,(1:0.244088,((4:0.402985,5:1.046552):0.702851,((6:0.838868,7:1.293073):0.374557,((((8:0.000001,9:0.000001):0.607428,10:0.310415):0.764564,11:1.233583):0.989957,((12:0.000002,13:0.000002):1.04641,(((14:3.085582,((21:1.070238,22:1.541512):1.40972,23:0.903618):0.922828):0.987658,20:2.336963):0.263078,(15:1.470768,((((16:0.000001,17:0.000001):0.234662,18:0.270401):0.28468,19:0.456701):1.26159,(((((24:0.040857,25:0.097586):0.344661,26:0.203076):0.148748,27:0.242206):0.267851,((28:1.537874,29:1.083688):0.646088,(((30:0.666844,31:0.492706):0.583673,(33:0.268579,34:0.680540):0.467211):0.437718,32:1.192321):0.634102):0.0626554):0.628607,(((((35:3.119214,((44:1.956240,46:4.531228):0.422455,45:1.208341):0.467159):1.19596,47:2.222973):0.617848,48:1.696134):1.38088,(((((36:0.297565,37:0.375569):0.0444206,38:0.045125):1.77342,39:1.928278):0.847176,(41:0.486883,(42:0.022557,43:0.063425):0.219466):0.770735):1.75913,40:1.372991):0.875918):1.55951,(((49:0.000001,50:0.000001):0.299343,51:0.192823):1.05647,52:2.878721):1.54421):1.82123):0.795246):0.839897):0.114698):0.571474):0.787316):0.314983):0.525743):0.0594471):0.108549,(2:0.480594,3:0.685546):0.192742);
 326: 1 -27642.77923 -26917.9495 (0:0.424990,1:0.528605,((2:0.453007,(((4:0.427264,5:0.777298):0.295276,(6:0.833448,7:1.114601):0.436394):0.285385,((((8:0.000001,9:0.000001):0.439265,10:0.500871):0.385711,11:1.295641):0.639117,((12:0.000001,13:0.000001):0.971094,(((14:3.409171,20:0.590687):1.12325,15:1.328712):0.229529,((((16:0.000001,17:0.000001):0.194196,18:0.474465):0.389012,19:0.708390):0.8966,((((21:1.535353,22:1.870346):1.76509,23:0.460268):1.54416,((35:2.437337,(44:2.600135,(45:0.694226,46:3.930513):0.383243):1.50134):1.23354,(((((((36:0.254988,37:0.349041):0.0899108,38:0.025057):1.53672,39:1.913721):0.498166,(41:0.545244,(42:0.056617,43:0.078837):0.227443):1.10992):1.6982,40:0.824656):0.730341,(47:2.397654,48:1.748506):0.664161):1.0903,(((49:0.000001,50:0.000001):0.11713,51:0.272329):0.452508,52:4.232531):2.07793):0.867798):0.345368):0.0558736,((((24:0.070094,25:0.055814):0.472961,26:0.158722):0.113148,27:0.264493):0.394415,((28:1.877057,29:0.815092):0.331005,(((30:0.955610,31:0.283782):0.630329,(33:0.374167,34:0.342899):0.32678):0.350905,32:1.676997):0.560916):0.206156):0.986541):1.47581):0.457403):0.327806):0.939941):0.239836):0.271239):0.119992,3:0.882554):0.162087);
 327: 1 -26425.8946 -26920.06818 (0:0.426708,(1:0.305555,(4:0.192525,5:1.152799):0.780443):0.0490803,((2:0.174450,(((6:0.980315,7:1.627223):0.533314,(((8:0.000001,9:0.000001):0.361165,10:0.363706):0.334963,11:1.698382):0.626946):0.125947,((12:0.000002,13:0.000002):1.50014,(14:4.649037,((15:1.922717,20:1.495726):0.104443,(((((16:0.000001,17:0.000001):0.333987,18:0.275259):0.148656,19:0.685782):0.92249,((((24:0.067922,25:0.121846):0.60053,26:0.126585):0.144779,27:0.199676):0.712017,((28:1.937503,29:0.919127):0.195997,(((30:0.943190,31:0.144090):0.486472,32:1.433674):0.198621,(33:0.675907,34:0.328984):0.258957):0.574518):0.0631277):0.993648):0.910825,(((21:0.982508,22:1.211099):2.12498,23:0.382151):1.2633,(((35:2.051007,((44:1.665208,45:1.333789):0.98218,46:3.828179):0.612754):0.349504,(47:1.215714,48:3.403739):1.32732):0.950574,(((((36:0.183556,37:0.254304):0.0823704,38:0.048753):1.35803,39:1.814781):0.31439,((41:0.680067,42:0.039610):0.0874445,43:0.000002):1.2091):1.14259,(40:1.434425,(((49:0.000001,50:0.000001):0.329116,51:0.091359):1.63084,52:3.093371):1.76193):0.239844):0.890848):1.06295):0.620535):0.1747):0.268889):0.325312):0.694834):0.229389):0.0939868,3:0.592757):0.200095);
 328: 5 -27677.69303 -26915.7296 (0:0.232586,((1:0.146326,((6:0.746296,7:1.007872):0.301749,((((8:0.000001,9:0.000001):0.407823,10:0.417163):0.239264,11:1.059615):0.875376,((12:0.000001,13:0.000001):1.01992,((((((14:3.350926,((21:0.857118,22:1.178496):1.06158,23:0.550269):0.751734):0.611252,(((35:1.912757,((44:1.924449,45:1.133807):0.118927,46:3.766245):1.37433):0.902004,((((((36:0.208892,37:0.317364):0.0317943,38:0.101823):1.10054,39:2.034521):0.38496,(41:0.403821,(42:0.054422,43:0.030429):0.214519):1.53361):0.83701,40:1.315457):1.07626,(47:1.861689,48:2.582117):1.17992):0.623722):0.898956,(((49:0.000001,50:0.000001):0.27566,51:0.053373):0.835328,52:3.378784):1.60911):0.279943):0.0283106,(((((24:0.091842,25:0.126872):0.503069,26:0.139746):0.14403,27:0.232184):0.497636,(28:1.560550,29:1.142026):0.406674):0.196436,(((30:0.587445,31:0.380249):0.587321,32:1.378544):0.144195,(33:0.315400,34:0.337431):0.254997):0.788446):0.72723):0.452676,(((16:0.000001,17:0.000001):0.356194,18:0.254441):0.39583,19:0.625126):0.782453):0.440715,20:1.468012):0.402385,15:1.443403):0.592051):0.513808):0.339018):0.325762):0.0927884,(2:0.234755,(4:0.378758,5:1.072005):0.475946):0.169468):0.127031,3:0.673533);
 329: 3 -26370.60451 -26922.71766 (0:0.577436,(1:0.209019,((4:0.457666,5:0.895978):0.69316,((6:0.904300,7:0.955023):0.528427,((((8:0.000001,9:0.000001):0.508103,10:0.422332):0.752525,11:1.176761):0.345632,((12:0.000001,13:0.000001):0.79247,((((14:3.669658,((35:2.493392,((44:1.366423,46:3.316102):1.08734,45:0.494052):0.643976):0.475789,(((((36:0.300257,37:0.348863):0.087632,38:0.002635):1.48347,39:1.562734):0.470014,(40:2.098905,(41:0.340186,(42:0.072707,43:0.044836):0.319141):1.25514):0.299225):1.27564,(47:2.204078,48:1.375509):1.27014):0.364458):1.05137):0.844712,20:0.597866):0.349723,((((16:0.000001,17:0.000001):0.417255,18:0.118927):0.416452,19:0.475238):0.716231,(((21:1.123885,22:1.463892):0.500516,23:1.193614):1.50707,((((((24:0.104327,25:0.175280):0.393275,26:0.143131):0.186665,27:0.321113):0.574889,(28:1.354895,29:0.875404):0.458553):0.206061,(((30:0.970831,31:0.172144):0.502647,32:1.564012):0.275563,(33:0.385000,34:0.524329):0.180841):0.460799):0.863206,(((49:0.000001,50:0.000001):0.280193,51:0.133216):0.808983,52:3.779429):2.67777):0.102199):0.2129):0.774673):0.479537,15:1.253117):0.422761):0.134273):0.269885):0.282595):0.109488):0.125782,(2:0.385426,3:0.785172):0.102854);
 330: 2 -26396.4236 -26919.72674 (0:0.315106,1:0.379542,((2:0.303355,3:0.650078):0.0835359,((4:0.358249,5:0.923798):0.441861,(((6:0.728318,7:1.054329):0.174412,((12:0.000002,13:0.000002):1.05653,(((14:2.601451,(20:0.779688,((35:3.094811,((44:2.019315,46:4.146855):0.211902,45:1.131508):0.533202):0.273324,(((((((36:0.216644,37:0.308988):0.0556762,38:0.088826):1.17695,39:1.928114):0.615797,(41:0.388458,(42:0.047668,43:0.043583):0.286141):1.49031):0.757992,40:1.077323):2.0723,48:1.594054):0.241653,47:2.337985):1.21875):1.83383):0.303687):0.607474,((((16:0.000001,17:0.000001):0.358,18:0.227787):0.433958,19:0.558534):1.20918,((((21:1.120604,22:1.659907):1.13737,23:1.262846):1.48587,(((49:0.000001,50:0.000001):0.0907969,52:3.939312):0.267026,51:0.020705):3.68726):0.478976,(((((24:0.089497,25:0.124049):0.458309,26:0.244183):0.107887,27:0.268928):0.157467,(28:1.518615,29:1.098920):0.622753):0.685184,(((30:0.714915,31:0.682774):0.349114,32:1.505441):0.328386,(33:0.482533,34:0.523562):0.215492):0.432959):0.783483):0.455956):0.175529):0.520562,15:0.755586):0.615974):0.51727):0.225504,(((8:0.000001,9:0.000001):0.527741,11:1.147029):0.236498,10:0.235891):0.705115):0.365133):0.278052):0.120509);
 331: 1 -27008.19844 -26926.25753 (0:0.363407,(1:0.310089,((4:0.435577,5:0.822515):0.604905,((6:1.039392,7:1.264528):0.438208,((((8:0.000001,9:0.000001):0.529002,10:0.259182):0.632916,11:1.066840):0.527266,((12:0.000001,13:0.000001):1.1901,((((((14:3.559466,(21:0.879633,22:1.352420):1.05433):0.292289,23:1.349339):0.928514,(((35:2.816793,(44:3.131085,(45:0.684399,46:6.830004):0.116984):1.48984):0.356983,((((((36:0.280805,37:0.330128):0.0358589,38:0.044273):1.29837,39:2.374023):0.492497,((41:0.638519,42:0.039079):0.0594459,43:0.000002):1.47488):0.521702,40:1.588018):0.793001,(47:2.206312,48:2.185713):1.54422):0.548605):0.746496,(((49:0.000001,50:0.000001):0.0432534,52:5.051269):0.315887,51:0.082375):2.33365):0.722981):0.857664,20:1.090298):0.649184,((((16:0.000001,17:0.000001):0.501229,18:0.214247):0.264418,19:0.589975):0.84818,(((((24:0.105463,25:0.146083):0.55982,26:0.203364):0.0909488,27:0.289638):0.461667,(28:1.713410,29:1.321532):0.449981):0.247616,(((30:1.063848,31:0.189924):0.61846,32:2.231146):0.273153,(33:0.577900,34:0.341129):0.243061):0.553273):1.52147):0.163639):0.550806,15:1.618965):0.857424):0.489023):0.383933):0.194714):0.122183):0.181414,(2:0.575090,3:0.764373):0.175834);
 332: 1 -26266.58606 -26922.22644 (0:0.395424,(1:0.406843,(3:0.731908,((4:0.482583,5:0.655873):0.546988,((6:1.137226,((((8:0.000001,9:0.000001):0.462238,10:0.390687):0.522084,11:1.213910):0.555212,((12:0.000001,13:0.000001):0.998609,(((14:2.245668,20:1.248114):0.55931,((((16:0.000001,17:0.000001):0.300065,18:0.289835):0.227285,19:0.737071):1.21874,((((21:1.065821,22:1.337067):1.27626,23:0.462267):2.00943,(((((24:0.137285,25:0.132822):0.347079,26:0.130727):0.0548131,27:0.417875):0.558446,(28:1.693875,29:0.969604):0.503513):0.443843,((30:0.365869,31:0.640756):0.640393,((32:2.218564,33:0.073112):0.171133,34:0.716549):0.345924):0.314152):0.62972):2.80661e-06,((35:2.681134,((44:2.021232,(45:0.867722,46:4.171660):0.188419):1.00753,(47:1.931762,48:2.442217):0.462047):0.230014):1.3473,((((((36:0.300154,38:0.095284):0.031635,37:0.287615):1.26887,39:1.833682):0.269139,(41:0.480221,(42:0.051109,43:0.084429):0.245228):1.68195):1.00836,40:0.969884):0.899911,(((49:0.000001,50:0.000001):0.153606,51:0.320942):0.667851,52:3.545400):2.4106):0.275389):2.06306):0.272677):0.228123):0.27785,15:1.926460):0.441342):0.489598):0.708752):0.0913327,7:0.820825):0.238028):0.210572):0.176363):0.0579394,2:0.648587);
 333: 1 -24988.90348 -26924.30988 (0:0.169441,((1:0.234369,((4:0.473720,5:0.768402):0.480415,((6:1.169593,((((8:0.000001,9:0.000001):0.565102,10:0.392945):0.552398,11:1.064598):0.434936,((12:0.000002,13:0.000002):1.02575,(((14:3.208197,((21:1.080007,22:1.478088):1.31821,23:1.538026):0.917965):0.791726,(((((16:0.000001,17:0.000001):0.310486,18:0.269344):0.731537,19:0.227407):0.778116,(((24:0.138845,25:0.066957):0.450398,(26:0.225073,27:0.282546):0.101795):0.58255,((28:1.272798,29:0.911338):0.279891,(((30:0.516368,31:0.500986):0.403655,(33:0.391754,34:0.540795):0.242274):0.281532,32:1.390694):0.661964):0.0454583):1.91449):2.40779e-06,(20:0.638770,(((35:2.909509,(((44:1.839632,45:0.841538):0.327037,46:3.751369):1.67824,(47:2.070271,48:1.640945):0.807406):0.361736):0.354883,(((((36:0.212182,38:0.095613):0.0814488,37:0.182990):1.67039,39:1.642414):0.431212,(41:0.399315,(42:0.018269,43:0.087703):0.269722):1.19697):0.903824,40:1.625733):0.672765):1.67243,(((49:0.000001,50:0.000001):0.250574,52:6.203587):0.180781,51:0.000003):2.24487):0.661547):1.19948):0.239595):0.282143,15:2.145252):0.495285):0.666021):0.560849):0.269515,7:0.951181):0.0737028):0.287155):0.28614,2:0.496167):0.063548,3:0.733268);
 334: 2 -28225.55384 -26922.61658 (0:0.345101,(1:0.307872,((4:0.571928,5:0.633135):0.517619,((6:0.951895,((((8:0.000001,9:0.000001):0.461831,10:0.226192):0.481307,11:1.175682):0.908508,((12:0.000001,13:0.000001):1.06352,((((14:2.688488,((35:3.338557,(((((((36:0.232420,37:0.252224):0.0851026,38:0.019299):1.55619,39:1.129877):0.64205,(41:0.324449,(42:0.040615,43:0.042288):0.337285):1.03605):0.92036,40:1.283264):0.959895,48:2.241251):0.786727,(47:1.962993,(((49:0.000001,50:0.000001):0.16478,51:0.248028):0.907023,52:3.357882):2.25053):0.334798):0.284916):2.1924e-06,((44:2.193983,45:0.857994):0.418795,46:4.135429):1.29239):0.373588):0.588395,20:0.923097):0.804981,((((16:0.000001,17:0.000001):0.22806,18:0.183270):0.350023,19:0.524072):1.09453,(((21:1.193069,22:1.672895):1.09369,23:0.852010):2.40263,(((((24:0.144002,25:0.087212):0.415404,26:0.190331):0.100044,27:0.294298):0.337976,(28:1.483269,29:1.231177):0.352592):0.557413,(((30:0.869999,31:0.419989):0.463052,32:1.486344):0.340512,(33:0.552678,34:0.489422):0.1747):0.291127):1.35754):0.395053):0.0549296):0.517782,15:0.935026):0.683055):0.59477):0.192405):0.313032,7:1.076861):0.294405):0.385424):0.131292,(2:0.450462,3:1.011142):0.0991214);
 335: 3 -26106.29125 -26919.83366 (0:0.187209,((1:0.330504,(4:0.235481,5:0.997271):0.914633):0.0682084,(2:0.401516,((6:0.803284,7:1.244473):0.407424,((((8:0.000001,9:0.000001):0.506337,10:0.456438):0.357589,11:1.170707):0.840814,((12:0.000001,13:0.000001):0.756545,(((((14:4.325939,((21:0.638157,22:1.557633):0.777257,23:1.113512):0.840753):0.604259,(((49:0.000001,50:0.000001):0.228681,51:0.158029):0.0401012,52:4.187843):3.03461):0.139027,(((((24:0.078767,25:0.072396):0.473219,26:0.187063):0.17169,27:0.346067):0.608959,(28:1.691535,29:0.479798):0.624751):0.261107,((30:0.696960,31:0.435166):0.469283,(32:1.551860,(33:0.407769,34:0.307542):0.172588):0.233988):0.330198):1.05402):0.558094,((((16:0.000001,17:0.000001):0.399708,18:0.122079):0.227509,19:0.525134):1.06961,(20:0.297142,(((35:2.129425,(44:2.749405,(45:1.076272,46:3.747452):0.440941):0.876405):0.579851,(47:1.387896,48:2.308367):0.812005):0.406191,((((36:0.238521,38:0.128492):0.0899274,37:0.238249):1.06629,(39:1.807996,(41:0.468098,(42:0.048702,43:0.073931):0.196094):1.13799):0.266815):0.85432,40:1.273253):1.40898):1.64328):0.961173):0.477053):0.0472649,15:1.130227):0.807574):0.445889):0.339496):0.183922):0.109588):0.184226,3:0.883649);
 336: 7 -25514.36696 -26916.67945 (0:0.356344,1:0.300823,((2:0.278140,((6:0.742624,7:1.306408):0.467009,((((8:0.000001,9:0.000001):0.48573,10:0.296339):0.652211,11:1.259061):0.686141,((12:0.000001,13:0.000001):1.03466,(((14:3.999813,15:1.576888):0.121589,20:1.245761):0.399681,((((16:0.000001,17:0.000001):0.478966,18:0.327422):0.206584,19:0.809591):0.780724,((((21:1.171604,22:0.946741):1.54252,23:0.789113):1.88232,((((24:0.073377,25:0.192499):0.574221,26:0.249428):0.15728,27:0.410945):0.416497,(28:1.735655,(29:1.147235,(((30:0.907213,31:0.454005):0.224663,32:1.709654):0.162068,(33:0.445617,34:0.427497):0.288732):0.838869):0.158143):0.116626):0.541453):0.0128694,((((35:2.113198,(44:1.868445,(45:1.123226,46:3.645415):0.381786):0.675298):1.46859,(47:1.744480,48:2.333677):0.79037):0.511556,(((((36:0.241498,37:0.275284):0.0687042,38:0.060793):1.70296,39:2.147397):0.583676,(41:0.365530,(42:0.026212,43:0.107311):0.355038):0.750828):1.63377,40:1.214619):0.936532):1.55947,(((49:0.000001,50:0.000001):0.0902384,52:4.659348):0.217592,51:0.081512):2.23972):1.63437):1.28485):0.547554):0.866027):0.309544):0.470462):0.273773):0.213884,(3:0.716625,(4:0.318926,5:1.280022):0.517976):0.0829619):0.0837163);
 337: 1 -26862.16458 -26922.30855 (0:0.357525,((1:0.210564,((4:0.476252,5:0.689276):0.577318,((6:0.880545,7:0.944099):0.325981,(((((8:0.000001,9:0.000001):0.334903,10:0.483310):0.427018,11:1.059238):0.57419,(12:0.000001,13:0.000001):1.45048):0.584232,(((((14:3.812245,((21:0.742164,22:1.317511):1.44832,23:0.735009):1.42797):0.618561,((((((24:0.083547,25:0.204757):0.539889,26:0.028333):0.195178,27:0.298631):0.338832,(28:1.704439,29:1.000495):0.386746):0.179065,((30:0.484521,31:0.434741):0.872248,(32:1.563111,(33:0.379577,34:0.403459):0.163432):0.290337):0.363678):0.867776,((((35:2.008516,((44:2.768801,45:0.814022):0.788351,46:4.287720):0.821449):0.48909,(47:2.134768,48:2.152381):0.803564):0.871913,(((((36:0.218519,37:0.379132):0.0553909,38:0.045436):1.14331,(41:0.581424,(42:0.032052,43:0.047102):0.166105):1.68314):0.231634,39:1.657992):0.845808,40:1.266938):0.826673):0.697696,(((49:0.000001,50:0.000001):0.0466511,52:5.543904):0.285482,51:0.063986):2.50018):1.02632):0.0577115):0.344905,(((16:0.000001,17:0.000001):0.318394,18:0.236239):0.273029,19:0.606350):0.337981):0.343434,20:1.271868):0.304492,15:1.469103):1.02906):0.353503):0.068957):0.194594):0.0807624,3:0.677588):0.0618664,2:0.427188);
 338: 4 -26006.64681 -26919.33231 (0:0.456236,(1:0.343946,((4:0.538670,5:0.907780):0.593211,((6:0.895592,7:0.688218):0.261235,((((8:0.000001,9:0.000001):0.41271,10:0.481858):0.625979,11:1.237279):0.905318,((12:0.000001,13:0.000001):1.139,(((((14:2.988406,((21:1.158442,22:1.196494):1.33945,23:0.713654):0.718595):0.821128,((((35:2.527945,((44:2.453173,45:0.958464):0.717653,46:5.241451):0.714172):0.591184,(47:3.118396,48:1.492005):1.26018):0.322224,(((((36:0.294575,38:0.127653):0.0184845,37:0.306334):1.17003,39:1.799161):0.575803,(41:0.500215,(42:0.036242,43:0.069211):0.218807):1.13503):1.63003,40:1.062589):0.271018):1.0597,(((49:0.000001,50:0.000001):0.0616636,52:4.633775):0.30077,51:0.000002):2.25716):0.688555):0.326959,(((((24:0.159112,25:0.109575):0.466664,26:0.197032):0.13117,27:0.266012):0.439465,(28:2.049514,29:0.937724):0.287126):0.622892,((30:0.467892,31:0.513613):0.49333,((32:1.924418,33:0.296548):0.204909,34:0.401418):0.254521):0.25935):0.843356):0.423275,((((16:0.000001,17:0.000001):0.382066,18:0.243341):0.59354,19:0.529571):1.07509,20:1.114694):0.240522):0.527758,15:1.249358):0.720914):0.371321):0.318618):0.28468):0.264468):0.115919,(2:0.424384,3:0.733068):0.129068);
 339: 4 -29844.29594 -26922.2393 (0:0.452807,(1:0.286440,((4:0.381707,5:0.942242):0.521071,(((6:0.889719,7:1.366358):0.216344,((12:0.000002,13:0.000002):0.999441,(((((14:3.852378,((21:1.657383,22:1.063209):0.968518,23:0.991523):0.441903):1.67266,((((((((24:0.091254,25:0.066789):0.485058,26:0.150614):0.165402,27:0.291073):0.775088,(28:1.871370,29:0.753948):0.287967):0.708185,((30:0.834395,31:0.433644):0.208468,32:1.376411):0.190104):0.363908,33:0.337191):0.0434324,34:0.582544):1.03199,(((35:2.081221,(((44:1.457388,45:1.265580):0.626827,46:3.160927):1.25392,(47:1.614750,48:2.951319):1.40352):0.457371):1.44703,(((((36:0.289611,37:0.342761):0.0304171,38:0.054713):1.54957,39:1.752607):0.663671,(41:0.262373,(42:0.046974,43:0.062984):0.287929):1.2129):0.965406,40:1.197020):1.06235):1.14733,(((49:0.000001,50:0.000001):0.111114,52:5.251724):0.203305,51:0.000003):2.00295):1.32358):0.0493068):0.731252,20:1.345965):0.544702,(((16:0.000001,17:0.000001):0.21767,18:0.332870):0.703093,19:0.296142):1.04464):0.403568,15:1.405643):0.248627):0.680712):0.24757,(((8:0.000001,9:0.000001):0.602545,10:0.402292):0.408237,11:1.097101):0.77727):0.255442):0.231323):0.0598034,(2:0.356546,3:0.899360):0.181806);
 340: 2 -26589.33897 -26924.18266 (0:0.361109,(1:0.167207,((4:0.313996,5:0.870136):0.555987,((6:0.992347,7:1.270844):0.244345,((((8:0.000001,9:0.000001):0.50569,11:1.296453):0.18355,10:0.381479):0.909738,((12:0.000001,13:0.000001):1.27603,((((((14:3.636290,((21:1.413046,22:1.078323):1.68194,23:0.000003):0.508233):1.57865,((((35:2.788246,(44:1.887681,(45:0.980590,46:4.123236):0.777765):0.558588):0.876943,(47:2.095615,48:2.117056):0.183059):0.769729,(((((36:0.236864,37:0.285491):0.042153,38:0.075405):1.49048,((41:0.699563,42:0.000003):0.0744688,43:0.005343):1.4359):0.178098,39:1.797190):0.899044,40:1.476499):0.956693):0.575215,(((49:0.000001,50:0.000001):0.208762,51:0.153167):1.18351,52:3.057856):1.46221):0.938039):0.393361,(((((24:0.071234,25:0.152074):0.304041,26:0.257939):0.268206,27:0.326641):0.724718,((30:0.622577,31:0.413293):0.368273,(32:1.538015,(33:0.175610,34:0.593896):0.244964):0.183121):0.820433):0.132261,(28:1.583196,29:1.150808):0.453679):0.232947):1.15836,(((16:0.000001,17:0.000001):0.529297,18:0.105192):0.4155,19:0.512554):0.681932):0.552705,20:1.641460):0.428984,15:1.405034):0.749789):0.557379):0.599592):0.275035):0.147522):0.048064,(2:0.493017,3:0.899083):0.154781);
 341: 11 -26949.61262 -26916.82249 (0:0.383589,1:0.319023,((2:0.352312,((6:0.823137,7:1.345677):0.321055,((((8:0.000001,9:0.000001):0.45472,10:0.298751):0.588231,11:1.119213):0.417944,((12:0.000001,13:0.000001):1.03704,(((14:4.365409,20:0.811493):0.259136,((((16:0.000001,17:0.000001):0.437361,18:0.169965):0.480648,19:0.532385):0.982207,((((21:1.485545,22:1.285713):1.345,23:0.515891):1.53883,(((((24:0.152418,25:0.085074):0.322442,26:0.187149):0.175354,27:0.321874):0.445619,((30:0.781874,31:0.525612):0.342798,(32:1.436452,(33:0.511419,34:0.492250):0.302176):0.212956):0.609277):0.239379,(28:1.874291,29:1.165825):0.262901):0.786866):0.183996,((((35:2.748673,((44:2.170934,45:1.365836):0.491863,46:3.317447):1.14576):1.0314,(47:2.109150,48:2.248185):0.700523):0.144923,(((((36:0.320059,38:0.105030):0.033849,37:0.357051):1.05381,39:1.583781):0.430584,(41:0.297415,(42:0.040831,43:0.078839):0.399555):1.30615):0.983726,40:1.277085):1.37371):0.479,(((49:0.000001,50:0.000001):0.114656,52:5.524606):0.252707,51:0.008445):2.77825):1.98893):0.739496):0.152041):0.611807,15:1.177502):0.617297):0.66):0.266533):0.221162):0.191696,(3:0.645023,(4:0.334746,5:0.819651):0.630016):0.171946):0.100627);
 342: 1 -25841.09882 -26926.30143 (0:0.391179,(1:0.336850,(2:0.175584,((4:0.356065,5:0.889928):0.588648,(((6:0.951005,7:1.064399):0.324571,((12:0.000001,13:0.000001):0.776763,((((14:3.105263,((35:1.836659,((44:1.678107,46:3.902162):0.94605,45:0.587423):1.50941):0.467409,((((((36:0.212115,37:0.320244):0.0664785,38:0.074379):1.24757,39:1.089521):0.664382,((41:0.606576,42:0.046116):0.0587982,43:0.016422):1.42243):1.02392,40:1.432139):1.58538,(47:1.975805,48:2.243477):1.23396):0.84349):0.98953):0.697355,20:0.876717):0.434698,15:1.711075):0.459348,((((16:0.000001,17:0.000001):0.450162,18:0.089428):0.17634,19:0.791295):0.65774,((((21:1.279266,22:1.378760):0.636259,23:0.967363):0.919775,(((49:0.000001,50:0.000001):0.191172,51:0.269168):0.901147,52:4.002830):2.44864):1.14699,(((((24:0.034587,25:0.098647):0.377254,26:0.204445):0.11094,27:0.302800):0.484436,(28:1.594207,29:0.917795):0.532439):0.237699,(((30:0.705035,31:0.390898):0.63666,32:1.419690):0.240424,(33:0.616195,34:0.238195):0.128372):0.517725):0.861493):0.165708):0.252287):0.872134):0.545369):0.219341,(((8:0.000001,9:0.000001):0.369691,10:0.401797):0.77578,11:1.023678):0.548702):0.361917):0.158783):0.214675):0.206659,3:0.794218);
 343: 10 -29394.44982 -26918.02781 (0:0.372557,(1:0.256826,((2:0.458754,((6:0.744989,7:1.108186):0.481138,((((8:0.000001,9:0.000001):0.444736,10:0.456444):0.300565,11:1.334906):0.809068,((12:0.000002,13:0.000002):1.0768,(14:4.050037,(15:1.219431,(((((16:0.000001,17:0.000001):0.255407,18:0.156697):0.368368,19:0.415971):0.818166,((((21:1.291058,22:1.549038):1.25745,23:0.614115):1.56579,((((35:2.118813,((44:2.018555,45:1.018874):0.611046,46:3.406319):0.516922):0.859263,(47:1.761181,48:2.291078):1.50895):0.161249,(((((36:0.266776,37:0.366002):0.0475917,38:0.090323):1.61324,39:1.811539):0.675191,((41:0.622861,42:0.052928):0.0574861,43:0.000002):1.41341):1.2281,40:0.693440):1.88928):0.812334,(((49:0.000001,50:0.000001):0.290148,51:0.091450):1.04456,52:4.178863):2.06472):1.73558):0.194198,(((((24:0.117648,25:0.109422):0.522588,26:0.179364):0.121449,27:0.247321):0.497627,(28:1.874496,29:0.952622):0.626341):0.369772,(((30:0.892484,31:0.328868):0.484933,32:1.605639):0.334283,(33:0.411608,34:0.475157):0.18424):0.303863):0.712545):0.505662):0.81438,20:1.334538):0.373129):0.120589):0.650382):0.721962):0.124663):0.430265):0.137998,3:0.914570):0.139047):0.12633,(4:0.309085,5:1.322686):0.768676);
 344: 2 -27689.33598 -26917.41867 (0:0.453551,1:0.263834,((2:0.308431,3:0.724796):0.195708,((4:0.512175,5:0.910854):0.390365,((6:0.682119,7:1.028702):0.48718,((((8:0.000001,9:0.000001):0.394083,10:0.342548):0.512835,11:1.068845):0.638509,((12:0.000002,13:0.000002):0.685572,(((((14:3.225000,((21:1.520669,22:1.268907):1.02044,23:0.644338):0.853041):0.402145,((((35:2.799394,((44:2.250885,45:1.905554):0.6932,46:3.810736):0.486254):1.17928,(47:1.645674,48:1.748794):0.557434):0.295844,(((((36:0.212129,38:0.122807):0.0277665,37:0.297116):1.42239,39:1.409827):0.460162,(41:0.216458,(42:0.004807,43:0.102984):0.446471):1.49172):1.71507,40:1.393721):1.6447):1.39129,(((49:0.000001,50:0.000001):0.0802234,52:4.864694):0.271001,51:0.056642):2.0003):0.949166):0.338585,((((24:0.085021,25:0.079521):0.515954,26:0.125554):0.135393,27:0.332121):0.471572,((28:2.006321,29:0.910724):0.206961,((((30:0.514966,31:0.887001):0.431099,32:1.566331):0.161624,33:0.448198):0.226296,34:0.444139):0.796068):0.13001):0.782838):0.398378,((((16:0.000001,17:0.000001):0.461853,18:0.146319):0.659416,19:0.504989):0.706878,20:1.510183):0.387929):0.486602,15:1.573863):0.994243):0.795124):0.31038):0.23029):0.288227):0.164815);
 345: 1 -27914.61505 -26928.96259 (0:0.402363,(1:0.430570,(2:0.273236,((6:0.892934,7:1.237041):0.639672,((((8:0.000001,9:0.000001):0.666479,10:0.238544):0.747726,11:1.375249):0.484527,((12:0.000001,13:0.000001):1.17727,(((14:3.381668,((21:1.759418,22:1.322284):0.879999,23:1.198728):0.680526):1.7774,(((((16:0.000001,17:0.000001):0.350697,18:0.209746):0.194399,19:0.799312):0.649412,((((((24:0.081417,25:0.157426):0.507034,26:0.168003):0.145789,27:0.268033):0.186779,28:2.114818):0.441309,29:1.776724):0.211824,(((30:0.483099,31:0.391802):0.594872,32:1.296398):0.258144,(33:0.337217,34:0.523300):0.0953686):0.544738):0.962092):0.424309,(20:0.761994,(((35:1.953675,((44:1.865157,(45:0.692991,46:4.173751):1.01319):0.409754,(47:2.179448,48:2.661375):0.686563):1.81319):0.397107,(((((36:0.274621,37:0.257448):0.0267432,38:0.074099):1.58193,39:1.547378):0.336901,(41:0.387857,(42:0.030119,43:0.053146):0.333074):1.37196):1.00396,40:1.022542):1.46047):0.369509,(((49:0.000001,50:0.000001):0.0619153,52:3.281792):0.262587,51:0.071832):3.08256):1.68188):0.970295):0.174498):0.16342,15:1.614380):0.399481):0.410482):0.138776):0.239731):0.168829):0.0884255,(3:0.771784,(4:0.409136,5:1.161181):0.428812):0.254952);
 346: 4 -27674.92917 -26919.39926 (0:0.348031,(1:0.306356,((2:0.426033,((4:0.550553,5:0.853819):0.337033,(6:0.801312,7:1.452645):0.521125):0.378299):0.0580525,((((8:0.000001,9:0.000001):0.525441,10:0.462475):0.610246,11:1.110292):0.646838,((12:0.000001,13:0.000001):1.06496,(((14:3.583657,20:0.980981):0.608231,((((16:0.000001,17:0.000001):0.303904,18:0.246721):0.362663,19:0.575419):1.05582,(((21:1.533511,22:1.441759):1.10044,23:0.631714):2.05565,(((((24:0.084669,25:0.086761):0.499,26:0.176091):0.123673,27:0.340709):0.260322,(28:1.846251,29:0.885536):0.61201):0.507826,((30:0.761258,31:0.441528):0.637596,(32:1.596939,(33:0.449432,34:0.440592):0.219623):0.211492):0.313883):0.772851):0.542838):0.267946):0.230591,(15:1.279227,(((35:1.776586,((44:2.465895,45:1.096386):0.367696,46:3.647213):1.09658):0.791749,(47:1.408956,48:2.711423):1.1689):0.762922,((((((36:0.267600,38:0.096582):0.0377796,37:0.319952):1.30439,39:1.875752):0.259332,(41:0.254269,(42:0.046022,43:0.043151):0.388102):1.53398):1.49712,40:1.013325):1.42183,(((49:0.000001,50:0.000001):0.270129,51:0.000716):1.66878,52:2.900644):1.62507):0.284041):1.01749):0.26209):0.837262):0.635672):0.439036):0.226415):0.229642,3:0.776086);
 347: 3 -26907.36357 -26924.93063 (0:0.382305,1:0.330473,((2:0.320483,(((6:1.209384,7:1.456267):0.328398,(((8:0.000001,9:0.000001):0.513674,10:0.416612):0.638789,11:0.975874):0.565529):0.292309,((12:0.000002,13:0.000002):1.08479,(14:3.097798,(15:1.584416,((((((16:0.000001,17:0.000001):0.271681,18:0.203558):0.43312,19:0.655193):1.07795,(((21:1.166998,22:1.115608):0.71155,23:0.726238):1.3405,(((((24:0.080389,25:0.095520):0.616613,26:0.149718):0.247549,27:0.221358):0.523977,(28:1.514366,29:0.951123):0.623312):0.373855,(((30:0.842236,31:0.192475):0.563484,32:1.185929):0.476334,(33:0.212685,34:0.448977):0.187791):0.403993):1.38562):0.282271):0.305362,((35:1.500407,((44:1.912561,45:0.803049):0.734849,46:3.758818):1.39972):0.844148,((((((36:0.290987,37:0.273519):0.029361,38:0.069555):1.62432,39:1.653872):0.598017,((41:0.672623,42:0.033174):0.0630152,43:0.000002):1.29376):0.363645,(40:1.585782,(((49:0.000001,50:0.000001):0.267566,51:0.179357):1.43347,52:3.181114):2.87842):0.120103):1.54128,(47:1.623547,48:3.044923):1.55169):0.745816):1.23528):0.140138,20:1.557918):0.126556):0.311837):0.723391):0.799122):0.52842):0.285121,(3:0.756214,(4:0.389158,5:1.337619):0.706621):0.193712):0.0971112);
 348: 2 -27839.2202 -26919.71002 (0:0.393540,(((1:0.131585,((6:0.711350,7:0.967684):0.559363,((((8:0.000001,9:0.000001):0.713145,10:0.118560):0.396854,11:1.696027):0.725888,((12:0.000001,13:0.000001):1.0752,(((((14:4.260625,23:0.941727):0.186239,(21:1.519560,22:1.375194):0.811977):0.983081,(20:1.038747,(((35:1.963747,(44:1.486418,(45:1.129487,46:3.936371):0.771639):1.51545):0.94945,((((((36:0.249529,37:0.319512):0.0763493,38:0.038291):1.35503,39:1.462650):0.466001,(41:0.372865,(42:0.000002,43:0.114747):0.232109):1.2769):1.03242,40:1.116206):0.624809,(47:1.956837,48:2.391678):1.38178):0.547445):0.981115,(((49:0.000001,50:0.000001):0.0984577,52:4.885768):0.336448,51:0.011056):2.92086):0.877652):0.486682):0.466157,((((16:0.000001,17:0.000001):0.482796,18:0.231824):0.373393,19:0.482154):1.28533,((((((24:0.174769,25:0.072735):0.49769,26:0.207845):0.0873727,27:0.391466):0.59268,28:1.445130):0.493191,((((30:0.789690,31:0.481828):0.548575,32:1.758961):0.290137,33:0.361362):0.330891,34:0.377211):1.02124):0.172732,29:1.054700):1.03623):0.0992454):0.591682,15:1.829602):0.478768):0.167515):0.324682):0.450456):0.167161,(4:0.312925,5:1.110282):0.686766):0.111194,2:0.473982):0.115843,3:0.741684);
 349: 1 -26905.19599 -26919.42877 (0:0.217010,(1:0.326081,((2:0.310606,((6:0.946215,7:1.472597):0.241734,((((8:0.000001,9:0.000001):0.375677,10:0.382459):0.329646,11:1.242232):0.566848,((12:0.000001,13:0.000001):1.10681,(((14:3.438094,20:1.209215):0.13268,((((16:0.000001,17:0.000001):0.449955,18:0.374011):0.239461,19:0.551455):0.887971,((((21:1.236580,22:1.396110):0.939965,23:0.781062):1.94505,((((35:1.679241,(44:1.405958,(45:1.394463,46:4.047151):0.536154):1.18093):0.874674,(47:1.961875,48:2.229584):1.04203):0.961342,(((((36:0.312130,37:0.436485):0.0906461,38:0.062091):1.35553,39:1.555805):1.0139,(41:0.512187,(42:0.040813,43:0.027655):0.266149):1.64576):1.00691,40:1.187212):0.729172):1.74805,(((49:0.000001,50:0.000001):0.13033,51:0.281862):0.501204,52:5.158424):0.906862):1.40078):0.264683,(((((24:0.140427,25:0.137571):0.586211,26:0.159314):0.145646,27:0.407270):0.537908,(28:1.562396,29:1.083221):0.520134):0.251624,(((30:0.713726,31:0.539716):0.51147,32:1.628602):0.440413,(33:0.456780,34:0.431031):0.280283):0.496678):0.642003):0.619616):0.304884):1.06854,15:1.491107):0.613665):0.624441):0.196243):0.343791):0.115754,(4:0.420835,5:0.969091):0.634074):0.13589):0.158756,3:0.580777);
 350: 5 -26864.48861 -26924.11084 (0:0.275192,(1:0.437227,((2:0.396051,(((6:1.103205,7:1.467173):0.05959,(((8:0.000001,9:0.000001):0.262444,11:1.591314):0.368292,10:0.300984):1.11054):0.200431,((12:0.000002,13:0.000002):1.36093,(((((14:4.686141,((21:1.138539,22:1.117369):1.87361,23:0.000003):0.992306):1.20944,((((((24:0.090413,25:0.159397):0.599918,26:0.170341):0.21775,27:0.290462):0.350746,(28:1.503211,29:0.905451):0.457194):0.586437,(30:0.705170,31:0.261694):0.732024):0.0974153,((32:1.646522,33:0.376730):0.157901,34:0.394567):0.264532):1.33096):2.70616e-06,(((35:1.603517,((44:0.937904,46:4.820846):0.930426,45:1.401911):0.975213):0.519078,(47:1.557140,48:2.267643):1.22443):0.422866,((((((36:0.229593,37:0.296382):0.047326,38:0.086189):1.40894,39:1.610650):0.275335,((41:0.788962,42:0.043149):0.0586723,43:0.000758):1.4586):0.57483,40:1.762947):1.21021,(((49:0.000001,50:0.000001):0.214567,52:4.495405):0.126834,51:0.010188):3.06611):0.788127):1.17583):0.466934,((((16:0.000001,17:0.000001):0.286402,18:0.289469):0.0175967,19:0.911188):1.15947,20:1.357349):0.191893):0.399739,15:1.434125):0.0951513):0.865009):0.365935):0.0578767,3:0.841185):0.172075):0.10234,(4:0.124815,5:0.978755):0.775652);
 351: 1 -27992.63995 -26924.03301 (0:0.423061,((1:0.257611,(((4:0.546952,5:1.114500):0.410761,(6:0.958942,7:1.182297):0.739169):0.271679,((((8:0.000001,9:0.000001):0.664236,10:0.266943):0.919236,11:0.927162):0.704191,((12:0.000002,13:0.000002):1.22947,(((14:3.757295,20:1.008576):0.280362,15:1.332960):0.402852,((((16:0.000001,17:0.000001):0.475839,18:0.184176):0.285421,19:0.934007):0.931739,((((21:1.676042,22:1.233453):1.53359,23:0.000003):1.86154,((35:1.936169,((((((36:0.222783,38:0.126703):0.10182,37:0.175244):1.60313,((41:0.723898,42:0.042421):0.0612139,43:0.000002):1.42519):0.273351,39:1.585567):0.693527,40:1.570074):1.43663,(((44:1.829170,46:4.045694):0.178115,45:1.320815):0.907656,(47:1.533183,48:2.203750):0.459605):0.416555):0.413434):0.949152,(((49:0.000001,50:0.000001):0.26801,51:0.056946):1.48378,52:2.857969):2.02431):0.657214):2.71807e-06,((((((24:0.073700,25:0.186660):0.473041,26:0.203123):0.055676,27:0.342633):0.477037,29:1.148173):0.177761,28:1.619821):0.00587011,(((30:0.920635,31:0.272752):0.358463,32:1.305858):0.415067,(33:0.386709,34:0.480267):0.241999):0.637057):1.18084):0.662243):0.138109):0.396419):0.780342):0.401197):0.140879):0.258888,2:0.480272):0.165102,3:0.932134);
 352: 1 -25357.64487 -26926.73859 (0:0.526087,(1:0.173422,((4:0.658690,5:0.753146):0.365394,((6:1.012706,7:0.954678):0.207183,((((8:0.000001,9:0.000001):0.506679,10:0.378204):0.752921,11:1.210145):0.349446,((12:0.000001,13:0.000001):0.52503,(((14:3.308671,20:0.866175):0.219034,((((16:0.000001,17:0.000001):0.3421,18:0.313780):0.335777,19:0.528088):0.70446,((((21:0.813764,22:1.380838):1.26536,23:0.651575):1.09605,((((((35:3.203828,46:4.056180):0.108966,44:1.739294):0.20071,45:1.317359):1.53646,((((((36:0.202908,37:0.341230):0.0636467,38:0.106346):0.703557,39:2.011485):0.975806,40:1.584239):1.12164,((41:0.653348,42:0.048056):0.0911982,43:0.016266):0.903294):2.61884,48:1.017825):1.41743):0.137106,47:1.882640):3.2568,(((49:0.000001,50:0.000001):0.0786652,51:0.278822):0.595347,52:4.773980):1.48676):1.72573):2.63176e-06,(((((24:0.237202,25:0.154645):0.449871,26:0.189795):0.14596,27:0.354184):0.310274,(28:1.460640,29:0.908314):0.378772):0.191456,((30:0.637842,31:0.531057):0.400423,(32:1.622270,(33:0.336394,34:0.626694):0.0452947):0.218994):0.42937):0.791215):0.874914):0.40212):0.264759,15:1.571971):0.691331):0.77438):0.226628):0.1523):0.322328):0.130225,(2:0.499371,3:0.648109):0.110383);
 353: 2 -25157.46945 -26939.15878 (0:0.287236,((1:0.394758,(4:0.434838,(((5:1.051048,(((8:0.000001,9:0.000001):0.313869,10:0.527075):0.475829,11:1.156546):0.791562):0.333349,(6:0.996586,7:0.996654):0.123836):0.134689,(((12:0.000001,13:0.000001):0.757724,15:1.688136):0.0638068,((((14:3.715620,((21:1.324474,22:0.948230):1.8902,23:0.642028):0.634847):1.33935,(((((24:0.123425,25:0.117436):0.403036,26:0.205962):0.203755,27:0.167522):0.187637,(28:2.289025,(29:1.131823,((30:0.609399,31:0.466361):0.427859,(32:1.468430,(33:0.336157,34:0.516160):0.123234):0.231126):0.635362):0.17845):0.08704):0.245368,((((35:3.954916,((44:1.643558,45:1.472862):0.375403,46:4.256370):0.665848):0.988904,(47:2.173062,48:2.561794):0.60487):1.01371,(((((36:0.308365,38:0.124320):0.0367583,37:0.322222):1.74591,39:1.767409):0.226256,(41:0.439537,(42:0.000002,43:0.077854):0.236369):1.65543):0.820767,40:1.305203):0.959083):2.39114,(((49:0.000001,50:0.000001):0.142953,51:0.283619):0.649589,52:3.347933):0.0996987):1.8809):1.08801):1.18467,(((16:0.000001,17:0.000001):0.472289,18:0.390069):0.243752,19:0.785080):0.472811):0.54611,20:0.935458):0.724935):1.16713):0.180179):0.199508):0.0685749,2:0.289407):0.187954,3:0.660412);
 354: 1 -28116.8811 -26921.00921 (0:0.438400,(1:0.207583,((4:0.614648,5:1.076801):0.501446,((6:1.093290,7:0.907846):0.528076,((((8:0.000001,9:0.000001):0.711249,10:0.309525):0.576687,11:1.082425):0.780453,((12:0.000001,13:0.000001):0.629797,((((((14:3.802256,((21:0.758740,22:1.446569):0.959615,23:0.784097):0.138802):1.6833,(((35:2.698435,(((44:1.618303,46:4.377237):0.351522,45:1.673014):1.20972,(47:1.538117,48:2.489411):0.852924):1.39226):0.585023,(((((36:0.287102,37:0.317649):0.0815729,38:0.019296):1.52273,39:1.918536):0.540031,((41:0.636521,42:0.029603):0.0795163,43:0.000002):1.20871):0.889195,40:1.348105):0.561953):1.72868,(((49:0.000001,50:0.000001):0.248378,51:0.155561):0.84652,52:3.685706):0.785013):1.42367):0.0248377,(((((24:0.103670,25:0.086654):0.41834,26:0.161956):0.196143,27:0.196572):0.476064,(28:2.120534,29:1.234815):0.557514):0.115854,((30:0.741568,31:0.319020):0.562187,(32:2.143605,(33:0.280152,34:0.543105):0.0646552):0.161933):0.599908):0.542895):0.852084,(((16:0.000001,17:0.000001):0.297096,18:0.355712):0.23601,19:0.730101):1.03863):0.547368,15:1.733193):0.209555,20:1.774527):0.637423):1.06274):0.488268):0.205486):0.201065):0.0999421,(2:0.370529,3:0.809219):0.157248);
 355: 1 -26890.46973 -26926.33076 (0:0.351628,((1:0.248050,(((4:0.482347,(5:0.553108,(((8:0.000001,9:0.000001):0.279558,10:0.605043):0.248726,11:1.253689):1.1816):0.363294):0.31131,(6:0.822780,7:0.949176):0.544664):0.213573,((12:0.000001,13:0.000001):1.2055,(((((((14:2.933318,((((((((36:0.283721,38:0.083014):0.0338097,37:0.304488):1.46072,39:1.756160):0.201836,(41:0.242866,(42:0.033699,43:0.076750):0.40983):1.60611):1.12189,40:1.254640):0.929633,(((49:0.000001,50:0.000001):0.26116,51:0.159416):1.34389,52:2.391137):1.74949):0.856016,(47:2.240599,48:2.071250):1.44591):0.674627,((44:2.304467,45:0.853204):0.395252,46:3.906910):0.751897):0.560554):0.620421,35:3.138458):0.471548,((21:1.118427,22:1.136693):1.49203,23:0.194823):1.62719):0.310548,((((24:0.089281,25:0.101346):0.373669,26:0.131917):0.203838,27:0.370137):0.32202,((28:1.776696,29:1.143789):0.620818,((30:0.779872,31:0.403542):0.639519,(32:1.693211,(33:0.266514,34:0.409413):0.323472):0.340836):0.59824):0.0764622):1.04855):0.367977,(((16:0.000001,17:0.000001):0.276098,18:0.333685):0.232877,19:0.744169):1.05373):2.40245e-06,20:2.047877):0.400159,15:1.923985):0.755789):0.754021):0.0757027):0.120777,2:0.456347):0.178649,3:0.553981);
 356: 8 -26593.13462 -26916.90836 (0:0.437914,(1:0.335094,((4:0.629050,5:1.115391):0.429673,((6:0.935653,7:1.411821):0.461249,((((8:0.000001,9:0.000001):0.546899,10:0.347269):0.643828,11:1.057116):1.0026,((12:0.000002,13:0.000002):1.69155,((((14:3.026890,20:1.150220):0.269016,((((16:0.000001,17:0.000001):0.408788,18:0.292229):0.199101,19:0.807101):1.25896,((((21:1.050971,22:1.570248):1.12808,23:1.022304):0.76045,(((49:0.000001,50:0.000001):0.122208,52:4.091944):0.271231,51:0.059349):3.30557):0.913049,(((((24:0.093929,25:0.089110):0.501264,26:0.105057):0.136149,27:0.219306):0.326428,(28:1.519063,29:1.223610):0.503274):0.298554,((((30:0.858988,31:0.362515):0.539987,32:1.612395):0.378131,33:0.305174):0.11201,34:0.446139):0.655882):0.792435):0.561214):0.379409):0.0399558,(((35:2.106367,((44:2.504735,46:3.582140):0.785578,45:0.982293):1.0031):0.852004,(47:1.832090,48:2.819482):1.07443):0.517083,(((((36:0.279989,37:0.288974):0.0282519,38:0.109116):1.47392,39:1.641710):0.471267,(41:0.529839,(42:0.066449,43:0.055210):0.264843):1.2546):0.956119,40:1.643301):1.48551):1.15151):0.456607,15:1.948041):0.717377):0.557908):0.29289):0.177238):0.203786):0.0682273,(2:0.531077,3:0.883487):0.191853);
 357: 1 -26689.29565 -26920.71531 (0:0.278747,(((1:0.161802,((4:0.368933,5:1.115557):0.43146,(6:1.043610,7:1.028492):0.503148):0.205499):0.0520206,((((8:0.000001,9:0.000001):0.641683,10:0.355633):0.463425,11:1.391523):0.65105,((12:0.000001,13:0.000001):0.965806,(((((14:3.987689,20:0.898711):0.158819,((((35:2.302647,((44:2.604820,45:0.053437):0.597413,46:4.084682):1.2852):0.653514,(47:2.342418,48:2.195246):0.97984):0.810299,((((36:0.209107,37:0.456616):0.112071,38:0.057950):1.49598,(41:0.394012,(42:0.066056,43:0.040274):0.235534):1.58802):0.105881,39:1.696991):0.466513):0.198948,(40:1.109409,(((49:0.000001,50:0.000001):0.406867,51:0.000003):0.947992,52:3.188186):2.80166):0.246661):2.43493):0.252359,(((16:0.000001,17:0.000001):0.432165,18:0.213793):0.620112,19:0.336403):1.62337):0.0750092,(((21:0.857381,22:1.457149):1.65731,23:0.674183):1.07441,(((((24:0.096385,25:0.194638):0.46695,(26:0.294706,27:0.348036):0.181776):0.399071,29:1.319227):0.211475,28:1.836945):0.511486,(((30:0.642160,31:0.407913):0.377668,32:1.401965):0.144011,(33:0.378952,34:0.508849):0.296695):0.326228):1.28814):0.223373):0.583939,15:1.330882):0.301861):0.910212):0.766921):0.056108,2:0.433757):0.137253,3:0.844273);
 358: 3 -25876.07836 -26918.80344 (0:0.390015,(1:0.493189,(2:0.414795,(((6:0.882041,7:1.063902):0.125656,(((14:3.931455,20:0.508236):0.247432,((((16:0.000001,17:0.000001):0.550302,18:0.243792):0.478679,19:0.539746):1.12979,((((21:1.028758,22:1.316533):1.4341,23:0.375138):1.78431,(((((24:0.139148,25:0.101230):0.461488,26:0.143386):0.183514,27:0.193940):0.498598,(28:1.868379,29:1.202886):0.317747):0.4022,((((30:0.463298,31:0.522660):0.619019,32:1.262154):0.459892,33:0.168362):0.152342,34:0.379707):0.425132):0.791716):0.533311,((35:1.813256,(44:1.845070,(45:1.184958,46:4.459799):0.359111):1.8045):0.401626,(((((((36:0.223443,37:0.252504):0.027368,38:0.131009):1.59662,39:1.598270):0.259626,((41:0.679200,42:0.070501):0.059093,43:0.000002):1.69708):0.693655,40:0.989141):1.09305,(47:1.733139,48:2.416255):1.95062):0.481474,(((49:0.000001,50:0.000001):0.184054,52:4.990635):0.171613,51:0.015217):2.74364):0.619123):1.52423):0.603232):0.109203):0.459862,15:1.403270):0.681938):0.279014,((((8:0.000001,9:0.000001):0.609285,10:0.197822):0.823357,11:1.197024):0.623936,(12:0.000001,13:0.000001):1.19812):0.340888):0.205007):0.247987):0.0463061,(3:0.656229,(4:0.373950,5:0.839198):0.756786):0.110586);
 359: 1 -26346.45102 -26925.79487 (0:0.350950,(1:0.191256,((2:0.362352,(((6:0.662855,7:1.104027):0.333189,(((8:0.000001,9:0.000001):0.535614,11:1.536831):0.256838,10:0.284856):0.983478):0.208416,((12:0.000001,13:0.000001):0.863097,(((14:3.220752,(20:1.009113,(35:1.858715,(((((((36:0.244289,37:0.310153):0.0980404,38:0.019038):1.77426,39:1.506517):1.45696,((41:0.567615,42:0.014496):0.0678699,43:0.000003):0.709102):0.580772,40:2.286092):1.35644,(47:1.982885,48:1.613825):0.962975):0.731452,((44:1.884195,46:3.635387):0.343453,45:1.185222):0.928941):2.37999e-06):1.80373):0.304254):0.181534,((((16:0.000001,17:0.000001):0.376572,18:0.145992):0.367814,19:0.408444):0.871417,((((21:0.880928,22:1.285861):0.859939,23:1.186524):1.50926,(((49:0.000001,50:0.000001):0.0243429,52:4.609732):0.336982,51:0.031643):3.17189):0.415665,(((((24:0.090646,25:0.205657):0.398546,26:0.139836):0.20948,27:0.258306):0.280807,(28:1.848357,29:1.224189):0.521674):0.26778,(((30:0.980329,31:0.405767):0.444759,32:1.642839):0.214875,(33:0.511657,34:0.444115):0.419575):0.377451):0.481577):0.596908):0.4292):0.670042,15:1.406524):0.635424):0.738535):0.173377):0.070225,3:0.661596):0.21937):0.128734,(4:0.145246,5:0.966433):0.732554);
 360: 1 -25397.15361 -26920.23697 (0:0.395227,(1:0.285566,((2:0.344764,(4:0.579160,5:0.789151):0.585626):0.116066,(((6:0.822316,7:1.132325):0.275572,((12:0.000001,13:0.000001):0.93972,(((((14:2.915401,((21:0.887096,22:1.555538):1.56942,23:0.905465):1.05729):0.379938,(((((35:1.561760,(45:1.675260,46:3.537931):0.326315):0.747461,44:2.827331):1.002,(47:1.250402,48:2.309403):0.108461):0.947555,(((((36:0.258310,38:0.115598):0.132098,37:0.174762):1.69701,(41:0.415737,(42:0.036937,43:0.042458):0.240706):1.30259):0.266067,39:1.380530):1.36509,40:1.108319):0.762852):1.12728,(((49:0.000001,50:0.000001):0.239297,51:0.085125):0.606077,52:3.282688):0.673172):1.36793):2.18749e-06,((((24:0.082896,25:0.102311):0.440563,26:0.136220):0.145433,27:0.226292):0.457791,((28:1.737325,29:0.933804):0.492054,((30:0.626084,31:0.538939):0.637929,((32:1.793073,34:0.181168):0.11422,33:0.339373):0.329148):0.560973):0.0329547):1.10365):0.503253,((((16:0.000001,17:0.000001):0.367066,18:0.111161):0.432002,19:0.627573):0.756038,20:1.826381):0.428936):0.249371,15:1.507115):0.94137):0.782744):0.385752,(((8:0.000001,9:0.000001):0.526118,10:0.451804):0.604326,11:1.070654):0.656755):0.129062):0.307802):0.131325,3:0.973080);
 361: 1 -26744.33206 -26918.98163 (0:0.386788,1:0.332131,((2:0.418216,((6:0.887956,7:1.090993):0.373948,((((8:0.000001,9:0.000001):0.54284,10:0.293664):0.357617,11:1.516561):0.547101,((12:0.000001,13:0.000001):0.747308,((((14:2.478717,((21:0.856753,22:1.485847):1.04749,23:0.932859):0.363899):1.07156,((((((24:0.131975,25:0.140442):0.470986,26:0.118910):0.0916644,27:0.306960):0.447923,((((30:0.478688,31:0.581568):0.693237,33:0.240659):0.228488,34:0.264584):0.470847,32:1.588813):0.513928):0.144857,(28:1.590809,29:0.922896):0.334472):1.11014,(((35:1.341298,((44:2.412877,45:1.312334):0.49051,46:3.003742):0.671147):1.80275,((((((36:0.261781,37:0.414850):0.0462178,38:0.065494):1.20414,39:1.606946):0.890397,(41:0.495391,(42:0.046970,43:0.046601):0.268977):1.53671):1.24924,40:1.035500):1.0117,(47:1.781181,48:2.477440):1.07547):1.22226):1.75598,(((49:0.000001,50:0.000001):0.340472,51:0.085406):0.742661,52:3.272434):1.3692):0.99274):2.26968e-06):0.986977,((((16:0.000001,17:0.000001):0.19238,18:0.241410):0.505642,19:0.419189):0.987458,20:1.530002):0.383651):0.119253,15:1.286749):0.653241):0.925272):0.404364):0.259603):0.291463,(3:0.616353,(4:0.343816,5:0.934912):0.732787):0.191774):0.0836286);
 362: 1 -26491.07306 -26930.9676 (0:0.479962,((1:0.227383,(4:0.389406,5:0.919305):0.775698):0.091988,(2:0.368962,((6:0.660102,7:1.113887):0.687524,((((8:0.000001,9:0.000001):0.702772,10:0.223964):0.319216,11:1.737389):0.529305,((12:0.000001,13:0.000001):1.11272,((((14:3.520143,(((16:0.000001,17:0.000001):0.305866,18:0.280827):0.494852,19:0.438106):1.22797):0.199332,20:1.151058):0.54322,((((21:1.026872,22:1.440414):0.671213,23:0.764863):1.48,(((((24:0.175720,25:0.077327):0.462719,26:0.196393):0.131043,(28:1.985529,29:1.093351):0.541431):0.157472,27:0.287959):0.630973,(((30:0.505119,31:0.759376):0.328177,32:1.754836):0.281829,(33:0.327863,34:0.755163):0.151128):0.89092):0.397567):0.237484,(((((35:3.633928,(44:1.611348,(45:0.876278,46:3.969002):1.25123):0.962205):0.278413,47:1.726703):2.82283e-06,48:1.911092):1.24853,(((((36:0.199885,37:0.291485):0.0642704,38:0.086006):1.30023,39:1.702503):0.462399,((41:0.622303,42:0.061264):0.048696,43:0.000002):1.50788):0.812315,40:1.196229):1.80782):1.27115,(((49:0.000001,50:0.000001):0.3297,51:0.051354):1.07581,52:3.838161):0.215631):1.16525):0.733034):0.205484,15:1.621555):0.561248):0.466838):0.283713):0.12133):0.196463):0.101965,3:0.722965);
 363: 3 -26565.42809 -26918.09373 (0:0.377164,(1:0.283285,(4:0.302590,5:0.910291):0.601406):0.050892,((2:0.202547,((6:0.796901,7:1.150348):0.427424,((((8:0.000001,9:0.000001):0.573637,10:0.289181):0.245322,11:1.071629):0.416103,((12:0.000002,13:0.000002):1.09503,((((14:2.447355,((21:1.467011,22:1.109729):0.921343,23:0.870527):1.26778):0.494225,((((((24:0.182496,25:0.158111):0.527261,26:0.117826):0.0538825,27:0.375928):0.341216,28:1.701287):0.167372,(29:1.125212,(((30:0.647175,31:0.586083):0.306255,32:1.599693):0.213673,(33:0.489588,34:0.432415):0.143817):0.513027):0.146742):0.998798,((((35:2.422465,((44:1.904085,45:1.372364):0.246924,46:3.375627):0.855161):1.33381,(47:1.338564,48:2.501640):0.605403):1.01229,((((36:0.250526,38:0.115539):0.072675,37:0.196227):1.52569,(39:1.892197,((41:0.557191,42:0.011240):0.0852849,43:0.000003):1.74917):0.314354):0.876575,40:1.021904):1.54371):1.04848,(((49:0.000001,50:0.000001):0.138593,51:0.210487):0.953845,52:2.671374):1.706):1.03162):0.0225688):0.636838,15:1.480541):0.296046,((((16:0.000001,17:0.000001):0.373083,18:0.254725):0.494701,19:0.291213):0.763476,20:1.485143):0.105572):0.799019):0.594239):0.261375):0.370383):0.191601,3:0.751805):0.097798);
 364: 2 -27999.53238 -26917.25157 (0:0.486808,(1:0.360456,(((4:0.571645,5:0.712004):0.316189,(6:0.995373,7:1.259481):0.495443):0.233249,((((8:0.000001,9:0.000001):0.496074,10:0.340599):0.64637,11:1.079116):0.351896,((12:0.000001,13:0.000001):0.899381,((((14:4.624520,((21:1.124146,22:1.047286):1.33432,23:0.481479):0.815437):0.554083,(((((((24:0.142522,25:0.123348):0.497968,26:0.103883):0.108113,27:0.449077):0.412779,(28:1.663200,29:0.936792):0.577324):0.206816,((30:0.567685,31:0.659469):0.38933,((32:1.724232,33:0.407564):0.15366,34:0.388995):0.238178):0.487393):0.681882,(((49:0.000001,50:0.000001):0.0106205,52:4.419867):0.29249,51:0.000438):3.21857):0.426058,(35:1.550998,(((((((36:0.265307,37:0.296393):0.0479951,38:0.070905):1.65535,39:1.329154):0.28293,(41:0.248716,(42:0.027598,43:0.062475):0.332499):1.24918):0.761072,40:1.873217):1.33861,(47:1.958874,48:2.049992):0.72398):0.433663,((44:1.879427,45:1.692296):0.118191,46:3.226738):1.15905):0.281947):1.38162):2.83823e-06):0.476774,((((16:0.000001,17:0.000001):0.231157,18:0.373775):0.247488,19:0.717991):1.06937,20:1.676925):0.401538):2.06144e-06,15:1.783690):0.329911):0.707891):0.40155):0.217807):0.156541,(2:0.280485,3:0.657568):0.178736);
 365: 2 -24825.604 -26920.2171 (0:0.328292,(1:0.349665,(2:0.380944,((4:0.213854,5:1.192269):0.731231,((6:0.903798,7:1.203760):0.271942,((((8:0.000001,9:0.000001):0.463993,10:0.413796):0.329836,11:1.177185):0.960816,((12:0.000001,13:0.000001):1.08902,(((14:3.753071,20:1.128759):0.455366,(((((16:0.000001,17:0.000001):0.425497,18:0.270129):0.176098,19:0.790390):0.959428,(((((24:0.193346,25:0.080892):0.430315,26:0.193780):0.108983,27:0.343825):0.392953,(28:1.546649,29:1.174958):0.382106):0.32991,(((30:0.849457,31:0.264014):0.630153,32:1.313315):0.173673,(33:0.514227,34:0.379927):0.194103):0.437857):0.781491):0.134471,(((21:1.166522,22:1.130699):1.09363,23:0.466691):2.43071,(((((35:2.073179,(44:1.880610,(45:0.727022,46:4.436500):0.385592):0.776289):1.6302,(47:1.799576,48:2.316239):0.635805):1.14117,((((36:0.322010,37:0.307297):0.0379052,38:0.100793):1.14421,39:1.622162):0.797503,((41:0.714158,42:0.028162):0.0582878,43:0.003768):1.46253):0.625118):0.396357,40:0.675373):1.65812,(((49:0.000001,50:0.000001):0.382725,51:0.022940):0.643888,52:3.771386):1.88992):2.16041):0.327161):0.274524):0.286112,15:1.484357):0.711843):0.267688):0.169157):0.26545):0.0449093):0.134052):0.1457,3:0.752707);
 366: 3 -26809.37001 -26918.34147 (0:0.173655,((1:0.369767,(4:0.429255,5:0.786379):0.491216):0.0866654,(2:0.450988,((6:0.798968,7:1.160599):0.166745,((((8:0.000001,9:0.000001):0.456154,10:0.377581):0.333679,11:1.061907):0.929673,((12:0.000001,13:0.000001):1.34393,((((14:3.200511,20:0.738677):0.581251,(((16:0.000001,17:0.000001):0.376512,18:0.252613):0.40771,19:0.398721):1.12654):0.204578,((((21:1.151520,22:0.972870):0.945304,23:0.411789):2.15561,(((((24:0.122135,25:0.111287):0.587407,26:0.156301):0.165637,27:0.276314):0.364265,(28:1.603402,29:0.733807):0.737898):0.470854,((((30:0.652570,31:0.456340):0.487083,32:1.411532):0.383848,33:0.309106):0.231505,34:0.379688):0.474785):0.663627):0.0549453,((((35:2.487537,(44:1.953310,(45:0.875938,46:4.741779):0.299265):0.667662):0.78232,(47:2.001372,48:1.739357):0.24648):0.942496,(((((36:0.263309,37:0.356868):0.112093,38:0.041669):1.42187,(41:0.412832,(42:0.046738,43:0.066632):0.265313):1.51627):0.208614,39:1.659564):0.752436,40:1.181617):0.762986):0.824506,(((49:0.000001,50:0.000001):0.11597,52:4.062891):0.230095,51:0.000002):1.95231):1.77382):0.512036):0.336666,15:1.901737):0.181343):0.455791):0.242208):0.303013):0.114973):0.137884,3:0.873908);
 367: 2 -25348.09639 -26920.00589 (0:0.600725,(1:0.278547,((4:0.650452,5:1.001281):0.592003,((6:1.084381,7:1.629440):0.312107,((((8:0.000001,9:0.000001):0.472938,10:0.564290):0.903923,11:0.850012):0.627514,((12:0.000001,13:0.000001):1.13349,((14:2.792216,(((((16:0.000001,17:0.000001):0.330938,18:0.342911):0.392622,19:0.396021):0.621961,(((21:1.081216,22:1.074898):1.05868,23:0.959926):1.71217,((((((24:0.117748,25:0.218886):0.580583,26:0.096175):0.150312,27:0.373162):0.400923,(28:1.510771,29:0.795405):0.381459):0.394957,(((30:0.646628,31:0.524397):0.520273,32:1.102374):0.359752,(33:0.434356,34:0.469353):0.184099):0.229886):0.363783,(((49:0.000001,50:0.000001):0.307347,51:0.015501):0.555672,52:3.872052):2.91438):0.0482493):0.973465):0.579189,(20:0.917546,((35:2.599442,((44:2.237302,46:3.991976):0.311017,45:1.302148):0.722753):0.456822,(((((36:0.196425,38:0.109332):0.0559861,37:0.299465):1.9705,(39:1.815485,(41:0.289549,(42:0.026403,43:0.042553):0.326926):1.627):0.50794):0.739676,40:1.453195):2.54,(47:1.735808,48:1.878313):0.431852):1.12442):1.90568):0.287743):0.207096):0.390444,15:1.323448):0.989708):0.677528):0.439618):0.53063):0.155607):0.0768375,(2:0.410408,3:0.883008):0.094619);
 368: 5 -27712.14635 -26919.49459 (0:0.346255,(1:0.407512,(2:0.384238,((6:0.850617,7:1.321763):0.39864,((((8:0.000001,9:0.000001):0.496301,10:0.451512):0.56726,11:1.061567):0.935947,((12:0.000001,13:0.000001):1.33513,(((14:3.263163,20:0.904781):0.79222,(((((16:0.000001,17:0.000001):0.308599,18:0.223874):0.506668,19:0.489567):1.01733,(((((24:0.108445,25:0.153333):0.438096,26:0.139136):0.12403,27:0.288161):0.395955,(28:1.937960,29:1.182452):0.438994):0.42159,(((30:0.605514,31:0.491281):0.438186,32:1.214548):0.272289,(33:0.231437,34:0.569699):0.12965):0.621503):0.898861):0.583315,(((21:1.061358,22:1.198995):0.571967,23:1.343823):1.62177,(((35:1.867765,((44:2.231328,45:0.823432):0.741186,46:3.347217):1.29419):1.10353,((((((36:0.280560,37:0.323218):0.089826,38:0.017431):1.32377,39:1.725330):0.62186,(41:0.329208,(42:0.026135,43:0.054362):0.355448):1.05576):0.873384,40:1.205655):0.609721,(47:3.011415,48:1.540652):1.25893):0.466101):1.6584,(((49:0.000001,50:0.000001):0.131881,52:4.737158):0.236818,51:0.003844):2.41019):0.778076):0.119845):0.364788):0.908276,15:1.128543):1.50507):0.361049):0.153634):0.284674):0.122756):0.0847261,(3:0.707067,(4:0.145486,5:1.043506):0.857341):0.246019);
 369: 1 -25521.60265 -26947.28114 (0:0.522868,1:0.283961,((2:0.323533,(3:0.652206,((12:0.000001,13:0.000001):0.981686,((((14:4.657613,((21:0.842783,22:1.869175):1.60014,23:0.801452):1.65215):0.104427,((((((24:0.062114,25:0.136436):0.311806,26:0.172520):0.0734753,27:0.277420):0.352334,(28:1.249833,29:1.241309):0.760329):0.298667,((30:0.812608,31:0.642413):0.415865,(32:2.281976,(33:0.407588,34:0.434484):0.0976066):0.294549):0.675044):0.747433,(((((35:3.939752,(44:2.429736,(45:1.550743,46:2.947715):0.208791):0.134999):0.882634,(((((36:0.257663,37:0.277252):0.012361,38:0.123995):1.59316,39:1.485379):0.408191,(41:0.264685,(42:0.051268,43:0.071449):0.427275):1.69293):0.572855,40:1.383734):1.74884):0.74165,48:1.647781):0.721206,47:1.050966):0.582407,(((49:0.000001,50:0.000001):0.136075,51:0.225130):0.683775,52:3.904548):2.18801):1.66902):2.18186e-06):0.529552,15:1.215476):0.265003,((((16:0.000001,17:0.000001):0.240129,18:0.212943):0.279335,19:0.620881):1.21841,20:1.820513):0.519377):0.162161):0.751798):0.249891):0.169412,((4:0.536135,(5:0.649161,(((8:0.000001,9:0.000001):0.533868,10:0.309519):0.845117,11:1.699945):0.137486):0.408223):0.384753,(6:1.088665,7:1.056787):0.587705):0.212374):0.0788265);
 370: 1 -25895.93898 -26923.40376 (0:0.346357,(1:0.387952,(((4:0.615813,5:0.767148):0.62916,(6:0.804989,7:1.131216):0.261371):0.144205,((((8:0.000001,9:0.000001):0.555502,10:0.306823):0.648949,11:1.313043):0.776439,((12:0.000002,13:0.000002):0.769688,((((14:3.515356,(((35:2.357811,((44:2.274671,46:3.819433):0.248974,45:0.971070):0.878284):0.660788,(47:1.673396,48:2.347606):1.05354):0.454915,(((((36:0.268642,38:0.114634):0.0522587,37:0.247355):1.24998,39:2.225400):0.472649,(41:0.407581,(42:0.080437,43:0.044937):0.234255):1.59629):0.715115,40:1.439008):1.59944):1.42039):0.481815,20:0.769539):0.778321,15:1.291758):0.118915,((((16:0.000001,17:0.000001):0.307391,18:0.313812):0.477798,19:0.640679):0.773372,((((21:1.136469,22:0.872956):0.886969,23:0.798522):1.95568,(((49:0.000001,50:0.000001):0.0144597,52:3.961376):0.144216,51:0.333184):2.45744):0.434612,((((((24:0.108576,25:0.074855):0.550141,26:0.128726):0.184839,27:0.240483):0.677513,29:1.174059):0.265522,28:1.923752):0.385259,(((30:0.610678,31:0.393974):0.588237,32:1.655983):0.174907,(33:0.300256,34:0.617886):0.119018):0.400472):1.06696):0.58407):0.256424):0.819474):0.349367):0.565552):0.196574):0.0854744,(2:0.375153,3:0.728698):0.0781488);
 371: 4 -26901.59724 -26919.51754 (0:0.492092,(1:0.234534,3:0.675660):0.0597705,(2:0.306595,((4:0.457559,5:0.794218):0.33361,(((6:0.807899,((12:0.000001,13:0.000001):1.17993,(((14:2.538607,20:0.839362):0.505342,(((((16:0.000001,17:0.000001):0.368679,18:0.157062):0.280601,19:0.548568):1.03009,(((21:0.885263,22:0.976129):1.97099,23:0.178309):1.76461,((((24:0.068027,25:0.145528):0.431475,26:0.112957):0.152309,27:0.363950):0.4472,((28:1.277793,29:1.118136):0.385923,(((30:0.707001,31:0.486577):0.554944,(33:0.596537,34:0.262120):0.406076):0.233002,32:1.352194):0.612739):0.101691):0.581718):0.677243):0.29385,((((35:2.947735,(47:1.948963,48:2.118208):1.21431):0.133999,(44:1.936706,(45:0.435062,46:4.702578):1.0157):1.02741):1.20412,(((((36:0.273579,37:0.305775):0.0157648,38:0.093339):1.33996,39:1.833888):0.228482,(41:0.547950,(42:0.036813,43:0.050234):0.209348):1.3892):1.3219,40:0.902615):1.25764):0.743938,(((49:0.000001,50:0.000001):0.119592,52:4.233347):0.263545,51:0.000002):3.03961):2.06162):0.533476):0.991997,15:1.452236):0.440597):0.932527):0.204616,7:1.101285):0.264385,(((8:0.000001,9:0.000001):0.310223,11:1.561246):0.17177,10:0.394542):1.03702):0.332457):0.234875):0.227087);
 372: 1 -26631.72651 -26922.0957 (0:0.527411,(1:0.154781,(((4:0.583439,5:0.679356):0.404868,(6:0.778264,7:1.016726):0.362175):0.159415,((((8:0.000001,9:0.000001):0.579394,10:0.391580):0.451373,11:1.131529):0.468461,((12:0.000001,13:0.000001):1.24762,((((14:3.200044,(((35:2.191568,((44:1.956484,46:4.200024):0.865365,45:0.761443):1.10242):0.567713,(47:2.272188,48:1.410536):1.13684):0.503272,(((((36:0.198425,37:0.376548):0.0854104,38:0.062895):1.36583,39:1.570397):0.784957,(41:0.295373,(42:0.005950,43:0.079315):0.437468):0.876847):0.69788,40:1.517747):0.649588):1.93529):0.309774,20:0.806006):0.204583,((((16:0.000001,17:0.000001):0.345405,18:0.093883):0.510394,19:0.232442):0.826901,(((21:1.241656,22:1.138972):0.906627,23:1.463342):0.978711,(((((24:0.136575,25:0.207378):0.522281,26:0.235323):0.111769,27:0.209553):0.646531,((28:1.980497,29:0.796110):0.309556,(((30:0.789755,31:0.357197):0.529128,32:1.369624):0.113004,(33:0.598705,34:0.354082):0.284155):0.534895):0.0972446):0.646781,(((49:0.000001,50:0.000001):0.324945,51:0.056073):0.645967,52:4.672077):2.40296):0.166902):0.591418):0.4967):0.697678,15:0.915322):1.11244):0.387436):0.338123):0.156791):0.141213,(2:0.384978,3:0.760489):0.0956274);
 373: 1 -29838.24081 -26919.622 (0:0.421807,1:0.341332,((2:0.213482,3:0.694297):0.178474,(((4:0.539437,5:0.649316):0.156002,(6:0.855082,7:1.019213):0.294205):0.303675,((((8:0.000001,9:0.000001):0.502549,10:0.343240):0.723975,11:1.232541):0.281336,((12:0.000001,13:0.000001):0.725006,(((((14:2.801165,((21:1.580758,22:0.777502):1.17682,23:0.666980):0.824096):1.28066,(((35:2.040189,((44:1.780012,46:4.162768):0.84394,45:0.741728):1.77135):0.418102,((((((36:0.244997,37:0.282724):0.0023704,38:0.101557):1.72389,39:1.525943):0.341785,(41:0.433183,(42:0.033095,43:0.060033):0.189357):1.57872):0.689168,40:1.590642):1.1345,(47:2.522915,48:1.915225):2.12195):0.946005):1.21406,(((49:0.000001,50:0.000001):0.291501,51:0.000002):1.22539,52:3.019032):1.85084):1.52608):0.322876,(((((24:0.084583,25:0.140560):0.351083,26:0.121989):0.108866,27:0.363790):0.48105,(28:2.157470,29:1.233912):0.337144):0.452759,((30:0.582685,31:0.448287):0.521255,((32:1.912896,34:0.572321):0.107174,33:0.207745):0.244948):0.296675):0.719827):0.757608,((((16:0.000001,17:0.000001):0.272901,18:0.281395):0.647492,19:0.283609):0.544544,20:1.587848):0.349038):0.372974,15:0.991731):0.371206):0.670101):0.303763):0.0795028):0.171486);
 374: 4 -26512.79217 -26921.54075 (0:0.283996,(1:0.292498,3:0.796525):0.0754924,((2:0.300342,((6:0.899405,7:1.231040):0.317759,((((8:0.000001,9:0.000001):0.53016,10:0.349854):0.563179,11:0.748749):0.64092,((12:0.000001,13:0.000001):0.814148,((14:4.024777,(((((16:0.000001,17:0.000001):0.378026,18:0.334369):0.324383,19:0.534595):1.03427,(((21:1.139636,22:1.173384):1.16948,23:0.712168):1.569,(((((((24:0.086119,25:0.111831):0.453857,26:0.149397):0.142156,27:0.253142):0.468832,(28:1.591025,29:1.103141):0.542813):0.874932,((30:0.794719,31:0.337370):0.670192,32:1.473036):0.229763):0.16438,(33:0.236514,34:0.653953):0.0808044):1.18522,((((35:3.117171,((44:2.377468,45:1.521711):0.869417,46:4.062692):0.588241):0.857979,(47:1.590845,48:2.868888):1.05104):0.911648,(((((36:0.288132,37:0.310439):0.0654422,38:0.043372):1.81353,39:1.676239):0.337962,((41:0.615822,42:0.023619):0.0861889,43:0.000002):1.58268):0.631796,40:1.253092):1.10455):0.31372,(((49:0.000001,50:0.000001):0.311898,51:0.096601):0.659507,52:3.421788):1.20291):1.47236):0.200827):0.472297):0.297014,20:0.939739):0.0760009):0.6582,15:1.380357):1.00059):0.556198):0.42026):0.431512):0.125437,(4:0.272939,5:1.104834):0.708549):0.12131);
 375: 4 -27116.24573 -26919.7897 (0:0.502115,(1:0.249310,((2:0.227836,(((6:0.799566,7:1.066367):0.5318,((12:0.000001,13:0.000001):0.886017,(((14:3.339454,20:0.767054):0.180623,((((16:0.000001,17:0.000001):0.472034,18:0.091358):0.310174,19:0.518796):1.1822,((((21:1.321748,22:0.937467):0.810052,23:0.732912):1.49014,(((((24:0.096871,25:0.178307):0.347245,26:0.219986):0.168273,27:0.229626):0.495659,(28:1.315604,29:1.156690):0.581531):0.568749,(((30:0.814444,31:0.246956):0.811969,32:1.137586):0.10352,(33:0.381626,34:0.349089):0.1794):0.388664):0.881505):0.0908077,((((35:2.317776,((44:2.323489,45:1.214992):0.61139,46:4.380030):0.654591):0.684239,(47:1.531966,48:2.461189):1.68677):0.690606,(((((36:0.327316,38:0.099991):0.0373703,37:0.328686):1.30894,39:2.033559):0.189719,((41:0.742018,42:0.000002):0.0874313,43:0.034145):1.95296):0.850944,40:1.197242):1.12209):0.12279,(((49:0.000001,50:0.000001):0.258092,51:0.149487):0.979458,52:3.591470):1.69195):0.940818):0.237843):0.398668):0.848318,15:1.624311):0.626207):0.712322):0.169509,(((8:0.000001,9:0.000001):0.504324,10:0.450944):0.258149,11:1.092873):0.707786):0.472039):0.147132,(4:0.121140,5:1.157628):0.790809):0.142452):0.0922051,3:0.571453);
 376: 2 -24563.26477 -26916.77746 (0:0.401684,1:0.346653,((2:0.239057,((6:0.823023,7:1.410577):0.116795,((((8:0.000001,9:0.000001):0.626688,10:0.288701):0.499651,11:1.043956):0.802789,((12:0.000001,13:0.000001):0.994186,(((14:3.444774,20:1.706532):0.601063,15:1.189836):0.323154,((((16:0.000001,17:0.000001):0.265757,18:0.217456):0.428465,19:0.614774):1.09048,((((21:1.127849,22:1.822630):1.93271,23:0.341413):1.41945,(((((35:2.615425,46:4.011099):0.430628,(44:2.069786,45:1.522872):0.693875):0.540482,(47:2.176001,48:1.988525):0.758283):1.17413,(((((36:0.272821,37:0.302353):0.0632134,38:0.075387):1.17155,39:1.430770):0.511899,((41:0.672666,42:0.041250):0.11277,43:0.000003):1.14572):1.02793,40:1.090904):0.625678):1.33664,(((49:0.000001,50:0.000001):0.27842,51:0.143634):1.57361,52:3.704468):1.16051):1.39713):0.126376,((((((24:0.113642,25:0.109221):0.455475,27:0.460636):0.100024,26:0.161564):0.344708,28:1.587038):0.1989,29:1.115691):0.0954806,((30:0.627618,31:0.406266):0.369891,(32:1.489461,(33:0.350867,34:0.450693):0.0936144):0.202471):0.753024):0.878182):0.781327):0.233889):0.726401):0.359158):0.186243):0.327605):0.152222,(3:0.569434,(4:0.266739,5:0.932869):0.747228):0.148524):0.116539);
 377: 3 -26326.30642 -26915.94162 (0:0.491671,(1:0.393728,((2:0.413509,((((8:0.000001,9:0.000001):0.40377,10:0.346179):0.36606,11:1.105805):0.883778,((12:0.000001,13:0.000001):1.29936,(((14:4.722700,20:0.707142):0.136769,((((16:0.000001,17:0.000001):0.311759,18:0.274951):0.414904,19:0.571898):1.18012,((((21:1.445203,22:1.001315):1.90768,23:0.300538):1.65465,((((((24:0.070828,25:0.099390):0.497681,27:0.504763):0.199388,26:0.219738):0.328937,28:1.785754):0.223501,29:1.018010):0.224479,((((30:1.157014,31:0.213904):0.498294,32:1.201309):0.375948,33:0.358950):0.221168,34:0.207495):0.811019):0.563967):2.17202e-06,(((35:2.724172,((44:1.395107,(45:1.732810,46:3.711223):0.768689):1.50488,(47:2.007543,48:2.502919):0.64769):0.264752):0.502675,(((((36:0.226464,37:0.354792):0.0838193,38:0.077089):1.76904,39:1.626491):0.384981,(41:0.360077,(42:0.000003,43:0.097815):0.363241):1.51974):1.58688,40:0.860560):0.69105):0.714973,(((49:0.000001,50:0.000001):0.294493,51:0.126352):0.897058,52:3.293846):2.04116):1.02062):0.868513):0.268826):0.279525,15:2.377981):1.03807):0.689851):0.325413):0.12173,(((4:0.283792,5:1.214949):0.549404,6:0.916672):0.241371,7:1.335505):0.326714):0.0997034):0.12806,3:0.684421);
 378: 1 -26721.9263 -26917.9257 (0:0.393623,((1:0.204113,((4:0.438429,5:0.881455):0.472959,((6:0.766793,7:1.030865):0.498761,((((8:0.000001,9:0.000001):0.703636,10:0.292586):0.362771,11:1.734617):0.684174,((12:0.000002,13:0.000002):0.943502,(((14:4.203125,20:1.053487):0.922074,15:1.180475):0.185912,((((16:0.000001,17:0.000001):0.31892,18:0.211697):0.282594,19:0.523425):1.19259,((((21:0.830668,22:1.895948):1.7037,23:0.894396):1.49364,(((((24:0.107988,25:0.143492):0.392485,26:0.195673):0.1454,27:0.174441):0.560583,(28:1.618688,29:1.238571):0.73894):0.407068,((30:0.783583,31:0.497469):0.320494,(32:1.778036,(33:0.307752,34:0.632936):0.143993):0.278041):0.46566):0.78752):0.0939054,((35:1.837036,(((((((36:0.210095,37:0.354987):0.0868175,38:0.061451):1.34425,39:1.468495):0.63048,((41:0.685115,42:0.017376):0.103614,43:0.000003):1.12105):0.581596,40:1.470918):1.61897,(47:1.837279,48:2.079290):0.829539):0.398811,((44:1.608583,46:4.366152):0.528026,45:1.241214):0.63731):0.630227):1.88542,(((49:0.000001,50:0.000001):0.326888,51:0.069942):0.518717,52:4.506179):1.89738):1.76611):0.774082):0.265569):0.744555):0.563363):0.276707):0.266881):0.275674):0.0899793,2:0.456419):0.0815285,3:0.720803);
 379: 1 -26684.66415 -26942.49766 (0:0.524734,(1:0.407057,(4:0.178242,5:0.984167):0.724882):0.0730638,((2:0.391267,(((6:1.022761,7:1.078215):0.468281,(((8:0.000001,9:0.000001):0.711986,10:0.315152):0.49233,11:1.748266):0.737143):0.152552,((12:0.000001,13:0.000001):1.13268,(((14:3.780056,20:1.198667):0.285596,((((16:0.000001,17:0.000001):0.554425,18:0.126462):0.39222,19:0.595523):0.720485,((((21:1.293153,22:1.271789):0.691649,23:0.889007):1.79309,(((35:3.040325,(44:1.375120,(45:1.075129,46:6.112486):0.50381):1.40229):0.534819,(((((((36:0.246733,37:0.277812):0.0450094,38:0.054969):1.38357,39:1.660246):1.46394,((41:0.657960,42:0.048460):0.0393756,43:0.000002):0.292059):1.61833,40:1.451014):1.80905,48:1.249889):1.4094,47:1.626731):1.35674):0.795632,(((49:0.000001,50:0.000001):0.0555862,51:0.345629):0.526604,52:4.396292):2.12938):0.56024):0.127227,(((((24:0.064240,25:0.161236):0.488704,26:0.158675):0.0989703,27:0.441818):0.508109,(28:1.765383,29:0.887605):0.149329):0.463735,((((30:0.717613,31:0.422132):0.571563,32:1.924941):0.298637,33:0.193104):0.326531,34:0.473543):0.570332):0.619801):0.875715):0.1725):0.607363,15:1.161691):0.898753):0.448216):0.306468):0.097664,3:0.711718):0.205683);
 380: 1 -26470.81972 -26920.56343 (0:0.393276,((1:0.223420,((4:0.209461,5:0.883342):0.613749,((6:0.836405,7:1.036276):0.215154,((((8:0.000001,9:0.000001):0.6017,10:0.248708):0.509035,11:1.513364):0.603275,((12:0.000001,13:0.000001):0.708357,(14:4.185631,(15:1.370361,(((((16:0.000001,17:0.000001):0.446239,18:0.122766):0.448232,19:0.505318):0.748338,((((21:1.216298,22:0.880586):1.77521,23:0.995523):1.61104,(((((35:2.006333,((44:1.834055,45:0.795589):0.293094,46:3.661638):1.29762):1.08447,47:2.191506):0.793041,48:1.901959):0.217673,(((((36:0.282101,38:0.119009):0.109608,37:0.337422):1.26676,39:1.603931):0.52186,((41:0.637246,42:0.050269):0.0824074,43:0.000002):1.60272):0.745307,40:1.403551):0.908726):1.11889,(((49:0.000001,50:0.000001):0.0876856,52:4.733391):0.309023,51:0.032124):1.25987):1.72677):0.280169,((((((24:0.098868,25:0.173222):0.490537,26:0.217137):0.133648,27:0.389833):0.506532,29:0.898442):0.230692,28:1.496401):0.338289,(((30:0.869914,31:0.471467):0.35552,32:1.482806):0.275087,(33:0.573302,34:0.286629):0.263388):0.265294):0.897777):0.274505):0.356383,20:0.736425):0.734642):0.314935):0.425161):0.588396):0.132824):0.163724):0.211356):0.109481,2:0.527835):0.0634856,3:0.893698);
 381: 1 -26048.02806 -26920.71531 (0:0.383913,(1:0.239760,((2:0.224400,((((8:0.000001,9:0.000001):0.737113,10:0.204156):0.640753,11:1.489228):0.574163,(((12:0.000001,13:0.000001):1.17135,15:1.489668):0.195262,((14:4.247644,20:1.104807):0.895589,((((16:0.000001,17:0.000001):0.367903,18:0.287503):0.460061,19:0.494694):1.06239,((((21:1.160442,22:1.375769):2.0312,23:0.582556):1.17298,((((35:1.928971,((44:1.584629,46:3.641693):0.31152,45:1.173688):0.776267):1.24794,(47:1.784576,48:2.271092):0.445072):1.57162,(((((36:0.257640,37:0.323512):0.17766,38:0.014965):1.18666,39:1.930345):0.529947,(41:0.581089,(42:0.035870,43:0.110159):0.155339):1.73916):1.1164,40:0.849008):0.975541):0.567773,(((49:0.000001,50:0.000001):0.209001,51:0.155400):0.471266,52:3.960738):1.83377):2.31159):0.274158,((((24:0.103675,25:0.136185):0.272971,(26:0.209178,27:0.408924):0.161591):0.428637,(28:1.450431,29:1.216655):0.623962):0.439208,(((30:0.715291,31:0.452051):0.313377,32:1.701104):0.479991,(33:0.336244,34:0.508387):0.315732):0.317705):0.588587):0.838713):0.134948):0.296178):0.613174):0.382143):0.10751,((4:0.511663,5:1.027558):0.360838,(6:0.985718,7:1.496106):0.343124):0.209956):0.200573):0.0769013,3:0.650384);
 382: 1 -26547.4015 -26918.40059 (0:0.351251,(1:0.265051,(((4:0.645875,5:1.105966):0.20517,7:0.941839):0.248573,(6:1.052880,((((8:0.000001,9:0.000001):0.560081,10:0.337160):0.587128,11:1.068647):0.718859,((12:0.000001,13:0.000001):0.536441,((((14:4.612469,((21:1.344708,22:1.265251):0.90222,23:0.532010):0.831915):0.830141,((((((24:0.120866,25:0.159651):0.360729,26:0.327232):0.181948,27:0.265000):0.315856,(28:1.914908,29:0.715670):0.516714):0.657488,((((30:0.481949,31:0.488273):0.495366,32:1.512443):0.219596,33:0.419118):0.0879778,34:0.379229):0.386881):1.04764,((((35:2.516648,(44:1.825403,(45:1.010388,46:3.789049):0.22371):0.982214):1.24981,(47:1.352020,48:2.582823):0.683152):0.193978,((((36:0.207722,38:0.160899):0.105791,37:0.197685):1.18206,(39:1.873211,(41:0.389711,(42:0.016624,43:0.046898):0.302365):1.45042):0.303354):0.88683,40:0.972103):1.86014):0.600835,(((49:0.000001,50:0.000001):0.339325,51:0.065931):0.250752,52:3.695898):1.60165):0.853594):0.124761):0.503724,((((16:0.000001,17:0.000001):0.337147,18:0.267218):0.401521,19:0.479068):1.05645,20:1.285899):0.336505):0.348962,15:1.123980):0.998409):0.740749):0.331033):0.301943):0.243616):0.175502,(2:0.462001,3:0.975457):0.157882);
 383: 4 -27506.29902 -26923.71003 (0:0.382935,(1:0.255126,((2:0.427649,(((6:0.720360,7:1.049445):0.342147,((12:0.000001,13:0.000001):1.35599,((((14:4.827898,20:1.089074):0.0456077,(((16:0.000001,17:0.000001):0.362771,18:0.150066):0.411151,19:0.532144):0.983361):0.175363,((((21:1.148058,22:1.057805):1.77514,23:0.472629):1.54029,(((35:2.344541,((44:1.979184,45:1.124573):1.0322,46:3.056414):0.449236):0.739582,(((((((36:0.298682,37:0.363462):0.0715933,38:0.037055):1.1273,39:1.777771):0.563752,(41:0.421138,(42:0.032425,43:0.091105):0.238168):1.37278):1.27638,40:1.303995):0.732041,48:1.870399):0.676958,47:2.357281):0.326383):0.893651,(((49:0.000001,50:0.000001):0.152077,52:4.519759):0.200135,51:0.000331):3.20897):0.737136):0.306511,((24:0.088028,25:0.178039):0.338689,(26:0.202637,(27:0.379347,((28:1.631063,29:0.670327):0.538282,((((30:0.798155,31:0.564989):0.46237,33:0.354332):0.0731863,34:0.319346):0.463643,32:1.356104):0.520464):0.447314):0.0874176):0.164227):1.29779):0.902345):0.492532,15:1.064509):0.809632):0.267671):0.219621,(((8:0.000001,9:0.000001):0.493676,10:0.532032):0.433391,11:1.113346):1.07569):0.206997):0.104578,3:0.859022):0.0385807):0.138591,(4:0.109125,5:1.341800):0.796848);
 384: 2 -28254.52275 -26918.71525 (0:0.476199,(1:0.252593,((2:0.211193,(((6:1.113364,7:1.124356):0.123003,((12:0.000001,13:0.000001):0.584249,(((14:2.862068,20:1.203030):0.32368,(15:1.772990,((35:1.506731,((44:3.073921,45:1.054044):0.388444,46:4.501150):0.457596):0.782438,(((((36:0.302060,(37:0.368563,38:0.085514):0.0249748):1.30724,39:1.735738):0.795225,(41:0.444144,(42:0.037774,43:0.028588):0.124434):1.73226):0.502388,40:2.055187):0.774292,(47:1.910072,48:2.945387):1.33124):0.656378):0.891391):0.0326837):0.198959,((((16:0.000001,17:0.000001):0.374762,18:0.149633):0.365415,19:0.393657):1.09878,(((21:1.229385,22:1.068899):1.03804,23:0.735577):1.50946,((((((24:0.069079,25:0.136990):0.528025,26:0.095836):0.215008,27:0.180479):0.282353,(28:1.620708,29:0.610206):0.869779):0.481683,(((30:0.790850,31:0.345518):0.329306,32:1.367195):0.250746,(33:0.435778,34:0.479868):0.166936):0.362894):0.61931,(((49:0.000001,50:0.000001):0.0175674,52:4.561397):0.310478,51:0.000003):4.04031):0.105559):0.619889):0.186903):1.12385):1.1766):0.338434,(((8:0.000001,9:0.000001):0.370214,10:0.399268):0.305387,11:1.131181):0.743906):0.192217):0.241938,3:0.945654):0.136834):0.0872855,(4:0.340683,5:0.916528):0.568471);
 385: 1 -26611.77402 -26918.10119 (0:0.336519,(1:0.235383,(4:0.225042,5:0.902656):0.585057):0.0623599,((2:0.250883,((6:0.864077,7:1.361656):0.0918397,((((8:0.000001,9:0.000001):0.534698,10:0.247867):0.312118,11:1.181484):0.673165,((12:0.000001,13:0.000001):1.38858,((((14:2.435588,((21:1.207661,22:1.139104):0.927754,23:0.856076):1.26873):0.672345,((((((24:0.133737,25:0.169412):0.501193,26:0.155991):0.182516,27:0.419200):0.526238,(28:1.703584,29:0.969278):0.496572):0.107962,((30:0.413811,31:0.491566):0.600273,(32:1.515481,(33:0.413147,34:0.666044):0.237327):0.321602):0.49614):0.632106,((((35:2.016985,((44:2.317549,45:0.973362):0.293,46:4.585761):0.729709):0.956845,(47:1.757384,48:2.634998):0.59596):0.900059,(((((36:0.201350,37:0.299710):0.106555,38:0.035412):1.42292,39:1.497636):0.421642,((41:0.634372,42:0.040774):0.0385404,43:0.000002):1.45466):0.629226,40:1.349870):1.17499):1.09432,(((49:0.000001,50:0.000001):0.139417,51:0.276953):1.05083,52:3.360840):1.72766):1.07154):0.10709):0.343608,((((16:0.000001,17:0.000001):0.389413,18:0.263489):0.197138,19:0.544561):0.987513,20:1.837391):0.256591):0.505792,15:1.772237):0.404117):0.87794):0.263439):0.413684):0.0715436,3:0.702014):0.132752);
 386: 1 -26279.01387 -26918.71525 (0:0.435435,1:0.224264,(((2:0.332411,(((6:0.995604,7:1.272873):0.33204,((12:0.000001,13:0.000001):1.15354,((((14:4.645271,20:1.073405):0.0605113,((((16:0.000001,17:0.000001):0.447205,18:0.145827):0.283518,19:0.536994):0.777019,(((21:1.266118,22:1.391770):1.47871,23:0.221213):2.24435,(((((24:0.072509,25:0.100842):0.45019,26:0.167582):0.136738,27:0.244119):0.462042,((28:1.566516,29:0.863152):0.609124,(((30:0.994219,31:0.243627):0.446896,32:1.486647):0.370745,(33:0.536324,34:0.424528):0.343347):0.377889):0.114585):0.369718,((49:0.000001,50:0.000001):0.0811175,(51:0.039495,52:5.623827):0.30164):2.87788):2.16862e-06):1.1667):0.347185):0.143731,(35:2.368665,(((((((36:0.189357,37:0.279034):0.0674501,38:0.053050):1.68324,(41:0.451031,(42:0.052196,43:0.037212):0.147528):1.84624):0.259107,39:1.244319):1.29968,40:2.009487):1.93371,(47:1.686133,48:2.056777):0.425927):0.51999,(44:2.177004,(45:0.787196,46:4.611806):0.38202):0.658648):0.113109):1.88629):0.496973,15:1.089954):0.397476):0.57864):0.265716,(((8:0.000001,9:0.000001):0.426536,10:0.439698):0.271778,11:1.150385):0.741448):0.150383):0.111829,3:0.691502):0.124066,(4:0.359683,5:0.925854):0.675491):0.156018);
 387: 7 -26467.84756 -26916.64412 (0:0.394828,1:0.278587,((2:0.328693,((6:0.832765,7:1.555197):0.598042,((((8:0.000001,9:0.000001):0.424301,10:0.363144):0.727069,11:1.195336):0.865492,((12:0.000001,13:0.000001):1.36754,(((14:3.497348,20:0.522828):0.928189,((((16:0.000001,17:0.000001):0.361941,18:0.139650):0.668791,19:0.704846):1.38423,((((21:1.644738,22:0.958637):1.10804,23:0.531735):1.9297,(((((24:0.061276,25:0.092115):0.514189,26:0.092360):0.138305,27:0.388950):0.493417,28:1.813091):0.212026,(29:1.254205,((((30:0.850880,31:0.513776):0.49856,32:1.137994):0.445502,33:0.298609):0.310881,34:0.306948):0.772237):0.217903):0.547143):0.215077,((((35:2.405910,((44:2.205660,45:1.166290):0.371274,46:3.131481):0.786332):0.674443,(47:0.931044,48:2.557160):1.57958):1.70729,(((((36:0.274231,37:0.289051):0.0666062,38:0.049025):1.36623,(41:0.380538,(42:0.041956,43:0.061453):0.326364):1.50946):0.408883,39:1.618157):1.21172,40:1.721410):0.256846):0.9495,(((49:0.000001,50:0.000001):0.0664832,52:5.135451):0.247158,51:0.086211):3.07946):0.981675):0.418115):0.266447):0.616316,15:1.629944):0.558427):0.364763):0.271986):0.322398):0.0673658,(3:0.573131,(4:0.400719,5:1.251471):0.59141):0.126668):0.112659);
 388: 1 -28604.69265 -26921.19995 (0:0.328699,(1:0.162541,((2:0.277476,((((8:0.000001,9:0.000001):0.717299,10:0.446371):0.757596,11:1.010938):0.420933,((12:0.000001,13:0.000001):0.709288,(((((14:3.344720,20:0.617228):0.608413,((((35:2.666627,((((36:0.305020,37:0.434787):0.0585661,38:0.034937):1.2886,39:1.311319):0.76559,(41:0.442486,(42:0.021037,43:0.076942):0.251221):1.47065):0.809297):0.400514,((44:1.933946,(45:0.947082,46:4.421151):0.621449):0.83122,(47:2.637267,48:1.562555):1.02603):0.95547):0.259884,40:1.090003):1.29129,(((49:0.000001,50:0.000001):0.195339,51:0.111480):0.506653,52:3.469273):2.18525):0.959365):0.613156,(((21:1.194226,22:1.727324):0.868524,23:0.612673):1.00438,(((((24:0.163358,25:0.102325):0.321748,27:0.327196):0.153172,26:0.140861):0.398979,(28:1.574840,29:1.480793):0.397583):0.475692,((30:0.813660,31:0.413975):0.462093,(32:1.399787,(33:0.355914,34:0.572726):0.202408):0.114143):0.518113):0.816234):0.438936):0.222511,(((16:0.000001,17:0.000001):0.402649,18:0.146043):0.650952,19:0.661580):1.17557):0.546691,15:1.269896):0.832229):1.01606):0.554926):0.178395,((4:0.493898,5:0.817719):0.201604,(6:0.972422,7:0.877598):0.619713):0.349591):0.237559):0.0532438,3:0.807788);
 389: 2 -27618.61165 -26920.64055 (0:0.520193,(1:0.225340,3:0.857990):0.101556,((2:0.403798,((((8:0.000001,9:0.000001):0.517189,10:0.478496):0.738701,11:1.209656):0.350912,((12:0.000001,13:0.000001):0.769686,(((14:4.516656,20:0.583491):0.968542,((((16:0.000001,17:0.000001):0.434388,18:0.194050):0.501709,19:0.642438):0.881395,((((21:1.340715,22:1.040930):2.15896,23:0.564415):1.21456,((((35:3.772851,(((44:2.064126,(45:1.214493,46:4.870977):0.942433):1.24485,48:2.096875):0.0974735,47:2.220485):0.587991):0.533639,(((((36:0.232413,37:0.390008):0.0726275,38:0.049463):1.62022,39:1.606062):0.658833,(41:0.426171,(42:0.016226,43:0.104624):0.209495):1.19505):1.35866,40:1.149061):0.857158):1.58424,52:2.539810):0.539221,((49:0.000001,50:0.000001):0.204729,51:0.165472):1.20604):2.17445):2.60257e-06,(((((24:0.085032,25:0.165407):0.480896,26:0.220237):0.104011,27:0.259386):0.472034,(28:1.814396,29:1.005424):0.44604):0.0529501,(((30:0.856576,31:0.324054):0.305202,32:1.651854):0.4251,(33:0.383160,34:0.492309):0.217507):0.676659):0.512239):1.08793):0.263011):0.843402,15:1.158414):0.504702):1.50374):0.419097):0.109749,(4:0.452777,(5:0.717284,(6:0.812209,7:0.913645):0.439525):0.269584):0.406644):0.25922);
 390: 3 -26173.72018 -26919.39926 (0:0.369999,((1:0.304492,((4:0.219023,5:1.095714):0.535022,(6:1.283935,7:1.186887):0.456821):0.443191):0.139224,(2:0.336533,((((8:0.000001,9:0.000001):0.501653,10:0.578972):0.69496,11:0.963112):1.07755,((12:0.000001,13:0.000001):0.837356,((((14:3.951566,20:0.882274):0.40589,((((35:2.514664,((44:1.967887,45:0.896787):0.811945,46:3.407473):1.257):0.260312,(47:1.791718,48:2.467933):0.606122):0.878837,(((((36:0.268739,37:0.344737):0.0469088,38:0.063697):1.36956,(41:0.361179,(42:0.057140,43:0.063723):0.265879):1.43344):0.362939,39:1.348103):1.08953,40:0.928683):0.496826):0.395968,(((49:0.000001,50:0.000001):0.291429,51:0.069827):0.284278,52:3.307032):2.34749):2.0047):0.373356,((((16:0.000001,17:0.000001):0.263025,18:0.425847):0.276325,19:0.786719):1.53147,(((21:0.708503,22:1.659497):1.61765,23:0.992838):1.78908,(((((24:0.177435,25:0.156335):0.592627,26:0.125939):0.152188,27:0.372537):0.469811,(28:1.733923,29:1.084049):0.382253):0.359421,(((30:0.954021,31:0.487995):0.360873,32:1.333180):0.103857,(33:0.425049,34:0.397030):0.217773):0.367069):0.739994):0.862503):0.431351):0.38277,15:1.047891):1.3391):0.785143):0.457361):0.22486):0.141255,3:0.920299);
 391: 1 -27018.40066 -26917.93936 (0:0.407347,(1:0.352543,((4:0.545264,5:0.675454):0.448235,((6:1.347218,7:1.280592):0.197754,((((8:0.000001,9:0.000001):0.407365,10:0.401838):0.547492,11:1.120139):0.654298,((12:0.000001,13:0.000001):0.733507,((((14:4.000092,20:0.813319):0.402205,(((16:0.000001,17:0.000001):0.388682,18:0.223626):0.559508,19:0.580777):1.46844):0.342094,15:1.553376):0.311527,(((((21:1.428336,22:0.577856):2.38387,23:0.097347):1.6379,((((24:0.097875,25:0.121175):0.466948,26:0.100219):0.207471,27:0.269636):0.134219,((28:1.444121,29:0.956653):0.525199,((((30:0.924753,31:0.223516):0.489694,32:1.251650):0.415331,33:0.488314):0.0874498,34:0.326273):0.690896):0.116311):0.986532):0.341625,(((((((36:0.293463,37:0.333577):0.0753847,38:0.054669):2.1104,39:2.068055):0.693078,(41:0.364200,(42:0.023465,43:0.063628):0.278644):1.21485):0.955404,40:1.980158):0.645339,(47:2.355433,48:1.873889):0.960044):0.889516,(((49:0.000001,50:0.000001):0.175177,52:4.715927):0.178129,51:0.042375):2.75759):1.25179):0.41624,(35:0.573386,((44:2.181118,46:3.576385):0.762298,45:1.188564):3.03649):1.76629):0.46879):0.401151):0.788699):0.402918):0.316296):0.206623):0.103052,(2:0.477682,3:0.897040):0.186121);
 392: 1 -26623.43185 -26923.39614 (0:0.321513,(1:0.278952,((2:0.287903,((6:0.686321,7:1.384372):0.466172,((((8:0.000001,9:0.000001):0.447838,10:0.400325):0.499852,11:1.364927):0.851445,((12:0.000001,13:0.000001):0.923958,((14:4.429210,(((((16:0.000001,17:0.000001):0.626807,18:0.064628):0.349008,19:0.787629):0.695292,(((21:1.281535,22:1.486872):1.3257,23:0.997698):2.08369,(((((24:0.162686,25:0.101559):0.49653,26:0.195228):0.142077,27:0.351046):0.214156,((28:1.353997,29:1.059909):0.439886,(((30:0.956370,31:0.375624):0.635704,(33:0.408461,34:0.395820):0.171748):0.375396,32:1.653548):0.444936):0.0376606):0.384086,(((((35:1.459145,(44:1.169711,(45:1.241656,46:3.554683):0.520388):1.92113):1.53876,(47:2.016409,48:1.863438):1.11501):1.08424,(((((36:0.249223,37:0.335499):0.121909,38:0.000002):1.06531,39:1.974030):1.12182,((41:0.632553,42:0.029586):0.0824678,43:0.000002):1.02938):1.81132,40:0.625503):1.49646):2.88687,((49:0.000001,50:0.000001):0.171612,51:0.170286):0.913475):0.253823,52:3.068781):2.17913):0.215082):0.695283):0.981498,20:1.392796):2.2823e-06):0.590054,15:1.955531):0.371065):0.764202):0.0923285):0.301232):0.284756,(4:0.463946,5:1.410892):0.361524):0.0473012):0.224511,3:0.682140);
 393: 1 -27254.20133 -26925.50838 (0:0.331158,(1:0.278160,(2:0.373083,(((4:0.375300,5:1.041954):0.397496,(6:0.963015,7:1.172661):0.537506):0.108363,((((8:0.000001,9:0.000001):0.524823,10:0.451220):0.536966,11:1.137490):0.747978,((12:0.000002,13:0.000002):1.25201,(((14:3.402012,15:1.763425):0.0146535,20:1.371515):0.265602,(((((16:0.000001,17:0.000001):0.278166,18:0.266770):0.285365,19:0.697891):1.19843,((((35:2.748457,(44:2.110211,(45:0.913295,46:4.634373):0.383903):0.525665):0.737626,(47:1.859295,48:1.985386):0.991238):1.35078,(((((36:0.301596,38:0.101066):2.48776e-06,37:0.288286):1.9088,39:1.542397):0.703876,(41:0.494408,(42:0.088722,43:0.064210):0.270868):1.12636):1.10936,40:1.077792):0.865117):0.794054,(((49:0.000001,50:0.000001):0.0962041,51:0.217178):1.24787,52:3.483193):2.00739):1.47961):2.26357e-06,(((21:1.283090,22:1.052241):1.33338,23:1.058384):1.15692,((((((((24:0.166585,25:0.150215):0.484043,26:0.166241):0.155788,27:0.360035):0.377335,(28:1.917586,29:1.057531):0.54399):0.490188,32:1.693383):0.481898,(30:0.529716,31:0.561759):0.504956):0.242708,33:0.177849):0.697761,34:0.000003):1.274):0.43934):0.507592):0.574743):0.629376):0.396268):0.133388):0.075028):0.115596,3:0.601298);
 394: 1 -27260.15518 -26924.84507 (0:0.492558,(1:0.292873,((4:0.438127,5:1.012495):0.661202,(((6:0.859331,7:1.551379):0.354402,(((8:0.000001,9:0.000001):0.568036,10:0.208607):0.352442,11:1.393932):0.741109):0.265286,((12:0.000001,13:0.000001):0.994523,((((14:3.266606,20:1.274327):0.0406178,((35:1.443298,((44:1.623879,46:3.717507):0.203247,45:1.455051):1.03995):1.07703,(((((36:0.259614,37:0.308340):0.0473914,38:0.092093):1.37396,39:1.244067):0.452737,(40:2.343659,(41:0.309473,(42:0.022444,43:0.097888):0.475545):1.22082):0.12561):2.57989,(47:2.158410,48:2.529045):0.739707):0.113721):0.709966):0.36461,((((16:0.000001,17:0.000001):0.309259,18:0.390778):0.313783,19:0.453816):0.943956,((((21:1.318595,22:1.225902):0.644012,23:1.320414):2.64314,(((((24:0.190069,25:0.119280):0.460005,26:0.170736):0.189597,27:0.266834):0.455844,(28:1.904894,29:1.000605):0.490641):0.240888,(((30:0.883698,31:0.274976):0.326253,32:1.196388):0.320716,(33:0.466091,34:0.514071):0.222205):0.385668):0.742307):2.24414e-06,(((49:0.000001,50:0.000001):0.344469,51:0.165082):1.30957,52:3.128008):2.25073):0.894263):0.246324):0.412212,15:1.448620):0.995992):0.746049):0.217452):0.130149):0.0569411,(2:0.332203,3:0.870263):0.255964);
 395: 1 -28019.22849 -26929.227 (0:0.471355,1:0.362375,((2:0.318932,((6:0.858744,7:1.153163):0.559124,((((8:0.000001,9:0.000001):0.694337,10:0.319133):0.415078,11:1.451122):0.563982,((12:0.000001,13:0.000001):0.984792,((((((14:3.204998,((21:1.334748,22:1.323320):0.714007,23:1.065081):1.33749):0.906995,(((35:1.979338,(((44:1.886160,45:1.529920):0.788275,46:2.425756):1.45232,(47:1.885715,48:1.821986):1.07465):0.65361):0.390279,(((((36:0.286329,37:0.365499):0.046211,38:0.104995):1.58142,39:1.650777):0.476773,((41:0.585093,42:0.034392):0.0598751,43:0.000002):1.44031):1.04513,40:1.388461):1.03968):0.843121,(((49:0.000001,50:0.000001):0.174206,51:0.270288):1.41339,52:3.368025):1.63713):0.810761):2.98759e-06,((((24:0.077329,25:0.109508):0.6528,(26:0.106703,27:0.501649):0.0176985):0.508835,(28:2.043142,29:1.130796):0.318085):0.405719,((30:0.735963,(31:0.488501,32:1.860022):0.23325):0.454475,(33:0.340340,34:0.501983):0.284332):0.619357):0.87449):0.423563,(((16:0.000001,17:0.000001):0.229087,18:0.296957):0.622824,19:0.389949):1.00721):0.351673,20:1.677395):0.352689,15:1.400304):0.532106):0.423495):0.261277):0.291561):0.0660041,(3:0.610775,(4:0.416271,5:1.001353):0.532019):0.217091):0.023005);
 396: 6 -27668.12509 -26921.23477 (0:0.389402,(1:0.500768,(2:0.504640,3:0.808800):0.0879696):0.147359,(4:0.607933,(5:0.603281,((6:1.080890,((((8:0.000001,9:0.000001):0.711278,10:0.264146):0.427729,11:1.463514):0.547411,((12:0.000001,13:0.000001):1.21798,((((((14:2.436681,(21:1.138499,22:0.892442):1.13772):0.642825,23:0.813582):1.09718,(((((24:0.133094,25:0.106300):0.376178,26:0.180194):0.0921441,27:0.404779):0.259538,28:1.962124):0.207607,(29:1.205553,(((30:0.714519,31:0.598441):0.341023,(33:0.378089,34:0.512143):0.37662):0.325737,32:1.638822):0.464449):2.73127e-06):1.11755):2.61896e-06,((((35:2.896115,(44:1.570886,(45:0.940329,46:4.157617):0.92649):1.71806):0.156253,(47:1.376218,48:2.710003):0.836892):1.07352,((((36:0.281972,(37:0.332713,38:0.058674):0.00277563):1.45919,39:1.607961):0.347536,((41:0.692500,42:0.045891):0.0502766,43:0.000002):1.4795):1.67172,40:0.844480):1.1021):1.06045,(((49:0.000001,50:0.000001):0.293629,51:0.061109):1.05929,52:2.790814):0.631344):1.80056):0.639515,((((16:0.000001,17:0.000001):0.274301,18:0.368555):0.389179,19:0.413303):1.41134,20:1.457696):0.564987):0.346664,15:1.012610):0.575536):0.668763):0.370029):0.149067,7:1.075491):0.251395):0.487225):0.49313);
 397: 2 -27546.03041 -26923.39159 (0:0.284490,((1:0.164789,((4:0.468435,5:0.846181):0.432128,((6:0.948045,7:0.953495):0.238216,((((8:0.000001,9:0.000001):0.60442,10:0.363045):0.695051,11:1.005861):0.508549,((12:0.000002,13:0.000002):0.526119,((14:4.151807,15:0.800045):0.925581,(((((16:0.000001,17:0.000001):0.390753,18:0.157622):0.397254,19:0.376492):0.47296,((((21:0.945028,22:1.644834):1.68115,23:1.087335):1.40266,(((((24:0.165625,25:0.149467):0.629552,26:0.204603):0.176649,27:0.319318):0.46658,(((30:0.856640,31:0.350803):0.293699,32:1.795339):0.265399,(33:0.419128,34:0.451784):0.146737):0.623253):0.293998,(28:1.737701,29:0.880581):0.289882):1.10529):2.07389e-06,((((35:2.499543,((44:3.508883,45:0.783947):1.04356,46:5.025032):0.337838):1.5297,(47:1.769350,48:1.821703):1.32915):2.53395e-06,(((((36:0.286070,38:0.052599):0.0711033,37:0.352902):0.980869,39:1.723358):0.439945,((41:0.678800,42:0.039666):0.0795657,43:0.000002):1.59465):1.40672,40:0.743799):1.41766):1.19519,(((49:0.000001,50:0.000001):0.104702,51:0.288056):0.595707,52:3.758066):1.88495):2.48115):0.353546):0.530784,20:1.286491):0.644076):1.03638):0.729625):0.786149):0.13475):0.291614):0.126159,2:0.523910):0.127577,3:0.855474);
 398: 2 -26053.05502 -26920.7892 (0:0.396420,((1:0.234346,((4:0.368108,5:1.042031):0.693876,((6:0.804552,7:0.904681):0.339534,((((8:0.000001,9:0.000001):0.553268,10:0.300807):0.538145,11:1.027170):0.75523,((12:0.000001,13:0.000001):0.859064,(14:3.289848,(15:2.330830,((((((16:0.000001,17:0.000001):0.443398,18:0.193855):0.745199,19:0.425141):1.03106,((21:1.026406,22:1.085957):1.14445,23:1.014863):1.18445):0.301462,((((((24:0.096458,25:0.110959):0.492347,26:0.239894):0.146309,27:0.255291):0.500031,(28:1.474919,29:0.940577):0.451406):0.583256,((((30:0.640584,31:0.631961):0.417788,32:1.568863):0.257802,33:0.423952):0.224335,34:0.215761):0.395439):1.17513,(((((35:1.598397,46:3.948251):0.833792,(44:2.172380,45:1.081677):0.516369):0.592091,(47:1.518659,48:2.319721):0.731976):1.88588,(((((36:0.285335,38:0.126890):0.0340752,37:0.299194):1.49623,39:1.860941):0.337383,((41:0.812827,42:0.053236):0.0726122,43:0.000002):1.43347):1.33548,40:1.072361):0.703523):0.965277,((49:0.000001,50:0.000001):0.0913877,(51:0.024221,52:4.756332):0.208116):2.15625):0.85347):2.50688e-06):0.368827,20:0.996644):0.452393):0.196574):0.567458):0.50076):0.59254):0.239797):0.223631):0.0978364,2:0.514555):0.0608025,3:0.807219);
 399: 1 -26599.01901 -26926.37094 (0:0.324101,(1:0.327006,(2:0.381662,((4:0.454369,5:0.708323):0.559768,((6:0.528871,7:0.941396):0.304447,(((((8:0.000001,9:0.000001):0.425497,10:0.321288):0.791306,11:0.707558):0.822847,(12:0.000001,13:0.000001):1.19303):0.453441,(((((14:2.811965,((21:1.091280,22:1.180452):1.43992,23:0.628290):1.1688):0.622431,((((35:2.033115,((44:2.670687,45:0.523282):0.864687,46:4.327024):1.35005):1.02002,(47:2.327791,48:2.320269):0.941135):0.691681,(((((36:0.215536,37:0.316258):0.0557141,38:0.069228):1.24874,39:1.466818):0.511579,(41:0.197932,(42:0.019824,43:0.052604):0.348734):1.68742):1.65015,40:0.699657):0.6278):1.25256,(((49:0.000001,50:0.000001):0.326344,51:0.059732):0.724102,52:3.261682):2.62534):0.784381):0.221426,((((((24:0.094238,25:0.046984):0.573585,26:0.186365):0.141666,27:0.318721):0.332294,29:1.523926):0.198146,28:2.064184):0.379536,(((30:0.846773,31:0.274581):0.693797,32:1.548191):0.157697,(33:0.308447,34:0.370932):0.242074):0.353649):1.06385):0.372358,((((16:0.000001,17:0.000001):0.307256,18:0.158827):0.474889,19:0.525446):0.922482,20:1.356072):0.0301438):0.59437,15:1.335036):0.466544):0.339086):0.222699):0.189794):0.109074):0.0781429,3:0.651849);
 400: 1 -27668.40434 -26920.03955 (0:0.334728,(1:0.295166,((4:0.339940,5:0.874334):0.497165,((6:0.736037,7:1.111471):0.360551,((((8:0.000001,9:0.000001):0.744695,10:0.315150):0.283693,11:1.350374):0.635532,((12:0.000002,13:0.000002):0.864595,(((14:3.488284,(20:1.414412,(((35:2.593238,((44:1.923513,46:3.338843):0.557042,45:1.036808):0.906156):0.893608,(47:1.848223,48:2.153463):0.541175):0.739364,(((((36:0.239112,38:0.112706):0.0917468,37:0.234195):1.22816,39:1.708558):0.759649,(41:0.465601,(42:0.034225,43:0.077882):0.188428):1.09712):0.961472,40:1.814170):0.660598):1.7181):0.0876922):0.0529733,15:1.757920):0.216812,((((16:0.000001,17:0.000001):0.426092,18:0.149219):0.204,19:0.771894):1.23115,((((21:1.148369,22:1.372749):1.41169,23:0.931731):1.83383,((((24:0.053318,25:0.134515):0.454229,26:0.104785):0.166068,27:0.371999):0.41109,((28:1.635105,29:0.612725):0.566715,((30:0.647010,31:0.489053):0.514325,(32:1.721869,(33:0.467827,34:0.353604):0.177069):0.252086):0.528545):0.137946):0.14263):0.197423,(((49:0.000001,50:0.000001):0.0156287,52:3.876159):0.0623454,51:0.217431):3.33879):0.763432):0.733213):0.410951):0.518674):0.165427):0.143643):0.17302):0.0519175,(2:0.477579,3:0.765953):0.0580601);
 401: 1 -26402.83496 -26919.26807 (0:0.464226,(1:0.240012,3:1.010618):0.103049,(2:0.442583,((4:0.338791,5:0.977768):0.397349,((6:1.243057,7:1.094777):0.454447,((((8:0.000001,9:0.000001):0.408253,10:0.406281):0.641761,11:0.976470):0.893561,((12:0.000001,13:0.000001):0.96239,((((((14:2.759509,((21:1.741428,22:1.020468):0.834026,23:1.014547):1.0294):0.440248,(((35:2.618599,(((44:1.726624,45:1.767692):0.305966,46:2.744472):0.961125,(47:2.126885,48:3.106525):0.51305):1.26423):0.580799,(((((36:0.245638,37:0.353231):0.0511666,38:0.127854):1.5313,39:1.651780):0.591972,(41:0.303328,(42:0.024055,43:0.071492):0.335842):1.22458):1.00613,40:1.235344):1.02988):0.871294,(((49:0.000001,50:0.000001):0.32756,51:0.043771):1.90447,52:3.253743):1.40889):1.13878):0.394927,(((((24:0.107737,25:0.073493):0.470318,27:0.396353):0.0597287,26:0.073636):0.387887,28:1.943073):0.557519,(29:1.180224,(((30:0.565199,31:0.538193):0.208387,32:1.579411):0.42592,(33:0.336494,34:0.592651):0.210105):0.573014):0.0189311):0.737846):0.570927,(((16:0.000001,17:0.000001):0.338914,18:0.343559):0.462736,19:0.571353):0.611076):0.516345,20:1.843220):0.247865,15:1.386939):0.648822):0.717971):0.288187):0.25573):0.185294):0.0844678);
 402: 1 -27620.46853 -26921.38024 (0:0.480351,((1:0.278047,(((4:0.697921,5:0.658121):0.28033,(6:0.912478,7:0.877430):0.369704):0.282453,((((8:0.000001,9:0.000001):0.486608,10:0.224536):0.255597,11:1.290213):0.814164,((12:0.000002,13:0.000002):1.43206,(((14:3.454642,(20:0.490216,(((((35:2.151905,46:3.444162):0.213071,44:2.263224):0.447638,45:1.530643):1.04383,(47:2.524135,48:1.620788):0.719541):0.377193,(((((36:0.214765,37:0.361881):0.0983959,38:0.077680):1.12116,39:1.642655):0.593166,(41:0.444052,(42:0.035159,43:0.082206):0.279039):1.50903):0.987399,40:0.789442):1.37702):2.39958):0.418879):0.244421,15:1.540904):0.156015,((((16:0.000001,17:0.000001):0.254488,18:0.263950):0.503,19:0.450719):1.00261,(((21:1.186811,22:1.254403):0.840007,23:0.902964):2.28438,(((((24:0.081350,25:0.157499):0.445962,26:0.230236):0.0519208,27:0.297294):0.528119,((28:1.712887,29:1.199240):0.220854,((((30:0.695567,31:0.620383):0.710929,32:1.631396):0.476944,33:0.420430):0.287588,34:0.089679):0.803519):0.326898):0.80866,(((49:0.000001,50:0.000001):0.09645,51:0.251963):0.5671,52:4.347366):2.4929):0.132389):0.774626):0.242049):0.724269):0.327263):0.235559):0.135145):0.0603953,3:0.582246):0.0823853,2:0.467465);
 403: 2 -26493.33727 -26925.81679 (0:0.348154,(1:0.241596,((2:0.402663,(4:0.547188,5:0.981279):0.577446):0.163707,(((6:0.542439,7:1.378992):0.497039,(((8:0.000001,9:0.000001):0.620102,10:0.245157):0.49264,11:1.149232):0.581741):0.21674,((12:0.000001,13:0.000001):0.777258,((((14:2.888366,20:0.894298):0.541017,(((16:0.000001,17:0.000001):0.341481,18:0.173222):0.572976,19:0.551793):1.07602):0.255101,(((21:1.231084,22:1.374845):1.11147,23:0.349550):1.64391,((((((24:0.176415,25:0.161693):0.465236,26:0.241485):0.161085,27:0.251856):0.149763,(28:1.744657,29:1.324151):0.194616):0.290031,(((30:0.828382,31:0.373796):0.389968,32:1.413164):0.330929,(33:0.366796,34:0.485220):0.148866):0.528472):0.518113,(((((((35:3.329959,45:1.178624):0.29569,46:4.353720):0.421351,44:1.888432):1.30324,(47:1.537898,48:1.988138):0.241914):1.49797,(((((36:0.256818,38:0.140244):0.0639143,37:0.271427):1.58635,((41:0.648699,42:0.037688):0.0561531,43:0.000002):1.50198):0.183316,39:2.255129):0.559154,40:1.854396):0.300626):2.18261,52:1.883092):1.3979,((49:0.000001,50:0.000001):0.312801,51:0.077355):0.677328):2.39104):0.435603):0.817037):0.513212,15:1.187928):0.628516):0.953767):0.580924):0.133987):0.13896,3:0.674947);
 404: 1 -25576.63395 -26928.70503 (0:0.348668,(1:0.299753,(2:0.305803,(((4:0.484521,5:0.860666):0.359176,(6:1.292232,7:1.449604):0.321734):0.326186,((((8:0.000001,9:0.000001):0.361149,10:0.644083):0.82636,11:1.225026):0.813035,((12:0.000001,13:0.000001):1.25981,((14:2.445402,15:1.676238):0.118581,((((((16:0.000001,17:0.000001):0.339073,18:0.368662):0.419969,19:0.635965):0.705253,(((((24:0.118010,25:0.142019):0.491145,26:0.224734):0.131425,27:0.267660):0.448771,(28:2.044286,29:0.816711):0.676721):0.343735,(((30:0.715393,31:0.371958):0.450192,32:1.415086):0.252597,(33:0.451115,34:0.396326):0.311457):0.307837):1.63218):0.697929,(((21:0.776805,22:0.727473):1.91557,23:0.646405):1.21212,((35:2.294001,((44:2.718540,46:3.999793):0.920167,45:0.688380):1.01662):1.19709,(((((((36:0.275254,37:0.271733):0.0544053,38:0.120645):1.16092,39:2.125526):0.384292,(41:0.509418,(42:0.049834,43:0.072300):0.177663):1.57045):0.785924,40:1.053352):0.550783,(((49:0.000001,50:0.000001):0.119798,52:4.315328):0.213137,51:0.046137):2.42369):1.1136,(47:2.275659,48:2.194347):0.766485):0.544305):0.238388):0.397586):0.43654,20:0.876490):0.341576):1.26919):0.424773):0.480381):0.191356):0.155578):0.0544284,3:0.747024);
 405: 2 -26399.15389 -26917.89811 (0:0.344811,(1:0.285061,((2:0.287739,((((8:0.000001,9:0.000001):0.569151,10:0.405905):0.343416,11:1.168573):0.565237,((12:0.000001,13:0.000001):1.21777,(14:3.049276,((15:1.362832,((((21:1.120786,22:1.281768):1.81798,23:0.273875):0.860256,(((((24:0.052178,25:0.173268):0.660258,26:0.127505):0.158485,27:0.348474):0.54566,(28:2.498349,29:0.963665):0.440198):0.0363559,(((30:0.580815,31:0.476233):0.0664821,32:1.861970):0.273378,(33:0.286635,34:0.469163):0.541886):0.695824):1.48702):0.44084,(((((35:3.266595,((44:2.103504,45:1.509274):0.81267,46:4.038623):0.387179):0.862475,47:2.022424):0.168092,48:1.722066):1.35208,(((((36:0.246237,38:0.110676):0.0298036,37:0.266520):1.28794,39:1.281329):0.360293,(41:0.383859,(42:0.034122,43:0.081115):0.225127):1.19336):1.11048,40:1.016581):1.07736):1.54083,(((49:0.000001,50:0.000001):0.351879,51:0.000002):1.03785,52:4.023375):0.760439):0.736967):1.23262):0.083882,((((16:0.000001,17:0.000001):0.396738,18:0.298340):0.64727,19:0.258508):1.35226,20:1.168830):0.627445):0.421655):0.660434):0.861182):0.463771):0.118244,((4:0.432324,5:0.769544):0.399224,(6:0.848841,7:1.151470):0.266535):0.348792):0.12923):0.134945,3:0.830710);
 406: 1 -25915.98175 -26926.806 (0:0.329134,1:0.262772,(((2:0.338999,((6:0.875814,7:0.823647):0.24075,((((8:0.000001,9:0.000001):0.482173,10:0.296331):0.193275,11:1.114389):0.799021,((12:0.000001,13:0.000001):1.06808,(((14:3.501154,(20:0.979400,((35:2.386694,(((((36:0.256769,37:0.275237):0.0258423,38:0.033157):0.904996,39:1.752821):0.89453,((41:0.620167,42:0.018253):0.030406,43:0.041079):0.87319):0.71497,40:1.750680):1.80552):0.304467,((44:2.600616,(45:0.088793,46:6.126807):0.753463):1.06171,(47:1.817938,48:1.632880):0.869848):0.540316):1.98759):0.5881):2.9435e-06,15:1.821128):0.438471,((((16:0.000001,17:0.000001):0.477754,18:0.179039):0.200164,19:0.544057):0.471407,((((21:0.971673,22:1.238902):0.0354454,23:1.608275):1.79794,((49:0.000001,50:0.000001):0.0628159,(51:0.019669,52:4.773539):0.304709):2.39606):0.852304,((((24:0.079079,25:0.140691):0.578856,26:0.178047):0.136936,27:0.370108):0.370851,((28:1.769585,29:1.001335):0.0643869,((30:0.616570,31:0.335193):0.496625,(32:1.502606,(33:0.358472,34:0.539791):0.25776):0.207527):0.575507):0.200731):0.570999):0.64995):0.463536):1.11422):0.2611):0.445532):0.123854):0.097833,3:0.636738):0.0488449,(4:0.246199,5:1.138883):0.625911):0.0626027);
 407: 7 -27849.35882 -26916.20717 (0:0.361112,(1:0.258301,(2:0.461710,((4:0.634233,5:1.020458):0.307368,(((6:1.030982,7:1.315816):0.19619,((12:0.000001,13:0.000001):1.09823,(((14:4.087419,20:0.697340):0.4508,((((16:0.000001,17:0.000001):0.468789,18:0.177990):0.389282,19:0.752124):0.826598,((((21:1.203012,22:1.130493):1.24327,23:0.544472):0.980973,((((35:2.091370,((44:1.793597,46:3.512807):0.0635052,45:1.232047):1.22793):1.16373,(47:1.803603,48:3.218967):0.249949):0.392463,(((((36:0.213153,37:0.386579):0.0895602,38:0.055826):1.61343,39:1.547034):0.419041,(41:0.455873,(42:0.058659,43:0.050832):0.237201):1.22784):1.1379,40:1.205809):1.18783):0.340585,(((49:0.000001,50:0.000001):0.12056,52:4.476292):0.203335,51:0.029710):1.87183):1.16719):0.226061,(((((24:0.047205,25:0.140061):0.401266,26:0.187944):0.108279,27:0.268832):0.427249,(28:1.682923,29:0.891270):0.549699):0.517543,((30:0.871694,31:0.377185):0.470206,(32:1.437452,(33:0.308552,34:0.648332):0.287413):0.165445):0.573984):0.569736):0.885532):0.318707):0.364062,15:1.318393):0.445873):0.55654):0.23931,(((8:0.000001,9:0.000001):0.544817,10:0.506005):0.475721,11:1.413135):0.706485):0.201449):0.158446):0.288089):0.126035,3:0.872892);
 408: 1 -24422.17122 -26924.95921 (0:0.276058,((1:0.201277,((4:0.349375,5:0.911266):0.560879,((6:0.965291,((((8:0.000001,9:0.000001):0.635709,10:0.111812):0.642624,11:1.450743):0.453352,((12:0.000001,13:0.000001):0.606872,((((14:2.665559,(21:1.570815,22:0.780767):0.889213):0.136455,23:1.548972):1.93226,(((((16:0.000001,17:0.000001):0.369175,18:0.168862):0.547512,19:0.312628):0.992551,(20:0.621275,((35:2.926347,((44:2.097999,45:1.079099):0.339615,46:4.681088):0.464959):0.736378,(((((((36:0.263475,37:0.274705):0.0348346,38:0.108045):1.16412,((41:0.646328,42:0.006506):0.0759222,43:0.018038):2.31078):0.219131,39:1.493230):0.537315,40:1.496457):1.1623,(((49:0.000001,50:0.000001):0.220717,51:0.065683):0.789973,52:3.293492):2.25233):0.351679,(47:1.941864,48:2.265354):0.971459):0.676519):1.35676):0.582705):0.434822,((((((24:0.145205,25:0.151159):0.459625,26:0.266591):0.105275,27:0.417446):0.402386,(28:1.786507,29:1.464849):0.220171):0.519293,32:1.313878):0.605355,(((30:0.321774,31:0.749892):0.847297,33:0.268005):0.118368,34:0.499282):2.82876e-06):1.69999):0.280106):0.283427,15:1.003377):0.723998):0.650533):0.521793):0.129269,7:1.152778):0.195231):0.282672):0.158529,3:0.747522):0.0405855,2:0.387528);
 409: 2 -26660.29398 -26921.13745 (0:0.459400,(1:0.328377,((4:0.486510,5:0.943978):0.601487,(((6:1.320948,(((8:0.000001,9:0.000001):0.503565,10:0.286941):0.449994,11:1.186156):0.431672):0.0395256,((12:0.000001,13:0.000001):0.988078,(((((((14:3.462193,(21:1.791002,22:1.068710):0.487788):0.61883,23:0.825814):1.62431,((49:0.000001,50:0.000001):0.131418,(51:0.076371,52:4.153926):0.158875):2.99688):0.170213,(((((24:0.123661,25:0.142800):0.3946,26:0.116020):0.292876,27:0.233521):0.367742,(28:1.432011,29:0.966258):0.550435):0.335921,(((30:0.747939,31:0.675133):0.428381,32:1.318482):0.318713,(33:0.540177,34:0.465116):0.222995):0.246773):0.41922):0.98915,(((16:0.000001,17:0.000002):0.429331,18:0.211771):0.367109,19:0.457131):0.567809):0.689922,(20:0.456322,(35:3.098620,(((((36:0.229090,38:0.091910):0.0235197,37:0.318763):1.30385,(39:1.293169,((41:0.659496,42:0.063114):0.0662215,43:0.000002):1.81583):0.321741):0.633086,40:1.807787):2.05527,((44:2.295688,(45:0.785875,46:6.599737):0.649336):0.835092,(47:1.568429,48:2.679727):0.850619):0.615534):0.480127):1.00275):0.401906):0.807053,15:1.252544):0.330101):0.504968):0.239383,7:1.241757):0.233607):0.16778):0.053585,(2:0.382386,3:0.862329):0.145759);
 410: 1 -25822.48695 -26924.8981 (0:0.327564,(1:0.319052,(3:0.509060,((4:0.518213,5:0.675439):0.324897,((6:0.975060,7:0.896204):0.110048,((((8:0.000001,9:0.000001):0.365229,10:0.381559):0.49353,11:1.296887):0.529406,((12:0.000001,13:0.000001):0.620605,((((14:2.426434,((21:1.120031,22:1.366048):0.803086,23:1.154871):1.08759):0.893358,(((((((24:0.066720,25:0.192657):0.540023,26:0.106216):0.0903261,27:0.425557):0.281806,(28:1.677122,29:0.858329):0.487821):0.921242,32:1.303466):0.420893,(33:0.502649,34:0.589892):0.152593):0.264774,(30:0.469342,31:0.548405):0.303165):1.24324):0.202754,((((16:0.000001,17:0.000001):0.330611,18:0.125694):0.48443,19:0.334645):0.91793,(20:0.539896,((35:2.322194,(((((((36:0.282370,37:0.320426):0.0335099,38:0.093718):1.23747,39:1.347481):0.358136,((41:0.666197,42:0.056711):0.0489435,43:0.000002):1.85533):1.10642,40:1.210384):0.437118,((49:0.000001,50:0.000001):0.297502,(51:0.000003,52:4.670018):0.0342226):3.16162):0.237265,(47:2.196072,48:1.932065):1.19971):0.568949):0.543417,((44:2.497511,45:1.075959):0.400779,46:6.818768):0.687507):1.52359):0.865431):0.263271):0.193017,15:1.052373):0.699395):0.442298):0.282062):0.136408):0.297673):0.0734201):0.07622,2:0.210126);
 411: 1 -26794.99732 -26918.27152 (0:0.284249,(1:0.338756,((2:0.331586,((6:0.639225,7:1.032018):0.37195,((((8:0.000001,9:0.000001):0.595549,10:0.411654):0.289183,11:1.141452):0.869936,((12:0.000001,13:0.000001):0.900271,(((14:3.397681,15:1.346454):0.0211952,(20:1.466889,(((35:1.780139,((44:1.810648,46:3.402160):0.34747,45:1.550653):1.24019):1.77854,(47:1.905168,48:2.201448):0.903411):0.176231,(((((36:0.245487,38:0.073952):0.0509581,37:0.335495):1.86659,39:1.577933):0.552431,(41:0.461876,(42:0.017321,43:0.075632):0.288236):1.3657):1.58585,40:0.842775):1.93198):1.65261):0.637674):0.392606,((((16:0.000001,17:0.000001):0.341283,18:0.243083):0.500462,19:0.432589):1.16048,(((21:1.208073,22:1.498756):0.81178,23:1.063722):1.81691,((((((24:0.106605,25:0.058249):0.336406,26:0.165268):0.233724,27:0.318656):0.145976,(28:1.156234,29:1.138961):0.666468):0.452258,((((30:1.033025,31:0.430058):0.883051,33:0.187743):0.309601,34:0.298303):0.330777,32:1.359027):0.598485):0.566352,(((49:0.000001,50:0.000001):0.0604848,52:3.806657):0.323866,51:0.033590):2.87562):0.355818):0.208265):0.346113):1.09019):0.630069):0.339031):0.335038):0.191897,3:0.856713):0.0827162):0.113734,(4:0.319479,5:1.157997):0.646581);
 412: 3 -27712.61802 -26916.79928 (0:0.335557,(1:0.186686,((2:0.313498,((6:0.855029,7:0.851520):0.427807,((((8:0.000001,9:0.000001):0.359142,10:0.539489):0.359796,11:0.771034):0.45499,((12:0.000001,13:0.000001):0.799933,((14:2.766394,(((((16:0.000001,17:0.000001):0.461828,18:0.057299):0.63345,19:0.571604):0.921329,((((21:0.884253,22:1.329949):1.02908,23:0.870633):1.32486,(((((35:2.318900,((44:1.981300,45:1.342174):0.708946,46:2.878419):0.80154):0.98951,(47:2.638828,48:1.559020):1.31535):0.872661,((((36:0.322400,37:0.329965):0.0648415,38:0.043473):1.00998,39:1.903805):0.953267,(41:0.422708,(42:0.051786,43:0.035643):0.270318):1.54743):0.755557):0.35835,40:0.900446):1.95807,(((49:0.000001,50:0.000001):0.259221,52:4.227854):0.102966,51:0.000003):2.00526):0.433404):0.614113,(((((24:0.179918,25:0.115555):0.437862,26:0.154682):0.187251,27:0.320462):0.282812,(28:1.654626,29:0.959374):0.40435):0.803948,(((30:0.754076,31:0.413736):0.558741,32:1.159195):0.275771,(33:0.368603,34:0.543714):0.138897):0.145327):0.760347):0.160431):1.05079,20:0.610607):0.254722):0.36865,15:1.680741):1.12015):0.464088):0.437842):0.341035):0.135132,(4:0.154871,5:1.005912):0.771507):0.130628):0.0456605,3:0.780537);
 413: 1 -25690.45944 -26920.23697 (0:0.313714,(1:0.258703,(2:0.380808,(((4:0.505176,5:0.727844):0.25021,(((8:0.000001,9:0.000001):0.466952,10:0.479923):0.22405,11:1.440327):1.07199):0.110806,((6:0.618038,7:1.114259):0.489023,((12:0.000001,13:0.000001):1.48471,(((((14:2.906232,((21:1.147888,22:1.450225):1.23551,23:0.708294):0.828087):0.816625,((((((35:2.171441,45:1.553637):0.334189,(44:1.556025,46:3.055626):0.322625):1.1591,47:1.439063):0.422938,48:1.708904):1.2182,(((((36:0.251619,37:0.290775):0.0921541,38:0.058279):1.35564,39:1.940359):0.316502,(41:0.343073,(42:0.032763,43:0.089704):0.231662):1.62863):1.53508,40:0.647898):0.824933):1.61363,(((49:0.000001,50:0.000001):0.245379,51:0.126872):0.72451,52:4.697622):0.752721):1.0817):2.33676e-06,((((24:0.092137,25:0.120658):0.441198,26:0.156666):0.151677,27:0.241508):0.223865,((28:2.117259,29:1.047849):0.268014,((30:0.651946,31:0.312767):0.556747,(32:1.525156,(33:0.336534,34:0.402001):0.219792):0.112748):0.455846):0.492129):0.988014):0.724501,((((16:0.000001,17:0.000001):0.39796,18:0.242592):0.474191,19:0.413556):0.718367,20:1.152342):0.195796):0.280328,15:1.757161):0.562515):0.506406):0.0233025):0.171435):0.152701):0.103449,3:0.775614);
 414: 3 -27412.56942 -26934.14111 (0:0.451126,((1:0.143868,((6:1.048596,7:1.150372):0.373808,((((8:0.000001,9:0.000001):0.450729,10:0.244692):0.806075,11:1.412470):0.561273,((12:0.000001,13:0.000001):0.927785,(((14:3.705538,((((16:0.000001,17:0.000001):0.29033,18:0.145282):0.298282,19:0.613402):0.676964,((((21:1.221062,22:1.430929):0.879799,23:0.650128):2.54209,((35:2.400412,((44:2.493056,45:1.172705):0.841471,46:4.431396):0.631131):0.324611,(((((((36:0.289054,37:0.363778):0.106416,38:0.058021):1.73665,39:1.642844):0.432088,(41:0.416227,(42:0.044447,43:0.068611):0.273341):1.37988):0.263538,40:1.820044):0.8556,(((49:0.000001,50:0.000001):2.18435e-06,52:4.756725):0.0580646,51:0.345800):4.26172):1.92845,(47:1.776140,48:1.741064):0.536458):0.558122):2.24622):0.0812917,(((((24:0.093249,25:0.121818):0.392736,26:0.148709):0.0518484,27:0.362406):0.65783,(28:1.659772,29:0.991172):0.364458):0.149954,(((30:0.626347,31:0.477045):0.369728,32:1.484495):0.413851,(33:0.309378,34:0.660056):0.157102):0.712034):0.738737):0.0977258):0.49348):0.0988039,20:1.738886):0.589416,15:1.267772):0.908699):0.488113):0.383017):0.33257):0.135641,(4:0.359102,5:0.918866):0.834987):0.080611,(2:0.315517,3:0.954074):0.116994);
 415: 1 -27390.05903 -26929.93026 (0:0.451559,(1:0.274977,((4:0.540184,5:1.030158):0.463888,(((6:1.033055,7:1.340073):0.153647,(((8:0.000001,9:0.000001):0.400982,10:0.305456):0.62404,11:1.485247):0.471666):0.296394,((12:0.000001,13:0.000001):1.14526,(((((14:3.380733,((21:1.367779,22:0.817633):0.770932,23:0.833072):1.71401):0.559148,((((((((((24:0.111732,25:0.090970):0.382751,26:0.207449):0.188035,27:0.231471):0.395115,28:1.933110):0.204504,29:1.474173):0.600858,32:1.044087):0.51091,(33:0.329633,34:0.484814):0.045487):0.788266,31:0.462181):0.297042,30:0.202909):1.45817,(((35:1.227088,((44:1.482497,45:1.742941):0.594366,46:3.453641):1.21211):1.13658,((((((36:0.241640,37:0.328490):0.0122112,38:0.117895):1.99768,39:1.504521):0.425904,((41:0.569286,42:0.039783):0.0650075,43:0.000002):1.6654):0.638431,40:0.906967):0.91348,(47:2.485242,48:2.476164):1.51751):0.791452):0.587253,(((49:0.000001,50:0.000001):0.208052,52:3.875233):0.12855,51:0.047397):3.29623):0.511947):0.457771):0.231024,20:1.154635):0.380304,(((16:0.000001,17:0.000001):0.30196,18:0.338521):0.470779,19:0.479665):1.00887):0.537868,15:1.444340):0.428842):0.576818):0.357025):0.167608):0.098605,(2:0.486711,3:0.730755):0.151231);
 416: 2 -26648.30725 -26919.57486 (0:0.333819,(1:0.431681,(2:0.318339,((4:0.178953,5:1.181125):0.548104,((6:0.818107,7:1.372558):0.734119,(((8:0.000001,9:0.000001):0.440774,10:0.385749):0.524788,(11:1.077464,((12:0.000001,13:0.000001):0.795293,(((14:4.274780,(20:0.477683,((35:1.973222,(44:2.309795,(45:1.706957,46:2.998598):0.536663):1.20502):0.919243,((((((36:0.181126,37:0.294322):0.0516177,38:0.099897):1.64879,39:1.492130):0.332007,((41:0.694809,42:0.033653):0.0792178,43:0.000022):1.49345):0.934826,40:1.364494):1.46802,(47:2.050935,48:1.924067):1.14644):0.355077):1.24273):0.574238):0.323756,15:1.423167):0.365284,((((16:0.000001,17:0.000001):0.419532,18:0.338772):0.402654,19:0.473022):0.759852,(((21:1.168231,22:0.926542):1.09882,23:0.727577):1.77746,(((((24:0.080320,25:0.109552):0.549351,26:0.108025):0.134037,27:0.180121):0.358144,((28:2.233043,29:1.057806):0.336332,(((30:0.587278,31:0.357548):0.521536,(33:0.356798,34:0.570970):0.199662):0.324104,32:1.796009):0.592277):0.225061):0.719757,(((49:0.000001,50:0.000001):0.23152,52:4.063695):0.0325894,51:0.168248):3.25631):0.457526):0.802292):0.691905):0.506869):0.810203):0.554039):0.461874):0.349019):0.164379):0.168802):0.232071,3:0.839728);
 417: 1 -27393.18643 -26918.78928 (0:0.406800,(1:0.200458,(((4:0.470343,5:0.891920):0.547004,(6:1.365070,7:1.070849):0.294794):0.173441,((((8:0.000001,9:0.000002):0.472639,10:0.399172):0.876583,11:1.063713):0.294527,((12:0.000001,13:0.000001):0.778552,(((((14:3.903146,((21:0.858347,22:1.102194):1.05516,23:0.875254):0.237752):0.97478,(((35:2.817342,((44:2.821456,45:0.789295):1.2282,46:3.329819):0.114398):0.869653,((((((36:0.292886,37:0.355891):0.0530619,38:0.100571):0.968536,39:1.499008):0.639523,(41:0.446358,(42:0.056351,43:0.023293):0.175187):1.41352):0.562471,40:1.178439):1.15175,(47:1.900014,48:1.639207):0.614765):0.305293):0.955821,(((49:0.000001,50:0.000001):0.25145,51:0.053174):0.372817,52:4.135918):2.0138):1.23745):0.135322,((((24:0.157007,25:0.153070):0.381356,26:0.194138):0.105556,27:0.214626):0.569349,((28:1.905507,29:0.765668):0.338712,(((30:0.612453,31:0.487151):0.421558,32:1.456687):0.189278,(33:0.443651,34:0.328431):0.156804):0.728896):0.114175):1.13054):0.365113,(15:1.362819,20:1.313497):0.126861):0.227427,(((16:0.000001,17:0.000001):0.33083,18:0.401296):0.26337,19:0.566966):0.867937):1.00038):0.466573):0.672132):0.423077):0.213152,(2:0.581380,3:0.624626):0.112197);
 418: 1 -27954.6586 -26922.76414 (0:0.284478,(1:0.291723,((2:0.353730,(((6:0.590813,7:1.390563):0.20074,((12:0.000001,13:0.000001):1.19915,(14:3.562642,((15:2.111531,((((16:0.000001,17:0.000001):0.378532,18:0.227855):0.489932,19:0.457065):1.14496,((((21:0.747819,22:1.445663):1.11125,23:0.543110):1.27181,(((35:1.929504,((44:2.798804,45:1.290584):0.547369,46:3.268989):0.688923):1.51934,((((((36:0.309513,37:0.326028):0.110104,38:0.083302):1.27597,39:1.685916):0.204664,(41:0.411841,(42:0.031461,43:0.055030):0.260011):1.52357):1.33308,40:0.696346):0.588978,(47:2.217336,48:2.069849):1.53762):0.625273):0.622596,(((49:0.000001,50:0.000001):0.139558,52:4.249792):0.167195,51:0.029227):2.67962):0.819554):0.00578411,(((((24:0.058641,25:0.079997):0.534305,26:0.219665):0.0984137,27:0.308912):0.624304,(28:2.379437,29:0.706462):0.422258):0.588795,((30:0.608277,31:0.501861):0.860168,((32:1.798074,33:0.399995):0.0924052,34:0.384772):0.173113):0.501973):0.990465):0.352629):0.177063):0.00228448,20:1.272730):0.526753):0.416329):0.456127):0.32447,(((8:0.000001,9:0.000001):0.382368,11:1.194198):0.13789,10:0.384507):0.819623):0.247534):0.212252,(4:0.361224,5:1.098189):0.725323):0.154154):0.122927,3:0.656966);
 419: 4 -26809.48088 -26926.61237 (0:0.269486,(((1:0.323112,((4:0.477256,5:0.716324):0.2569,(((8:0.000001,9:0.000001):0.335358,10:0.369635):0.44471,11:0.898052):0.918758):0.356326):0.00468555,((6:0.792177,7:1.125294):0.162267,((12:0.000001,13:0.000001):1.38853,(((((14:3.778556,((21:1.450257,22:1.178841):1.04607,23:0.840900):1.0172):1.07381,((((35:2.354311,((44:2.798448,45:1.028501):0.763737,46:3.828077):1.18309):0.319483,(47:1.222744,48:2.306863):0.994125):0.887903,(((((36:0.275162,38:0.092057):0.0564895,37:0.307238):1.4108,39:1.468280):0.134766,((41:0.788952,42:0.009554):0.0587013,43:0.038529):1.82187):1.02574,40:1.531813):0.922967):1.65136,(((49:0.000001,50:0.000001):0.0810862,52:5.387519):0.309779,51:0.000003):2.28328):0.616474):0.00778672,((((24:0.121712,25:0.133096):0.631503,26:0.119045):0.12754,27:0.334017):0.476517,((28:1.666159,29:0.986784):0.452318,(((30:0.838659,31:0.494692):0.535067,32:1.471423):0.222427,(33:0.403858,34:0.317355):0.276943):0.561122):0.0707328):1.03749):0.713521,((((16:0.000001,17:0.000001):0.354169,18:0.125661):0.317936,19:0.499778):0.858829,20:1.100999):0.218379):0.356524,15:1.343504):0.598232):0.608258):0.256426):0.0855627,2:0.372933):0.122122,3:0.679541);
 420: 2 -25320.67165 -26921.87102 (0:0.274763,(1:0.266944,((4:0.397211,5:0.866476):0.553022,((6:0.954594,7:1.078166):0.141146,((((8:0.000001,9:0.000001):0.398358,10:0.443303):0.553751,11:0.865566):0.770138,((12:0.000002,13:0.000002):0.644641,(((14:3.447522,((21:1.433949,22:1.241150):1.658,23:0.370852):0.639979):0.910551,15:1.343495):0.204347,(((((16:0.000001,17:0.000001):0.506685,18:0.156775):0.195867,19:0.614112):0.964665,((((((24:0.171777,25:0.103256):0.458335,26:0.199767):0.187854,(28:1.578818,29:1.298865):0.775588):0.169881,27:0.256271):0.551817,32:1.386461):0.266341,(((30:0.663174,31:0.620502):0.935302,33:0.294567):0.16338,34:0.356691):0.28952):1.4435):0.27777,(20:0.484316,((35:2.292851,(44:1.931268,(45:1.333533,46:3.229225):0.441071):0.186415):1.49068,((((((36:0.253120,37:0.296407):0.0396416,38:0.078388):1.25218,(39:1.353722,(41:0.299603,(42:0.024914,43:0.080012):0.376378):1.53486):0.325522):0.657965,40:1.105865):1.77357,(((49:0.000001,50:0.000001):0.210231,52:4.164096):0.173744,51:0.051217):2.89521):0.429256,(47:1.557409,48:2.467757):0.815202):0.744196):1.26227):0.464756):0.895636):0.559748):0.825521):0.201519):0.397109):0.177154):0.0947581,(2:0.322986,3:0.900001):0.184441);
 421: 2 -28426.01241 -26918.20853 (0:0.677391,1:0.204927,((2:0.190547,3:0.777021):0.189551,(((4:0.501802,5:0.602606):0.226191,(6:0.888542,7:1.063186):0.652902):0.431675,((((8:0.000001,9:0.000001):0.486313,10:0.421369):0.333288,11:1.807685):0.70075,((12:0.000001,13:0.000001):1.29511,((((((14:2.825283,((21:1.299777,22:0.964336):1.12821,23:0.622732):0.685413):0.574001,((((((24:0.079385,25:0.169524):0.530157,26:0.108361):0.0936582,27:0.351302):0.626056,29:1.104749):0.277392,28:2.089194):0.00359141,((((30:0.479294,31:0.579654):0.281338,32:1.859351):0.500492,33:0.208840):0.469209,34:0.212329):0.866843):0.60911):0.214755,((((35:3.029660,((44:2.027816,46:4.275466):0.417802,45:1.245077):1.53679):0.69376,(47:2.058606,48:1.428484):0.984675):0.518559,(((((36:0.304813,38:0.120807):0.0774575,37:0.233718):1.57974,39:1.388926):0.396887,(41:0.470726,(42:0.103808,43:0.007190):0.174204):1.35329):1.05218,40:1.081448):0.774204):1.02285,(((49:0.000001,50:0.000001):0.00142638,52:4.012083):0.310962,51:0.146346):2.93032):1.41045):0.441364,(((16:0.000001,17:0.000001):0.341821,18:0.281595):0.739974,19:0.254139):1.05525):0.52127,20:1.386328):0.527645,15:1.455351):0.282324):0.801288):0.263642):0.0735943):0.0860573);
 422: 1 -25530.80002 -26931.65902 (0:0.233537,(1:0.200251,(2:0.258910,((4:0.446842,5:0.778395):0.384299,((6:0.882043,7:0.974541):0.269489,((((8:0.000001,9:0.000001):0.440845,10:0.424318):0.450451,11:0.987074):0.526622,((12:0.000001,13:0.000001):1.07529,(((14:3.232725,20:0.617154):0.626832,((((16:0.000001,17:0.000001):0.43334,18:0.171403):0.269098,19:0.788269):1.02696,((((21:1.359481,22:1.422702):2.24045,23:1.125978):0.625538,(((35:3.102541,(((44:2.095585,46:3.352342):0.463779,45:1.127800):0.594117,(47:1.751520,48:3.336409):1.75613):1.23948):0.303288,(((((36:0.261511,37:0.296138):0.10286,38:0.040980):1.18126,39:1.850363):0.574781,(41:0.329901,(42:0.014296,43:0.107882):0.387971):1.5007):1.06846,40:0.801474):1.4601):0.582082,(((49:0.000001,50:0.000001):0.154226,52:4.429603):0.19719,51:0.018308):2.63354):1.8615):0.467094,(((((24:0.135002,25:0.188365):0.352332,26:0.210109):0.173461,27:0.242042):0.37151,(28:1.408104,29:1.335787):1.21792):0.221982,((((30:0.927327,31:0.211314):1.17162,33:0.475804):0.207537,34:0.295745):0.567079,32:1.565132):0.261322):0.829974):0.778507):0.347815):0.647187,15:1.234278):0.499107):0.552561):0.26538):0.211164):0.167152):0.137326):0.156423,3:0.663419);
 423: 1 -27635.1493 -26923.24717 (0:0.287879,1:0.266268,((2:0.396986,3:0.795402):0.120225,((4:0.415800,5:0.950033):0.49921,((6:0.717324,((((8:0.000001,9:0.000001):0.533775,10:0.221311):0.57602,11:1.357895):0.532278,((12:0.000002,13:0.000002):1.20142,(((14:2.758303,((21:1.354042,22:1.140257):1.35367,23:0.555437):0.94422):1.60104,15:0.955170):0.0997983,(((((16:0.000001,17:0.000001):0.37832,18:0.119079):0.479447,19:0.410247):0.985464,((((((24:0.119618,25:0.095185):0.539568,26:0.178610):0.101558,27:0.355282):0.426096,28:1.742374):0.128982,(((30:0.744812,31:0.335989):0.316863,(33:0.408371,34:0.569952):0.388349):0.486052,32:1.533764):0.377224):0.48705,29:1.014046):1.08215):0.492999,(20:0.777943,(((((35:2.358128,(44:1.718106,(45:1.648156,46:5.322951):0.196669):1.21225):0.77728,47:1.520932):0.47351,48:2.035273):1.89667,((((36:0.235585,37:0.262156):0.0190434,38:0.085818):1.32451,(39:1.684935,(41:0.358865,(42:0.031869,43:0.060176):0.270194):1.36783):0.450498):1.26412,40:0.844564):1.16598):0.49981,(((49:0.000001,50:0.000001):0.212951,52:4.785720):0.125917,51:0.000002):2.81623):1.43059):0.870147):0.281693):0.555313):0.316673):0.257387):0.16881,7:1.267665):0.39184):0.194842):0.040153);
 424: 1 -25679.62949 -26917.95649 (0:0.266913,(1:0.169527,((4:0.249489,5:1.060896):0.738057,((6:0.792825,7:0.910672):0.385639,((((8:0.000001,9:0.000001):0.360507,10:0.494042):0.925333,11:0.932735):0.474509,((12:0.000002,13:0.000002):0.794702,((((14:3.465058,((21:0.870357,22:1.394698):1.60003,23:0.553090):0.670813):0.682081,(((((24:0.196551,25:0.194286):0.399738,26:0.211468):0.183216,27:0.334041):0.699305,((28:1.570781,29:0.819156):0.670352,((30:0.710741,31:0.558053):0.187337,(32:1.439349,(33:0.325290,34:0.482658):0.1586):0.374783):0.550163):0.12905):0.712684,(((((35:2.132646,(44:1.581299,(45:1.081397,46:3.777301):0.669117):0.602313):0.663632,47:2.093931):0.298004,48:1.618350):0.37918,(((((36:0.224405,37:0.319982):0.0661017,38:0.060076):1.41171,39:1.870601):0.392718,(41:0.437554,(42:0.027960,43:0.044486):0.222223):1.14364):0.686482,40:1.662070):2.00724):1.23523,(((49:0.000001,50:0.000001):0.116544,51:0.268311):1.65937,52:4.240736):1.46069):0.519579):0.0649541):0.965251,(((16:0.000001,17:0.000001):0.272676,18:0.326271):0.0229116,19:1.016741):1.27394):0.290152,(15:1.479271,20:1.519714):0.317177):0.637917):0.885855):0.780306):0.110549):0.114563):0.135933,(2:0.305158,3:0.634038):0.116753);
 425: 1 -27600.96988 -26925.69638 (0:0.438490,1:0.345765,(((2:0.357185,((6:0.840133,7:1.407359):0.23403,((((8:0.000001,9:0.000001):0.406967,10:0.366782):0.228463,11:1.245098):0.531428,((12:0.000001,13:0.000001):1.26787,(((((14:3.724167,((35:1.809142,(44:2.484221,(45:0.116417,46:5.450982):1.10438):1.12163):0.618748,((((((36:0.285829,38:0.078774):0.0491858,37:0.296700):1.13318,39:1.421053):1.049,((41:0.655596,42:0.072148):0.0634375,43:0.000002):1.37554):0.924035,40:1.510677):0.855794,(47:1.337193,48:2.339130):1.89565):0.836975):1.08989):0.0390851,((20:0.722265,(((49:0.000001,50:0.000001):0.005959,52:4.254355):0.332525,51:0.000003):2.84601):0.305443,((21:1.026704,22:1.146676):0.917443,23:0.372010):1.19637):0.417902):0.304273,((((((24:0.160945,25:0.070788):0.54936,27:0.309348):0.224734,26:0.005132):0.459241,28:1.644291):0.275182,((30:0.819474,31:0.314726):0.530598,(32:1.392710,(33:0.397287,34:0.455790):0.0694365):0.321104):0.749085):0.119876,29:0.989546):0.694415):0.234797,(((16:0.000001,17:0.000001):0.42096,18:0.321837):0.289376,19:0.714159):1.06633):0.289538,15:1.597072):0.598093):0.839413):0.288157):0.290749):0.155341,3:0.883726):0.13038,(4:0.402262,5:0.972714):0.562097):0.0767375);
 426: 1 -27404.19776 -26921.6526 (0:0.286194,(1:0.282892,((2:0.298635,((6:0.607303,7:1.588350):0.523324,((((8:0.000001,9:0.000001):0.301913,10:0.343296):0.764089,11:1.150585):0.587183,((12:0.000001,13:0.000001):0.737581,(((((14:2.611083,((21:1.296911,22:1.440684):1.51133,23:0.482913):0.962051):1.00369,((35:1.477183,((44:2.178833,46:2.824534):0.64441,45:0.966944):1.93306):0.790379,(((((36:0.309245,37:0.268245):0.0822168,38:0.097612):0.902828,(39:1.918095,(41:0.378631,(42:0.029364,43:0.077551):0.300269):1.64799):0.40472):0.852442,40:1.551113):1.83384,(47:2.216936,48:1.681974):1.32608):0.250452):1.06063):0.12479,((((((24:0.143433,25:0.111273):0.380681,26:0.180591):0.0904168,27:0.426176):0.726071,(28:1.695959,29:0.985643):0.365282):0.00149489,((30:0.733469,31:0.545540):0.462699,(32:1.947039,(33:0.411977,34:0.604726):0.0496585):0.431339):0.771287):0.831706,(((49:0.000001,50:0.000001):0.355072,51:0.076635):0.831152,52:2.689140):2.05144):0.224865):1.18719,((((16:0.000001,17:0.000001):0.368194,18:0.204140):0.245382,19:0.613614):1.16993,20:1.922961):0.326588):0.433368,15:1.444573):0.445367):0.712313):0.616997):0.146268):0.151717,(4:0.307869,5:1.226024):0.640633):0.113488):0.196417,3:0.757578);
 427: 1 -26663.05953 -26919.06141 (0:0.438377,(1:0.331196,(3:0.714012,(4:0.174771,5:1.192710):0.814287):0.211112):0.0348903,(2:0.238140,((6:0.988918,7:1.033268):0.307147,((((8:0.000001,9:0.000001):0.589136,10:0.273739):0.484325,11:1.379579):0.81122,((12:0.000002,13:0.000002):0.798942,(((((14:3.174142,((21:1.330213,22:1.520582):1.663,23:0.414636):1.3742):1.04578,(((35:2.082229,((44:3.379873,45:1.356107):0.834964,46:3.699902):0.405595):1.32773,(((((36:0.219573,37:0.241931):0.0708119,38:0.056002):1.41225,(39:1.314842,((41:0.754724,42:0.018883):0.0715226,43:0.000002):1.55725):0.399329):1.5235,40:0.932549):1.14409,(47:2.633322,48:1.399756):1.76226):1.17553):0.748403,(((49:0.000001,50:0.000001):0.248594,52:4.506892):0.120229,51:0.000003):3.85376):0.137553):0.282961,(((((((24:0.092177,25:0.118840):0.398396,26:0.187455):0.0903192,27:0.363755):0.30277,28:1.819154):0.156425,29:1.254104):0.322875,32:1.821022):0.350946,(((30:0.654533,31:0.529185):0.81589,33:0.483986):0.156457,34:0.264662):0.316404):0.622243):0.471083,((((16:0.000001,17:0.000001):0.402345,18:0.191555):0.231937,19:0.561716):0.822243,20:1.213292):0.125769):0.681982,15:1.205513):0.906314):0.525926):0.107158):0.529473):0.285187);
 428: 1 -26094.80126 -26919.622 (0:0.444680,(1:0.213806,(((4:0.476927,5:0.970441):0.205764,(6:0.991818,7:1.047292):0.508454):0.23474,((((8:0.000001,9:0.000001):0.528866,10:0.472744):0.750589,11:0.764570):0.520997,((12:0.000001,13:0.000001):0.886223,(((((14:3.015501,((21:0.972763,22:1.153889):1.19525,23:0.792357):0.751724):0.541003,(35:3.035853,((((((((36:0.252858,38:0.093780):0.113959,37:0.183586):1.57451,39:1.294395):0.29379,(41:0.268657,(42:0.068357,43:0.016297):0.370194):1.28979):1.11558,40:1.092487):1.46643,(47:2.184390,48:1.888145):0.413618):0.599368,(((49:0.000001,50:0.000001):0.338001,51:0.031356):1.31152,52:2.985230):1.98264):0.0842063,(44:2.369568,(45:0.594216,46:4.994165):0.364026):1.54254):0.0340887):1.27351):0.0797268,(((((24:0.136056,25:0.123547):0.477219,26:0.204100):0.14417,27:0.285525):0.500289,(28:2.124083,29:0.689476):0.713909):0.318417,(((30:0.686096,31:0.476829):0.278312,32:1.240198):0.127896,(33:0.362348,34:0.423612):0.194891):0.370912):1.28639):0.213113,((((16:0.000001,17:0.000001):0.278362,18:0.312771):0.34833,19:0.547735):0.849308,20:1.299070):0.445176):0.167606,15:1.076087):0.869175):0.690744):0.525367):0.321985):0.0899232,(2:0.271757,3:0.704760):0.166981);
 429: 1 -25801.04661 -26920.74892 (0:0.349207,((1:0.229090,((4:0.293847,5:1.243337):0.571541,((6:0.900319,7:1.135225):0.296647,((((8:0.000001,9:0.000001):0.649837,10:0.184968):0.738614,11:0.884881):0.7924,((12:0.000001,13:0.000001):0.949171,(((14:2.380029,((21:0.710667,22:1.265852):1.15144,23:0.974275):0.63243):0.965952,((((16:0.000001,17:0.000001):0.494689,18:0.286309):0.42197,19:0.473729):0.832163,(20:1.028680,((((((((24:0.141569,25:0.105149):0.525951,26:0.167871):0.124183,27:0.352357):0.307558,(28:2.041994,29:0.999606):0.38746):0.700415,32:1.135625):0.497416,(30:0.557655,31:0.431405):0.509375):0.106745,(33:0.317605,34:0.532757):0.389246):1.12754,((((35:3.045974,((44:2.446375,45:0.395744):0.495913,46:3.725140):1.14629):1.18274,(47:2.359205,48:1.255298):1.1468):1.09614,(((((36:0.248246,38:0.106174):0.0703287,37:0.233015):1.22462,39:1.443990):0.315247,((41:0.566801,42:0.016082):0.0807351,43:0.000002):1.39524):1.10192,40:1.267152):0.0245034):1.49376,((49:0.000001,50:0.000001):0.339939,(51:0.000002,52:3.545222):0.0312323):1.77694):0.803403):0.272247):0.438385):0.456752):0.31145,15:1.676131):0.612616):0.435346):0.338045):0.255045):0.113747):0.109629,2:0.331798):0.131741,3:0.506232);
 430: 3 -26772.80904 -26916.09325 (0:0.289709,((1:0.260397,((4:0.644069,5:0.969117):0.620832,((6:1.136078,7:1.062674):0.174256,((((8:0.000001,9:0.000001):0.522987,10:0.190247):0.622297,11:1.279119):0.730347,((12:0.000001,13:0.000001):1.49424,((((((14:2.700211,((21:0.979933,22:1.263087):1.37932,23:0.264077):1.2042):0.736194,((((35:2.694181,(44:1.882142,(45:1.497360,46:4.175869):0.250564):0.875681):0.817526,(47:1.820194,48:2.371726):0.486283):0.845689,(((((36:0.217163,37:0.363401):0.15877,38:0.034466):1.13152,(41:0.313969,(42:0.078550,43:0.036490):0.306628):1.34575):0.350658,39:1.710511):0.82108,40:1.145230):1.69455):0.443433,(((49:0.000001,50:0.000001):0.32663,51:0.059782):1.26701,52:3.550691):1.03412):0.578979):2.45384e-06,((((24:0.116193,25:0.094150):0.429984,26:0.199967):0.163739,27:0.256982):0.492796,((28:1.590317,29:0.725322):0.658183,((30:0.637511,31:0.547552):0.63492,((32:2.024332,34:0.287163):0.244891,33:0.352642):0.313789):0.771272):0.201084):1.01019):0.406586,(((16:0.000001,17:0.000001):0.42313,18:0.272532):0.513939,19:0.524321):1.1404):0.118167,20:1.530531):0.507485,15:1.292867):0.578914):0.472959):0.262273):0.347726):0.305541):0.123299,2:0.500272):0.129777,3:0.951889);
 431: 1 -28292.79695 -26918.40221 (0:0.600481,((1:0.280976,(((4:0.802811,5:0.821176):0.474472,(6:1.105737,7:1.059249):0.295523):0.553704,((((8:0.000001,9:0.000001):0.696664,10:0.099461):0.657886,11:0.947188):0.694572,((12:0.000001,13:0.000001):1.38903,(((((14:3.426007,((21:1.013829,22:1.413024):1.82288,23:0.230549):0.826461):1.36608,((((35:2.512431,(44:2.248938,(45:1.289290,46:4.284386):0.519379):0.483569):1.26438,(47:2.235029,48:1.925686):0.389664):0.971112,(((((36:0.239775,37:0.289057):0.0359226,38:0.087230):1.2785,39:1.697915):0.365332,((41:0.583856,42:0.006074):0.0853019,43:0.000003):1.4061):1.36239,40:0.883483):0.809501):1.07375,(((49:0.000001,50:0.000001):0.274507,51:0.132483):1.17057,52:2.867773):1.44186):0.58297):2.25631e-06,(((((24:0.114233,25:0.089896):0.461718,26:0.226976):0.133929,27:0.215265):0.729672,(28:1.984785,29:1.113683):0.308847):0.196068,((((30:0.773757,31:0.455677):0.264326,32:1.665772):0.522091,33:0.364956):0.169361,34:0.218368):0.702347):1.04224):0.79652,((((16:0.000001,17:0.000001):0.402175,18:0.298322):0.374999,19:0.594035):1.08894,20:1.105840):0.22612):0.166963,15:1.873273):0.440379):0.233226):0.495723):0.144488):0.0929477,3:1.008610):0.0881943,2:0.670725);
 432: 1 -25946.83069 -26916.77746 (0:0.338115,(1:0.317624,((2:0.379213,(((6:0.889459,7:1.327604):0.472768,(((8:0.000001,9:0.000001):0.300963,10:0.396605):0.501332,11:1.448087):0.479479):0.228953,((12:0.000001,13:0.000001):1.05174,(((14:3.759042,20:0.231625):0.989746,((((16:0.000001,17:0.000001):0.331058,18:0.216647):0.322268,19:0.538389):1.02472,((((21:1.363112,22:0.775763):1.43692,23:0.632184):1.6862,(((35:3.108892,((44:2.357793,45:1.636808):0.495091,46:3.786881):1.1638):0.172645,(((((36:0.257281,37:0.302500):0.124208,38:0.007344):1.07497,(39:1.996762,((41:0.648846,42:0.063891):0.0249329,43:0.000002):1.65078):0.189319):1.16442,40:1.156518):0.487188,(47:1.760533,48:2.338897):1.19484):0.12335):0.774592,(((49:0.000001,50:0.000001):0.340177,51:0.051624):0.833545,52:2.918663):1.33966):1.85212):2.93841e-06,(((((24:0.081888,25:0.171153):0.543193,26:0.185198):0.100014,27:0.437873):0.327767,(28:2.165601,29:0.847919):0.742637):0.191763,((30:0.375932,31:0.598083):0.676063,((32:1.487918,33:0.350451):0.127078,34:0.396917):0.245992):0.414145):0.738008):0.425219):0.345578):0.873021,15:0.933520):0.7322):0.402335):0.123095):0.0857279,(4:0.251664,5:0.794964):0.62551):0.0808162):0.104177,3:0.533011);
 433: 1 -26491.26133 -26922.23446 (0:0.312279,((1:0.280118,((6:0.814603,7:0.949376):0.5614,((((8:0.000001,9:0.000001):0.425237,10:0.387150):0.773597,11:1.017418):0.620413,((12:0.000001,13:0.000001):1.00672,(((((((14:2.958573,((21:1.539739,22:1.072636):1.06823,23:0.817449):1.08698):1.27559,(((49:0.000001,50:0.000001):0.129371,51:0.239776):2.48141,52:2.364101):1.40913):0.269902,((35:1.264680,((44:1.755706,45:1.507953):0.974097,46:3.659191):1.62083):1.11216,((((((36:0.204443,37:0.281645):0.0661842,38:0.037701):1.67835,39:1.769280):0.573523,(41:0.429213,(42:0.041787,43:0.062140):0.306079):1.29067):1.31503,40:1.320376):1.37729,(47:1.469944,48:2.618853):0.849201):1.1519):0.956074):0.549653,(((((24:0.088099,25:0.136224):0.36282,26:0.156742):0.213314,27:0.256488):0.388143,(28:1.532387,29:0.955388):0.434436):0.127447,((30:0.701467,31:0.401942):0.568984,(32:1.911833,(33:0.374904,34:0.350316):0.150446):0.192559):0.333266):0.469698):0.423543,(((16:0.000001,17:0.000001):0.381657,18:0.207625):0.146373,19:0.669129):0.873289):0.258976,20:1.737517):0.469325,15:1.136668):0.730684):0.281284):0.300578):0.569092):0.1237,(2:0.441232,3:0.737441):0.225999):0.110906,(4:0.368095,5:0.934856):0.887037);
 434: 14 -25415.93156 -26920.42921 (0:0.394885,(1:0.347504,((4:0.468093,5:0.840938):0.420874,((6:0.824229,7:1.174057):0.392378,((((8:0.000001,9:0.000001):0.551283,10:0.469608):0.184837,11:1.138436):0.604155,((12:0.000002,13:0.000002):1.3675,(((((14:3.054053,((21:1.093464,22:1.193538):1.38651,23:0.191997):1.72157):0.782788,((((((24:0.083302,25:0.098984):0.425739,26:0.153516):0.17843,27:0.192471):0.473611,(28:1.642574,29:0.868816):0.304215):0.132164,((30:0.741467,31:0.151784):0.615773,(32:1.366975,(33:0.267860,34:0.651180):0.387772):0.154247):0.598618):0.480493,((((35:1.917714,(44:1.795855,(45:1.217989,46:4.600676):0.474057):1.33421):1.25459,(47:1.876706,48:2.070907):0.181196):0.358524,(((((36:0.237859,37:0.258357):0.111383,38:0.004593):1.83606,39:1.479172):0.249196,(41:0.447536,(42:0.050124,43:0.059139):0.237435):1.23849):1.02547,40:1.339522):1.1317):1.16815,(((49:0.000001,50:0.000001):0.263382,51:0.117466):1.77217,52:3.337297):0.271941):1.40914):2.32463e-06):0.716365,(((16:0.000001,17:0.000001):0.333536,18:0.321503):0.33385,19:0.641248):0.812267):0.270768,20:1.895167):0.121367,15:1.821263):0.153663):0.413183):0.0897909):0.284639):0.139814):0.0439799,(2:0.424511,3:0.858223):0.137912);
 435: 1 -27178.0718 -26926.15123 (0:0.158801,((1:0.225093,((4:0.420939,5:0.868879):0.605286,((6:0.939388,7:0.734277):0.155022,(((((8:0.000001,9:0.000001):0.647906,10:0.401616):0.968186,11:0.880508):1.04936,(12:0.000002,13:0.000002):0.904997):0.247393,(14:4.466270,(15:1.596643,((((((16:0.000001,17:0.000001):0.477579,18:0.205040):0.262298,19:0.906066):0.784502,(20:1.399364,((((35:2.187516,((44:1.746929,46:3.566321):0.127643,45:1.155679):0.86007):1.23866,(47:1.715400,48:2.158648):0.652257):0.482776,(((((36:0.246694,37:0.356962):0.0235838,38:0.121892):1.14206,39:1.994955):0.59259,((41:0.746446,42:0.018624):0.0725078,43:0.000002):1.23448):0.933493,40:1.316475):0.996891):0.528412,(((49:0.000001,50:0.000001):0.127434,51:0.263216):0.77486,52:3.977280):2.41562):1.62732):0.177468):0.439686,((((((24:0.074553,25:0.138262):0.487161,26:0.193147):0.226087,27:0.282697):0.202473,28:2.107134):0.353275,(((30:0.657216,31:0.456126):0.207764,32:1.889259):0.357472,(33:0.394289,34:0.393481):0.254844):0.477135):0.129266,29:1.648206):1.21267):0.36533,((21:0.917591,22:1.418446):1.14051,23:0.850170):1.68428):0.100823):0.405426):0.139429):0.848737):0.299268):0.0882164):0.153569,2:0.634903):0.179263,3:1.181860);
 436: 1 -25376.87643 -26919.95887 (0:0.332113,(1:0.354182,(2:0.391312,(((4:0.503440,5:0.763375):0.273756,(((8:0.000001,9:0.000001):0.529743,10:0.327470):0.372951,11:1.304919):0.881964):0.197546,((6:0.720326,7:1.227529):0.524424,((12:0.000001,13:0.000001):1.35012,(((14:3.990916,20:1.310484):0.117224,15:1.701860):0.264455,((((16:0.000001,17:0.000001):0.427708,18:0.222355):0.313731,19:0.843265):0.538964,((((21:1.278046,22:0.787302):1.02696,23:0.835537):2.04246,(((35:2.429205,((44:1.598706,46:4.191099):0.435541,45:1.475042):1.21586):0.720589,((((((36:0.259578,37:0.302497):0.0764627,38:0.039332):1.56151,39:2.183165):0.644527,((41:0.632674,42:0.039585):0.0908738,43:0.000003):1.47724):0.961844,40:1.058435):1.73269,(47:1.350041,48:2.506721):1.97809):0.926699):1.08189,(((49:0.000001,50:0.000001):0.32302,51:0.118663):2.40079,52:3.156397):1.27723):1.17695):2.50674e-06,(((((24:0.134403,25:0.078251):0.365181,26:0.157510):0.294751,27:0.160687):0.446195,(28:1.616735,29:1.162626):0.424375):0.0517302,(((30:0.840371,31:0.159662):0.558037,32:1.160940):0.296223,(33:0.333803,34:0.507951):0.0975299):0.656607):0.561988):0.602676):0.810267):0.245794):0.395138):0.198531):0.0996281):0.18314):0.132018,3:0.851429);
 437: 1 -27562.49533 -26921.75662 (0:0.466798,(1:0.230121,3:0.985363):0.157029,(2:0.465624,(((4:0.603065,5:0.642613):0.396197,((6:0.849169,((12:0.000001,13:0.000001):1.10989,(14:3.206632,(15:1.073257,(((((16:0.000001,17:0.000001):0.338837,18:0.250170):0.471908,19:0.328823):0.985675,20:0.856830):0.561586,((((21:1.164836,22:1.530832):1.56822,23:0.715631):1.19892,((((((35:2.448252,(45:0.958404,46:4.887344):0.418324):0.882551,44:1.975619):0.842668,48:1.950812):0.176297,47:2.444532):1.74568,((((36:0.352692,37:0.260280):0.0376266,38:0.057631):1.75892,(39:1.495809,(41:0.473830,(42:0.028517,43:0.080514):0.293894):1.44712):0.18539):0.881332,40:0.897910):0.838953):1.55036,(((49:0.000001,50:0.000001):0.0877037,52:3.824408):0.220971,51:0.049306):2.27254):2.23608):0.950262,(((((((24:0.133090,25:0.124093):0.398094,26:0.221086):0.0759487,27:0.345061):0.430472,28:2.234628):0.286372,29:1.576253):0.877893,((30:0.806547,31:0.507492):0.272838,32:2.050658):0.356805):0.122324,(33:0.461965,34:0.586698):0.143366):0.630659):0.377146):0.342086):0.200193):0.364774):0.54626):0.0223137,7:1.391818):0.335897):0.394603,(((8:0.000001,9:0.000001):0.60114,10:0.248348):0.463157,11:1.586030):0.923253):0.0929386):0.351234);
 438: 1 -26846.4859 -26948.25887 (0:0.438923,(1:0.179146,(((4:0.379821,((5:0.296752,11:2.571852):0.186962,((8:0.000001,9:0.000001):0.745559,10:0.251388):1.00587):0.423888):0.433602,(6:0.731943,7:1.155378):0.588562):0.285631,((12:0.000001,13:0.000001):1.15371,((((((14:3.405667,((21:1.343228,22:1.181966):1.05257,23:0.937148):0.950927):0.536039,((((24:0.082183,25:0.182107):0.543872,(26:0.163274,27:0.472708):0.0425348):0.447353,(28:1.480740,29:0.640823):0.51488):0.297639,(((30:0.605684,31:0.393299):0.238056,32:1.538022):0.149721,(33:0.457002,34:0.416090):0.226274):0.472208):0.600063):0.160286,((((35:3.482712,((44:2.279778,45:1.087202):0.322626,46:3.497879):1.05085):1.00252,(47:2.002001,48:2.132432):0.0963712):0.42465,(((((36:0.273486,37:0.335003):0.056986,38:0.047032):1.12767,39:1.784850):0.357683,(41:0.407944,(42:0.017777,43:0.116249):0.196661):1.61281):0.828427,40:1.430458):1.41145):0.629145,(((49:0.000001,50:0.000001):0.151364,51:0.228575):0.795096,52:3.833463):2.7878):1.15294):0.421973,(((16:0.000001,17:0.000001):0.459049,18:0.094452):0.603439,19:0.467376):0.853309):0.359949,20:1.039141):0.510469,15:1.157186):0.681102):0.791053):0.0228647):0.105421,(2:0.469985,3:1.013029):0.0625802);
 439: 3 -28062.87036 -26918.68579 (0:0.444948,1:0.284314,(((2:0.182391,(((6:0.968867,7:1.328254):0.433545,(((8:0.000001,9:0.000001):0.333525,10:0.383199):0.397667,11:1.434500):0.550485):0.169938,((12:0.000002,13:0.000002):1.17264,(((((14:4.020637,((21:1.220916,22:1.098288):1.30252,23:0.373502):1.2345):0.82554,(((((24:0.125413,25:0.128423):0.54415,26:0.156280):0.0289465,27:0.303707):0.189862,(28:1.737700,29:1.113907):0.525225):0.173777,(((30:0.593727,31:0.545073):0.32302,32:1.582487):0.29478,(33:0.503719,34:0.426720):0.335168):0.496632):0.943665):0.132507,(((35:3.188140,(((44:1.818876,45:1.510133):0.760851,46:4.245436):1.56145,(47:1.966106,48:2.557349):0.147246):0.19386):0.457225,(((((36:0.275080,38:0.163996):0.0473095,37:0.249603):1.32387,39:1.438950):0.493908,((41:0.602954,42:0.064944):0.049034,43:0.000002):1.69401):0.638151,40:1.424858):1.27789):1.11331,(((49:0.000001,50:0.000001):0.150237,51:0.186323):0.733815,52:2.857492):0.923357):1.27598):0.561702,20:1.368497):0.3287,(15:1.567121,(((16:0.000001,17:0.000001):0.342486,18:0.271673):0.423443,19:0.415951):0.972298):0.238628):1.18374):0.63914):0.159532):0.180291,3:0.748419):0.174046,(4:0.250917,5:0.890605):0.699303):0.0629995);
 440: 3 -26467.51614 -26917.34939 (0:0.388267,(1:0.177274,((4:0.637785,5:0.682004):0.498862,((6:1.130334,7:1.164658):0.293747,((((8:0.000001,9:0.000001):0.639932,10:0.433125):0.749712,11:1.271419):0.606969,((12:0.000001,13:0.000001):1.00692,((((14:2.888917,20:0.676297):0.730883,(((16:0.000001,17:0.000001):0.351666,18:0.254281):0.281418,19:0.662194):1.25466):0.233759,((((21:0.777320,22:1.197200):1.57375,23:0.548964):1.58504,((((35:2.033482,((44:2.723141,45:0.939601):0.552392,46:3.458993):0.662895):0.733801,(47:2.258687,48:2.495352):0.525395):1.07755,(((((36:0.284892,37:0.357792):0.0773777,38:0.103559):1.50233,39:2.076277):0.385096,((41:0.704914,42:0.032145):0.0850241,43:0.003134):1.69121):0.812526,40:1.522481):0.702073):1.22282,(((49:0.000001,50:0.000001):0.354804,51:0.000003):1.28413,52:2.958086):1.54378):1.35519):0.262681,((((24:0.167118,25:0.124124):0.298466,(26:0.179143,27:0.442527):0.0680372):0.320722,(28:1.493770,29:0.975832):0.65148):0.20311,((30:0.555359,31:0.695503):0.600408,((32:1.789370,33:0.451719):0.164511,34:0.317473):0.427099):0.551847):0.714221):0.161227):0.338231,15:1.233323):0.815908):1.00827):0.318353):0.244824):0.347354):0.0490163,(2:0.339274,3:0.718601):0.221608);
 441: 1 -27158.13882 -26922.56556 (0:0.471586,(1:0.207413,((4:0.442445,5:0.833568):0.69782,((6:0.828688,7:1.146064):0.580454,((((8:0.000001,9:0.000001):0.638458,10:0.710042):0.572706,11:1.174586):0.789764,((12:0.000002,13:0.000002):0.918691,((((14:3.356211,20:1.032200):0.182667,((35:2.479511,((44:2.295174,46:3.796061):0.660973,45:0.668733):0.978494):0.672719,((((((36:0.298150,38:0.072981):0.0173857,37:0.320503):1.36487,39:1.899351):0.622561,(41:0.436884,(42:0.096002,43:0.000002):0.191067):1.63256):0.976843,40:0.784583):1.54987,(47:1.733784,48:2.223050):0.727532):0.436583):1.34646):0.461258,15:1.886891):0.265868,(((((16:0.000001,17:0.000001):0.348,18:0.276513):0.066311,19:0.899910):0.82594,(((((24:0.112808,25:0.205832):0.41514,26:0.110855):0.15009,27:0.417432):0.4897,(28:1.491419,29:0.989097):0.549822):0.0670678,((30:1.020460,31:0.174422):0.580845,(32:1.382004,(33:0.321869,34:0.503242):0.367349):0.143687):0.468449):1.02096):0.0623259,(((21:0.651208,22:1.464424):0.915996,23:1.446155):0.84489,(((49:0.000001,50:0.000001):0.0462657,51:0.358540):0.699207,52:3.865406):2.82117):1.12218):0.469673):1.2037):0.64162):0.50782):0.154549):0.187527):0.0704429,(2:0.348563,3:0.716224):0.121702);
 442: 1 -26336.41031 -26920.71531 (0:0.414837,(1:0.294813,((2:0.325109,((((8:0.000001,9:0.000001):0.477543,10:0.505940):0.595749,11:1.189099):0.595823,((12:0.000001,13:0.000001):1.22681,(14:3.248307,((15:1.362062,((((16:0.000001,17:0.000001):0.359511,18:0.077474):0.378564,19:0.505053):0.894697,((((21:1.058580,22:0.980292):1.66114,23:0.645973):1.57776,((((35:3.260301,(44:2.089543,(45:1.434182,46:2.801595):0.265848):1.24135):0.785428,47:1.770245):0.729388,48:1.731587):1.50313,((((((36:0.286713,37:0.320423):0.153811,38:0.000002):1.13224,39:1.493350):0.50226,(41:0.389443,(42:0.031876,43:0.088205):0.315325):1.33374):1.25721,40:1.338940):1.15534,(((49:0.000001,50:0.000001):0.198077,51:0.189669):0.461198,52:3.475612):1.77781):0.625921):1.07116):2.17134e-06,((((24:0.109596,25:0.168134):0.401286,(26:0.187412,27:0.315715):0.0658939):0.893462,(28:1.277073,29:0.994631):0.406907):0.216248,(((30:0.724310,31:0.460463):0.428032,32:1.572478):0.377446,(33:0.358315,34:0.440001):0.174764):0.438084):0.550699):0.547022):0.775898):0.122799,20:0.974063):0.0710176):0.965601):0.910208):0.324602):0.1059,((4:0.191130,5:1.055420):0.378935,(6:0.662932,7:1.729348):0.519153):0.581333):0.219981):0.0168702,3:0.770860);
 443: 4 -27607.34279 -26916.88047 (0:0.380954,(1:0.170487,(3:0.797098,(4:0.560593,5:1.320921):0.427781):0.192001):0.116569,(2:0.249116,((6:0.981311,7:1.245003):0.533254,((((8:0.000001,9:0.000001):0.420231,10:0.590981):0.480455,11:1.020362):0.90097,((12:0.000001,13:0.000001):0.960783,((((14:3.957507,20:0.446542):0.70978,(((16:0.000001,17:0.000001):0.483406,18:0.104991):0.438388,19:0.555261):0.713549):0.325652,((((21:0.722166,22:1.639685):1.53065,23:0.692550):1.17495,((((24:0.136734,25:0.088585):0.399791,26:0.192116):0.199314,27:0.244516):0.459037,((28:1.527303,29:0.819273):0.162662,(((30:0.812865,31:0.367026):0.442157,32:1.561965):0.427373,(33:0.506616,34:0.364704):0.153515):0.485438):0.169209):0.712367):2.16385e-06,((((35:3.199164,(44:1.817137,(45:0.841075,46:4.310685):0.171373):0.616078):1.086,(47:1.839650,48:1.924800):0.675101):0.448617,(((((36:0.236325,37:0.288361):0.0568682,38:0.060548):1.30396,39:1.857954):0.284619,(41:0.372315,(42:0.023426,43:0.053440):0.24302):1.14107):0.915261,40:1.454724):1.09335):1.41145,(((49:0.000001,50:0.000001):0.110304,52:4.640932):0.238077,51:0.026635):2.41238):1.495):0.820439):0.481176,15:1.562500):0.669966):1.03281):0.24736):0.186006):0.409543);
 444: 1 -27294.8515 -26918.95275 (0:0.442819,(1:0.318299,(4:0.394037,5:0.956329):0.728146):0.088166,((2:0.627416,((6:0.971439,7:1.498745):0.5093,((((8:0.000001,9:0.000001):0.563023,10:0.206858):0.746628,11:1.606888):0.903676,((12:0.000001,13:0.000001):1.06796,(((((14:2.331376,((21:1.227388,22:0.854476):1.08425,23:0.972232):1.2334):0.701682,((((((24:0.082728,25:0.140036):0.303095,26:0.157905):0.0668961,27:0.262015):0.444516,(28:1.928932,29:0.712768):0.337369):0.154655,(((30:0.445924,31:0.409470):0.441736,(33:0.430803,34:0.618496):0.255589):0.343573,32:1.232373):0.36705):0.606903,((((35:3.107677,(44:2.238018,(45:1.364020,46:5.063091):0.792932):0.735361):0.782562,48:1.735854):0.612191,47:1.547049):1.53141,(((((36:0.248103,37:0.339904):0.0667087,38:0.019764):1.12974,(39:2.139198,((41:0.606849,42:0.020993):0.0904601,43:0.000002):1.63775):0.460314):0.599697,40:1.555221):1.71741,(((49:0.000001,50:0.000001):0.187194,51:0.157498):1.12141,52:2.792959):0.377309):1.63065):0.399441):2.87837e-06):0.929616,(((16:0.000001,17:0.000001):0.416409,18:0.208199):0.25101,19:0.619925):1.11671):0.176378,20:1.541260):0.219806,15:1.351505):0.631514):0.57929):0.158656):0.127793):0.0263249,3:0.649796):0.128532);
 445: 2 -26740.30159 -26916.56083 (0:0.347174,(1:0.303468,(((4:0.698629,5:0.647336):0.539934,(6:0.880925,7:1.125002):0.320064):0.261626,(((((8:0.000001,9:0.000001):0.467111,10:0.266514):0.900793,11:1.245147):0.40135,(12:0.000002,13:0.000002):1.31918):0.41052,((14:3.666188,(((((16:0.000001,17:0.000001):0.255624,18:0.189230):0.287028,19:0.589443):0.944313,((((21:1.289374,22:0.886322):0.801366,23:0.729017):1.87751,((((35:2.254617,(44:1.859345,(45:1.329899,46:3.846161):0.257488):0.719273):0.589835,(47:1.591104,48:2.732943):1.06528):0.806689,(((((36:0.234626,37:0.280213):0.0503772,38:0.096171):1.65894,39:1.854742):0.334553,((41:0.731507,42:0.031311):0.0886759,43:0.000003):1.25686):0.867703,40:1.508542):0.344323):0.906968,(((49:0.000001,50:0.000001):0.311099,51:0.077227):1.69825,52:3.448684):0.826217):0.806506):0.346507,(((((24:0.082865,25:0.190138):0.389567,26:0.228213):0.121875,27:0.208615):0.688261,(28:1.955429,29:0.988877):0.413943):0.282704,((((30:0.765908,31:0.428683):0.516876,32:1.535710):0.313602,33:0.278363):0.211579,34:0.262280):0.789346):0.732758):0.484696):0.369762,20:1.214988):2.18111e-06):0.126376,15:1.539601):0.80669):0.438595):0.0830084):0.123696,(2:0.375030,3:0.664778):0.13827);
 446: 1 -27131.32298 -26921.30892 (0:0.345099,(1:0.292288,(2:0.339283,3:1.158387):0.139895):0.0409581,((4:0.291535,5:0.908800):0.712757,((6:1.012195,7:1.131966):0.494009,((((8:0.000001,9:0.000001):0.594848,10:0.381391):0.715168,11:1.223079):0.484407,((12:0.000001,13:0.000001):0.780734,(((((14:3.815518,((21:1.504789,22:1.141710):0.926095,23:0.392905):0.200467):1.84524,((((((24:0.106657,25:0.065420):0.545134,26:0.135728):0.102295,27:0.232980):0.357943,28:2.145269):0.235608,29:1.607705):0.181592,(((30:0.816575,31:0.366840):0.118715,32:1.760805):0.298888,(33:0.349654,34:0.480361):0.285366):0.374618):0.743873):0.750143,(((16:0.000001,17:0.000001):0.295694,18:0.163057):0.606806,19:0.345323):0.934672):0.51976,(20:0.761318,((35:1.775199,((44:1.941585,(45:0.910680,46:6.041536):0.305081):1.29685,(47:2.392535,48:1.715436):1.13114):1.29322):0.706338,((((((36:0.378211,37:0.449237):0.0255807,38:0.073520):1.5008,39:1.407861):0.325964,(41:0.413470,(42:0.110173,43:0.049123):0.255941):1.17574):0.790533,40:1.663474):0.948261,(((49:0.000001,50:0.000001):0.0365555,52:4.280598):0.275457,51:0.000002):3.58536):0.830413):0.87254):0.565888):0.452399,15:1.457207):0.332761):0.487065):0.509277):0.274367):0.277892);
 447: 1 -28217.88023 -26920.93944 (0:0.480877,(1:0.288946,((2:0.429773,(4:0.276558,5:0.890078):0.731146):0.149218,((6:0.824231,7:1.420163):0.350866,((((8:0.000001,9:0.000001):0.360361,10:0.317786):0.730677,11:1.150289):0.700105,((12:0.000001,13:0.000001):0.890096,(((((((14:4.353929,23:0.135870):0.28448,(21:1.515163,22:1.238192):0.892059):1.90655,(((((24:0.062609,25:0.087290):0.577159,(26:0.127082,27:0.445942):0.0703507):0.640666,29:1.181863):0.283996,28:2.076353):0.186493,(((30:0.808011,31:0.259593):0.634818,32:1.521349):0.243392,(33:0.589731,34:0.151100):0.230384):0.337298):0.692596):0.0263656,((35:1.852533,(44:1.982482,(45:1.066121,46:4.505754):0.620811):2.12974):1.05716,(((((((36:0.270790,37:0.394392):0.0531466,38:0.077863):1.35596,39:1.670357):0.619462,(41:0.211389,(42:0.023884,43:0.090509):0.426153):1.52936):0.649011,40:1.397506):1.55353,(((49:0.000001,50:0.000001):0.247332,51:0.176247):0.68424,52:4.424124):1.73761):0.842523,(47:2.038084,48:2.056362):0.970941):0.730164):0.329758):0.878191,(((16:0.000001,17:0.000001):0.327476,18:0.336892):0.295087,19:0.441571):0.583368):0.935551,20:1.056060):0.250337,15:1.535810):0.393341):0.409238):0.24799):0.27138):0.127294):0.258283,3:0.800298);
 448: 1 -25645.12811 -26923.69642 (0:0.450055,1:0.273596,(2:0.515799,(3:0.771329,(((4:0.244896,5:1.034887):0.562848,(6:1.101830,7:1.068976):0.369852):0.200398,((((8:0.000001,9:0.000001):0.51957,10:0.369829):0.767889,11:1.003117):0.479313,((12:0.000002,13:0.000002):0.568442,(14:3.465200,(15:1.713243,(((((16:0.000001,17:0.000001):0.438483,18:0.197154):0.260995,19:0.789805):1.73973,20:1.336360):0.0992353,((((21:1.149894,22:2.276777):0.603337,23:1.486941):1.27521,((((((24:0.133237,25:0.101606):0.6303,26:0.204588):0.114007,27:0.384853):0.410873,28:2.085885):0.513221,((30:0.854861,31:0.472042):0.540054,(32:1.959431,(33:0.719928,34:0.335213):0.213142):0.281682):0.458568):0.149688,29:1.156241):1.24169):0.916174,((((35:1.441232,((44:3.959800,45:0.000003):1.36432,46:4.919229):1.66518):1.24264,(47:1.331610,48:2.503382):2.33594):0.339571,(((((36:0.297883,37:0.328455):0.001899,38:0.080927):1.10203,39:1.758770):0.439876,((41:0.701712,42:0.042121):0.0643036,43:0.000002):1.58813):0.965711,40:1.123627):1.27924):1.29172,(((49:0.000001,50:0.000001):0.0717293,51:0.336620):0.977404,52:3.278154):2.20053):0.955785):0.389729):0.206446):0.171001):0.834378):0.70343):0.606736):0.0622185):0.222394):0.151759);
 449: 1 -27171.81991 -26921.38024 (0:0.385766,(1:0.176690,((4:0.426380,5:0.862619):0.559194,((6:1.266578,7:1.120406):0.325341,((((8:0.000001,9:0.000001):0.666398,10:0.285406):0.473619,11:0.942815):0.376805,((12:0.000002,13:0.000002):1.28043,((((14:2.902661,((((35:2.416066,(44:1.824873,46:3.224422):0.729693):0.485875,45:1.239618):0.79754,(47:2.019869,48:2.249227):0.657582):0.642526,(((((36:0.210458,37:0.296980):0.0311251,38:0.087178):1.70293,39:1.928828):0.631514,(41:0.296280,(42:0.036713,43:0.080856):0.302221):1.81858):0.723598,40:1.650948):2.17374):1.30502):0.75958,20:1.308634):0.325982,15:1.642975):0.514043,((((16:0.000001,17:0.000001):0.426211,18:0.245769):0.397486,19:0.538005):0.880111,((((21:0.990438,22:1.621953):1.05211,23:1.434676):1.28044,((((24:0.138681,25:0.115339):0.380526,26:0.258176):0.159109,27:0.231818):0.381653,((28:1.324908,29:1.074951):0.284917,((((30:0.578754,31:0.567409):0.493628,32:1.259666):0.409311,33:0.362660):0.200141,34:0.470714):0.894935):0.173651):0.760789):0.186003,(((49:0.000001,50:0.000001):0.140397,51:0.350864):0.871321,52:2.950990):2.37905):1.62854):0.309762):1.44093):0.566051):0.435054):0.204649):0.269585):0.0957812,(2:0.624034,3:0.833437):0.181569);
 450: 4 -27452.08022 -26924.34101 (0:0.444659,1:0.296040,(((2:0.307773,((6:0.838786,7:0.788361):0.442913,((((8:0.000001,9:0.000001):0.550064,10:0.289574):0.685788,11:1.502949):0.870403,((12:0.000001,13:0.000001):0.769865,((((((14:5.815404,((21:1.656919,22:1.381047):1.48761,23:0.354926):1.10342):0.678609,((35:2.167010,((44:2.319219,45:1.184993):0.362525,46:3.822212):0.892005):0.68028,(((((((36:0.169785,37:0.322559):0.104981,38:0.056938):1.27904,39:1.413777):0.617236,((41:0.596527,42:0.007471):0.0563027,43:0.009366):1.31769):0.84338,40:1.789229):1.19116,(47:1.615933,48:1.968675):0.980542):0.416776,(((49:0.000001,50:0.000001):0.145987,51:0.206226):1.23563,52:3.117691):1.50153):0.975593):0.877501):0.250772,((((((24:0.056512,25:0.199430):0.422002,26:0.206640):0.194421,27:0.311205):0.188425,(28:1.901637,29:0.966057):0.608918):0.64037,(30:0.399337,31:0.581142):0.598443):0.263501,((32:1.710545,33:0.416549):0.107271,34:0.399066):0.0507404):1.06178):0.683621,(((16:0.000001,17:0.000001):0.294542,18:0.191161):0.168591,19:0.690362):0.604):0.178276,20:1.445403):0.754417,15:1.141760):0.667621):0.755924):0.247775):0.142057):0.091499,3:0.810601):0.10782,(4:0.309977,5:1.033303):0.741366):0.123457);
 451: 2 -25499.56287 -26931.32757 (0:0.443731,(1:0.240781,((2:0.369541,((6:0.655274,7:1.314831):0.807449,((((8:0.000001,9:0.000001):0.484244,10:0.385184):0.718694,11:1.231668):0.656509,((12:0.000001,13:0.000001):0.91055,(((14:4.049311,20:0.639047):0.406128,((((16:0.000001,17:0.000001):0.51668,18:0.176893):0.338673,19:0.533496):1.10146,((((21:1.308320,22:1.561063):1.99481,23:0.921388):0.4526,((((35:3.305528,(44:1.740040,(45:1.520273,46:3.991991):0.36309):0.66985):0.861582,(47:1.495430,48:2.195653):1.26045):1.16345,(((((36:0.212457,37:0.438219):0.126518,38:0.074862):1.79152,39:1.734679):0.307408,((41:0.572123,42:0.025371):0.0598918,43:0.000002):1.47675):0.888797,40:1.012569):1.11627):0.947017,(((49:0.000001,50:0.000001):0.348399,51:0.064582):1.03167,52:3.589513):1.57636):1.95805):0.61018,((((24:0.098169,25:0.070871):0.44055,26:0.165962):0.176305,27:0.154063):0.619112,((28:1.466821,29:0.870091):0.550366,((30:0.995983,31:0.147072):0.600344,(32:1.653697,(33:0.287639,34:0.705779):0.100571):0.194689):0.735359):0.1252):0.585048):1.02463):0.452683):0.552168,15:1.343370):0.484601):0.681775):0.260717):0.148934):0.194209,(4:0.345163,5:1.013761):0.770242):0.233348):0.166448,3:0.949409);
 452: 1 -25540.19992 -26920.05039 (0:0.468636,1:0.385923,(((2:0.253486,((6:0.851471,7:1.330405):0.224438,((((8:0.000001,9:0.000001):0.682491,10:0.310958):0.451835,11:1.174165):0.485461,((12:0.000001,13:0.000001):0.904332,((((((14:3.380979,((21:1.358359,22:1.475574):1.33476,23:0.443271):1.77635):0.204518,((((35:1.639502,(44:2.274382,(45:0.660825,46:5.595736):0.481949):1.96316):1.12931,(47:2.207861,48:2.987305):0.867305):1.01232,(((((36:0.286044,37:0.315463):0.139416,38:0.000003):1.41354,39:1.552930):0.885464,((41:0.795077,42:0.090513):0.0686912,43:0.000003):1.3602):0.589175,40:1.397692):1.82968):0.406166,(((49:0.000001,50:0.000001):0.113192,51:0.269358):0.606998,52:3.317819):1.25434):1.14394):0.601116,((((((24:0.082435,25:0.118888):0.497348,26:0.232096):0.0560743,27:0.346898):0.21081,(28:2.067655,29:0.942183):0.623401):0.677421,32:1.270271):0.393727,(((30:0.627102,31:0.559240):0.785257,33:0.435432):0.205009,34:0.564664):0.243885):0.863245):0.2016,(((16:0.000001,17:0.000001):0.257988,18:0.257642):0.319718,19:0.685955):1.18244):0.0803527,20:1.448965):0.849249,15:1.696291):0.667598):0.348372):0.351356):0.247606):0.087619,3:0.748579):0.135263,(4:0.255878,5:0.884097):0.724753):0.0818164);
 453: 3 -25139.86276 -26922.20873 (0:0.465464,(1:0.340669,(4:0.285600,5:1.090069):0.907413):0.0804822,((2:0.559894,((6:0.880194,7:1.173730):0.367459,((((8:0.000001,9:0.000001):0.638781,10:0.188859):0.804843,11:1.341724):0.4949,((12:0.000002,13:0.000002):0.964062,(14:3.596713,(15:1.982592,(((((16:0.000001,17:0.000001):0.336307,18:0.362955):0.305731,19:0.643650):1.02206,((((21:1.485100,22:0.910239):1.55896,23:0.149365):2.4423,(((((24:0.156087,25:0.076024):0.490428,26:0.146577):0.250751,27:0.337195):0.300987,(28:1.595292,29:1.114907):0.489918):0.373711,(((30:0.903768,31:0.367471):0.530144,(33:0.494852,34:0.495186):0.151493):0.226341,32:1.594720):0.361984):0.652874):0.896683,(((35:2.463890,((44:1.824697,45:1.344499):0.191044,46:3.704471):1.50719):1.04554,(47:2.005905,48:2.099854):1.0315):0.46818,((((((36:0.235971,37:0.310235):0.0522411,38:0.103167):1.35837,((41:0.718059,42:0.055461):0.0353106,43:0.000002):1.77595):0.185142,39:2.156026):0.639412,40:1.546660):0.887651,(((49:0.000001,50:0.000001):0.291227,51:0.127857):1.51961,52:2.791989):2.38699):0.715698):1.18628):0.196619):0.578211,20:1.141422):0.325962):0.145926):0.567858):0.463847):0.348094):0.43582):0.0849196,3:0.948618):0.14988);
 454: 4 -27961.70641 -26924.95921 (0:0.458006,1:0.441251,(((2:0.348498,((6:0.991294,7:1.474379):0.484788,((((8:0.000001,9:0.000001):0.721569,10:0.306607):0.466206,11:1.305873):0.534322,((12:0.000001,13:0.000001):0.498586,(((((14:2.174956,((21:0.914140,22:0.982645):0.92249,23:1.084736):1.48414):1.48236,(((16:0.000001,17:0.000001):0.323643,18:0.321487):0.568401,19:0.348502):1.02583):0.186071,(20:0.814979,(((((35:2.494982,((44:2.549645,45:0.621783):1.0478,46:3.681902):2.12434e-06):1.85914,(47:2.162497,48:2.119834):0.446985):1.89332,40:1.388715):0.0792014,((((36:0.277467,38:0.050469):0.0498245,37:0.246316):1.20825,39:1.691686):0.34215,((41:0.657863,42:0.044052):0.0532912,43:0.000002):1.57827):1.00918):1.36654,(((49:0.000001,50:0.000001):0.262517,52:3.830572):0.0967573,51:0.000003):2.85797):2.11772):0.597389):0.110269,((((((((24:0.071213,25:0.101724):0.424002,26:0.146727):0.108935,27:0.276656):0.262026,29:1.114981):0.169512,28:1.901833):0.363972,32:1.263589):0.446994,34:0.309646):0.0296769,((30:0.624944,31:0.605304):0.756873,33:0.224213):0.320444):1.49811):0.571227,15:1.275896):1.02433):0.725956):0.176179):0.305036):0.170672,(4:0.248816,5:1.058881):0.552548):0.124685,3:0.740148):0.0577304);
 455: 1 -25400.17645 -26928.17499 (0:0.382156,(1:0.266925,(2:0.258804,(((4:0.586794,5:0.620455):0.336371,(6:0.821197,7:1.137259):0.444975):0.322834,((((8:0.000001,9:0.000001):0.583015,10:0.449786):0.530745,11:1.377281):0.646973,((12:0.000001,13:0.000001):1.19028,(((((((14:4.095219,((21:1.104508,22:1.084966):1.79342,23:0.115585):1.02039):0.814369,((((((24:0.091529,25:0.108077):0.455102,27:0.261537):0.119771,26:0.073865):0.367126,(28:1.358236,29:1.065741):0.52413):0.0667647,(((30:0.714263,31:0.228115):0.493641,(33:0.476805,34:0.382951):0.34149):0.454578,32:1.010950):0.738994):1.26826,(((49:0.000001,50:0.000001):0.00884728,52:5.092731):0.447003,51:0.000003):2.77427):0.0728609):0.351394,(((((36:0.291330,38:0.115611):0.0264942,37:0.294054):1.35122,((41:0.617743,42:0.031347):0.0557775,43:0.000002):1.80327):0.425377,39:2.100142):1.56767,40:0.240978):2.92052):0.117634,(35:1.684651,((44:2.159084,(45:1.875586,46:3.232795):0.718725):0.761688,(47:1.379261,48:2.480698):1.48576):0.860976):0.870714):0.908196,15:1.828836):0.274109,(((16:0.000001,17:0.000001):0.187201,18:0.307193):0.463097,19:0.433503):0.89918):0.302232,20:1.311971):0.280362):0.344994):0.446453):0.0812878):0.369065):0.0599007,3:0.825273);
 456: 6 -27160.72722 -26917.07287 (0:0.401479,(1:0.202706,(2:0.309555,((4:0.469865,5:0.652920):0.457989,((6:0.898304,7:0.923048):0.229523,((((8:0.000001,9:0.000001):0.469654,10:0.492544):0.799543,11:0.974735):0.480213,((12:0.000001,13:0.000001):0.918112,((((((14:3.868716,((21:0.970203,22:1.246468):1.71344,23:0.664187):0.446059):0.821429,((((24:0.101928,25:0.186761):0.370762,26:0.158382):0.0745729,27:0.281266):0.395962,((28:1.557847,29:0.953250):0.398449,(((30:0.611113,31:0.371222):0.420613,32:1.415294):0.171317,(33:0.404211,34:0.406702):0.243203):0.567082):0.109009):1.35766):0.36806,(((35:2.714108,((44:2.664747,45:0.811414):0.155776,46:4.262736):0.391008):0.65066,(47:2.618246,48:2.458435):0.938925):0.719436,(((((36:0.235100,37:0.379786):0.0710337,38:0.073668):1.42581,(39:1.552465,(41:0.375719,(42:0.060205,43:0.038660):0.275562):1.35222):0.189018):0.783335,40:1.551085):1.35632,(((49:0.000001,50:0.000001):0.340232,51:0.041285):1.79576,52:3.102217):2.06505):2.70954e-06):1.15794):0.333212,(((16:0.000001,17:0.000001):0.320533,18:0.181568):0.270263,19:0.764157):1.21836):0.331273,20:0.897462):0.399235,15:1.466012):1.05361):0.624914):0.545539):0.264822):0.342853):0.294566):0.0926719,3:0.771430);
 457: 1 -26494.93456 -26921.58735 (0:0.373364,(1:0.190742,((2:0.399724,((6:0.879118,7:1.154467):0.874564,((((8:0.000001,9:0.000001):0.577271,10:0.549105):0.333525,11:1.212684):0.912879,((12:0.000001,13:0.000001):1.43998,(((14:3.588885,20:1.486684):0.164612,(15:0.944300,((((21:0.830181,22:1.146583):1.03162,23:1.333488):0.806239,(((((24:0.068564,25:0.124429):0.499601,26:0.187976):0.187411,27:0.247798):0.517143,(28:2.255030,29:0.824303):0.669016):0.454664,(((30:0.651644,31:0.474339):0.379804,(33:0.352671,34:0.432701):0.231208):0.437137,32:1.019585):0.269302):1.4389):0.369431,((((((35:1.843933,((44:2.614241,45:1.005024):0.346945,46:3.430649):1.22329):1.67588,47:1.330250):0.731028,48:2.015840):1.5153,40:1.131260):0.357102,((((36:0.227289,37:0.307201):0.0852947,38:0.018417):1.49931,39:1.487791):0.349066,((41:0.607015,42:0.007131):0.0693175,43:0.000002):1.39377):0.860052):1.45154,(((49:0.000001,50:0.000001):0.31643,51:0.082965):1.1223,52:2.856304):0.602454):1.44851):0.697159):0.365727):0.351259,(((16:0.000001,17:0.000001):0.174874,18:0.354644):0.367723,19:0.666382):0.638976):0.507995):0.428519):0.278002):0.053967):0.145501,(4:0.407637,5:1.014620):0.829671):0.0943292):0.13497,3:0.901527);
 458: 1 -27362.90868 -26918.56268 (0:0.367162,(1:0.162252,((4:0.277910,5:0.667527):0.672128,((6:0.584808,7:0.864895):0.224286,(((((8:0.000001,9:0.000001):0.460823,10:0.294891):0.614463,11:1.073259):0.543165,(12:0.000001,13:0.000001):1.08474):0.326472,(((14:4.026103,20:1.185421):0.0159714,((((16:0.000001,17:0.000001):0.333824,18:0.250867):0.312462,19:0.801812):0.590354,(((((21:1.240382,22:1.298508):1.31548,23:0.700000):1.41932,((35:2.793171,(44:2.894440,(45:1.307322,46:3.664732):0.187122):1.51809):0.595385,((((((36:0.231917,37:0.386588):0.0850477,38:0.039595):1.29814,39:1.794920):0.655787,(41:0.457494,(42:0.031960,43:0.055823):0.261516):1.44272):0.776736,40:1.063924):0.902054,(47:2.014539,48:1.840382):0.879289):0.555614):1.3025):0.238924,(((49:0.000001,50:0.000001):0.307875,51:0.109308):1.12443,52:4.259029):1.49613):0.572202,((((24:0.242580,25:0.100000):0.409358,26:0.221830):0.108051,27:0.429467):0.330902,(28:1.960053,(29:1.138369,((((30:0.676486,31:0.469120):0.377263,32:1.592244):0.207809,33:0.344913):0.353934,34:0.200260):1.01384):0.182527):0.29979):0.676174):0.454803):0.684796):0.640402,15:1.100396):0.708477):0.287189):0.275112):0.220155):0.075937,(2:0.434638,3:0.649929):0.0823512);
 459: 1 -26944.25387 -26924.29048 (0:0.294380,(1:0.180940,((2:0.227345,((6:0.951641,7:1.223511):0.308302,((((8:0.000001,9:0.000001):0.523126,10:0.371272):0.689852,11:0.841984):0.57047,((12:0.000001,13:0.000001):0.562055,(((14:3.662096,(20:1.349177,(35:2.100881,((((((((36:0.242806,38:0.080151):0.0112322,37:0.296784):1.35863,39:1.502245):0.730188,40:2.318902):0.776535,(41:0.506262,(42:0.036697,43:0.065211):0.229846):0.980937):1.5388,48:1.777942):0.498552,47:2.710176):0.221234,((44:1.982502,46:4.018250):0.23586,45:0.837910):1.08817):0.744186):1.8559):0.209397):0.0892809,((((16:0.000001,17:0.000001):0.372146,18:0.178326):0.584216,19:0.528473):0.872044,((((21:1.019984,22:1.384761):1.09113,23:1.074597):1.69532,(((49:0.000001,50:0.000001):0.0105636,52:5.016821):0.362052,51:0.021688):2.97463):0.633245,((((24:0.136072,25:0.095636):0.449952,26:0.128013):0.226465,27:0.329714):0.448325,((28:1.854986,29:1.338858):0.341309,(((30:0.633445,31:0.431936):0.137379,32:1.427928):0.377102,(33:0.391399,34:0.435685):0.211606):0.335326):0.201956):0.775423):0.803943):0.459699):0.520421,15:1.162405):1.20311):1.09349):0.720513):0.0340324):0.146509,3:0.806295):0.0995219):0.0648746,(4:0.259232,5:0.968805):0.741971);
 460: 3 -26379.51735 -26918.69804 (0:0.412415,(1:0.302594,((4:0.492769,5:0.973840):0.562645,((6:1.033189,7:0.914392):0.350933,((((8:0.000001,9:0.000001):0.50661,10:0.325246):0.50307,11:0.794457):0.725308,((12:0.000001,13:0.000001):0.983216,((((((14:3.609226,(21:1.448622,22:1.040770):0.178368):0.793225,23:0.965021):1.90385,((((((24:0.111929,25:0.082693):0.531545,26:0.156420):0.114852,27:0.350364):0.391689,(28:1.781688,29:0.943052):0.603673):0.319689,(((30:0.637782,31:0.434567):0.434891,32:1.602309):0.312134,(33:0.309804,34:0.412305):0.174535):0.494221):0.703002,((((((35:2.480589,46:3.923773):0.286976,45:1.083270):0.824962,44:1.617199):1.24182,(47:1.497461,48:1.845403):0.616011):1.33501,(((((36:0.216656,37:0.318217):0.0729251,38:0.047420):1.42551,39:2.198468):0.408946,((41:0.736923,42:0.048520):0.0861091,43:0.000003):1.57912):0.710823,40:1.375315):0.825165):1.39518,(((49:0.000001,50:0.000001):0.0204779,52:5.017973):0.402034,51:0.012960):1.86495):1.40904):2.75414e-06):0.321336,(((16:0.000001,17:0.000001):0.366628,18:0.338982):0.389782,19:0.636250):1.23351):0.1604,20:1.536503):0.382044,15:1.345092):0.630832):0.432175):0.246106):0.142946):0.134522):0.156433,(2:0.434496,3:0.637307):0.0640502);
 461: 1 -27428.07842 -26919.87934 (0:0.396337,(1:0.221797,((2:0.306044,((6:0.932946,7:1.350767):0.442044,((((8:0.000001,9:0.000001):0.52337,10:0.320558):0.236776,11:1.177566):0.730814,((12:0.000001,13:0.000001):0.921132,(((((14:2.871455,((21:0.914529,22:1.129634):1.40824,23:1.056318):0.942881):0.711677,(((((24:0.176056,25:0.126799):0.48321,(26:0.192996,27:0.399636):0.0464717):0.437644,(28:1.688350,29:0.805631):0.592277):0.16365,(((30:0.651971,31:0.500450):0.326677,32:1.484212):0.307822,(33:0.366286,34:0.599560):0.319089):0.536745):0.584895,(((((35:2.523737,45:0.737305):0.440972,(44:1.312842,46:4.131445):0.600027):0.790294,(47:1.393560,48:2.506404):0.857638):2.29828,(((((36:0.315260,37:0.309485):0.0693483,38:0.070847):1.31271,39:1.539599):0.392208,(41:0.357480,(42:0.070183,43:0.048926):0.198657):1.28756):1.65515,40:0.783103):0.823215):1.21817,(((49:0.000001,50:0.000001):0.320753,51:0.051322):0.645323,52:3.768964):1.07842):0.87941):2.18749e-06):0.534115,(((16:0.000001,17:0.000001):0.341066,18:0.310421):0.348029,19:0.651539):1.39335):0.698148,20:1.256818):0.615668,15:1.684380):0.459895):0.664932):0.263394):0.131967):0.0805878,(4:0.239256,5:0.953312):0.759026):0.143006):0.224381,3:0.651236);
 462: 1 -26669.3171 -26927.20283 (0:0.441685,(1:0.289089,(((4:0.557674,5:0.499687):0.335464,(6:0.790054,7:1.069375):0.184834):0.244737,((((8:0.000001,9:0.000001):0.605081,10:0.474435):0.567157,11:1.260059):0.904422,((12:0.000001,13:0.000001):1.04283,(((14:3.763397,((21:0.731173,22:1.507398):1.15428,23:1.215612):0.875683):1.24464,(((((16:0.000001,17:0.000001):0.322741,18:0.300691):0.363295,19:0.667088):0.984673,(((35:2.198445,((44:2.042085,46:3.973088):0.605153,45:1.271252):1.02192):0.713216,(47:2.403396,48:2.051768):0.70911):0.539118,((((((36:0.258111,37:0.281043):0.0451092,38:0.084338):1.49488,39:1.513901):0.642517,((41:0.732588,42:0.036995):0.0800753,43:0.000002):1.54478):1.4867,40:0.922279):1.00352,(((49:0.000001,50:0.000001):0.252626,52:5.088755):0.0648783,51:0.086245):3.86802):0.802245):1.79147):0.30312,20:1.134650):0.594263):2.04627e-06,(15:1.475720,((((((24:0.108676,25:0.132780):0.397616,26:0.267670):0.223303,27:0.252250):0.0709662,(28:1.600981,29:1.019315):1.02044):0.777452,32:1.413387):0.428613,((30:0.654537,31:0.548671):0.518565,(33:0.463635,34:0.474823):0.181002):0.330856):1.1429):0.184596):0.63275):0.678011):0.275358):0.229472):0.0670607,(2:0.465139,3:0.895481):0.081397);
 463: 1 -26409.75137 -26917.21448 (0:0.498396,((1:0.354762,((4:0.686391,5:1.004392):0.269039,(6:0.949818,7:1.322337):0.585845):0.419039):0.0408748,((((8:0.000001,9:0.000002):0.683719,10:0.201674):1.06203,11:1.283873):0.35774,((12:0.000001,13:0.000001):0.74869,(((((14:2.188882,((21:1.685258,22:0.964076):0.41931,23:1.352565):0.297009):1.56054,((((24:0.075875,25:0.113223):0.380265,(26:0.179811,27:0.369707):0.0580201):0.573254,(28:2.580123,29:0.805946):0.401984):0.309411,((30:0.847811,31:0.383411):0.664519,(32:1.873176,(33:0.528640,34:0.343991):0.148368):0.143603):0.245837):0.63275):0.541906,(((16:0.000001,17:0.000001):0.533098,18:0.266335):0.212323,19:0.501773):0.931149):0.221207,(20:1.063310,((35:1.692805,((44:2.814455,(45:0.871724,46:4.546956):0.320709):0.448803,(47:1.992764,48:2.221069):1.2935):0.982825):0.997203,((((((36:0.299060,37:0.293594):0.0777946,38:0.056518):1.28888,39:1.762232):0.340561,(41:0.257234,(42:0.063372,43:0.034107):0.302255):1.3883):0.928392,40:1.758432):1.06281,(((49:0.000001,50:0.000001):0.331117,51:0.078808):0.450294,52:3.303857):2.04192):1.76354):0.703246):0.393776):0.612866,15:0.878071):0.736374):0.537336):0.521282):0.163992,(2:0.464402,3:0.926988):0.138595);
 464: 1 -26686.29524 -26928.87091 (0:0.381946,((1:0.298222,((4:0.568856,(5:0.584828,(((8:0.000001,9:0.000001):0.317181,10:0.442242):0.579724,11:1.197528):0.630466):0.430318):0.370999,((6:0.834423,7:1.477456):0.0387324,((12:0.000001,13:0.000001):1.51327,((((14:3.888651,((21:1.349360,22:0.833932):1.25951,23:0.408615):1.02611):0.414451,(((((((24:0.125603,25:0.141437):0.407617,26:0.198726):0.120969,27:0.366677):0.3977,28:1.765360):0.26693,29:1.481925):0.538295,(((30:0.695091,31:0.530798):0.414162,32:1.348900):0.350152,(33:0.529243,34:0.345684):0.203397):0.206757):0.754616,((((35:2.010473,(44:1.251956,(45:1.312565,46:3.873824):0.397075):1.06565):0.364123,(47:1.726179,48:2.451414):1.02508):1.51469,(((((36:0.281556,37:0.345029):0.0618597,38:0.053734):1.34283,39:2.390585):0.34937,(41:0.573146,(42:0.044329,43:0.041099):0.155042):1.25891):1.46442,40:0.767299):1.58444):0.723528,(((49:0.000001,50:0.000001):0.0636986,52:4.143471):0.305436,51:0.015226):1.75585):1.03917):0.088805):0.820903,((((16:0.000001,17:0.000001):0.350969,18:0.230523):0.49032,19:0.691109):1.29565,20:1.242854):0.139266):0.642732,15:1.619685):0.368412):0.68123):0.256697):0.22594):0.0746289,3:0.711113):0.0450881,2:0.306819);
 465: 1 -26853.52056 -26934.74777 (0:0.449350,((1:0.322883,((4:0.646231,5:0.901030):0.421507,((6:1.198841,7:1.098415):0.382431,(((8:0.000001,9:0.000001):0.662417,10:0.347576):0.641629,(11:1.188481,((12:0.000001,13:0.000001):0.722314,(((14:3.442937,((21:1.221510,22:1.185833):0.641566,23:1.304918):1.3094):0.330721,(((((16:0.000001,17:0.000001):0.48299,18:0.265853):0.416853,19:0.558665):0.881563,(((((((24:0.109178,25:0.170224):0.511856,26:0.114070):0.075938,27:0.429880):0.222536,(28:1.537666,29:1.127182):0.495817):0.518915,32:1.342794):0.392381,(33:0.513280,34:0.500033):0.176637):0.112101,(30:0.451027,31:0.811869):0.523373):1.26345):0.135405,(20:1.144306,(((35:1.616246,((44:1.900418,45:1.675830):0.272074,46:3.190897):0.581422):1.37857,((((((36:0.231859,37:0.347102):0.0479367,38:0.143865):1.20415,39:1.597283):0.346034,((41:0.550508,42:0.000002):0.111854,43:0.018926):1.62353):1.02018,40:1.061722):0.863866,(47:2.172189,48:1.252732):1.5725):2.43289e-06):1.00551,(((49:0.000001,50:0.000001):0.241494,52:3.876849):0.107835,51:0.023435):2.46377):1.20365):0.485868):0.475274):0.0383714,15:1.536765):1.15746):0.454041):0.67452):0.461046):0.327209):0.354984):0.190159,2:0.597484):0.115275,3:1.053960);
 466: 5 -26300.87896 -26919.57721 (0:0.535183,(1:0.257342,((2:0.241103,((4:0.511880,5:0.893959):0.369947,(6:0.892762,7:1.238711):0.224291):0.293194):0.113961,((((8:0.000001,9:0.000001):0.367761,10:0.287436):0.416504,11:0.945869):0.519576,((12:0.000001,13:0.000001):1.27413,(((14:3.943828,20:0.816050):0.1369,15:2.400143):0.236183,((((16:0.000001,17:0.000001):0.377135,18:0.299745):0.294921,19:0.645001):0.732642,((((21:1.078873,22:1.267581):0.97789,23:0.670228):1.63506,(((((24:0.156955,25:0.031048):0.420597,26:0.278750):0.119657,27:0.340261):0.467081,(28:1.367408,29:0.957974):0.367907):0.145115,(((30:0.631818,31:0.581009):0.288689,32:1.393344):0.383447,(33:0.437366,34:0.572150):0.154439):0.715216):0.96299):2.5243e-06,(((((35:2.434616,((44:1.378414,45:1.394760):0.569281,46:3.021720):0.433548):1.11992,47:1.789984):0.419261,48:1.757656):1.00683,(((((36:0.216272,37:0.337671):0.0549482,38:0.067694):1.28527,39:1.735261):0.250687,(41:0.279062,(42:0.031355,43:0.053129):0.376654):1.37677):0.987989,40:1.292118):1.15263):2.08869,(((49:0.000001,50:0.000001):0.293537,51:0.118822):0.264335,52:4.507643):2.03292):0.56129):1.23507):0.475252):0.862846):0.447639):0.33487):0.298651):0.100369,3:0.804307);
 467: 1 -27926.6675 -26919.16199 (0:0.420518,1:0.279072,((2:0.333504,3:0.762070):0.0868018,((4:0.673575,5:0.666505):0.26068,((6:0.791542,7:1.083368):0.217974,((((8:0.000001,9:0.000001):0.840225,10:0.268667):0.264807,11:1.433199):0.62988,((12:0.000002,13:0.000002):0.800155,(((((14:2.966692,((((((((36:0.306761,38:0.096640):0.056327,37:0.289531):1.2089,39:1.470674):0.684358,((41:0.663962,42:0.027953):0.0701928,43:0.000002):1.20611):1.46724,40:0.959581):1.34889,(47:1.311827,48:2.444864):0.948161):1.46151,(((49:0.000001,50:0.000001):0.383656,51:0.036533):1.85799,52:3.029692):0.569021):0.252376,(44:1.482281,(45:1.099325,46:5.371382):1.06322):0.971895):0.74075):0.415407,35:2.909639):0.706666,(((21:1.376466,22:1.215407):1.34271,23:0.427920):1.36376,(((((24:0.070895,25:0.097632):0.478243,26:0.118876):0.1674,27:0.249299):0.314067,(28:1.663028,29:0.994180):0.310208):0.292314,((30:0.935961,31:0.285614):0.522692,(32:1.328842,(33:0.503000,34:0.326752):0.242284):0.101372):0.42051):0.712073):0.181018):0.821012,((((16:0.000001,17:0.000001):0.269436,18:0.302179):0.43254,19:0.402567):0.758851,20:1.562375):0.228391):0.152218,15:1.308221):0.497045):0.537327):0.1924):0.301204):0.237896):0.0740986);
 468: 3 -28220.90215 -26921.12676 (0:0.553981,(1:0.187704,((4:0.382824,5:0.672888):0.713478,(((6:0.789563,7:1.061245):0.248927,(((8:0.000001,9:0.000001):0.536422,10:0.276488):0.444271,11:1.491444):0.769436):0.132274,((12:0.000001,13:0.000001):1.13785,(((((14:2.868071,(((35:3.003246,((44:2.290470,46:3.927903):0.450803,45:0.595815):1.00924):0.427197,((((((36:0.237580,37:0.370011):0.0210738,38:0.126879):1.293,39:1.763238):0.482686,(41:0.323107,(42:0.031870,43:0.067193):0.287723):1.73116):0.993339,40:1.104369):1.59342,(47:2.548118,48:1.767169):0.620603):0.834726):0.629465,(((49:0.000001,50:0.000001):0.359928,51:0.047210):1.3303,52:4.287900):2.84296):0.78874):0.223729,((21:1.503320,22:1.243509):1.05422,23:0.624068):1.88016):0.591732,20:1.088561):0.413845,((((16:0.000001,17:0.000001):0.278474,18:0.367374):0.368643,19:0.606142):0.7848,(((((24:0.116155,25:0.095847):0.545141,26:0.133161):0.123642,27:0.278113):0.627817,(28:2.197661,29:1.040213):0.367468):0.259326,(((30:0.511544,31:0.510837):0.445707,32:1.600426):0.330647,(33:0.344211,34:0.387503):0.22418):0.603985):1.18544):0.363272):0.309339,15:1.736250):0.771387):0.340535):0.430293):0.108519):0.185698,(2:0.417150,3:0.929942):0.130655);
 469: 1 -26125.89444 -26925.18027 (0:0.389521,(1:0.263632,(2:0.296371,(((4:0.856331,5:0.885546):0.297792,(6:1.000741,7:0.946423):0.396638):0.3414,((((8:0.000001,9:0.000001):0.642203,10:0.184039):0.626859,11:0.959613):0.848558,((12:0.000001,13:0.000001):1.01995,(((14:3.312265,((21:1.337262,22:1.365330):1.42724,23:0.706383):0.822173):1.14969,15:0.875527):0.444387,(((((16:0.000001,17:0.000001):0.247458,18:0.197371):0.165442,19:0.621733):0.681485,((((((24:0.150019,25:0.067769):0.465895,26:0.193557):0.188578,27:0.280900):0.429959,28:1.566422):0.169969,29:1.056735):0.228477,(((30:0.746352,31:0.346871):0.625748,32:1.385037):0.251868,(33:0.606950,34:0.368340):0.217964):0.617648):1.04639):0.390283,(20:1.050826,((((35:2.222027,((44:1.576760,46:4.392082):0.295726,45:1.313708):1.41151):0.677316,(47:1.736458,48:2.354894):0.546758):1.17909,(((((36:0.267835,37:0.262792):0.0797065,38:0.036658):1.51498,39:1.175820):0.412742,(41:0.447522,(42:0.025496,43:0.040152):0.184479):1.32112):0.801758,40:1.855414):0.439002):0.895974,(((49:0.000001,50:0.000001):0.180826,51:0.244079):2.21839,52:2.215390):0.923723):1.08653):0.775068):0.333082):0.458238):0.306751):0.434736):0.139755):0.182693):0.0815298,3:0.824983);
 470: 1 -26198.29625 -26921.22855 (0:0.510701,(1:0.285929,(((4:0.472737,5:0.849842):0.523716,(6:0.868023,7:1.353188):0.270228):0.28856,((((8:0.000001,9:0.000001):0.669519,10:0.250912):0.490571,11:1.589692):0.561649,((12:0.000001,13:0.000001):0.981755,(14:4.523020,(15:1.881860,((((((16:0.000001,17:0.000001):0.32734,18:0.259487):0.406254,19:0.367102):0.787879,((((24:0.060742,25:0.095069):0.525549,26:0.235981):0.141234,27:0.294223):0.606691,((28:1.886057,29:0.985706):0.420804,((((30:0.817138,31:0.256180):0.615784,32:1.523652):0.208178,33:0.314670):0.331384,34:0.261674):0.688668):0.159976):1.01694):0.50015,(((21:1.341422,22:1.159813):0.837863,23:0.733913):1.70787,((((35:1.969033,((44:2.944825,45:1.179190):0.525576,46:3.703445):0.518334):1.95821,(47:2.280720,48:1.726758):0.838591):2.39472e-06,(((((36:0.321164,38:0.095534):0.198755,37:0.152252):1.30467,39:1.760723):0.326854,((41:0.676517,42:0.011878):0.0854735,43:0.004430):1.78563):0.573802,40:1.341966):0.754143):1.15517,(((49:0.000001,50:0.000001):0.00894448,52:4.541355):0.34105,51:0.075862):2.33716):1.32942):0.467694):0.325519,20:1.304018):0.0423397):0.17678):0.863449):0.11875):0.696026):2.99386e-06):0.240444,(2:0.359579,3:0.978404):0.125547);
 471: 1 -26072.0289 -26919.52619 (0:0.442099,(1:0.329487,((2:0.325425,((6:0.734560,7:1.173572):0.544592,((((8:0.000001,9:0.000001):0.546028,10:0.280583):0.329957,11:1.382980):0.744807,((12:0.000001,13:0.000001):1.18765,(((14:2.980157,20:0.903798):2.82864e-06,15:2.011105):0.183509,((((16:0.000001,17:0.000001):0.338578,18:0.213099):0.60013,19:0.276188):0.747994,(((21:1.174437,22:0.914615):1.07833,23:1.007736):1.54207,((((((24:0.070999,25:0.125668):0.477596,26:0.115196):0.175555,27:0.191420):0.643041,(28:2.015408,29:0.851628):0.297303):0.292287,(((30:0.647764,31:0.341816):0.467619,32:1.704661):0.312807,(33:0.211689,34:0.462234):0.0997382):0.433688):0.881877,((((35:1.770127,((44:1.432186,45:1.788682):0.182675,46:3.911703):0.529142):1.42934,(47:1.780597,48:2.130448):0.928162):0.336554,(((((36:0.270346,37:0.306965):0.0630592,38:0.056736):1.43245,39:1.386475):0.939926,(41:0.500159,(42:0.016097,43:0.123247):0.229256):1.0317):1.31517,40:1.002840):1.41306):0.995773,(((49:0.000001,50:0.000001):0.203863,52:5.099772):0.190987,51:0.000002):2.42584):0.618261):0.162469):0.99374):0.768517):0.922623):0.512572):0.252765):0.128022):0.129564,(4:0.197506,5:0.903960):0.74205):0.129105):0.0828961,3:0.673410);
 472: 1 -24516.12831 -26922.28483 (0:0.430338,1:0.274205,((2:0.385794,(3:0.681416,((6:1.112354,7:1.080083):0.561493,((((8:0.000001,9:0.000001):0.37162,10:0.528216):0.753085,11:1.112206):0.496399,((12:0.000002,13:0.000002):0.74108,(14:3.536967,(15:1.029297,((((((16:0.000001,17:0.000001):0.334264,18:0.163959):0.196986,19:0.765908):0.716349,(((21:1.052361,22:1.313105):1.22501,23:0.945124):1.13744,(((((24:0.074817,25:0.095931):0.597779,26:0.138446):0.108247,27:0.340056):0.580676,(28:1.793780,29:0.677836):0.563647):0.130716,(((30:1.013679,31:0.271314):0.286047,(33:0.596564,34:0.288598):0.485949):0.139639,32:1.204759):0.341495):1.22476):0.559275):0.857192,(((35:1.987793,((44:2.102477,45:1.118980):0.443792,46:5.056561):1.40384):0.776526,((((((36:0.317284,38:0.129402):0.0827953,37:0.215549):1.08652,39:2.184887):0.726351,((41:0.649058,42:0.045005):0.0621705,43:0.000002):1.8486):0.485408,40:1.314100):0.663656,(((49:0.000001,50:0.000001):0.333021,51:0.086928):1.50455,52:3.072734):1.95059):1.10101):0.22348,(47:1.475510,48:2.791856):1.12665):1.35856):0.042017,20:1.373315):0.641241):0.182279):0.533139):0.54152):0.295548):0.315832):0.142055):0.0534332,(4:0.314913,5:1.259025):0.655203):0.0929933);
 473: 1 -26424.78498 -26919.78517 (0:0.481166,((1:0.317804,(((6:0.810234,7:1.272905):0.3692,((12:0.000001,13:0.000001):1.31072,((((14:3.359640,(((16:0.000001,17:0.000001):0.1871,18:0.298024):0.12997,19:0.595081):0.658266):0.453849,20:1.269345):0.326324,((((21:1.421196,22:1.266161):1.30404,23:0.479133):1.44422,((((24:0.076812,25:0.110315):0.381534,26:0.076756):0.149273,27:0.209193):0.62526,(28:1.808092,(29:1.278377,(((30:0.713509,31:0.304378):0.746568,(33:0.677757,34:0.320162):0.183535):0.281113,32:1.235102):0.26575):0.423653):0.0879601):0.713199):0.0518629,((((35:1.762353,((44:2.185321,46:4.571862):0.388841,45:0.718255):1.65342):0.765656,(47:2.201501,48:2.201301):1.01192):0.592153,((((36:0.234435,37:0.352219):0.0989513,38:0.033183):1.30617,(39:1.761236,((41:0.682079,42:0.056648):0.0395747,43:0.000002):1.63185):0.474144):1.62142,40:0.994749):1.59881):0.462874,(((49:0.000001,50:0.000001):0.300583,51:0.080250):0.927822,52:3.613081):1.73949):1.14915):0.510407):0.0108114,15:1.892750):0.499297):0.507046):0.172648,(((8:0.000001,9:0.000001):0.358885,10:0.428436):0.264631,11:1.216744):0.759966):0.388879):0.115169,(2:0.349107,(4:0.467786,5:0.791118):0.791723):0.224572):0.0835891,3:0.665380);
 474: 1 -26657.39282 -26935.9135 (0:0.620822,1:0.214587,((2:0.388050,3:0.865494):0.106638,((4:0.716483,((5:0.810819,(((8:0.000001,9:0.000001):0.605492,10:0.258912):0.432448,11:1.024040):0.616172):0.241321,(6:1.330135,7:1.194903):0.234734):0.481816):0.200481,((12:0.000001,13:0.000001):1.06657,((14:2.234856,15:1.354627):0.368041,(((((16:0.000001,17:0.000001):0.502903,18:0.253962):0.359055,19:0.589091):0.914572,(((21:1.204690,22:0.813208):1.08605,23:1.021656):1.44837,((((((24:0.137738,25:0.136887):0.429966,27:0.306819):0.204439,26:0.098565):0.453797,(28:1.585419,29:0.629705):0.564628):0.121322,(((30:0.811301,31:0.419112):0.343963,32:1.329017):0.353517,(33:0.501802,34:0.471785):0.271268):0.614199):0.644881,((((35:2.108798,46:3.336484):0.486696,(44:2.231363,45:1.105325):0.239017):1.88358,((((((36:0.232345,37:0.294467):0.0338222,38:0.110014):0.740436,39:1.917449):0.705071,(41:0.487469,(42:0.021147,43:0.090906):0.147297):1.51856):1.73955,40:0.885224):1.61479,(47:1.445285,48:1.897062):0.426082):0.581529):1.00057,(((49:0.000001,50:0.000001):0.107384,51:0.296766):1.29226,52:2.742374):0.868099):1.02603):2.3095e-06):0.741287):0.46724,20:1.422970):0.211787):1.33457):0.878799):0.17397):0.0420912);
 475: 7 -27151.45641 -26916.1199 (0:0.262045,((1:0.210331,(2:0.313043,((6:0.937117,7:1.047321):0.316321,((((8:0.000001,9:0.000001):0.52361,10:0.502631):0.386188,11:0.814526):0.922928,((12:0.000001,13:0.000001):0.861083,(((14:4.086501,20:1.028736):0.216094,((((16:0.000001,17:0.000001):0.518481,18:0.065213):0.225035,19:0.801612):0.85727,((((21:0.821328,22:1.085755):1.36135,23:0.585893):1.90244,((((35:2.348562,((44:2.530416,45:0.784489):0.451819,46:4.164910):0.709002):0.535583,(47:1.685897,48:2.368753):1.09494):1.48923,(((((36:0.242326,37:0.220908):0.0557274,38:0.011889):0.834265,39:1.903487):0.531625,((41:0.483149,42:0.046083):0.0704422,43:0.000002):1.37761):1.46233,40:0.616868):1.69326):0.628066,(((49:0.000001,50:0.000001):0.227495,51:0.077145):0.810155,52:3.445258):1.91863):1.02667):2.93841e-06,(((((24:0.118255,25:0.117668):0.466205,26:0.266097):0.245258,27:0.204202):0.436391,(28:1.489534,29:0.909080):0.464005):0.369635,(((30:0.739665,31:0.310115):0.371567,32:1.398434):0.388089,(33:0.318854,34:0.387480):0.135965):0.442549):0.75796):0.395785):0.478659):0.567079,15:1.390559):0.857189):0.347925):0.17326):0.109551):0.176279):0.0614541,(4:0.301307,5:0.908229):0.614093):0.0747494,3:0.755926);
 476: 1 -26593.88194 -26924.38744 (0:0.376003,(1:0.243777,((2:0.324763,((6:0.665829,7:0.858718):0.191527,(((((8:0.000001,9:0.000001):0.781545,10:0.080661):0.451686,11:1.081365):0.520683,(12:0.000001,13:0.000001):1.1013):0.404408,(((((14:3.277742,(20:0.722852,((35:2.608019,((((((36:0.280736,38:0.126871):0.0467829,37:0.256104):1.31493,39:1.394103):1.15549,((41:0.529427,42:0.035607):0.0569371,43:0.000002):1.22143):0.894665,40:1.347240):0.947338,(47:2.012358,48:1.573130):1.29225):0.621912):0.519967,(44:2.116351,(45:0.853211,46:5.148436):0.753838):0.646473):1.00749):0.538847):0.365898,(((16:0.000001,17:0.000001):0.443203,18:0.165825):0.321445,19:0.622406):0.653817):0.585126,((((((24:0.087592,25:0.122986):0.289595,26:0.212357):0.206312,27:0.361880):0.365673,(28:1.602659,29:1.327807):0.916682):0.541776,(((30:0.516618,31:0.627252):0.85999,32:1.391092):0.283697,(33:0.444241,34:0.467488):0.0967915):0.572794):1.07498,(((49:0.000001,50:0.000001):0.00204572,52:3.895769):0.382048,51:0.010856):3.00316):0.13113):0.21923,((21:0.913858,22:1.547706):0.755429,23:0.999172):0.89758):0.478778,15:1.248648):0.923666):0.296573):0.480976):0.170308,(4:0.391200,5:0.838963):0.694744):0.105437):0.0795826,3:0.736392);
 477: 1 -25189.45526 -26926.95275 (0:0.471779,(1:0.297342,((2:0.355323,((((8:0.000001,9:0.000001):0.508407,10:0.410208):0.386592,11:1.231962):0.673538,((12:0.000001,13:0.000001):1.13861,(((14:4.350407,20:0.741380):0.584686,((((16:0.000001,17:0.000001):0.345819,18:0.422865):0.653111,19:0.534895):0.634529,((((21:1.449318,22:0.946618):1.99513,23:0.066701):1.43149,((((35:2.790153,((44:1.888163,46:4.573552):0.501509,45:1.216169):1.57504):1.00788,(47:2.446843,48:2.121302):0.541035):0.935249,(((((36:0.348516,37:0.380071):0.0508646,38:0.077213):1.46509,39:1.408912):0.480049,(41:0.410325,(42:0.042330,43:0.069811):0.248632):2.03812):0.741844,40:1.424882):0.453757):0.708362,(((49:0.000001,50:0.000001):0.280944,51:0.080892):0.447942,52:4.500933):1.92451):1.81701):1.10552,((((24:0.133749,25:0.100798):0.421011,(26:0.127679,(28:1.589161,29:1.251207):0.593873):0.0719274):0.184718,27:0.265774):0.713618,(((30:0.915389,31:0.273140):0.370446,32:1.532995):0.286324,(33:0.414243,34:0.533403):0.228456):0.379426):0.750646):0.96228):0.22478):0.0978426,15:1.745123):0.727977):0.496345):0.397374):0.12611,((4:0.448516,5:0.621982):0.389498,(6:1.073624,7:1.341704):0.330875):0.139145):0.278707):0.133176,3:0.932155);
 478: 4 -25324.50384 -26926.41387 (0:0.422243,1:0.223937,(((2:0.176655,((((8:0.000001,9:0.000001):0.45039,10:0.481099):0.571126,11:1.169975):1.0112,((12:0.000001,13:0.000001):1.07614,((14:3.606239,(((((16:0.000001,17:0.000001):0.567837,18:0.177980):0.640771,19:0.497920):0.549139,(((((((21:1.056797,22:1.363032):0.209816,23:1.527883):2.45659,((((24:0.056552,25:0.186000):0.480252,26:0.159614):0.124536,27:0.317497):0.116229,(28:1.497218,29:1.311630):0.670471):0.232192):0.470534,((30:0.794247,31:0.530032):0.327755,32:1.888369):0.251388):0.515662,34:0.454583):0.0549376,33:0.192768):0.337273,((((35:2.905226,(44:1.951548,(45:0.993277,46:4.587714):0.142626):0.953063):1.48524,(((((36:0.260851,37:0.272628):0.0613842,38:0.069810):1.7824,39:1.444653):0.477867,(41:0.338798,(42:0.038879,43:0.100075):0.335775):1.82834):0.421721,40:1.857964):0.855186):0.419465,(47:1.788535,48:2.167635):1.06218):0.82431,(((49:0.000001,50:0.000001):0.302849,51:0.025203):0.521738,52:3.136063):1.68701):1.03958):1.54111):0.284522,20:1.110107):0.296262):0.511815,15:1.375843):0.760907):0.326026):0.284827):0.0777137,((4:0.597629,5:0.771054):0.182675,(6:0.811039,7:0.936918):0.391145):0.275169):0.252096,3:0.658128):0.158271);
 479: 1 -26749.02965 -26920.06875 (0:0.336383,((1:0.141912,((4:0.338892,5:1.219673):0.591915,((6:1.179929,7:1.200241):0.465542,((((8:0.000001,9:0.000001):0.582452,10:0.361959):0.440763,11:1.497336):0.908543,((12:0.000001,13:0.000001):1.01469,((((14:3.153386,((21:0.707479,22:1.467044):1.28563,23:0.299588):1.18967):0.351149,(((((24:0.141277,25:0.111331):0.48773,26:0.225698):0.130635,27:0.209460):0.473598,((28:1.683411,29:1.074583):0.310194,((((30:0.770774,31:0.479860):0.514035,32:1.595825):0.405436,33:0.372748):0.101596,34:0.375410):0.885142):0.139563):1.04489,(((49:0.000001,50:0.000001):0.108621,52:4.766624):0.256472,51:0.021733):3.32537):0.0544936):0.357477,((((16:0.000001,17:0.000002):0.469077,18:0.147093):0.250425,19:0.821038):1.16875,(20:0.812243,((35:1.895608,((44:1.752823,46:3.539068):0.359128,45:0.518325):1.06272):0.545407,((((((36:0.271662,37:0.355643):0.112546,38:0.055799):1.14648,39:1.638116):0.516699,((41:0.713619,42:0.061696):0.0519364,43:0.000002):1.28288):1.16192,40:1.355361):1.74737,(47:2.546954,48:1.586702):0.491586):0.781276):1.13057):0.72706):0.493094):0.0801415,15:1.601852):0.462183):0.897184):0.429614):0.152388):0.202126):0.134094,2:0.361073):0.188959,3:0.801212);
 480: 2 -25616.9589 -26919.96093 (0:0.207917,((1:0.294431,(4:0.268610,5:0.813431):0.824648):0.0485194,(2:0.324655,((6:0.562351,7:1.142598):0.366006,((((8:0.000001,9:0.000001):0.542048,10:0.402030):0.569802,11:0.926972):0.510755,((12:0.000001,13:0.000001):0.583336,((((((14:3.403701,(21:1.080261,22:1.140012):0.971341):0.498287,23:0.656998):2.28867,(((((((24:0.130637,25:0.109929):0.47278,26:0.129626):0.164089,27:0.220929):0.364791,28:1.704865):0.261361,((30:0.823819,31:0.249959):0.530152,(32:1.387319,(33:0.440002,34:0.326541):0.402433):0.244564):0.505631):0.0647196,29:1.288350):0.299324,(((49:0.000001,50:0.000001):0.170724,51:0.231766):0.76311,52:3.082753):1.8143):0.457265):0.785495,(((16:0.000001,17:0.000001):0.297046,18:0.331093):0.0745994,19:0.737966):0.997534):0.366508,(20:0.979213,(((35:2.235849,(44:2.242030,(45:0.621536,46:6.338545):0.454399):1.39958):0.107903,(47:1.275039,48:3.228866):1.15384):0.57935,((((36:0.142076,38:0.108032):0.0347587,37:0.283037):1.70171,(39:1.429695,(41:0.351598,(42:0.074643,43:0.032749):0.187335):1.63081):0.262083):0.957761,40:1.365477):1.42143):0.885026):0.610902):0.196231,15:1.152942):0.859377):0.563146):0.309805):0.1124):0.185944):0.102871,3:0.527200);
 481: 2 -26870.93077 -26919.74272 (0:0.572851,1:0.289752,(((2:0.426024,((4:0.386648,5:0.874806):0.301589,(6:0.727430,7:1.508373):0.406071):0.386148):0.0219025,((((8:0.000001,9:0.000001):0.391266,10:0.563133):0.40721,11:1.160102):0.808935,((12:0.000001,13:0.000001):1.07846,(((14:3.833141,20:1.286697):0.245407,15:1.690217):0.215583,((((16:0.000001,17:0.000001):0.210582,18:0.422731):0.229249,19:0.632202):0.925967,((((21:1.271931,22:0.913916):2.2421,23:1.315338):2.08846,(((((24:0.096996,25:0.148855):0.479788,26:0.062226):0.194028,27:0.300094):0.521715,(28:1.722038,29:0.725669):0.456557):0.232693,((30:1.082984,31:0.245415):0.445623,(32:1.322232,(33:0.446222,34:0.554891):0.263337):0.196165):0.428789):0.55902):0.112757,(((35:1.964769,((44:1.620427,45:1.648615):0.223003,46:4.508252):1.33464):0.868772,(47:2.043160,48:3.131620):0.876934):1.40903,((((((36:0.254976,37:0.313233):0.0841624,38:0.057291):1.36703,39:1.757038):0.278123,(41:0.447236,(42:0.087816,43:0.024114):0.192662):1.10178):1.42774,40:0.881368):1.99337,(((49:0.000001,50:0.000001):0.302051,51:0.128532):1.50318,52:3.846239):1.25201):1.3867):1.10613):0.585693):1.13177):0.460267):0.794358):0.335863):0.182538,3:0.698629):0.0873534);
 482: 1 -27721.73816 -26920.67214 (0:0.471430,(1:0.165513,((2:0.308543,((6:0.745410,7:1.361260):0.395149,((((8:0.000001,9:0.000001):0.432741,10:0.439669):0.497474,11:1.155588):0.575749,((12:0.000001,13:0.000001):0.701153,(((((14:3.450501,((21:0.703693,22:1.876284):1.00056,23:0.586483):0.533101):0.627035,(((((24:0.148121,25:0.110266):0.596684,26:0.103611):0.1156,27:0.280508):0.564236,(28:1.118468,29:1.085251):0.385198):0.097159,((30:0.871541,31:0.202991):0.571281,((32:1.871605,34:0.606753):0.0639384,33:0.267808):0.395128):0.742954):0.891242):2.53665e-06,((((35:2.511548,((44:2.409679,46:4.130058):0.375524,45:0.727032):0.456654):0.707398,(47:1.060005,48:2.712493):1.79789):1.29331,((((36:0.323299,37:0.363095):0.0391677,38:0.053100):1.90185,(39:1.810818,(41:0.348754,(42:0.047149,43:0.049531):0.221108):1.56335):0.230578):0.51664,40:1.657588):1.32212):0.90811,(((49:0.000001,50:0.000001):0.276404,51:0.120263):0.442563,52:3.702452):1.56169):1.82029):0.908382,((((16:0.000001,17:0.000001):0.271907,18:0.349506):0.214026,19:0.593959):1.29184,20:1.631809):0.126419):0.127444,15:1.836418):0.326845):0.756737):0.259518):0.312359):0.132826,(4:0.443616,5:1.030016):0.55555):0.165544):0.102954,3:0.732987);
 483: 1 -25855.16329 -26918.91958 (0:0.391563,(1:0.204618,((2:0.294235,(4:0.259570,5:1.276713):0.751075):0.0770107,(((6:0.820640,7:1.043536):0.577766,(((8:0.000001,9:0.000001):0.518073,10:0.332074):0.351883,11:0.940769):0.822682):0.434571,((12:0.000001,13:0.000001):1.19813,((14:3.559285,(((((16:0.000001,17:0.000001):0.380384,18:0.139760):0.276591,19:0.719819):1.22517,(((21:1.203788,22:1.517449):0.779271,23:0.715640):1.83073,(((((((24:0.084261,25:0.133395):0.54132,26:0.173884):0.187495,27:0.255574):0.499894,28:1.690876):0.318013,29:1.332341):0.439836,((((30:0.748331,31:0.374671):0.694787,32:1.947739):0.342571,33:0.265292):0.22797,34:0.342315):0.368302):1.10481,((((35:2.756095,(44:1.710779,(45:0.951980,46:4.129830):0.444399):0.733777):1.08336,(47:2.033361,48:2.543135):0.41619):0.691517,(((((36:0.295424,37:0.284318):0.0217841,38:0.069396):1.21716,39:2.061626):0.257087,((41:0.732602,42:0.021231):0.077619,43:0.000002):1.3365):0.665346,40:1.742288):1.04396):1.17602,(((49:0.000001,50:0.000001):0.186537,52:3.725481):0.176169,51:0.043401):2.03903):1.38937):2.60985e-06):0.203152):0.290125,20:1.259746):0.0833333):0.203674,15:1.609812):0.981525):0.586945):0.234301):0.215938):0.214229,3:0.715803);
 484: 4 -27288.16077 -26920.36218 (0:0.281091,1:0.288192,((2:0.411387,((6:0.862301,7:1.226708):0.35453,((((8:0.000001,9:0.000001):0.516452,10:0.332961):0.564482,11:0.953417):0.674923,((12:0.000001,13:0.000001):0.982048,((14:3.220114,(((((16:0.000001,17:0.000001):0.336779,18:0.306937):0.326188,19:0.573927):0.629465,((((21:1.043723,22:1.704495):1.21241,23:1.001045):1.29299,((((35:2.285868,((44:1.864148,46:3.773402):0.548567,45:1.134310):0.779263):1.15744,(47:1.983516,48:2.802038):0.470061):1.5078,(((((36:0.268678,37:0.363961):0.110409,38:0.061376):1.53735,39:1.613308):0.501782,((41:0.626856,42:0.027132):0.0753535,43:0.000002):1.38159):0.978473,40:1.032613):1.22713):1.29159,(((49:0.000001,50:0.000001):0.253149,51:0.097056):1.46221,52:3.177979):0.242378):2.14525):0.0473571,(((((24:0.115870,25:0.120273):0.548533,27:0.275468):0.0660487,26:0.122498):0.469534,(28:1.741624,29:1.168095):0.351473):0.461217,(((30:0.911060,31:0.464810):0.483475,32:1.646805):0.255608,(33:0.412082,34:0.521306):0.394891):0.35084):0.59414):0.675104):0.749589,20:1.246411):0.0467416):0.54567,15:1.418303):0.74828):0.64835):0.169984):0.234454):0.159104,(3:0.617354,(4:0.210346,5:1.134002):0.576639):0.0994159):0.0837903);
 485: 2 -25863.52115 -26917.16666 (0:0.261488,((1:0.361750,((4:0.443119,5:1.015061):0.566408,((6:0.941925,7:1.197131):0.259887,((((8:0.000001,9:0.000001):0.511472,10:0.378219):0.394597,11:1.017842):0.803905,((12:0.000002,13:0.000002):1.41194,(((14:3.464244,20:1.240603):0.290506,15:1.426346):0.571057,((((16:0.000001,17:0.000001):0.39315,18:0.247562):0.319205,19:0.624470):0.585414,((((21:1.224499,22:1.306433):0.947035,23:1.266072):2.02074,((((35:2.432378,((44:1.441799,46:5.400641):0.325209,45:1.012885):1.01903):0.720541,(47:1.639232,48:1.791072):0.295962):0.941023,((((36:0.247099,(37:0.377143,38:0.094697):0.0260795):1.6944,39:1.790712):0.54606,((41:0.735126,42:0.061789):0.0473243,43:0.000002):1.41574):0.909247,40:1.409109):0.873627):1.37495,(((49:0.000001,50:0.000001):0.200099,51:0.251905):1.38272,52:3.155126):0.35719):1.81661):0.271955,(((((24:0.150577,25:0.095088):0.609496,26:0.121708):0.1275,27:0.314596):0.840496,(((30:1.014226,31:0.235409):0.320565,32:1.563028):0.208048,(33:0.284669,34:0.568118):0.317972):0.779653):0.0492093,(28:1.715106,29:0.897879):0.419528):0.790765):0.524854):0.604242):0.625055):0.431883):0.31655):0.199794):0.156262):0.0992982,2:0.423756):0.138733,3:0.992779);
 486: 1 -27802.76137 -26923.5897 (0:0.541911,1:0.223789,((2:0.381835,3:0.813604):0.0945301,((4:0.325008,5:1.333850):0.479987,((6:0.928798,7:1.278411):0.402248,((((8:0.000001,9:0.000001):0.623655,10:0.293848):0.738932,11:1.018232):0.68317,((12:0.000001,13:0.000001):0.840373,((((14:2.952430,(((21:1.334882,22:1.200821):1.39825,23:0.488996):1.92534,(((((24:0.042102,25:0.081302):0.324463,26:0.192410):0.199728,27:0.196512):0.517821,(28:1.381408,29:1.276057):0.394647):0.109091,(((30:0.729326,31:0.456173):0.525321,32:1.305160):0.303286,(33:0.538760,34:0.288584):0.353724):0.536431):0.541635):0.441384):2.07492e-06,(((35:2.586119,(44:2.172096,(45:1.024305,46:4.812299):0.283877):1.0743):1.33395,(47:1.123865,48:2.288516):0.895125):0.951708,((((((36:0.244188,37:0.305906):0.0254639,38:0.053564):1.18967,39:1.508110):0.494182,((41:0.718808,42:0.012332):0.0660634,43:0.015317):1.49863):1.56376,40:1.134070):0.952291,((49:0.000001,50:0.000001):0.0525161,(51:0.006206,52:4.359237):0.283236):2.54032):0.918346):1.21628):0.594827,((((16:0.000001,17:0.000001):0.307043,18:0.192045):0.125958,19:0.838549):1.24192,20:1.462795):0.0218047):1.04637,15:1.826039):0.457421):0.993791):0.291461):0.392831):0.193035):0.171314);
 487: 2 -25813.76886 -26918.27152 (0:0.213444,(1:0.228743,((2:0.307743,((6:0.976186,7:1.172483):0.499704,((((8:0.000001,9:0.000001):0.401149,10:0.351738):0.233033,11:1.439094):0.703166,((12:0.000001,13:0.000001):1.30665,((((14:2.660680,((35:2.040506,((44:4.271359,45:0.284297):0.417728,46:4.886937):1.69141):0.107922,((((((36:0.255214,38:0.138765):0.0367883,37:0.308889):1.67583,39:1.302045):0.618188,(41:0.441833,(42:0.070719,43:0.037149):0.201333):1.60065):0.46115,40:1.738744):1.17809,(47:1.891158,48:1.950478):1.00889):1.02823):0.8388):0.465347,15:1.040688):0.746197,20:0.884671):0.263054,((((16:0.000001,17:0.000001):0.385378,18:0.160886):0.530796,19:0.305222):0.673114,((((21:1.227663,22:1.381089):1.18726,23:1.090031):0.977017,(((49:0.000001,50:0.000001):0.0334834,52:4.130556):0.316765,51:0.000003):3.44439):0.285398,(((((24:0.188136,25:0.112778):0.537663,26:0.183228):0.117553,27:0.278337):0.379904,(28:1.642581,29:1.255286):0.362877):0.360154,(((30:0.578368,31:0.488864):0.421449,32:1.385527):0.282037,(33:0.473148,34:0.256901):0.235884):0.385044):0.619333):1.05401):0.203665):0.852981):0.291366):0.196498):0.306253):0.229349,3:0.739103):0.190549):0.159015,(4:0.357641,5:0.973919):0.804831);
 488: 2 -27513.51151 -26920.16554 (0:0.361073,1:0.332312,(((2:0.281086,((((8:0.000001,9:0.000001):0.407269,10:0.501067):0.47447,11:1.271094):0.759403,((12:0.000001,13:0.000001):1.90528,(((14:3.451735,20:0.795301):0.188926,(((((16:0.000001,17:0.000001):0.472248,18:0.188314):0.513268,19:0.816123):0.888234,(((((24:0.112765,25:0.048343):0.531138,26:0.137200):0.1519,27:0.360170):0.29068,(28:1.641996,29:1.141531):0.307794):0.295154,(((30:0.849970,31:0.244831):0.549428,32:1.520236):0.236948,(33:0.423868,34:0.436872):0.19957):0.798936):0.699675):0.51685,(((21:1.165945,22:0.762193):1.79626,23:0.244272):2.06166,((((35:2.282358,((44:2.092378,45:1.189012):0.516713,46:3.633359):0.835419):0.514961,(47:2.157457,48:1.799487):0.573748):0.6959,(((((36:0.240744,38:0.096687):0.0262746,37:0.265197):1.55398,39:2.024505):0.316577,(41:0.413404,(42:0.054279,43:0.068222):0.258271):1.24875):1.33084,40:1.343623):0.603593):0.574189,(((49:0.000001,50:0.000001):0.274697,51:0.118450):0.712314,52:3.476458):1.96995):0.925093):0.299531):0.448901):0.245057,15:1.870349):1.08157):0.210092):0.480099):0.0913357,((4:0.532322,5:0.956084):0.141537,(6:0.638120,7:1.406095):0.629154):0.489279):0.125818,3:0.866500):0.151242);
 489: 1 -26159.42196 -26921.34073 (0:0.380117,((1:0.225767,(((4:0.502828,5:0.816219):0.196539,(((8:0.000001,9:0.000001):0.55334,10:0.408137):0.217725,11:1.639437):1.07456):0.333582,((6:0.679687,7:1.099093):0.320742,((12:0.000001,13:0.000001):1.59532,(((((14:4.230709,((21:1.196013,22:1.261043):1.3445,23:0.689684):1.17021):0.733067,((((35:2.320112,((44:2.351043,45:1.022826):0.372039,46:3.635810):0.74068):0.911038,(47:2.273278,48:1.460242):0.348629):0.341133,(((((36:0.211153,37:0.389322):0.0729033,38:0.002220):1.09049,39:1.816807):0.292414,(41:0.367447,(42:0.053786,43:0.060558):0.304103):1.47644):0.704186,40:1.005333):1.57152):1.25393,(((49:0.000001,50:0.000001):0.114515,51:0.256240):1.62028,52:4.145603):0.748897):1.0781):2.91084e-06,((((24:0.114424,25:0.096475):0.378284,26:0.220063):0.143377,27:0.283193):0.293045,((28:1.459245,29:1.046984):0.312344,((((30:0.634718,31:0.499657):0.440115,32:1.701020):0.226922,33:0.270765):0.203303,34:0.387494):0.697418):0.20951):1.05968):0.428504,((((16:0.000001,17:0.000001):0.376377,18:0.112851):0.443777,19:0.537538):0.938226,20:1.485825):0.0637069):0.335177,15:1.610226):0.594556):0.742188):0.137144):0.255008):0.0898188,2:0.468139):0.105314,3:1.023742);
 490: 1 -27857.0844 -26924.95921 (0:0.435284,((1:0.259332,((4:0.512090,5:1.068648):0.50391,((6:0.968458,7:1.231789):0.136226,((((8:0.000001,9:0.000001):0.541545,10:0.322700):0.566251,11:1.221959):0.727959,((12:0.000001,13:0.000001):1.21685,(((14:3.382548,((21:0.913474,22:1.314167):0.935484,23:0.678390):1.32757):0.830466,(((((16:0.000001,17:0.000001):0.349005,18:0.236422):0.579126,19:0.579542):1.11894,(((((((24:0.045533,25:0.127888):0.514961,26:0.159445):0.248003,27:0.293475):0.26343,(28:1.671632,29:0.878066):0.569444):0.630878,32:1.347703):0.453364,((30:0.713307,31:0.454192):0.744823,33:0.275997):0.205943):0.256988,34:0.217047):2.29574):0.291628,(20:0.795074,((35:1.243952,(((44:1.800806,45:1.453149):0.31359,46:3.145017):0.851203,(47:2.301096,48:2.164246):1.63235):0.792563):0.995791,((((((36:0.219386,37:0.327944):0.0476533,38:0.066654):1.21472,39:1.737602):0.440143,((41:0.580067,42:0.021045):0.0837605,43:0.000002):1.89958):0.767313,40:1.364726):1.06542,(((49:0.000001,50:0.000001):0.275371,52:4.168262):0.070075,51:0.005729):3.19609):0.810904):1.57929):0.262106):0.289183):0.261908,15:1.850860):0.23089):0.365157):0.153368):0.403862):0.213285):0.123042,2:0.521583):0.11389,3:0.756899);
 491: 1 -27682.74353 -26919.66643 (0:0.353153,(1:0.243382,3:0.909935):0.0788473,((2:0.376794,(((6:0.422565,7:1.322039):0.35569,((12:0.000001,13:0.000001):0.763747,(((((14:4.327895,((21:1.211088,22:1.176517):0.979044,23:0.766925):0.12046):1.31556,(((((24:0.083023,25:0.119493):0.384839,26:0.293104):0.156317,27:0.330900):0.297514,((28:1.982948,29:0.937441):0.36694,((((30:0.710031,31:0.573398):0.655234,33:0.260885):0.209692,34:0.311990):0.355375,32:1.536265):0.505453):0.183119):0.80777,(((49:0.000001,50:0.000001):0.251273,51:0.115727):1.34222,52:4.012011):1.13339):0.141894):0.606205,(((35:1.990344,((44:2.681801,45:0.752146):0.906992,46:3.376517):0.532082):0.910451,(47:2.553081,48:1.817607):0.69424):0.642878,(((((36:0.242488,37:0.356990):0.0743144,38:0.042144):1.36056,39:1.392343):0.630504,(41:0.449791,(42:0.000003,43:0.113870):0.252851):1.3341):1.38379,40:1.244360):1.05112):1.44781):0.441608,((((16:0.000001,17:0.000001):0.415487,18:0.197603):0.407429,19:0.484860):0.876006,20:1.115176):0.217233):0.813003,15:0.959288):0.63887):0.563288):0.170572,(((8:0.000001,9:0.000001):0.598475,10:0.435676):0.476016,11:1.216807):0.647095):0.300358):0.076211,(4:0.320846,5:0.946718):0.77036):0.196954);
 492: 2 -26203.39872 -26927.73201 (0:0.310936,(1:0.323566,((4:0.556171,5:0.820331):0.365391,((6:0.754878,7:1.350675):0.36141,((((8:0.000001,9:0.000001):0.511449,10:0.260870):0.471548,11:1.224135):0.331429,((12:0.000001,13:0.000001):0.999044,((((((14:3.267937,(21:1.110115,22:0.388293):0.538885):1.50993,23:0.463303):1.36477,(35:2.164181,(((((((36:0.241761,37:0.211075):0.039276,38:0.065964):1.30539,(39:1.889535,((41:0.588567,42:0.040292):0.0765761,43:0.000003):1.9155):0.282365):1.15038,40:1.625423):1.00787,(((49:0.000001,50:0.000001):0.305148,51:0.007116):2.09323,52:1.930231):1.35806):0.915316,(47:1.578051,48:1.844658):0.792828):0.754991,(44:2.427199,(45:1.373939,46:4.695899):0.736216):0.928958):0.55415):0.943653):2.96971e-06,(((((24:0.129121,25:0.121904):0.441115,26:0.169228):0.169372,27:0.255372):0.472076,(28:1.899130,29:0.635149):0.67477):0.280605,(((30:0.622943,31:0.250144):0.619191,(33:0.314856,34:0.417488):0.132355):0.245401,32:1.531463):0.363571):0.899292):0.921554,15:1.590945):0.351029,((((16:0.000001,17:0.000001):0.308109,18:0.317926):0.211286,19:0.471290):1.46051,20:1.565352):0.0983687):0.22857):0.788347):0.417056):0.373343):0.215069):0.0619547,(2:0.538715,3:0.643764):0.117022);
 493: 1 -24854.1407 -26918.81033 (0:0.331292,1:0.454241,((2:0.247421,((6:0.747041,7:1.481607):0.230043,((((8:0.000001,9:0.000001):0.64658,10:0.396812):0.391678,11:0.945147):0.872376,((12:0.000001,13:0.000001):1.10153,(((14:3.333184,20:0.985072):0.332475,((((16:0.000001,17:0.000001):0.540289,18:0.154899):0.470166,19:0.538418):1.41917,((((21:1.406701,22:0.774818):2.56995,23:0.408316):1.46052,((((24:0.092493,25:0.133192):0.37558,26:0.251903):0.226753,27:0.268677):0.347506,((28:1.096204,29:1.256747):0.355174,((((30:0.709870,31:0.282501):0.53685,32:1.550439):0.258876,33:0.233044):0.152126,34:0.506990):0.872965):0.0998124):0.7962):2.60985e-06,((((35:2.062404,(44:1.809747,(45:1.179427,46:4.508439):0.266579):1.05495):0.308371,(47:2.147108,48:2.851490):1.14733):1.21676,(((((36:0.242543,37:0.318469):0.0474266,38:0.042985):1.86579,39:2.523821):0.236606,((41:0.674462,42:0.031862):0.101274,43:0.000003):1.16326):1.62589,40:1.319575):0.712454):1.1401,(((49:0.000001,50:0.000001):0.170351,52:4.414472):0.109164,51:0.205441):2.40672):0.818071):0.702214):0.370626):0.425356,15:2.151230):0.427107):0.629815):0.336383):0.372973):0.260801,(3:0.705312,(4:0.138988,5:1.027680):0.656352):0.146903):0.0214304);
 494: 1 -26543.14121 -26920.23062 (0:0.437359,((1:0.185952,((4:0.417642,5:0.856395):0.549715,((6:1.086114,7:0.923571):0.420675,((((8:0.000001,9:0.000001):0.609643,10:0.217000):0.573935,11:0.949370):0.57697,((12:0.000002,13:0.000002):1.02384,((((((14:2.290994,((21:0.834302,22:1.769952):1.00749,23:0.759247):0.734743):0.796317,(((((24:0.193939,25:0.108662):0.476445,26:0.118764):0.0994504,27:0.343805):0.423641,(28:1.417815,29:1.306936):0.474959):0.200979,(((30:0.540643,31:0.538445):0.663168,32:1.635512):0.326557,(33:0.267879,34:0.655147):0.133926):0.797319):1.25925):0.0170434,((35:2.011685,((((((36:0.343500,37:0.312808):0.083979,38:0.031630):1.63064,39:1.771292):0.337201,((41:0.632732,42:0.057432):0.0543526,43:0.000002):1.24139):0.938826,40:1.124822):1.89531,(((44:1.487344,45:1.920479):0.960603,46:3.626504):0.93224,(47:1.316767,48:2.419452):1.30501):0.95749):0.554666):1.33536,(((49:0.000001,50:0.000001):0.294045,51:0.090754):1.0991,52:3.255591):2.15629):0.513779):0.988353,15:0.938810):0.891535,(((16:0.000001,17:0.000001):0.156434,18:0.538106):0.541811,19:0.848237):1.06652):0.115864,20:1.312724):0.474438):0.674027):0.252095):0.265874):0.376866):0.150273,3:0.816680):0.114345,2:0.600492);
 495: 6 -26951.86237 -26919.67779 (0:0.373625,(1:0.271665,3:0.717039):0.107044,((2:0.324168,((6:0.820888,7:1.640212):0.32724,((((8:0.000001,9:0.000001):0.434786,10:0.312153):0.311458,11:1.183649):1.02856,((12:0.000001,13:0.000001):1.14227,(((14:4.750148,20:1.208893):0.400076,((((16:0.000001,17:0.000001):0.371887,18:0.201650):0.278129,19:0.570686):0.883558,((((21:1.178832,22:1.292226):2.29056,23:0.000002):2.32174,(((((24:0.126560,25:0.149884):0.351364,26:0.242180):0.170706,27:0.256262):0.51384,(28:1.667977,29:1.037618):0.699215):0.371197,(((30:0.654164,31:0.349999):0.649427,32:1.617831):0.259506,(33:0.341073,34:0.477071):0.126464):0.447541):1.10128):2.99297e-06,((35:2.512010,(((44:2.271789,46:4.161773):0.126362,45:1.273901):0.510441,(47:1.385151,48:2.296242):1.91696):0.271187):1.07407,((((((36:0.262972,37:0.309832):0.0654779,38:0.026131):1.54322,((41:0.626190,42:0.000002):0.0796499,43:0.016957):1.32986):0.245375,39:1.646243):1.33118,40:1.509355):0.454324,(((49:0.000001,50:0.000001):0.324299,51:0.118021):1.72072,52:2.726543):1.34511):1.1197):0.915338):0.899992):0.0351218):0.43941,15:1.762684):0.168764):0.704736):0.15722):0.446522):0.155829,(4:0.368089,5:1.221193):0.455806):0.104136);
 496: 2 -27356.42257 -26930.45629 (0:0.231047,(1:0.226877,((2:0.375807,(((6:0.769849,7:1.226260):0.407253,((12:0.000001,13:0.000001):0.85976,(((((((14:3.830824,((21:0.913122,22:1.416740):1.72068,23:0.739915):0.684489):1.20412,((((35:2.704846,((44:2.103582,45:1.565576):0.403294,46:3.483374):0.193509):0.695701,(47:2.635592,48:2.034410):1.2257):0.621885,(((((36:0.330522,37:0.311110):0.110961,38:0.013594):1.28437,39:2.006143):0.375977,(41:0.299912,(42:0.056511,43:0.061058):0.363504):1.36593):1.281,40:1.375271):0.793075):1.20588,(((49:0.000001,50:0.000001):0.368325,51:0.000003):1.0574,52:3.187129):1.23803):1.02869):0.291117,((((24:0.101574,25:0.086339):0.429366,26:0.229512):0.224309,27:0.185155):0.481921,(28:1.349934,29:0.796563):0.47713):0.142241):0.361491,(((30:0.574278,31:0.386000):0.229798,32:1.747049):0.312898,(33:0.331795,34:0.425349):0.0881777):0.479799):0.774741,(((16:0.000001,17:0.000001):0.361314,18:0.160364):0.303352,19:0.546797):1.15053):0.490108,20:1.248976):0.231447,15:1.023221):0.455086):0.6854):0.208316,(((8:0.000001,9:0.000001):0.567948,10:0.461771):0.199301,11:1.334344):1.00357):0.202604):0.284158,3:1.057957):0.0415966):0.226688,(4:0.060692,5:1.366878):0.873203);
 497: 2 -26483.12381 -26920.95856 (0:0.294351,((1:0.315349,((4:0.294140,5:0.817176):0.431593,((6:1.240116,7:1.273779):0.144551,((((8:0.000001,9:0.000001):0.374635,10:0.402377):0.424003,11:1.208630):0.583621,((12:0.000002,13:0.000002):1.62724,((((14:3.604890,20:0.976292):0.407141,(((16:0.000001,17:0.000001):0.485198,18:0.242187):0.282148,19:0.589824):1.04829):0.191993,((((21:1.351326,22:1.289775):1.95244,23:0.571231):1.4891,((((35:3.316464,(44:2.378269,(45:1.128091,46:4.684598):0.461404):0.645301):0.249765,(47:1.981355,48:1.953514):0.515411):0.673946,(((((36:0.204774,38:0.106040):0.0665569,37:0.214826):1.62771,((41:0.671146,42:0.000002):0.109637,43:0.021593):1.30988):0.400732,39:1.517764):0.676673,40:1.670919):0.575226):0.596218,(((49:0.000001,50:0.000001):0.225642,51:0.131641):1.1111,52:4.003251):1.92553):1.61622):0.313235,(((((24:0.160656,25:0.154874):0.533557,26:0.216185):0.145294,27:0.231443):0.454998,(28:1.610733,29:1.220412):0.485645):0.395755,((30:0.528465,31:0.512387):0.327335,(32:1.791124,(33:0.280477,34:0.532324):0.156134):0.261091):0.621736):0.501203):0.599236):0.218725,15:1.147918):0.961683):0.77935):0.161566):0.429026):0.16578):0.0882345,2:0.454496):0.0876053,3:0.698703);
 498: 2 -28191.26969 -26934.12145 (0:0.284111,(1:0.358167,((4:0.238830,5:0.864988):0.582369,((6:0.748914,7:1.050421):0.383083,((((8:0.000001,9:0.000001):0.506496,10:0.169420):0.516967,11:1.177417):0.374908,((12:0.000002,13:0.000002):1.0028,((((((14:2.527175,((21:1.240532,22:1.686986):1.8512,23:1.014607):0.879459):1.16448,((((((24:0.268475,25:0.097994):0.57772,26:0.217539):0.120303,27:0.245855):0.40333,(((49:0.000001,50:0.000001):0.0653869,52:4.728244):0.200138,51:0.162246):3.40858):0.114946,(28:1.680712,29:1.211820):0.157468):0.275251,(((30:0.992447,31:0.371019):0.279254,32:1.669633):0.2981,(33:0.329826,34:0.624370):0.414598):0.510417):0.774541):0.0912606,((35:1.690695,(((44:1.526048,46:6.939514):0.196774,45:1.552088):1.36726,(47:2.337659,48:2.249694):1.34253):0.774923):1.83264,(((((36:0.286871,37:0.382590):0.0771709,38:0.079654):1.70279,39:1.443369):0.574885,(41:0.384894,(42:0.033749,43:0.051473):0.297968):1.27455):0.534434,40:1.329550):3.8406):0.187405):0.829863,(((16:0.000001,17:0.000001):0.380797,18:0.415044):0.231172,19:0.787659):1.11396):0.424406,20:1.285928):0.489809,15:1.187805):0.463893):0.94002):0.327783):0.322142):0.0268015):0.194302,(2:0.462753,3:0.895891):0.222552);
 499: 1 -28356.32956 -26932.53737 (0:0.366140,(1:0.281242,((2:0.405425,((6:0.841516,7:1.203494):0.480535,((((8:0.000001,9:0.000001):0.444806,10:0.342232):0.319655,11:1.353162):1.11491,((12:0.000001,13:0.000001):1.49976,(((14:5.252066,(20:0.443372,((((21:1.650047,22:0.928377):0.915933,23:0.904752):2.06125,(((49:0.000001,50:0.000001):0.223782,52:4.753111):0.15673,51:0.064140):1.74596):0.537126,(((35:2.369172,((44:2.140622,46:4.212514):0.55546,45:0.597378):2.05558):1.06241,(47:1.657003,48:1.883760):1.15227):0.341115,(((((36:0.290140,38:0.091058):0.124486,37:0.292056):1.45417,(41:0.487609,(42:0.040500,43:0.054724):0.123559):1.43796):0.296643,39:1.886372):1.05175,40:1.081299):0.695278):0.865735):1.34052):0.1614):0.636533,((((16:0.000001,17:0.000001):0.476676,18:0.228203):0.422144,19:0.671965):0.962587,((((((24:0.137532,25:0.091042):0.460156,26:0.181663):0.125923,27:0.384721):0.417526,29:1.408189):0.228444,28:1.671933):0.100299,(((30:0.659039,31:0.471499):0.194988,32:1.076660):0.453042,(33:0.469581,34:0.378686):0.144436):0.666995):1.29802):0.366184):0.808532,15:2.268615):0.476755):0.30868):0.158839):0.284373):0.0606758,(4:0.286102,5:1.017531):0.937971):0.0102993):0.173988,3:0.892813);
 500: 1 -25825.52855 -26918.87939 (0:0.321713,(1:0.163895,((4:0.430899,5:0.876272):0.514325,((6:1.219506,7:0.907057):0.146398,(((((8:0.000001,9:0.000001):0.716069,10:0.150612):1.0117,11:1.060023):0.18629,(12:0.000001,13:0.000001):1.18499):0.560907,(14:3.153442,(15:2.262349,(((((16:0.000001,17:0.000001):0.401502,18:0.303423):0.939064,19:0.099076):0.828791,((((21:1.049437,22:1.289246):1.0203,23:0.701506):1.27228,(((((24:0.129289,25:0.121179):0.648613,26:0.258309):0.113589,27:0.336257):0.308799,(28:1.687173,29:1.115325):0.31307):0.398539,((((30:0.691603,31:0.442526):0.605823,32:2.053263):0.345545,33:0.143735):0.204765,34:0.407825):0.821888):0.961631):0.68761,((((35:1.362093,46:4.466502):1.00927,((44:2.106279,45:1.560449):1.22025,(47:1.502302,48:2.774739):0.762071):0.699578):1.28168,(((((36:0.217819,38:0.089068):0.0823953,37:0.211017):1.403,39:1.638702):0.199357,(41:0.553927,(42:0.042963,43:0.043649):0.154881):1.44372):0.564421,40:1.097500):1.09045):0.590899,(((49:0.000001,50:0.000001):0.0500839,52:4.236813):0.296396,51:0.029164):2.6617):1.26944):0.444585):0.536175,20:1.054056):0.286061):0.268138):0.874687):0.43802):0.167337):0.363354):0.329908,(2:0.432767,3:0.737570):0.166703);
 501: 8 -26860.96461 -26916.32332 (0:0.332673,(1:0.276577,((2:0.388852,3:0.813561):0.131256,((6:0.825876,7:1.252571):0.331304,((((8:0.000001,9:0.000001):0.318479,10:0.389329):0.592354,11:1.119217):0.756192,((12:0.000002,13:0.000002):1.1021,((((((14:3.110810,((21:1.392530,22:0.696737):1.54977,23:0.359496):2.15161):0.893939,((((35:2.062586,(44:2.470613,(45:0.898079,46:5.452696):0.588855):0.839348):1.07222,(47:1.758861,48:1.832023):0.798317):0.338016,(((((36:0.256609,37:0.299938):0.104742,38:0.037193):1.04208,39:1.614800):0.445282,(41:0.285354,(42:0.075373,43:0.024432):0.385894):1.28055):1.47006,40:0.866331):1.81625):0.625709,(((49:0.000001,50:0.000001):0.262763,51:0.126277):1.3861,52:3.192932):1.44376):0.750885):0.0595571,(((((24:0.113673,25:0.127868):0.42572,26:0.197336):0.121259,27:0.258678):0.385606,(28:1.519543,29:1.160172):0.511894):0.242684,(((30:0.726506,31:0.377760):0.461067,32:1.121739):0.173827,(33:0.555547,34:0.398878):0.307962):0.339945):0.831823):0.863393,20:1.664551):0.234456,(((16:0.000001,17:0.000001):0.385069,18:0.355201):0.0741896,19:0.900122):1.21529):0.226377,15:2.013222):0.521825):0.410108):0.345858):0.2461):0.15995):0.078972,(4:0.359470,5:0.928334):0.733015);
 502: 1 -27188.15303 -26920.89046 (0:0.460241,(1:0.229973,(2:0.408882,3:0.697437):0.254376):0.107086,((4:0.399567,5:0.997273):0.582313,(((6:0.796886,7:1.023518):0.199398,(((8:0.000001,9:0.000001):0.398914,10:0.439230):0.50814,11:1.114726):1.10036):0.148053,((12:0.000001,13:0.000001):1.04403,((((14:3.797938,(((35:2.623240,(44:1.984933,46:4.391292):0.530798):0.228002,45:1.061460):0.704778,(((((((36:0.267404,37:0.277523):0.104007,38:0.024884):1.45053,39:1.944910):0.218848,(41:0.412043,(42:0.000003,43:0.085255):0.270623):1.55055):0.769598,40:1.231288):0.996443,(((49:0.000001,50:0.000001):0.0856513,52:4.361993):0.247315,51:0.000002):3.84021):0.628136,(47:1.827642,48:2.009842):1.15268):0.732702):2.04992):0.731816,20:1.320515):0.28409,(((((16:0.000001,17:0.000001):0.390268,18:0.313226):0.240361,19:0.937559):0.693806,(((((24:0.139530,25:0.142377):0.388781,26:0.185577):0.271794,27:0.226576):0.281272,(28:1.883049,29:0.923235):0.674082):0.813839,((((30:0.801523,31:0.342508):0.410964,32:1.457207):0.346997,33:0.456771):0.312853,34:0.294754):0.363738):1.66628):0.128459,((21:0.678505,22:1.494858):1.30012,23:1.075783):1.94539):0.111362):0.148554,15:1.764050):0.615999):0.589983):0.28026):0.0989392);
 503: 6 -27219.72446 -26919.34451 (0:0.518984,1:0.294735,((2:0.560196,(((6:0.954462,7:0.917595):0.517902,(((8:0.000001,9:0.000001):0.44683,10:0.446755):0.738456,11:1.332956):0.793652):0.257259,((12:0.000001,13:0.000001):1.07701,(((14:3.852595,20:0.702182):0.36086,(((((16:0.000001,17:0.000001):0.368676,18:0.122666):0.191963,19:0.880173):0.89285,(((21:1.401694,22:1.088988):1.48542,23:0.192719):1.73635,((((((24:0.116039,25:0.067855):0.515294,26:0.212712):0.111833,27:0.283277):0.2622,28:1.924307):0.196565,29:1.060775):0.127782,(((30:0.451180,31:0.641045):0.62329,(33:0.470632,34:0.428186):0.0916858):0.34296,32:1.671875):0.420431):0.920633):0.33059):0.684789,(((35:3.778111,(((((36:0.247030,38:0.077201):0.111556,37:0.181100):1.28112,39:1.750347):0.330043,(41:0.318595,(42:0.029470,43:0.083650):0.346009):0.91):1.22454,40:0.884521):0.978652):0.127658,(((44:2.907618,45:1.535710):0.761772,46:4.192262):1.2576,(47:2.771929,48:1.365975):0.648449):0.297006):0.723821,(((49:0.000001,50:0.000001):0.0954944,52:4.912840):0.245727,51:0.002091):2.82853):1.07545):0.308513):0.745109,15:1.430321):1.23703):1.06909):0.26435):0.14282,(3:0.680328,(4:0.273406,5:1.673759):0.764177):0.238683):0.186491);
 504: 2 -25141.25517 -26917.85201 (0:0.471616,1:0.289195,(((2:0.136792,((((8:0.000001,9:0.000001):0.488221,10:0.419768):0.54821,11:1.189070):0.767378,((12:0.000001,13:0.000001):0.982437,((((14:2.928215,20:0.851633):0.878225,(((16:0.000001,17:0.000001):0.160132,18:0.358712):0.458386,19:0.533057):1.14446):0.53831,((((21:1.188033,22:1.015389):1.54556,23:0.462560):1.57025,(((((24:0.090465,25:0.189703):0.539951,27:0.384304):0.0719062,26:0.065034):0.514805,(28:1.812640,29:0.721972):0.503471):0.333416,(((30:0.744224,31:0.511669):0.421825,32:1.406043):0.170311,(33:0.328204,34:0.484042):0.171725):0.523616):0.849812):2.60257e-06,((((35:3.336915,((44:1.110552,(45:1.541039,46:4.577574):0.625272):1.5356,47:2.029700):0.62227):0.523586,48:2.575280):0.560715,(((((36:0.234509,37:0.346649):0.110905,38:0.010028):1.38076,39:1.281421):0.373515,(41:0.366594,(42:0.041779,43:0.025227):0.260067):1.25226):1.37885,40:1.075077):1.05773):0.692004,(((49:0.000001,50:0.000001):0.378021,51:0.000002):0.938563,52:3.575536):1.68626):0.942775):0.604458):0.363461,15:1.397773):0.906781):0.753116):0.421757):0.113269,((4:0.356636,5:1.048306):0.409476,(6:0.664172,7:1.323565):0.45774):0.306205):0.175652,3:0.770388):0.0680449);
 505: 2 -25573.53988 -26924.35044 (0:0.319118,1:0.370287,(((2:0.318455,(((6:0.755485,7:1.217207):0.101596,((12:0.000002,13:0.000002):1.00504,(14:3.261177,(15:1.640315,(((((16:0.000001,17:0.000001):0.294306,18:0.275347):0.331369,19:0.598056):0.959202,((((21:1.023693,22:1.151793):2.45165,23:0.404898):1.54012,((35:1.501995,((44:2.714058,45:1.022282):0.817089,46:4.518121):0.290513):1.18235,((((((36:0.218451,37:0.350286):0.0470056,38:0.086961):1.97011,(39:1.760346,((41:0.684294,42:0.057383):0.0260948,43:0.000002):1.51053):0.215222):1.08545,40:1.261727):0.529035,(((49:0.000001,50:0.000001):0.258377,51:0.155452):1.30716,52:2.319562):2.03444):0.782385,(47:1.671810,48:2.287246):1.76893):1.06428):1.06271):0.579572,((((((24:0.116193,25:0.112668):0.516765,26:0.186740):0.167837,27:0.344667):0.374739,28:1.653490):0.207884,29:0.990411):0.281575,((((30:0.934440,31:0.222267):0.65205,32:1.562911):0.403873,33:0.323893):0.174925,34:0.359381):0.643018):1.49816):0.430038):0.0667967,20:1.608870):0.201548):0.233502):0.761368):0.480569):0.388951,(((8:0.000001,9:0.000001):0.528773,10:0.262454):0.536329,11:1.190398):0.897775):0.454649):0.176619,3:0.759121):0.091194,(4:0.313721,5:1.076285):0.854018):0.0695129);
 506: 1 -27099.21314 -26921.61372 (0:0.637572,1:0.335391,(2:0.428204,(3:0.600492,(((4:0.483658,5:1.101168):0.447126,((6:0.959863,7:1.186027):0.199015,((12:0.000001,13:0.000001):0.63585,(((((14:2.904190,((21:1.157516,22:1.326266):1.20092,23:0.630059):1.49791):0.490201,(35:2.494655,(((((((36:0.297294,37:0.239331):0.0433275,38:0.063952):1.49122,39:1.306339):0.244214,(41:0.349007,(42:0.028397,43:0.085074):0.387179):0.989348):0.878429,40:1.211748):0.905981,((44:1.834680,(45:1.232880,46:4.345935):0.750601):0.87561,(47:1.811392,48:1.976671):0.420825):0.866159):0.508165,(((49:0.000001,50:0.000001):0.282083,51:0.174790):1.14577,52:3.212354):1.15653):0.452134):0.822952):0.121972,(((((24:0.107133,25:0.121944):0.375745,26:0.178719):0.118025,27:0.288163):0.815189,(28:2.005134,29:0.530204):0.328403):0.483794,((((30:0.715870,31:0.353383):0.345281,32:1.446552):0.320038,33:0.461932):0.160015,34:0.431545):0.609034):0.841598):0.849641,((((16:0.000001,17:0.000001):0.328048,18:0.171045):0.430085,19:0.515237):1.29412,20:1.120919):0.381092):0.428845,15:1.167802):0.699556):1.01537):0.282482):0.199004,(((8:0.000001,9:0.000001):0.612309,10:0.287398):0.351099,11:1.291894):1.08471):0.172281):0.109581):0.143986);
 507: 1 -25721.87747 -26927.10627 (0:0.318043,((1:0.294663,((4:0.548602,5:0.622567):0.355142,((6:0.886126,7:0.844697):0.450354,((((8:0.000001,9:0.000001):0.535419,10:0.297642):0.481987,11:1.297496):0.588561,((12:0.000001,13:0.000001):0.62798,((((((14:2.473700,((21:0.931705,22:1.354320):0.698736,23:1.619153):0.816992):1.31368,((((((24:0.103427,25:0.113332):0.536297,26:0.136358):0.0507357,27:0.338325):0.424346,(28:1.663948,29:1.129377):0.466262):0.264454,(((30:0.620343,31:0.615830):0.297076,32:1.961973):0.14228,(33:0.312264,34:0.596386):0.116139):0.439622):0.52502,(((49:0.000001,50:0.000001):0.0694511,52:4.412554):0.21216,51:0.113814):3.18314):0.0569316):0.53623,(((16:0.000001,17:0.000002):0.298458,18:0.207123):0.410688,19:0.565651):0.647468):0.306042,20:1.524581):0.148051,((35:1.945347,((44:1.536039,46:3.786466):0.416244,45:1.304733):1.70339):0.172478,((((((36:0.268842,37:0.334975):0.0203251,38:0.102659):1.11039,39:1.712128):0.674662,40:1.685901):0.463565,((41:0.680731,42:0.024252):0.0894486,43:0.000002):1.19593):1.69068,(47:2.485909,48:1.860270):0.690042):0.999613):2.10514):0.594301,15:1.177057):0.816195):0.88113):0.29087):0.143795):0.226148):0.192007,2:0.425510):0.118705,3:0.833714);
 508: 6 -26123.0181 -26921.02684 (0:0.593527,1:0.194187,(((2:0.397409,(6:1.293366,7:1.246232):0.453302):0.0927033,((((8:0.000001,9:0.000001):0.404435,10:0.527223):0.646351,11:1.242887):0.630389,((12:0.000001,13:0.000001):0.979985,(((14:4.010370,20:0.823970):0.463946,((((16:0.000001,17:0.000001):0.207677,18:0.263682):0.450441,19:0.626198):0.744546,((((21:0.854534,22:1.671306):1.16716,23:1.167313):1.86526,((((35:2.191218,((44:1.906818,45:1.499160):0.758079,46:4.035413):0.360084):2.17416,(47:2.326137,48:1.589156):0.68273):0.467767,(((((36:0.227711,37:0.288996):0.0573336,38:0.056368):1.20544,39:1.813918):0.67834,(41:0.395584,(42:0.046127,43:0.064538):0.273086):1.18546):0.97696,40:1.023405):1.12438):1.28352,(((49:0.000001,50:0.000001):0.069146,52:5.466382):0.210149,51:0.109505):1.67172):0.980353):0.121511,((((((24:0.083015,25:0.094548):0.454891,26:0.211221):0.16827,27:0.201113):0.570472,(28:2.097477,29:0.787018):0.440602):0.529922,((30:0.592987,31:0.401190):0.46057,32:1.561907):0.426897):0.326225,(33:0.427753,34:0.388644):0.122183):1.01676):0.653228):0.576347):0.179545,15:1.241419):0.849776):0.661466):0.369934):0.164925,(3:0.631369,(4:0.337340,5:1.149905):0.670028):0.329999):0.108863);
 509: 2 -25916.47561 -26929.23537 (0:0.431994,(1:0.310017,(((2:0.254595,((6:0.730230,7:1.100727):0.37768,((12:0.000001,13:0.000001):1.63658,(((((((14:3.242388,((21:1.295176,22:1.586833):0.940184,23:0.483613):0.272873):0.803886,52:4.471984):0.164498,((49:0.000001,50:0.000001):0.23328,51:0.150492):1.88678):0.408686,((((((24:0.088488,25:0.090703):0.49216,27:0.363067):0.0445258,26:0.114572):0.375742,28:2.206354):0.243973,29:1.438581):0.388832,((((30:0.697125,31:0.502847):0.288901,32:1.504183):0.743343,33:0.174563):0.186612,34:0.495582):0.872434):0.677117):0.560653,(((16:0.000001,17:0.000001):0.260937,18:0.296038):0.683928,19:0.474574):0.930712):0.151974,(20:0.724848,((35:1.885307,((44:2.229957,46:3.420613):0.643929,45:1.141122):1.45972):0.512888,((((((36:0.273095,38:0.119142):0.0427038,37:0.332394):1.82224,39:0.983813):0.406279,(41:0.389546,(42:0.079346,43:0.035536):0.247583):1.06886):0.816938,40:1.433585):1.37342,(47:2.604142,48:0.934230):1.02922):0.895114):0.941735):0.664988):0.41232,15:1.284077):0.642081):0.633633):0.454104):0.0212769,(((8:0.000001,9:0.000001):0.360932,10:0.486361):0.401385,11:1.518802):1.15818):0.162226,(4:0.335881,5:0.898838):0.650366):0.181415):0.0924121,3:0.909465);
 510: 1 -26629.79679 -26937.71804 (0:0.501271,1:0.318180,((2:0.470195,3:0.613750):0.0803673,(((4:0.757208,(5:1.080845,(6:0.911007,7:1.481921):0.255115):0.370242):0.324456,(((8:0.000001,9:0.000001):0.497602,10:0.269566):0.435026,11:1.383070):0.731876):0.159803,((12:0.000001,13:0.000001):1.07372,((((((14:2.706354,((21:1.080883,22:1.600086):0.721863,23:0.781110):1.46612):0.713074,(((35:2.593820,((44:1.767534,45:1.225846):0.261807,46:4.020606):0.621712):1.12837,((((((36:0.257737,37:0.288894):0.0667182,38:0.051745):1.38558,39:1.808748):0.623671,(41:0.398126,(42:0.045333,43:0.085727):0.257686):1.19455):1.06826,40:1.316514):1.77931,(47:1.830617,48:1.963258):0.31246):0.179712):1.72195,(((49:0.000001,50:0.000001):0.171511,51:0.178318):1.27239,52:2.993474):0.667263):0.907725):2.86864e-06,((((24:0.080006,25:0.116015):0.477131,26:0.161424):0.137904,27:0.252477):0.404521,((28:1.935652,29:0.729216):0.489229,((30:0.698807,31:0.578109):0.6491,((32:1.848449,33:0.399651):0.207614,34:0.397639):0.339901):0.687609):0.180173):0.929011):0.769342,(((16:0.000001,17:0.000001):0.283513,18:0.277652):0.151474,19:0.665733):1.55342):2.04803e-06,20:1.677274):0.255512,15:1.767126):0.576624):1.25611):0.0760959):0.16396);
 511: 6 -27000.55809 -26918.43013 (0:0.340656,(1:0.130420,((2:0.412999,((4:0.551893,5:0.537165):0.530686,(6:1.024831,7:0.977306):0.420612):0.322442):0.188214,((((8:0.000001,9:0.000001):0.657942,10:0.276033):0.531069,11:1.176370):0.572301,((12:0.000001,13:0.000001):1.05961,((((14:4.384257,20:0.938792):0.211073,((((16:0.000001,17:0.000001):0.509659,18:0.148015):0.662938,19:0.415986):0.976143,((((21:1.538631,22:0.933847):1.1805,23:1.066382):1.77995,(((((24:0.081434,25:0.152331):0.573788,26:0.145235):0.0519588,27:0.453380):0.44033,(28:1.217405,29:1.082013):0.34828):0.11244,(((30:0.667789,31:0.450464):0.422411,32:1.707043):0.306776,(33:0.344509,34:0.488522):0.185844):0.371456):0.562349):0.204559,(((49:0.000001,50:0.000001):0.237465,51:0.143437):0.0743383,52:4.127376):2.93696):0.750314):0.362747):0.168799,(35:2.846495,(((((((36:0.228520,37:0.375474):0.0147876,38:0.070464):1.30995,39:1.624015):0.478815,((41:0.611730,42:0.000003):0.0857979,43:0.003660):1.45405):1.18059,40:1.017778):2.0375,(47:2.139889,48:1.921538):0.714552):0.513263,((44:1.531498,46:4.403352):1.04045,45:1.687653):2.25127):0.430851):1.40769):0.675488,15:0.936963):0.931856):0.671692):0.415329):0.122043):0.205273,3:0.839260);
 512: 1 -28090.39599 -26923.40376 (0:0.330376,(1:0.224884,((4:0.639611,5:1.025335):0.610079,((6:0.858048,7:0.941732):0.27751,((((8:0.000001,9:0.000001):0.657938,10:0.165052):0.721245,11:1.153222):0.685742,((12:0.000002,13:0.000002):0.814026,((((14:4.288791,(((35:1.060781,((44:2.161725,45:1.268787):0.396774,46:4.015471):2.15889):1.67307,(((((36:0.196699,38:0.164426):0.0711713,37:0.274543):1.02629,39:2.282302):0.49213,40:1.793650):0.350092,(41:0.505566,(42:0.009604,43:0.092179):0.20215):1.26808):1.0882):0.300596,(47:1.594936,48:2.492329):1.68049):1.07094):0.0410372,20:0.911926):0.461084,((((16:0.000001,17:0.000001):0.430697,18:0.122227):0.417876,19:0.669403):0.978659,((((21:0.961556,22:1.278089):0.720627,23:1.019713):0.939488,((49:0.000001,50:0.000001):0.0296414,(51:0.299861,52:5.492470):0.0402855):2.92538):0.217114,((((((24:0.131919,25:0.076239):0.451513,26:0.181550):0.127036,27:0.287010):0.536789,28:1.665357):0.174806,29:1.040982):0.0541387,((30:0.854590,31:0.248296):0.467631,(32:1.711813,(33:0.453637,34:0.421186):0.148642):0.181999):0.659887):0.974552):0.750306):0.386577):0.519136,15:1.300451):0.508619):0.744973):0.410921):0.190568):0.273315):0.160305,(2:0.467529,3:0.802255):0.150244);
 513: 1 -25348.78553 -26930.24003 (0:0.293185,(1:0.414229,((2:0.388114,(((6:1.186664,(7:1.309423,(12:0.000001,13:0.000001):2.19078):0.180665):0.323018,(((8:0.000001,9:0.000001):0.417118,11:1.556212):0.0894201,10:0.307880):0.917926):0.18215,(14:2.392933,(15:1.480434,(((((16:0.000001,17:0.000001):0.542305,18:0.203259):0.623765,19:0.646681):1.04151,((((21:1.182606,22:1.469755):1.52753,23:1.076123):0.884927,((((35:2.325078,((44:2.589360,45:0.820712):0.562841,46:3.595975):0.642549):0.9016,(47:1.750581,48:2.259128):0.673532):0.994724,(((((36:0.267258,37:0.258565):0.0549914,38:0.081112):1.58122,(41:0.395060,(42:0.021541,43:0.065446):0.26027):1.41532):0.370601,39:1.665025):0.989413,40:0.903412):0.793243):1.35789,(((49:0.000001,50:0.000001):0.17589,52:4.262730):0.188584,51:0.000002):2.43887):1.13153):0.180957,((((((24:0.220389,25:0.036396):0.703261,26:0.173187):0.108431,27:0.347150):0.231553,29:1.231136):0.458528,28:1.997282):0.150575,(((30:0.650629,31:0.415735):0.437493,32:1.529001):0.456046,(33:0.397977,34:0.460051):0.144608):0.494739):0.786031):0.367752):0.327118,20:1.103903):0.363623):0.192228):0.961628):0.127145):0.074493,(4:0.576176,5:0.970700):0.661082):0.077685):0.0836883,3:0.934179);
 514: 1 -27156.57239 -26941.91077 (0:0.386258,1:0.373604,((2:0.569282,3:0.898662):0.140364,(4:0.655070,((5:0.873208,((((8:0.000001,9:0.000001):0.456635,10:0.327898):0.744497,11:1.284319):0.509236,((12:0.000001,13:0.000001):0.908568,(((((14:3.110561,((21:1.554419,22:0.847659):0.984231,23:1.057064):1.39249):0.54264,(((35:2.094658,(44:2.242712,(45:0.868198,46:3.157859):0.43272):0.766151):0.813141,((((((36:0.249444,37:0.266245):0.0437807,38:0.071696):1.33867,39:1.584500):0.294869,((41:0.681379,42:0.013844):0.0915026,43:0.000002):1.61393):0.782504,40:1.359776):1.29323,(47:2.230966,48:1.828771):1.0424):2.03632e-06):1.4201,(((49:0.000001,50:0.000001):0.270398,52:4.933340):0.0384725,51:0.000003):3.07571):0.384985):0.291534,20:1.055403):0.311082,((((16:0.000001,17:0.000001):0.488138,18:0.189991):0.34295,19:0.523096):0.862134,(((((24:0.089527,25:0.081757):0.442317,(26:0.148483,27:0.463068):0.0765448):0.162682,(28:1.932151,29:1.456400):0.59434):0.617338,32:1.237466):0.477494,((30:0.562160,31:0.574969):0.463458,(33:0.396580,34:0.514970):0.215403):0.119914):1.0218):0.209323):0.866062,15:1.248045):1.02809):1.02986):0.341392):0.230925,(6:0.979180,7:1.090137):0.485206):0.271835):0.282804):0.188029);
 515: 1 -27624.95772 -26922.73753 (0:0.287683,(1:0.362284,((2:0.249818,((6:0.831759,7:1.121644):0.24254,((((8:0.000001,9:0.000001):0.471164,10:0.282619):0.332972,11:1.142149):0.683562,((12:0.000001,13:0.000001):1.24358,(14:3.435133,(15:1.164491,(((((16:0.000001,17:0.000001):0.293173,18:0.231778):0.440095,19:0.603701):1.18288,((((21:1.028960,22:1.294085):0.957493,23:0.859469):1.31431,((((35:1.381305,((44:1.438170,45:1.577298):1.01742,46:2.952163):0.830755):1.49397,(47:1.268046,48:2.576763):1.12025):1.08444,(((((36:0.207671,37:0.309603):0.0452948,38:0.097286):1.24882,39:1.779869):0.420859,(41:0.446129,(42:0.050905,43:0.061553):0.180379):1.96488):0.888419,40:0.938111):0.808389):1.67687,(((49:0.000001,50:0.000001):0.175189,52:4.048355):0.160843,51:0.008374):1.99654):0.810805):0.218082,(((((24:0.140142,25:0.093025):0.579889,26:0.106006):0.140731,27:0.414948):0.442781,(28:1.524267,29:0.810737):0.487761):0.445809,((30:0.715335,31:0.493925):0.773756,((32:1.765983,33:0.484123):0.097229,34:0.362715):0.292035):0.225892):1.18413):0.235579):0.429197,20:1.215389):0.267375):0.339099):0.235849):0.37835):0.394375):0.246182):0.0701864,(4:0.481936,5:0.875082):0.703832):0.125731):0.20095,3:0.744458);
 516: 3 -29447.12178 -26917.06433 (0:0.285545,((1:0.238439,((4:0.601194,5:0.772201):0.373645,((6:0.999978,((((8:0.000001,9:0.000001):0.645091,10:0.195552):0.457398,11:1.112229):0.789748,((12:0.000001,13:0.000001):1.31384,((((14:3.276723,20:1.277355):0.925255,((((21:1.837274,22:0.987290):1.77794,23:0.298680):1.66187,(((((24:0.105445,25:0.084265):0.446141,26:0.187844):0.112277,27:0.267886):0.317044,(28:1.399020,29:1.199719):0.473059):0.320998,(((30:0.605577,31:0.503860):0.526267,32:1.271767):0.231917,(33:0.472946,34:0.505162):0.269257):0.517169):0.846774):0.368064,((((35:1.974675,((44:2.098979,45:0.712919):0.70576,46:2.810621):0.633644):1.1264,(47:2.080345,48:1.605719):0.781644):0.515079,(((((36:0.204354,37:0.411047):0.105812,38:0.071014):1.46004,39:1.429634):0.307121,(41:0.307838,(42:0.064872,43:0.049497):0.287527):1.55247):1.36809,40:1.075835):0.683002):0.978029,(((49:0.000001,50:0.000001):0.200005,52:4.269433):0.220963,51:0.010292):2.78513):1.10785):0.762129):0.21472,15:1.529874):0.362214,(((16:0.000001,17:0.000001):0.297558,18:0.193062):0.473188,19:0.579199):1.12642):0.674165):0.310437):0.337002):0.205927,7:1.058577):0.450382):0.137922):0.0599837,2:0.376936):0.214735,3:0.780327);
 517: 1 -27005.78495 -26922.0957 (0:0.445315,(1:0.180313,((4:0.594667,5:1.037354):0.458418,((6:0.978410,7:0.876163):0.413624,((((8:0.000001,9:0.000001):0.464886,10:0.226479):0.575762,11:1.112807):0.236069,((12:0.000001,13:0.000001):1.01462,((((14:3.451412,20:0.844932):0.0431528,(35:1.896868,(((((((36:0.268366,37:0.412223):0.0743422,38:0.033563):1.06188,39:1.287343):0.727518,(41:0.133877,(42:0.050606,43:0.080930):0.548393):1.1957):0.620019,40:1.989572):1.62306,(47:1.909771,48:1.902356):0.34418):0.364211,((44:1.722039,46:4.424623):0.435217,45:1.232087):0.8312):0.284439):1.54295):0.00361396,(((((16:0.000001,17:0.000001):0.421755,18:0.131531):0.261671,19:0.525003):0.56528,((((((24:0.096300,25:0.122979):0.434422,26:0.179289):0.0972907,27:0.303031):0.613842,29:1.207153):0.198654,28:1.879522):2.57889e-06,(((30:1.026907,31:0.313783):0.528146,32:1.506154):0.249414,(33:0.699613,34:0.336940):0.368202):0.466):1.34264):0.316849,(((21:1.060948,22:1.224373):1.02258,23:0.803288):1.25284,(((49:0.000001,50:0.000001):0.273518,51:0.052121):0.22526,52:4.726740):3.42043):0.543542):0.57078):0.33288,15:1.688704):0.94991):0.434915):0.450766):0.138781):0.231837):0.262831,(2:0.379225,3:0.624183):0.0819794);
 518: 2 -27371.49314 -26931.03182 (0:0.410294,((1:0.161397,3:0.876072):0.0897671,((4:0.319316,5:1.044720):0.705902,((6:0.849081,7:1.316068):0.28877,((((8:0.000001,9:0.000001):0.580753,10:0.433347):0.540577,11:1.551937):0.824587,(((12:0.000001,13:0.000001):1.02835,15:1.547081):0.251197,(((14:3.616977,((21:0.984090,22:1.096231):1.5398,23:0.599100):1.03731):0.660969,(((((((24:0.146493,25:0.144907):0.45656,26:0.127490):0.218061,27:0.239930):0.488699,(28:1.796787,29:1.064005):0.314481):0.764048,32:1.309585):0.367279,((30:0.720070,31:0.438991):0.730027,33:0.290233):0.182729):0.114869,34:0.495078):1.35922):0.405226,((((16:0.000001,17:0.000001):0.389645,18:0.162080):0.218687,19:0.874499):1.53091,(20:0.907412,(((35:1.903227,((44:2.553336,46:4.788939):0.211924,45:0.786581):1.49392):0.661611,(47:2.179747,48:2.119653):1.35046):0.825553,((((((36:0.249524,37:0.393829):0.0972169,38:0.023772):1.13987,39:1.784164):0.263528,((41:0.688899,42:0.034459):0.044236,43:0.000002):1.50504):0.408849,40:1.653206):0.403244,(((49:0.000001,50:0.000001):0.281769,52:4.519334):0.0121918,51:0.000002):4.12898):0.667413):1.47075):0.293206):0.280735):0.495496):0.768641):0.257568):0.23436):0.185874):0.0777241,2:0.547402);
 519: 1 -25640.16418 -26921.38024 (0:0.565723,((1:0.324359,((4:0.431068,5:1.052247):0.752897,((6:0.964161,7:1.353372):0.183967,((((8:0.000001,9:0.000001):0.480136,10:0.324912):0.661386,11:1.294749):0.592536,((12:0.000002,13:0.000002):1.14764,(((14:3.685380,(20:0.471821,(((35:3.264991,((44:1.377396,46:2.802463):0.503207,45:1.355771):0.881879):0.357922,(47:2.380549,48:1.987288):0.756805):0.586551,(((((36:0.267683,38:0.083745):0.0393153,37:0.251402):1.44555,39:2.270841):0.509558,(41:0.473576,(42:0.059405,43:0.054099):0.211899):1.16794):1.3249,40:1.649976):1.36843):1.56574):0.528459):0.528526,15:1.659381):0.327116,((((16:0.000001,17:0.000001):0.362318,18:0.250346):0.353645,19:0.491540):1.08874,((((21:1.517553,22:0.841451):0.903002,23:0.971694):2.12875,((((24:0.053987,25:0.127912):0.436751,26:0.205032):0.10736,27:0.335326):0.660143,((28:1.539146,29:0.778586):0.506096,(((30:0.992461,31:0.410833):0.57984,(33:0.630679,34:0.293757):0.130749):0.330996,32:1.515990):0.433287):0.0691541):0.754558):0.309835,(((49:0.000001,50:0.000001):0.117722,51:0.294979):0.575803,52:4.072677):3.56784):0.38663):0.89851):0.450348):0.750738):0.235684):0.498917):0.197964):0.240414,2:0.760541):0.0950491,3:0.733567);
 520: 5 -28279.54555 -26918.82961 (0:0.454038,1:0.372599,((2:0.383009,((6:0.598759,7:1.384726):0.528445,((((8:0.000001,9:0.000001):0.579814,10:0.302855):0.549795,11:1.585766):0.38194,((12:0.000001,13:0.000001):0.841713,(((((14:4.693938,20:0.888325):0.34211,(((16:0.000001,17:0.000001):0.550022,18:0.231184):0.547503,19:0.523153):0.843743):2.7437e-06,((35:1.818019,(44:2.913396,(45:0.945420,46:3.485389):0.197268):1.55107):1.15526,((((((36:0.222542,37:0.327210):0.074215,38:0.089057):1.54268,39:1.484122):0.327634,(41:0.327871,(42:0.021467,43:0.065039):0.280898):1.57987):0.761031,40:1.086730):1.62238,(47:2.176617,48:2.220828):1.15827):0.346765):1.57836):0.190001,((((21:1.068600,22:1.135152):0.985506,23:0.983571):0.906182,(((49:0.000001,50:0.000001):0.0474626,52:4.601984):0.230752,51:0.026374):2.45466):1.39273,(((((24:0.106270,25:0.128506):0.482308,26:0.109360):0.0906888,27:0.430839):0.457511,(28:1.685442,29:1.035683):0.370367):0.306776,(((30:0.759854,31:0.517976):0.391054,32:1.866085):0.283036,(33:0.417011,34:0.416557):0.272689):0.744795):0.854715):0.258881):0.236719,15:1.751281):0.437929):0.512715):0.152222):0.175018):0.263298,(3:0.634999,(4:0.606619,5:0.783580):0.492201):0.245411):0.0741158);
 521: 1 -27099.64853 -26920.72733 (0:0.153423,(1:0.321869,((2:0.323572,((6:0.867019,7:1.471344):0.257197,((((8:0.000001,9:0.000001):0.642675,10:0.354420):0.382992,11:1.155768):0.769507,((12:0.000001,13:0.000001):1.10489,((14:2.735711,15:1.268867):0.245727,(((((16:0.000001,17:0.000001):0.424951,18:0.238851):0.425282,19:0.839446):0.407857,((((((24:0.117368,25:0.150382):0.623043,26:0.207251):0.164952,27:0.321035):0.259993,28:1.746496):0.45627,((30:0.721119,31:0.463426):0.405082,(32:1.580772,(33:0.215939,34:0.524749):0.186936):0.204913):0.592622):0.267542,29:0.790154):0.924861):0.479843,(20:1.201230,(((21:0.973404,22:1.774165):1.1984,23:1.088128):1.0885,((((35:2.450367,((44:2.748248,45:0.112290):0.441848,46:4.384484):1.70416):0.422194,(47:1.619209,48:2.363877):1.07398):1.35656,(((((36:0.228958,37:0.285319):0.0136185,38:0.103893):1.32722,39:1.583722):0.318012,((41:0.760499,42:0.055621):0.0339774,43:0.000002):1.26411):0.973196,40:1.354550):0.783838):0.940144,(((49:0.000001,50:0.000001):0.276213,51:0.070781):1.22663,52:3.349039):1.4223):0.697256):0.472512):0.806628):0.503271):0.848323):0.550107):0.330378):0.336437):0.130019,(4:0.303684,5:1.296441):0.725103):0.079393):0.168017,3:0.886198);
 522: 2 -27260.6851 -26922.3444 (0:0.370486,(1:0.257551,(((4:0.704982,5:0.731070):0.294794,(6:1.191237,7:1.360461):0.48951):0.171226,((((8:0.000001,9:0.000001):0.470401,10:0.312795):0.574232,11:1.883007):0.442438,((12:0.000002,13:0.000002):1.10622,(((14:3.366769,(20:0.981378,((35:1.708426,((44:1.631301,46:4.283150):1.08774,45:1.235829):0.947222):1.26368,(((((((36:0.344559,37:0.344614):0.0445983,38:0.077890):0.949795,39:1.970904):0.701573,40:1.898579):0.584048,(41:0.517770,(42:0.050712,43:0.101870):0.208866):1.09671):2.08751,48:1.904679):0.723529,47:1.610526):0.92328):1.04957):0.466905):2.58359e-06,((((16:0.000001,17:0.000001):0.246216,18:0.239592):0.375241,19:0.257566):1.27471,((((21:1.109964,22:1.000727):0.910739,23:0.838238):1.03425,(((49:0.000001,50:0.000001):0.0425977,52:5.094702):0.243622,51:0.138165):3.13768):0.485281,(((((24:0.139859,25:0.105688):0.501042,26:0.172145):0.20308,27:0.168119):0.385711,(28:1.585561,29:0.665678):0.723169):0.243685,(((30:0.953498,31:0.302369):0.473508,32:1.548030):0.377719,(33:0.398885,34:0.457328):0.207773):0.685812):0.601052):0.276133):0.597546):0.40733,15:1.411628):0.441225):0.824842):0.282445):0.267117):0.159477,(2:0.354854,3:0.836809):0.214042);
 523: 1 -27633.03309 -26920.99279 (0:0.380454,(1:0.263042,(3:0.918038,((4:0.598907,5:0.999892):0.426219,((6:0.949328,7:1.255156):0.346782,((((8:0.000001,9:0.000001):0.504936,10:0.395397):0.359003,11:0.813087):0.902873,((12:0.000001,13:0.000001):1.04559,((((((14:3.720812,((21:1.556182,22:1.545974):1.19756,23:0.306188):1.67003):0.429986,(((35:2.776942,(((44:1.938046,45:1.081430):1.6363,(47:1.873111,48:2.117007):0.535963):0.220606,46:4.394720):0.405093):0.183103,(((((36:0.208497,38:0.063891):0.0255574,37:0.282159):1.67464,39:1.414230):0.314544,(41:0.399714,(42:0.085390,43:0.005317):0.37348):1.0992):1.51923,40:1.333009):0.616867):1.52171,(((49:0.000001,50:0.000001):0.340413,51:0.074006):1.95297,52:3.545691):0.255222):0.826698):0.105243,((((((24:0.124326,25:0.098525):0.525079,27:0.387862):0.112041,26:0.144059):0.329392,28:1.705627):0.498763,29:0.855025):0.544908,((((30:0.597772,31:0.641810):0.472075,32:1.222795):0.386984,33:0.323958):0.156391,34:0.409548):0.49482):0.781435):0.695421,20:1.462106):0.325782,(((16:0.000001,17:0.000001):0.351699,18:0.275478):0.526092,19:0.547144):0.800278):0.921058,15:1.374611):0.385438):0.444494):0.321039):0.375269):0.162351):0.258297):0.141556,2:0.632621);
 524: 1 -26156.0794 -26920.74892 (0:0.411657,(1:0.220837,((4:0.381171,5:0.692708):0.818654,((6:1.142995,7:1.091661):0.387796,((((8:0.000001,9:0.000001):0.643751,10:0.222274):0.830447,11:1.248671):0.257466,((12:0.000001,13:0.000001):0.972519,((14:4.389061,((21:0.958466,22:1.497777):0.406942,23:1.435122):0.539):0.769421,(15:0.899012,((((16:0.000001,17:0.000001):0.224434,18:0.195736):0.272964,19:0.420536):1.22584,(20:0.996840,((((((((24:0.155453,25:0.128750):0.394426,26:0.146303):0.0707116,27:0.366924):0.435958,(28:1.583603,29:1.096995):0.561708):0.740009,32:1.330375):0.422457,(30:0.461055,31:0.663558):0.513405):0.21938,(33:0.307830,34:0.515026):0.00713223):1.10424,((35:2.022068,((44:2.240577,45:1.390917):0.67151,46:4.031799):0.785637):1.04607,(((((((36:0.232982,37:0.357123):0.0566919,38:0.050536):1.56011,39:1.348684):0.301781,((41:0.599053,42:0.039105):0.0623143,43:0.000002):1.51051):0.640476,40:1.538074):1.06025,(((49:0.000001,50:0.000001):0.285782,52:5.690640):0.138054,51:0.000002):1.83256):0.634162,(47:1.724617,48:2.359325):1.06048):0.455939):0.323078):0.656968):0.314284):0.738324):2.08859e-06):0.826314):0.384448):0.448941):0.172789):0.176328):0.161418,(2:0.382527,3:0.813632):0.131376);
 525: 1 -27277.63067 -26921.51372 (0:0.576166,1:0.175388,((2:0.503116,3:0.947927):0.113632,(((4:0.275892,5:1.049665):0.691995,(6:0.990702,7:0.895224):0.644923):0.168555,((((8:0.000001,9:0.000001):0.579681,10:0.258974):0.582917,11:1.149093):0.678061,((12:0.000002,13:0.000002):0.650032,(((14:3.150569,(20:0.929511,(((((35:2.661550,46:3.624719):0.629649,44:1.182034):0.470474,45:1.334663):1.12713,(47:2.256563,48:1.569323):0.415806):0.235628,(((((36:0.295972,38:0.106568):0.0348447,37:0.299189):1.28323,39:1.385442):0.577079,(41:0.484318,(42:0.013077,43:0.069271):0.292531):1.29014):0.553664,40:1.969823):1.65312):2.18111):0.0941108):0.325797,((((16:0.000001,17:0.000001):0.461847,18:0.338345):0.182851,19:0.608195):0.504335,((((21:1.221820,22:1.629895):0.202128,23:1.483156):1.59084,(((49:0.000001,50:0.000001):0.0804574,52:4.112268):0.254284,51:0.112142):3.13676):1.34531,(((((24:0.111697,25:0.128681):0.487261,26:0.161601):0.0994178,27:0.435552):0.297341,(28:1.697723,29:1.092630):0.510482):0.315854,((30:0.915924,31:0.465902):0.489927,(32:1.438399,(33:0.500277,34:0.336716):0.313306):0.140585):0.419342):0.765197):0.673902):0.729393):0.394267,15:1.736837):0.95452):0.402762):0.29102):0.0300169):0.25022);
 526: 2 -25323.62347 -26938.63702 (0:0.338112,1:0.269818,(((2:0.284414,((4:0.432700,5:1.016359):0.188955,(6:0.742593,7:1.088503):0.610615):0.386826):0.159827,((((8:0.000001,9:0.000001):0.665405,10:0.359438):0.605085,11:1.043010):0.470426,((12:0.000001,13:0.000001):0.977054,(((14:3.293813,((((35:2.642539,((44:1.846973,45:1.881053):0.185061,46:2.648910):1.36004):0.615339,47:2.207412):2.05102e-06,48:2.412767):0.292483,((((((36:0.180240,38:0.116786):0.0740977,37:0.296892):1.53277,39:1.550585):0.423382,(41:0.477605,(42:0.039716,43:0.099131):0.276944):1.3302):0.72272,40:1.498528):1.61833,52:4.394442):0.0844575):1.62173):0.205137,15:1.087989):0.604066,(((((16:0.000001,17:0.000001):0.29426,18:0.280369):0.627943,19:0.339451):1.32927,((((21:1.544009,22:1.493183):1.33288,23:0.567645):2.12123,((((24:0.176547,25:0.040836):0.357146,27:0.409194):0.220418,26:0.048937):0.469914,((28:1.989093,29:1.251482):0.0960173,((30:0.917146,31:0.525476):0.448229,((32:1.752742,33:0.291626):0.252444,34:0.430357):0.171041):0.602188):0.276468):0.460291):2.23658e-06,((49:0.000001,50:0.000001):0.0338144,51:0.254941):2.88225):0.54017):0.444307,20:0.725526):0.558971):1.00315):0.424446):0.588407):0.190874,3:0.915835):0.0439813);
 527: 6 -26713.92279 -26918.96997 (0:0.291200,((1:0.184245,((4:0.353781,5:0.899657):0.659988,(((6:0.789153,7:1.400775):0.439107,(((8:0.000001,9:0.000001):0.45546,10:0.456428):0.331318,11:1.347587):0.619764):0.20363,((12:0.000001,13:0.000001):0.84496,((((((14:5.119763,((21:1.327720,22:1.319958):1.29188,23:0.641230):0.406622):0.964635,(((49:0.000001,50:0.000001):0.0949301,52:4.850421):0.223215,51:0.094755):2.87335):0.40428,(((((24:0.178207,25:0.073035):0.345118,26:0.297738):0.190676,27:0.179480):0.0636914,(28:1.681086,29:1.371636):0.859678):0.313097,((30:1.052050,31:0.295359):0.375555,(32:1.360194,(33:0.421191,34:0.503936):0.209493):0.242208):0.78809):1.0366):0.630042,(((16:0.000001,17:0.000002):0.464155,18:0.285110):0.335025,19:0.585467):1.23255):0.253479,(20:0.971335,((35:2.267154,((44:1.554052,46:4.525924):0.534821,45:1.555230):2.42689):0.658204,((((((36:0.237110,37:0.310966):0.0341588,38:0.080667):1.71315,39:1.730115):0.782653,((41:0.604443,42:0.035966):0.0855091,43:0.001953):1.47791):0.908874,40:1.488317):1.11412,(47:1.811926,48:2.145467):1.10658):0.800458):0.916225):0.541593):0.291742,15:1.880786):0.686566):1.09608):0.405974):0.11722):0.0920446,2:0.560400):0.111963,3:0.786935);
 528: 1 -25145.5022 -26919.35073 (0:0.303376,(1:0.323765,((2:0.362698,(((6:0.763532,7:1.193700):0.51609,((12:0.000002,13:0.000002):0.793533,((((((14:2.718791,((21:0.903610,22:1.199861):0.458723,23:1.127237):0.653012):1.6924,20:0.803223):0.179565,(((16:0.000001,17:0.000001):0.273072,18:0.236024):0.506942,19:0.278518):1.06355):0.203851,((((((24:0.090802,25:0.082601):0.347283,26:0.105491):0.196682,27:0.142688):0.500655,(28:2.221240,29:0.798606):0.421584):0.515922,(((30:0.637877,31:0.279906):0.363543,32:1.369941):0.244219,(33:0.402444,34:0.471747):0.227133):0.0689361):0.48718,(((49:0.000001,50:0.000001):0.253679,52:4.354835):0.115087,51:0.000002):3.16856):0.50651):0.0841566,((35:1.350678,((44:2.298228,45:0.793615):0.387407,46:3.717193):1.18085):0.976478,((((((36:0.213097,37:0.249059):0.0666856,38:0.053464):1.4467,39:1.603154):0.355681,((41:0.664870,42:0.031180):0.051669,43:0.000002):1.42577):0.86174,40:0.995406):1.39115,(47:2.253929,48:1.401212):0.809712):0.808128):0.69998):0.440553,15:1.063943):0.77596):0.511508):0.141586,(((8:0.000001,9:0.000001):0.497065,10:0.350063):0.269964,11:1.551080):0.622336):0.366097):0.0732647,3:0.613703):0.224629):0.165437,(4:0.294683,5:0.929914):0.752547);
 529: 2 -25709.56601 -26918.40221 (0:0.348419,(1:0.235601,(((4:0.402428,5:0.792645):0.745528,(6:0.675178,7:1.081234):0.486019):0.267949,(((((8:0.000001,9:0.000001):0.561825,10:0.387870):0.599278,11:1.209152):0.428415,(12:0.000001,13:0.000001):1.33136):0.333341,((((((14:3.857075,((21:0.887096,22:1.553498):1.61715,23:0.095979):1.17324):0.748712,((((35:2.018164,(44:2.525430,(45:1.140904,46:3.886050):0.438621):1.17082):0.612999,(47:1.893188,48:2.269157):0.843418):0.988014,(((((36:0.242536,37:0.368940):0.0624931,38:0.041927):0.886644,39:2.113175):0.388959,((41:0.663478,42:0.023471):0.0829797,43:0.009383):1.76363):1.33196,40:0.554324):1.43488):0.354566,(((49:0.000001,50:0.000001):0.241561,51:0.089163):1.39758,52:4.718695):1.75199):1.44261):2.25631e-06,((((((24:0.140518,25:0.098271):0.331444,26:0.216414):0.142356,27:0.265477):0.36693,28:2.055661):0.294246,29:0.984461):0.608288,(((30:0.775382,31:0.226618):0.414416,32:1.524311):0.179643,(33:0.340930,34:0.502624):0.292937):0.661685):0.505456):0.474509,(((16:0.000001,17:0.000001):0.184824,18:0.268592):0.326494,19:0.591796):0.788054):0.413617,20:1.270684):0.395777,15:1.389663):0.738135):0.37923):0.15262):0.0769488,(2:0.372465,3:0.639637):0.0689653);
 530: 1 -26771.93053 -26918.25426 (0:0.363088,(1:0.219831,(((4:0.443469,5:0.814347):0.399564,(6:0.971453,7:0.832101):0.354878):0.0630384,((((8:0.000001,9:0.000001):0.479731,10:0.323722):0.571314,11:0.946124):0.640432,((12:0.000001,13:0.000001):1.08138,(((((((14:2.825906,((21:1.016347,22:1.427648):0.876994,23:0.898371):1.12987):0.610968,(((49:0.000001,50:0.000001):0.134655,52:4.460043):0.281546,51:0.000002):2.96749):0.145851,(((35:3.265640,((44:2.124126,45:1.340272):0.42718,46:4.222271):0.742585):0.275609,(47:1.745750,48:2.129470):1.12675):0.992541,(((((36:0.203347,37:0.344190):0.112427,38:0.018946):1.62754,39:1.498450):0.714841,(41:0.447449,(42:0.003031,43:0.108221):0.213222):1.0713):0.95685,40:1.676223):0.558764):1.86794):0.718474,(((((24:0.112310,25:0.160651):0.438682,26:0.165596):0.124934,27:0.238250):0.678556,(28:1.562855,29:0.834046):0.284652):0.294699,((((30:0.561936,31:0.715381):0.5136,32:1.759418):0.288791,33:0.243480):0.348042,34:0.279029):0.535778):1.21137):0.370675,(((16:0.000001,17:0.000001):0.342295,18:0.202597):0.255524,19:0.697088):0.900967):0.207388,20:1.367477):0.380285,15:1.428969):0.387119):0.23547):0.592046):0.14969):0.146391,(2:0.300422,3:0.825314):0.165602);
 531: 1 -27645.95742 -26920.52997 (0:0.323251,(1:0.337554,(2:0.253962,((3:0.620842,(6:1.212458,7:1.069660):0.6121):0.134319,((((8:0.000001,9:0.000001):0.408046,10:0.473913):0.423707,11:1.138033):0.805967,((12:0.000001,13:0.000001):1.17457,((((((14:3.472015,(21:0.774078,22:1.389656):0.732172):0.14761,23:0.701317):1.31833,((((35:2.962120,((44:2.274599,45:0.971058):0.161741,46:4.777523):1.49593):0.566611,(47:2.129629,48:1.624783):0.703774):0.716847,(((((36:0.249934,37:0.232241):0.0523272,38:0.035070):1.51714,39:1.488328):0.60219,((41:0.595017,42:0.022899):0.0494125,43:0.000002):1.28021):0.788646,40:1.813510):0.7131):1.6719,(((49:0.000001,50:0.000001):0.246591,51:0.111655):0.475541,52:4.018369):0.837876):0.650986):0.548931,(((((24:0.075042,25:0.154114):0.645544,26:0.173331):0.12305,27:0.226067):0.509056,(28:1.972456,29:0.718237):0.450376):0.50233,((30:0.585378,31:0.359838):0.357537,(32:1.692985,(33:0.401756,34:0.342022):0.0604962):0.249527):0.264678):0.618872):0.716655,(((16:0.000001,17:0.000001):0.384908,18:0.165108):0.422334,19:0.516008):0.919987):0.317761,(15:1.433900,20:1.096680):0.204241):0.552057):0.482559):0.26027):0.147939):0.223308):0.131539,(4:0.294361,5:1.285148):0.693711);
 532: 1 -28178.2137 -26918.27152 (0:0.578962,1:0.317648,(((2:0.380308,(((6:0.923152,7:1.600843):0.504461,(((8:0.000001,9:0.000001):0.442664,10:0.461645):0.325812,11:2.168687):0.669539):0.110014,((12:0.000001,13:0.000001):0.88852,(((14:3.858393,(20:0.873031,(((((35:2.680177,45:0.723101):0.451167,46:4.492407):0.229618,44:3.225860):0.806012,((((((36:0.285350,38:0.133960):0.132295,37:0.211584):1.69186,39:2.268588):0.349396,(41:0.371511,(42:0.033182,43:0.065616):0.238849):1.35262):0.528367,40:1.491723):1.67831,48:1.436314):0.77399):0.0933561,47:2.180464):2.14691):0.624243):0.0104056,((((16:0.000001,17:0.000001):0.333563,18:0.200637):0.190003,19:0.660799):0.646856,((((21:0.900707,22:1.630664):1.1259,23:1.251029):0.753222,(((49:0.000001,50:0.000001):2.43326e-06,52:4.521127):0.345244,51:0.039650):2.94677):1.54932,((((((24:0.074384,25:0.147628):0.385478,26:0.103353):0.0552843,27:0.390372):0.420056,29:1.255671):0.243909,28:2.010492):0.0358468,(((30:0.664761,31:0.543785):0.271325,32:1.564064):0.26338,(33:0.435480,34:0.546807):0.179516):0.544263):0.446208):0.46426):0.343831):0.902912,15:1.497681):0.819785):0.811258):0.116246):0.139153,3:0.621310):0.15202,(4:0.178967,5:1.033621):0.984282):0.0772292);
 533: 1 -27294.22931 -26922.13692 (0:0.480054,((1:0.236813,(((4:0.450521,5:0.881945):0.638724,(6:1.049388,(7:1.202958,(((8:0.000001,9:0.000001):0.386799,10:0.358271):0.448479,11:1.268736):0.969412):0.0938118):0.247947):0.116862,((12:0.000002,13:0.000002):1.06018,(14:2.934882,(15:1.460440,((((((16:0.000001,17:0.000001):0.48027,18:0.321023):0.454219,19:0.650130):0.959639,(20:0.662232,((((35:3.663068,((44:1.752699,46:3.540298):0.577097,45:1.107856):0.934163):1.06742,(47:1.526962,48:2.292552):1.58429):0.674913,(((((36:0.237529,37:0.389395):0.105801,38:0.036582):1.04212,(41:0.318908,(42:0.015570,43:0.083573):0.323168):1.93003):0.114094,39:1.588266):0.899143,40:1.517015):0.754074):0.660275,(((49:0.000001,50:0.000001):0.212741,52:4.273501):0.166875,51:0.012816):2.42472):1.19832):1.0588):0.159902,(((((24:0.108289,25:0.182135):0.530832,26:0.202653):0.152191,27:0.324517):0.101851,(28:1.601715,29:0.999279):0.456643):0.642256,((((30:0.386811,31:0.465187):0.519019,32:1.418636):0.420652,33:0.223119):0.35167,34:0.365741):0.432546):1.61539):0.413772,((21:1.050877,22:1.165193):1.18801,23:0.614343):2.3597):0.423586):0.21617):0.624467):0.825501):0.0661628):0.182375,2:0.355778):0.0923309,3:0.851477);
 534: 2 -27431.04942 -26919.48565 (0:0.390011,(1:0.218761,((4:0.503703,5:0.898061):0.644944,((6:1.213586,7:1.068376):0.290225,((((8:0.000001,9:0.000001):0.500675,10:0.297752):0.69633,11:1.241204):0.695361,((12:0.000001,13:0.000001):0.918505,((((14:2.831424,((21:0.945721,22:1.307045):1.29982,23:0.645621):1.11853):0.313434,((((((24:0.042572,25:0.184025):0.415886,26:0.215232):0.149162,27:0.265596):0.326064,(28:1.274626,29:1.118536):0.511155):0.231107,((30:0.501089,31:0.631841):0.636408,((32:1.853212,33:0.222474):0.114124,34:0.477535):0.191997):0.399488):0.721696,((((35:2.434847,46:4.596413):0.157171,(44:2.062023,45:1.512457):0.508776):0.698633,((((((36:0.226071,37:0.291839):0.0761702,38:0.065290):1.64562,39:1.395869):0.413901,(41:0.357900,(42:0.011478,43:0.090979):0.292394):1.54578):1.01863,40:1.591016):1.02517,(47:1.656527,48:2.082543):0.641003):0.531206):0.868412,(((49:0.000001,50:0.000001):0.176453,51:0.248874):1.10607,52:2.898438):0.85867):1.09376):0.0121639):0.466744,((((16:0.000001,17:0.000001):0.309543,18:0.138847):0.258452,19:0.484757):1.27297,20:1.710425):0.294178):0.508881,15:1.231654):0.67575):0.685074):0.165377):0.480441):0.303181):0.0757695,(2:0.465298,3:0.747892):0.179891);
 535: 6 -28284.72835 -26920.97266 (0:0.255022,(1:0.264291,(2:0.315218,((4:0.378618,5:1.051318):0.4143,((6:0.936669,7:1.419570):0.184853,((((8:0.000001,9:0.000001):0.436843,10:0.459278):0.531328,11:1.220872):0.705163,((12:0.000001,13:0.000001):1.26686,(((14:4.059486,20:0.939732):0.0231263,((((16:0.000001,17:0.000001):0.507362,18:0.217456):0.344646,19:0.639913):0.830867,((((21:1.173174,22:1.202663):1.76562,23:0.814160):2.59694,((((35:3.194458,((44:1.791232,46:4.152106):0.630543,45:0.865032):0.852574):0.706057,(47:2.033308,48:1.999864):0.694142):1.81119,(((((36:0.231713,37:0.339116):0.0366139,38:0.055479):1.3479,39:1.842162):0.3306,(41:0.286435,(42:0.076675,43:0.054135):0.250814):1.46765):1.67988,40:0.754580):1.79787):0.672204,(((49:0.000001,50:0.000001):0.189692,52:3.756172):0.152959,51:0.045376):3.39732):1.2047):2.33795e-06,((((((24:0.066013,25:0.128598):0.561142,26:0.169103):0.111111,27:0.446199):0.501823,(28:2.042164,29:1.136086):0.47055):0.408058,32:1.579758):0.209836,((30:0.900962,31:0.380694):0.831588,(33:0.470345,34:0.529699):0.254396):0.075099):1.01777):0.272571):0.679948):0.553902,15:1.779529):0.572298):0.560382):0.227679):0.21994):0.162423):0.218248):0.106245,3:0.736345);
 536: 2 -27661.05188 -26928.00166 (0:0.391439,(1:0.182013,(4:0.227362,5:0.887337):0.913098):0.150444,((2:0.402039,3:0.548420):0.114151,((6:0.836682,7:1.054219):0.586572,((((8:0.000001,9:0.000001):0.399655,10:0.431497):0.410384,11:1.298046):1.06643,((12:0.000001,13:0.000001):1.15354,(((((14:4.237694,((21:1.287539,22:0.789203):1.27411,23:0.519722):1.03312):1.58816,((((((24:0.096378,25:0.087903):0.416077,26:0.132359):0.0615737,27:0.258459):0.447647,29:1.095566):0.0882659,28:1.362737):2.28598e-06,(((30:0.541030,31:0.450701):0.731567,(33:0.463827,34:0.251507):0.332065):0.270708,32:1.397431):0.791934):0.849124):0.366738,(((16:0.000001,17:0.000001):0.245433,18:0.370362):0.338908,19:0.582024):0.959214):0.538443,(20:0.993282,((35:1.529418,((44:2.207263,45:0.582710):0.768471,46:4.298647):1.53255):1.61221,(((((((36:0.259102,38:0.072454):0.0192888,37:0.399462):1.45126,39:1.643650):0.237408,(41:0.368336,(42:0.047776,43:0.038868):0.224034):1.57082):1.30114,40:1.036558):1.21455,(((49:0.000001,50:0.000001):0.036234,52:5.529751):0.298228,51:0.000002):2.94256):1.09833,(47:1.705531,48:2.112888):0.691297):1.59327):0.303922):0.796335):0.0984133,15:1.630430):0.386375):0.58689):0.0913256):0.355909):0.0440349);
 537: 1 -28849.39808 -26936.18832 (0:0.348692,(1:0.238680,((2:0.320220,((((8:0.000001,9:0.000001):0.44123,10:0.389759):0.662592,11:1.062304):0.487328,((12:0.000001,13:0.000001):1.10429,(((14:5.700925,20:0.648072):0.256225,15:1.376723):0.252195,((((16:0.000001,17:0.000001):0.300453,18:0.285924):0.248771,19:0.838783):0.579692,(((21:1.527051,22:1.552962):2.19378,(23:1.132548,(((35:2.526529,(((44:1.558418,46:4.130982):0.697601,45:1.413848):0.962013,(47:2.402775,48:1.266961):0.868928):0.908031):0.14412,(((((36:0.242122,37:0.333811):0.0932468,38:0.010037):1.42804,39:1.513124):0.369096,(41:0.348728,(42:0.052342,43:0.082866):0.336999):1.36391):0.786367,40:1.529882):0.778679):0.832773,(((49:0.000001,50:0.000001):0.013055,52:5.428870):0.177941,51:0.203586):2.99952):0.850351):0.732161):0.35277,(((((24:0.124663,25:0.140166):0.548748,26:0.217222):0.0955976,27:0.348576):0.528059,(28:1.399307,29:1.035777):0.499752):0.279,(((30:0.820073,31:0.284203):0.437567,32:1.536207):0.266995,(33:0.497517,34:0.358138):0.229108):0.426258):0.788733):0.354779):0.722579):0.855031):0.312093):0.395077):0.0714526,(6:0.858206,7:1.266722):0.615357):0.137939):0.155412,(3:0.617827,(4:0.462215,5:0.958015):0.551988):0.347736);
 538: 1 -26777.21516 -26929.69789 (0:0.388063,(1:0.277084,(((6:1.018314,(((8:0.000001,9:0.000001):0.604544,10:0.336592):0.594597,11:1.103787):0.855896):0.10568,7:1.052199):0.185551,((12:0.000001,13:0.000001):1.08874,(14:3.180223,(((15:1.652608,(((16:0.000001,17:0.000001):0.323342,18:0.346840):0.269502,19:0.662938):1.03567):0.059168,(((((24:0.124889,25:0.101985):0.446865,26:0.244658):0.0614892,27:0.366081):0.418196,(28:1.395482,29:1.177377):0.221291):0.433508,(((30:0.773289,31:0.420173):0.396646,32:1.270517):0.29342,(33:0.400931,34:0.556036):0.153247):0.741463):1.68506):0.39026,((20:0.381083,((((35:2.480426,((44:2.113097,46:3.768394):0.209261,45:0.684743):0.278147):1.48685,(47:1.084285,48:2.848581):0.788295):1.65083,(((((36:0.283988,37:0.400309):0.0402273,38:0.078525):1.79256,((41:0.655308,42:0.032331):0.0595473,43:0.006369):1.92185):0.513512,39:2.005083):0.677222,40:1.358726):1.18042):0.901691,((49:0.000001,50:0.000001):0.175204,(51:0.032629,52:4.658933):0.154601):1.77012):1.99849):0.869046,((21:1.428220,22:1.601950):1.00315,23:0.897734):1.69301):0.460296):0.244837):0.567023):0.644331):0.269348):0.234237,(2:0.341328,(3:0.738057,(4:0.301783,5:1.096461):0.519549):0.254773):0.140998);
 539: 6 -26581.89155 -26917.52422 (0:0.436555,(1:0.243649,((4:0.500314,5:0.792034):0.688566,((6:0.797742,7:1.018577):0.310742,((((8:0.000001,9:0.000001):0.526354,10:0.144060):0.383418,11:1.277784):0.744951,((12:0.000001,13:0.000001):1.12862,(14:3.254895,(15:1.284473,(((((16:0.000001,17:0.000001):0.276774,18:0.235395):0.501137,19:0.413893):0.645325,((((21:1.297791,22:1.153082):1.37447,23:0.626568):1.69209,(((35:1.815923,((44:2.168100,45:1.185112):0.35673,46:2.924096):1.55296):1.34843,((((((36:0.268491,37:0.360375):2.97903e-06,38:0.150906):1.45715,39:1.490752):0.539955,((41:0.640984,42:0.033993):0.056276,43:0.000002):1.41704):1.63853,40:1.092463):1.12317,(47:2.007533,48:2.611160):1.12073):0.668361):0.52649,(((49:0.000001,50:0.000001):0.0790476,52:3.077498):0.319846,51:0.000002):2.90819):0.544284):0.374122,(((((24:0.097835,25:0.157360):0.583837,26:0.129788):0.247061,27:0.336593):0.454907,(28:1.546333,29:1.301613):0.232539):0.359431,(((30:0.686532,31:0.474785):0.576458,32:1.359461):0.339536,(33:0.515239,34:0.292868):0.129959):0.210106):0.998002):0.706705):0.494638,20:1.219227):0.426283):0.358391):0.482507):0.630148):0.2012):0.337173):0.195537):0.117805,(2:0.386378,3:0.694245):0.14285);
 540: 1 -26901.24115 -26924.77453 (0:0.289767,(1:0.239953,((4:0.361426,5:0.788761):0.537592,((6:1.086671,7:1.328591):0.147108,(((((8:0.000001,9:0.000001):0.528345,10:0.446882):0.300604,11:1.070127):0.633302,(12:0.000002,13:0.000002):0.998549):0.348848,(14:3.505405,(15:1.456424,(((((16:0.000001,17:0.000001):0.504952,18:0.126910):0.641881,19:0.457878):1.06143,((((21:1.304586,22:1.438761):1.42086,23:0.293418):1.74048,(((35:2.527566,((44:2.368133,46:3.144027):0.222925,45:1.110767):0.776494):0.0267329,(47:2.329175,48:1.725865):0.793209):1.15447,(((((36:0.313016,38:0.121818):0.12299,37:0.204921):0.890166,(41:0.415230,(42:0.066637,43:0.050792):0.199787):1.70712):0.388411,39:2.178502):0.809818,40:1.179448):1.0908):0.716251):0.438648,(((((((((24:0.110145,25:0.097572):0.53479,26:0.137964):0.231794,27:0.282159):0.653532,(28:1.947477,29:1.201669):0.328043):0.374061,32:1.684201):0.287114,(30:0.848850,31:0.434658):0.76338):0.148464,33:0.380287):0.2804,34:0.251381):1.38571,(((49:0.000001,50:0.000001):0.0818716,51:0.248260):1.42904,52:3.049837):1.82559):0.126751):0.603608):0.263814,20:1.213469):0.563341):0.251124):0.590546):0.375623):0.262335):0.136891):0.147112,(2:0.413230,3:0.989628):0.129521);
 541: 4 -27923.8179 -26916.917 (0:0.452469,(1:0.194216,((2:0.509157,((4:0.557579,5:0.661077):0.31714,(6:1.067931,7:1.380866):0.382252):0.565867):0.0663475,(((((8:0.000001,9:0.000001):0.579151,10:0.329069):0.456192,11:1.450106):0.495745,(12:0.000001,13:0.000001):1.96091):0.482197,(((14:4.512022,20:0.931642):0.375914,15:1.916571):0.0137547,((((16:0.000001,17:0.000001):0.362801,18:0.231270):0.395515,19:0.753451):0.706739,((((21:1.547454,22:0.517205):1.72942,23:1.000975):1.79682,((((35:1.807631,((44:2.942717,45:0.565900):0.791067,46:3.881606):0.714563):0.618238,(47:2.037753,48:2.329010):0.569922):1.02738,(((((36:0.172079,37:0.279514):0.0481543,38:0.098084):1.66296,(41:0.343878,(42:0.034439,43:0.071344):0.314208):1.41429):0.319065,39:1.552256):0.457377,40:1.436155):1.04029):0.414887,(((49:0.000001,50:0.000001):0.242306,51:0.130544):0.953216,52:2.955712):2.06788):1.26193):0.398767,(((((24:0.133714,25:0.173728):0.358305,26:0.253907):0.179693,27:0.290896):0.437546,(28:1.679177,29:1.031897):0.431661):0.124998,((((30:0.602696,31:0.493258):0.487576,32:1.555965):0.215057,33:0.238112):0.0984849,34:0.507822):0.905563):0.774718):0.37748):0.227553):1.15739):0.134134):0.260256):0.118707,3:0.888880);
 542: 1 -24788.24197 -26929.51807 (0:0.205706,((1:0.248957,(((4:0.435788,5:1.108605):0.521022,(6:0.964735,7:1.246506):0.56649):0.0849999,((((8:0.000001,9:0.000001):0.474048,10:0.344808):0.681481,11:0.926069):0.533961,((12:0.000001,13:0.000001):1.12472,(((((14:3.121256,((21:1.075243,22:0.941169):1.14136,23:0.619935):1.30512):0.688701,((((16:0.000001,17:0.000001):0.447655,18:0.225481):0.213776,19:0.888250):0.860495,(((((24:0.094792,25:0.079570):0.631704,26:0.017970):0.149086,27:0.391751):0.390102,29:1.210874):0.348443,(28:1.719922,((30:0.890829,31:0.367060):0.688696,((32:1.779669,33:0.463881):0.295852,34:0.287354):0.1108):0.458508):0.131966):0.995552):0.380578):0.0709984,(((35:3.041193,(45:0.628767,46:4.307218):0.683283):0.452825,(44:2.044607,(47:1.358772,48:2.325604):1.72474):2.20224e-06):1.06376,(((((36:0.293601,38:0.066459):0.0111931,37:0.170487):0.913981,(39:1.823518,((41:0.623243,42:0.046227):0.0529793,43:0.000002):1.74624):0.512779):1.98849,40:0.623404):0.72437,(((49:0.000001,50:0.000001):0.304778,51:0.000002):0.643024,52:3.420513):2.77657):0.96949):1.47964):0.303644,20:1.180934):0.543272,15:2.284972):0.809116):0.334283):0.387682):0.207947):0.142745,2:0.561029):0.193992,3:0.741412);
 543: 4 -28509.95398 -26923.14737 (0:0.492996,1:0.308126,(((2:0.300109,3:0.999124):0.115691,((6:0.756627,7:1.647334):0.68081,((((8:0.000001,9:0.000001):0.664294,10:0.368146):0.810852,11:1.464957):0.627269,((12:0.000001,13:0.000001):0.85602,(((14:4.624633,((21:1.214092,22:1.462083):0.811755,23:1.132711):1.23055):0.817721,15:0.990447):0.435198,((((((16:0.000001,17:0.000001):0.403777,18:0.253025):0.0799015,19:0.978565):1.52281,(((((((24:0.112802,25:0.158294):0.437562,26:0.155405):0.166971,27:0.327449):0.146328,(28:1.818739,29:1.443714):0.486151):0.78037,32:1.274907):0.282899,(33:0.414520,34:0.627813):0.172707):0.0656811,(30:0.766263,31:0.301984):0.63669):1.36174):0.191927,20:1.176824):0.0829449,((35:1.513215,(((44:2.302529,45:0.889036):0.561071,46:4.008637):0.996462,(47:1.975827,48:2.236918):1.37733):0.960243):0.348607,((((((36:0.310426,37:0.390785):0.0959779,38:0.005961):1.11125,39:1.683325):0.311322,((41:0.638006,42:0.013994):0.0445031,43:0.003283):1.76298):0.587141,40:1.803812):0.736885,((49:0.000001,50:0.000001):0.246569,(51:0.065932,52:4.392263):0.0870411):3.35671):0.602257):1.01215):0.974213):0.541952):0.505575):0.375272):0.378823):0.153327,(4:0.100061,5:1.053102):0.871223):0.100543);
 544: 1 -27997.48729 -26928.57677 (0:0.456192,1:0.398194,((2:0.424771,3:0.663020):0.123219,((4:0.644243,(5:0.489099,(((8:0.000001,9:0.000001):0.518903,10:0.425962):0.495376,11:1.096318):0.895628):0.392475):0.373823,((6:1.092989,7:1.364136):0.0423045,((12:0.000001,13:0.000001):1.40874,(((((14:3.696682,((21:1.054699,22:1.187612):1.09251,23:0.733295):0.666887):0.805337,((((35:2.115949,(44:1.514163,(45:1.434171,46:3.706154):0.451909):0.838217):0.931809,(47:1.611626,48:2.436687):0.432392):0.74937,(((((36:0.239222,37:0.308138):0.0474898,38:0.090223):1.79543,39:1.326784):0.480177,(41:0.433730,(42:0.026654,43:0.059646):0.339713):1.61649):0.968023,40:1.227375):1.11606):2.05158,(((49:0.000001,50:0.000001):0.205892,51:0.207772):0.803136,52:3.364094):0.89743):1.02615):0.425286,((((((24:0.067156,25:0.157938):0.608084,26:0.124518):0.119612,27:0.371745):0.169601,28:1.666453):0.188994,29:1.177652):0.138985,((((30:0.720641,31:0.532659):0.585667,32:1.277953):0.185453,33:0.395904):0.261785,34:0.326898):0.744115):0.605248):0.500661,((((16:0.000001,17:0.000001):0.460601,18:0.141374):0.395965,19:0.756488):0.494455,20:2.066775):0.40823):0.58546,15:1.283182):0.375588):0.695337):0.317571):0.277528):0.108049);
 545: 1 -25461.31497 -26919.86625 (0:0.283063,(1:0.170555,((2:0.199026,((6:0.771456,7:1.253911):0.325439,((((8:0.000001,9:0.000001):0.453398,10:0.475764):0.684441,11:0.763756):0.72315,((12:0.000001,13:0.000001):0.617903,((((14:2.623275,20:1.465758):0.130219,(((((35:2.348024,46:3.646371):0.119554,44:1.910956):0.668762,45:0.664270):1.17153,(47:1.792635,48:1.829147):2.06265):1.04456,(((((36:0.255121,37:0.312236):0.122766,38:0.059584):1.31923,39:1.668995):0.344816,(41:0.329086,(42:0.031075,43:0.081305):0.356253):1.19904):0.817138,40:1.372647):1.62474):1.05499):0.080978,((((16:0.000001,17:0.000001):0.391091,18:0.149743):0.484198,19:0.372234):0.965951,(((21:1.063339,22:0.958101):1.29941,23:1.083230):1.20715,((((((24:0.045200,25:0.156133):0.622731,26:0.125441):0.150011,27:0.346351):0.46697,(28:1.825265,29:0.894619):0.333395):0.291992,((30:0.774414,31:0.390587):0.723737,(32:1.673456,(33:0.410336,34:0.439702):0.211989):0.144355):0.382272):0.631158,(((49:0.000001,50:0.000001):0.112636,52:3.627362):0.265297,51:0.000002):4.66991):0.363575):1.12899):0.400002):0.512612,15:1.058263):1.2802):0.897064):0.670368):0.401579):0.150622,(4:0.343599,5:1.199002):0.509143):0.221144):0.133519,3:0.635311);
 546: 4 -25764.70522 -26920.41626 (0:0.566825,(1:0.162588,3:0.827677):0.0999658,((2:0.274908,(((6:0.568660,7:1.141320):0.484893,((12:0.000001,13:0.000001):1.27701,(((((14:2.712079,((21:1.111007,22:1.725942):1.35903,23:1.311698):0.591501):1.30564,((((35:3.437512,((44:2.500480,45:1.302869):0.904057,46:2.440961):1.19893):0.65207,(47:1.387741,48:1.786407):1.02964):1.20241,(((((36:0.255891,37:0.360480):0.136094,38:0.000002):1.01578,39:2.179554):0.550469,(41:0.356503,(42:0.051952,43:0.045695):0.328508):1.33592):1.69686,40:0.774875):1.69725):1.81235,(((49:0.000001,50:0.000001):0.307116,51:0.123814):1.89715,52:3.808735):2.14013e-06):1.59682):0.450282,(((((24:0.037025,25:0.161624):0.395746,26:0.182079):0.162179,27:0.299668):0.577243,(((30:0.999410,31:0.561689):0.868424,(33:0.531886,34:0.267868):0.250918):0.278148,32:1.832298):0.50916):0.0472389,(28:1.705267,29:1.156188):0.524007):0.791865):0.541661,((((16:0.000001,17:0.000001):0.335222,18:0.157251):0.355408,19:0.559932):0.204303,20:1.704029):0.169467):1.2865,15:1.120430):0.734774):0.200648):0.154839,(((8:0.000001,9:0.000001):0.522587,10:0.357344):0.438814,11:1.433213):1.0116):0.263255):0.170467,(4:0.615499,5:0.796520):0.615742):0.217318);
 547: 3 -27092.86197 -26918.41215 (0:0.431231,1:0.310254,(((2:0.269602,(((6:1.257653,7:1.304871):0.222006,(((8:0.000001,9:0.000001):0.47012,10:0.404573):0.39364,11:1.357420):0.677361):0.0825678,((12:0.000002,13:0.000002):0.946722,((((((14:3.495162,((21:1.017374,22:1.194879):1.51294,23:0.217116):0.865599):0.845331,((((35:1.325733,((44:1.929561,45:1.019103):0.42761,46:3.811928):1.65263):1.62314,(47:1.965403,48:3.040443):1.47652):0.551283,(((((36:0.235823,37:0.296383):0.064255,38:0.023646):1.13284,39:1.512758):0.599592,((41:0.597008,42:0.000002):0.0816349,43:0.001259):1.33306):1.35036,40:1.040421):1.31336):1.50645,(((49:0.000001,50:0.000001):0.217883,52:4.622012):0.127112,51:0.004114):2.4473):1.14773):0.0637184,((((24:0.091244,25:0.079983):0.538601,26:0.185242):0.122285,27:0.220663):0.111865,((28:1.410983,29:1.193785):0.29486,(((30:0.992658,31:0.293133):0.692983,32:1.358858):0.249753,(33:0.367287,34:0.431850):0.193731):0.936729):0.139763):0.841804):1.05384,(((16:0.000001,17:0.000001):0.361304,18:0.154177):0.397402,19:0.548494):1.19322):0.124993,20:1.893245):0.464727,15:1.509514):0.546363):0.848479):0.280796):0.0898868,3:0.716109):0.11196,(4:0.281061,5:1.085439):0.643538):0.0530401);
 548: 3 -26211.86612 -26917.34904 (0:0.453312,(1:0.226964,(((4:0.431696,5:1.128270):0.313016,(6:0.916844,7:1.446462):0.397077):0.409617,((((8:0.000001,9:0.000001):0.568581,10:0.326021):0.696753,11:0.965291):0.6172,((12:0.000001,13:0.000001):1.12435,(((14:3.332552,20:0.638202):0.759503,15:1.491223):0.301007,((((16:0.000001,17:0.000001):0.462157,18:0.250818):0.272979,19:0.476302):1.47894,((((21:0.854310,22:1.369934):1.47774,23:0.800475):1.01707,((((35:2.744118,((44:2.329537,45:1.433824):0.657137,46:4.866332):0.18885):0.860001,(47:2.036823,48:2.191197):1.06939):0.272731,(((((36:0.274078,37:0.314162):0.0504251,38:0.045392):1.18674,39:2.043459):0.65993,(41:0.338545,(42:0.038262,43:0.044308):0.211081):1.36988):0.739011,40:1.242242):1.01169):1.42195,(((49:0.000001,50:0.000001):0.0727606,52:4.138986):0.280273,51:0.078609):2.19164):1.09021):0.164013,((((24:0.160382,25:0.169535):0.519352,(26:0.227513,27:0.282986):0.0585739):0.278454,(28:1.558334,29:1.350262):0.514995):0.249831,(((30:0.875467,31:0.319867):0.375692,32:1.254488):0.356821,(33:0.332471,34:0.421717):0.0880251):0.654394):0.796942):0.449466):0.284246):0.911489):0.800663):0.299336):0.116731):0.101222,(2:0.469768,3:0.733223):0.165143);
 549: 4 -27756.64653 -26916.01679 (0:0.391737,1:0.215548,((2:0.238020,(4:0.501779,5:1.159569):0.394025):0.164271,(3:0.745522,((6:0.666038,7:1.066239):0.411348,((((8:0.000001,9:0.000001):0.534298,10:0.314521):0.565664,11:1.150986):0.902064,((12:0.000001,13:0.000001):0.933669,(((14:3.121508,20:0.943907):0.378235,((((16:0.000001,17:0.000001):0.362593,18:0.125103):0.319954,19:0.574076):0.691228,((((21:1.312832,22:1.281486):1.1316,23:0.967514):1.4873,(((((24:0.087651,25:0.112509):0.459564,26:0.134530):0.161246,27:0.308160):0.490159,(28:1.679667,29:0.849030):0.35176):0.0785917,(((30:0.909113,31:0.256974):0.639578,32:1.373033):0.197888,(33:0.421312,34:0.533113):0.246693):0.512914):0.962683):0.0533795,((35:2.496820,(44:1.785673,(45:1.122210,46:3.202882):0.535345):0.964012):0.77167,((((((36:0.209554,37:0.310263):0.0897344,38:0.090189):1.24936,39:1.916568):0.249938,((41:0.755953,42:0.036167):0.081383,43:0.000002):1.90002):1.27116,40:1.130295):0.802216,((47:1.558167,48:2.532924):1.39861,(((49:0.000001,50:0.000001):0.308912,51:0.000002):1.64427,52:3.674820):0.981198):0.535472):0.759049):1.0122):0.724015):0.374285):0.541987,15:1.677454):0.506915):0.453802):0.327803):0.359799):0.0581551):0.080717);
 550: 2 -23936.25461 -26921.89407 (0:0.281605,(1:0.177199,(((4:0.592771,5:0.964004):0.247682,(6:0.882895,7:0.937016):0.531538):0.276611,((((8:0.000001,9:0.000001):0.313758,10:0.618330):0.795278,11:0.972648):0.722092,((12:0.000002,13:0.000002):1.06246,(((14:2.781049,20:0.808123):0.256241,(((16:0.000001,17:0.000001):0.298502,18:0.197309):0.381138,19:0.394376):1.68991):0.357342,(15:1.290682,((((21:1.494096,22:1.006881):1.29174,23:0.325603):1.43578,(((35:2.234121,((44:1.874359,46:2.797273):0.563896,45:1.217412):0.485208):1.07045,(47:2.704809,48:1.449694):1.17432):0.631245,(((((36:0.316956,37:0.303013):0.0918533,38:0.040277):1.47746,(39:1.720791,(41:0.208159,(42:0.033195,43:0.074746):0.397685):1.36186):0.647493):0.844695,40:1.251042):1.24602,(((49:0.000001,50:0.000001):0.224222,51:0.228576):0.788692,52:3.225518):2.33714):0.201045):1.4247):0.301247,((((((((24:0.082649,25:0.118063):0.425418,26:0.248147):0.201197,27:0.212875):0.462264,(28:1.588063,29:1.206828):0.435326):0.778185,32:0.946452):0.347994,(30:0.904966,31:0.071317):0.631324):0.534,33:0.402411):0.171576,34:0.218864):1.59475):0.451635):0.0947625):0.733296):0.700928):0.460811):0.222864):0.0888649,(2:0.425793,3:0.917231):0.258794);
 551: 1 -26675.46124 -26924.93063 (0:0.310204,(1:0.272454,(4:0.402226,5:0.909889):0.640962):0.0710608,((2:0.298885,((6:0.872284,7:1.061949):0.206573,((((8:0.000001,9:0.000001):0.371667,10:0.426238):0.633192,11:0.942562):0.458648,((12:0.000002,13:0.000002):1.15715,(14:3.739137,(15:1.118853,((((((16:0.000001,17:0.000001):0.366874,18:0.219794):0.406496,19:0.645433):1.07652,(((((24:0.133054,25:0.129126):0.562692,26:0.165227):0.170721,27:0.344888):0.213144,(28:2.058396,29:1.200916):0.562412):0.435526,(((30:0.833643,31:0.400154):0.488677,32:1.399887):0.151762,(33:0.479897,34:0.506469):0.179345):0.314982):1.25806):0.194113,20:1.162657):0.336622,(((21:1.274476,22:0.636789):1.46136,23:0.123436):1.32235,((35:2.349690,((44:2.529491,45:0.688203):0.501431,46:3.723777):0.829207):0.524179,(((((((36:0.192691,38:0.117208):2.61743e-06,37:0.413242):1.4805,39:2.431391):0.30861,((41:0.607255,42:0.029444):0.0604708,43:0.000003):2.14437):0.496179,(((49:0.000001,50:0.000001):0.421252,51:0.018453):0.786205,52:3.217679):3.41275):0.0699796,40:1.198819):1.14046,(47:2.134495,48:2.922610):1.04939):0.341053):1.40816):0.317559):0.701247):0.153206):0.507798):0.343523):0.30057):0.390864):0.126625,3:0.711307):0.156462);
 552: 1 -27895.17775 -26926.33076 (0:0.460585,(1:0.445146,(((4:0.643279,(5:0.584305,(((8:0.000001,9:0.000001):0.617605,10:0.336280):0.670341,11:1.201917):0.775632):0.343588):0.262278,(6:1.049114,7:1.407633):0.764637):0.310637,((12:0.000001,13:0.000001):1.60631,(((((14:2.490488,((21:1.173591,22:1.508613):0.888529,23:0.653568):0.579261):0.442417,((((35:2.463402,((44:2.494877,45:1.445066):0.132119,46:4.020759):2.01234):0.752504,(47:1.752020,48:2.233954):0.915726):0.63632,(((((36:0.249730,38:0.106989):0.0303307,37:0.330028):1.40498,39:1.652328):0.24198,(41:0.328380,(42:0.062981,43:0.066194):0.31258):1.64617):0.618161,40:1.345174):0.551762):1.27942,(((49:0.000001,50:0.000001):0.157817,51:0.162399):1.22697,52:2.867686):1.07971):0.983664):0.498719,((((((24:0.132446,25:0.121906):0.57363,26:0.236556):0.0918651,27:0.241655):0.305863,28:2.412834):0.167747,29:1.180523):0.110525,((30:0.839938,31:0.258111):0.469114,(32:1.406224,(33:0.367614,34:0.517770):0.0866488):0.211073):0.755119):0.959099):0.718755,((((16:0.000001,17:0.000001):0.368923,18:0.276020):0.479801,19:0.622053):1.04343,20:1.382323):0.155233):0.200566,15:1.195110):0.450695):0.529096):0.0984586):0.0618462,(2:0.527287,3:0.686387):0.135706);
 553: 1 -27567.46721 -26919.04726 (0:0.283163,(1:0.244035,(((4:0.548096,5:0.744134):0.474501,(6:1.013914,7:1.083382):0.492015):0.239517,((((8:0.000001,9:0.000001):0.395655,10:0.441715):0.840019,11:1.076821):0.437068,((12:0.000001,13:0.000001):0.947948,((((((14:2.556014,((21:1.246609,22:1.086535):1.2185,23:0.877071):1.23303):0.395112,(((35:2.682766,(((44:1.941122,45:1.573929):0.527999,46:3.316369):1.15644,(47:2.094433,48:2.099185):1.05589):0.247161):0.732756,(((((36:0.307509,38:0.096887):0.0318317,37:0.271003):1.11771,39:2.245421):0.30941,(41:0.614961,(42:0.018030,43:0.064781):0.118939):1.67811):1.2913,40:1.260956):1.27839):0.872055,(((49:0.000001,50:0.000001):0.0614494,52:4.341845):0.289916,51:0.071029):2.39408):0.711007):0.194565,((((24:0.109507,25:0.113000):0.472416,26:0.105203):0.124996,27:0.387292):0.323083,((28:1.694764,29:1.000989):0.361037,(((30:0.771800,31:0.359979):0.632235,32:1.537057):0.186732,(33:0.693759,34:0.229325):0.369284):0.415457):0.120276):0.87447):0.527399,(((16:0.000001,17:0.000001):0.34206,18:0.242572):0.245734,19:0.531677):1.1922):0.328216,20:1.025134):0.631164,15:1.268935):0.708117):0.458803):0.457624):0.0885075):0.194205,(2:0.360341,3:0.948463):0.148018);
 554: 2 -25554.71837 -26918.57626 (0:0.269634,(1:0.110914,((4:0.320411,5:0.988859):0.806361,((6:0.983857,7:0.929145):0.421074,((((8:0.000001,9:0.000001):0.43936,10:0.453752):0.787131,11:0.884468):0.807633,((12:0.000002,13:0.000002):0.650284,(((14:3.645577,(20:1.509693,(35:3.094012,(((((((36:0.257443,38:0.142928):0.0426358,37:0.270782):1.0312,39:2.227735):0.522903,(41:0.374694,(42:0.026229,43:0.073454):0.334855):1.11962):1.1467,40:1.381540):1.55753,(47:1.690083,48:1.518610):0.52405):0.942598,((44:1.684063,46:4.672779):0.346883,45:0.895176):1.2882):0.111791):1.32438):0.286254):0.208328,((((16:0.000001,17:0.000001):0.528791,18:0.239409):0.32925,19:0.631660):0.781272,(((21:1.143702,22:1.324520):1.06993,23:1.095411):1.4594,((((((24:0.177668,25:0.077097):0.477492,26:0.212767):0.210406,27:0.259109):0.232734,(28:1.620543,29:0.964618):0.433328):0.170017,(((30:0.663718,31:0.669470):0.354187,32:1.749691):0.281115,(33:0.229260,34:0.665711):0.244027):0.898251):0.661029,(((49:0.000001,50:0.000001):0.0851936,52:5.156563):0.249159,51:0.134244):2.91746):0.208734):0.605135):0.622326):0.762911,15:1.077842):0.860827):0.469082):0.778137):0.255596):0.155684):0.181565,(2:0.301609,3:0.840468):0.208955);
 555: 2 -26517.64714 -26921.65814 (0:0.451828,(1:0.270910,((6:1.026714,7:1.148650):0.399563,((((8:0.000001,9:0.000001):0.568815,10:0.252160):0.697561,11:1.064620):0.874305,((12:0.000001,13:0.000001):1.16587,((((14:3.806303,20:1.434141):0.562563,(((16:0.000001,17:0.000001):0.34362,18:0.393449):0.457747,19:0.446284):0.506492):0.34612,((((21:1.353358,22:1.346091):0.831565,23:1.150738):1.90091,(((((24:0.103587,25:0.128696):0.503694,26:0.132247):0.220427,27:0.302627):0.304399,(28:1.545532,29:1.196297):0.698908):0.370024,(((30:0.516311,31:0.431162):0.306171,32:1.579675):0.297103,(33:0.363625,34:0.535106):0.3169):0.311501):0.893482):0.235852,((((35:1.898725,(44:2.430288,(45:0.997199,46:4.589302):0.278947):1.67871):0.671864,(47:1.602826,48:2.352680):0.664413):0.930545,(((((36:0.219344,37:0.244210):0.0384445,38:0.094428):1.94226,39:1.232187):0.678683,(41:0.353402,(42:0.039213,43:0.066030):0.284987):1.46591):0.701585,40:1.560421):1.19316):0.468211,(((49:0.000001,50:0.000001):0.0645244,52:3.439040):0.23406,51:0.000003):2.04155):0.929972):0.382349):0.442198,15:1.094044):0.768574):0.287634):0.454458):0.267055):0.141028,(2:0.474296,(3:0.889119,(4:0.497549,5:0.839402):0.46706):0.0965205):0.0545758);
 556: 10 -28215.57125 -26917.02527 (0:0.330058,(1:0.255239,((2:0.274675,((6:0.969127,7:1.113806):0.530452,((((8:0.000001,9:0.000001):0.504776,10:0.448765):0.593189,11:1.032459):0.355366,((12:0.000001,13:0.000001):0.778419,(((14:3.147400,20:1.177914):0.422198,((((16:0.000001,17:0.000001):0.370762,18:0.392982):0.611551,19:0.428078):0.983849,((((21:1.479968,22:1.221290):1.18678,23:0.555986):2.2699,(((((24:0.125973,25:0.081858):0.534887,26:0.185676):0.103353,27:0.295777):0.583548,(28:1.931665,29:0.873553):0.405243):0.0890216,(((30:0.560280,31:0.340048):0.243317,32:1.368254):0.270067,(33:0.431525,34:0.554828):0.32203):0.405853):0.86095):0.0642566,((((35:2.193150,((44:2.817888,46:3.463279):0.460309,45:1.057675):1.19013):0.923232,(47:1.633721,48:1.907783):0.988952):1.24028,(((((36:0.224517,37:0.303753):0.0230979,38:0.083248):1.20767,39:1.841423):0.335898,((41:0.601748,42:0.055349):0.0506693,43:0.000002):1.28506):1.17733,40:1.408170):0.81413):1.22575,(((49:0.000001,50:0.000001):0.247721,51:0.078716):0.929164,52:2.746857):0.712882):1.34523):0.798323):0.457153):0.365475,15:1.001891):1.36917):0.511517):0.31655):0.212008):0.150767,(4:0.430880,5:0.932496):0.590509):0.142601):0.117061,3:0.952659);
 557: 1 -27708.44958 -26925.15389 (0:0.498265,((1:0.363370,((4:0.469372,5:0.977852):0.581236,(((6:1.134359,7:1.519484):0.236123,((12:0.000002,13:0.000002):0.927698,(14:3.480766,(15:1.397801,((((((16:0.000001,17:0.000001):0.462783,18:0.211862):0.385275,19:0.583449):0.896785,(((((24:0.087127,25:0.083167):0.404482,26:0.255604):0.182131,27:0.199224):0.596533,(28:1.937700,29:0.855315):0.509572):0.105948,((30:0.910103,31:0.413891):0.428702,(32:1.420600,(33:0.474201,34:0.516441):0.202232):0.308309):0.567072):0.961253):0.259337,(((21:1.218824,22:1.446193):1.34129,23:0.745731):1.37851,(((49:0.000001,50:0.000001):0.0648896,52:4.595684):0.257697,51:0.032530):3.62716):0.183583):0.501268,(20:0.857991,((35:2.567450,(44:2.088150,(45:0.699311,46:5.712098):0.1461):1.73298):1.09102,((((((36:0.275441,37:0.339893):0.0512494,38:0.074703):1.64296,39:1.539512):0.413372,(41:0.398373,(42:0.046351,43:0.053485):0.306942):1.16797):0.723777,40:1.660654):1.26857,(47:1.861543,48:2.183534):0.942213):1.07439):0.525601):0.57605):0.100823):0.117055):0.45375):0.762714):0.339761,(((8:0.000001,9:0.000001):0.349342,10:0.390542):0.25514,11:1.429761):0.654924):0.154522):0.268256):0.152382,2:0.444438):0.13565,3:0.784450);
 558: 2 -27519.09511 -26925.96794 (0:0.455423,1:0.330376,((2:0.452714,(((4:0.441145,5:0.967082):0.44708,(6:0.589342,7:1.169560):0.48411):0.172734,((((8:0.000001,9:0.000001):0.656004,10:0.347145):0.435794,11:1.217935):0.784765,((12:0.000001,13:0.000001):0.78017,((((((14:3.328517,((21:1.289920,22:1.226727):1.22972,23:0.939376):0.102469):1.75357,((((35:1.790838,((44:2.687644,45:0.599455):0.493708,46:4.712717):1.09624):1.72977,(47:1.933091,48:2.059183):0.809887):0.630275,(((((36:0.289414,38:0.101954):0.130939,37:0.287166):1.43893,39:2.238392):0.639371,((41:0.616685,42:0.031968):0.0796288,43:0.012383):1.66893):1.17877,40:1.305782):0.937379):1.09308,(((49:0.000001,50:0.000001):0.0173931,52:4.936512):0.0491938,51:0.302374):2.25706):1.60838):2.02134e-06,((((((24:0.085677,25:0.116734):0.432918,26:0.184949):0.187932,27:0.202376):0.430904,28:1.913047):0.189049,(((30:0.912922,31:0.398893):0.615567,(33:0.326499,34:0.688175):0.20873):0.185754,32:1.799415):0.503613):0.35984,29:1.194972):0.823067):0.761015,(((16:0.000001,17:0.000001):0.442018,18:0.223082):0.180178,19:0.591611):0.790062):0.211652,20:1.447520):0.832173,15:1.531569):0.542599):0.755062):0.33056):0.110109):0.1489,3:0.795242):0.0742767);
 559: 6 -28032.82912 -26916.07679 (0:0.393837,(1:0.297291,((4:0.559337,5:0.698824):0.363351,((6:0.797716,7:1.054455):0.31601,((((8:0.000001,9:0.000001):0.489082,10:0.287593):0.440274,11:1.219285):0.786407,((12:0.000001,13:0.000001):0.960865,(((14:3.096563,20:1.184373):0.567152,15:1.403371):0.312745,((((16:0.000001,17:0.000001):0.330816,18:0.242057):0.356523,19:0.432534):0.692879,((((21:1.276315,22:1.073866):0.76756,23:1.420081):1.5387,((((35:1.994920,((44:1.791212,45:1.743797):0.732174,46:3.267907):0.614272):1.1179,(47:1.750725,48:1.974697):0.857252):0.634061,(((((36:0.180808,37:0.295312):0.107569,38:0.033408):1.27286,39:1.619519):0.722021,(41:0.278551,(42:0.015760,43:0.080144):0.289256):1.41362):1.42102,40:0.861380):1.37812):2.25746,(((49:0.000001,50:0.000001):0.291632,51:0.017655):0.776866,52:3.663121):1.07585):1.66668):0.368195,((((24:0.113072,25:0.123468):0.522104,26:0.143774):0.125831,27:0.312366):0.563919,((28:1.805084,29:0.694493):0.471192,(((30:0.626397,31:0.413972):0.548064,(33:0.471458,34:0.335636):0.297461):0.217458,32:1.240089):0.576275):0.0252186):1.09683):0.537164):0.50324):0.778643):0.411638):0.239626):0.182529):0.169828):0.190968,(2:0.280164,3:0.794663):0.19295);
 560: 1 -27756.5501 -26924.28029 (0:0.450136,(1:0.162368,((4:0.225636,5:0.687175):0.649105,((6:0.920135,7:0.918789):0.200609,((((8:0.000001,9:0.000001):0.51589,10:0.204108):0.498861,11:1.131849):0.642707,((12:0.000001,13:0.000001):0.930112,(((((14:2.723252,((21:0.871935,22:1.354713):1.68804,23:0.959775):1.11643):1.00665,((((24:0.192097,25:0.097220):0.442197,(26:0.070015,27:0.517217):0.157466):0.495206,((28:1.392320,29:1.122667):0.37623,(((30:0.729102,31:0.485245):0.193565,32:1.815738):0.351063,(33:0.395691,34:0.466349):0.385168):0.603966):2.55389e-06):0.990942,((((35:2.723610,((44:1.783526,46:4.593312):0.308569,45:1.083630):1.70112):0.369328,(47:1.708285,48:2.473204):1.09063):0.546294,(((((36:0.371905,38:0.067307):0.0244591,37:0.278384):1.24727,((41:0.765955,42:0.014905):0.0893984,43:0.000002):1.76038):0.204759,39:1.757199):1.1455,40:2.025265):0.781792):1.27073,(((49:0.000001,50:0.000001):0.0124185,52:5.442084):0.346606,51:0.049928):2.56465):1.24716):2.43637e-06):0.199037,(((16:0.000001,17:0.000001):0.50672,18:0.211482):0.389373,19:0.569450):1.24011):0.12942,20:1.854404):0.771634,15:1.212273):0.549357):0.720662):0.369273):0.210981):0.140473):0.0929939,(2:0.400176,3:0.498817):0.0799724);
 561: 5 -25999.94011 -26921.4968 (0:0.276610,(1:0.377468,((4:0.357929,5:0.813001):0.71616,((6:0.994840,7:1.205105):0.181028,((((8:0.000001,9:0.000001):0.559375,10:0.373506):0.719828,11:1.242323):0.551188,((12:0.000002,13:0.000002):0.816327,((((((14:2.701423,((21:0.886993,22:1.432920):1.5273,23:0.387780):0.642419):1.04499,(((35:2.475258,((44:2.117917,45:1.467661):0.293896,46:5.088937):0.444042):0.328927,(47:2.233923,48:1.799204):1.22183):0.544111,((((((36:0.237291,37:0.272517):0.036227,38:0.060588):1.19737,39:1.260000):0.624174,((41:0.549047,42:0.011820):0.060285,43:0.000855):1.1316):1.06684,40:1.041919):0.853312,(((49:0.000001,50:0.000001):0.277966,51:0.039694):1.48279,52:3.685029):1.57639):0.285197):1.19073):0.105386,((((((24:0.112098,25:0.096498):0.370793,26:0.126292):0.132672,27:0.202281):0.436178,29:1.427736):0.226671,28:2.077271):0.249729,(((30:0.797489,31:0.265266):0.663497,(33:0.312517,34:0.478503):0.228158):0.165667,32:1.817804):0.00281135):2.00511):0.352568,(((16:0.000001,17:0.000001):0.37111,18:0.270902):0.318059,19:0.429635):0.637803):0.385556,20:0.970437):0.718763,15:1.297435):0.662016):0.610838):0.378519):0.202294):0.296482):0.112053,(2:0.564272,3:0.872033):0.17038);
 562: 3 -25555.74884 -26918.27152 (0:0.408502,1:0.237729,((2:0.421236,(((6:1.073575,7:1.419436):0.246782,(((8:0.000001,9:0.000001):0.269553,10:0.427844):0.323786,11:0.997480):1.09745):0.105137,((12:0.000001,13:0.000001):1.18071,((((14:3.798708,20:0.932795):0.202187,((((35:2.280192,(44:2.034370,46:3.859736):0.272102):0.52999,45:1.146982):1.08452,(47:2.181443,48:1.749158):0.198898):0.524095,(((((36:0.272460,38:0.090301):0.0512285,37:0.264213):1.4094,39:1.718976):0.664689,(41:0.405162,(42:0.037643,43:0.063196):0.220316):1.38727):0.775669,40:1.465546):1.62781):1.41043):0.328058,15:1.162164):0.279838,((((16:0.000001,17:0.000001):0.369767,18:0.283808):0.395167,19:0.502461):0.623025,((((21:1.164891,22:1.316048):0.656763,23:0.886713):1.29355,(((49:0.000001,50:0.000001):0.012774,52:4.425346):0.34986,51:0.111278):2.73219):0.23307,((((((24:0.127714,25:0.101267):0.422223,26:0.173932):0.113384,27:0.231811):0.364354,28:1.940845):0.39656,29:1.513323):0.194831,(((30:0.477857,31:0.575771):0.419859,32:1.368032):0.39748,(33:0.186801,34:0.629833):0.00908896):0.412387):0.87065):0.721237):0.528821):1.00619):0.81039):0.061684):0.296019,(3:0.745119,(4:0.181137,5:1.238239):0.885679):0.179268):0.0546523);
 563: 1 -29132.17751 -26921.93654 (0:0.465424,1:0.290633,(((2:0.321861,((6:1.027055,7:1.385572):0.493203,((((8:0.000001,9:0.000001):0.521004,10:0.450450):0.217385,11:1.568266):0.878347,((12:0.000002,13:0.000002):1.07172,(14:4.604244,(15:1.534641,((((16:0.000001,17:0.000001):0.33142,18:0.239407):0.368992,19:0.603558):1.18332,(20:1.555639,((((21:0.632430,22:1.710426):1.78205,23:0.662961):1.59441,(((((24:0.049554,25:0.174161):0.333953,(26:0.131712,27:0.375000):0.0656126):0.601161,29:0.935457):0.313668,28:1.769348):0.395043,((((30:0.616369,31:0.366098):0.342329,32:1.704506):0.395778,33:0.376171):0.300319,34:0.394126):0.423):0.934808):2.78461e-06,(((35:2.046257,(44:1.489306,(45:0.883578,46:4.261555):0.16585):1.25715):0.595319,(47:2.196889,48:2.225208):0.317188):0.214355,(((((36:0.290258,37:0.319840):0.0826005,38:0.031065):1.35632,(39:1.466282,((41:0.575337,42:0.066317):0.0340923,43:0.000002):1.34308):0.16092):1.10567,40:1.239506):0.535969,(((49:0.000001,50:0.000001):0.326088,51:0.052031):1.36344,52:3.645055):1.5311):0.767855):1.40665):0.434337):2.63618e-06):0.516531):0.389415):2.60429e-06):0.946613):0.297693):0.0642091):0.174023,3:0.659689):0.122396,(4:0.311429,5:0.942570):0.653778):0.107406);
 564: 2 -26347.83768 -26920.73548 (0:0.357192,((1:0.462769,((4:0.413645,5:1.188460):0.520232,((6:1.057765,7:1.143106):0.349568,((((8:0.000001,9:0.000001):0.500792,10:0.440761):0.574885,11:1.081119):0.616688,((12:0.000001,13:0.000001):1.09674,((((14:3.082733,((21:0.939453,22:1.159921):1.4603,23:0.784619):1.16091):0.893497,(((((((24:0.152223,25:0.142756):0.478725,26:0.171013):0.105636,27:0.324544):0.279878,28:2.087089):0.264011,29:1.005705):0.14123,((30:0.730422,31:0.391223):0.525375,(32:1.677941,(33:0.426180,34:0.429941):0.16134):0.298362):0.242076):0.793904,((((35:2.969773,((44:1.881216,45:2.027473):0.563651,46:5.435756):0.476178):1.21103,(47:1.760479,48:2.375544):1.29965):0.722165,(((((36:0.261195,38:0.070533):0.0235895,37:0.254452):1.58851,39:1.827697):0.333445,(41:0.440528,(42:0.070509,43:0.055876):0.236364):1.54837):1.1418,40:0.636525):1.23588):1.19679,(((49:0.000001,50:0.000001):0.0589395,52:4.039199):0.320739,51:0.017936):2.83789):1.66372):2.07359e-06):0.410578,(((16:0.000001,17:0.000001):0.491503,18:0.326463):0.0766876,19:0.927779):1.23362):0.285573,(15:1.783470,20:1.655023):0.263137):0.577193):1.13225):0.466949):0.270412):0.210676):0.112131,3:0.623835):0.112048,2:0.501759);
 565: 1 -26759.21406 -26919.03384 (0:0.481350,(1:0.321736,((4:0.475235,5:1.032865):0.683787,((6:0.854394,7:1.015557):0.199961,((((8:0.000001,9:0.000001):0.493015,10:0.316593):0.542538,11:1.265572):0.577899,((12:0.000001,13:0.000001):0.641837,((((((14:5.520940,((21:1.672919,22:1.845369):1.75631,23:0.338995):0.298926):1.38919,((((24:0.073758,25:0.095968):0.293273,(26:0.219398,27:0.355410):0.0997786):0.47525,(28:1.754828,29:0.907118):0.366605):0.300442,((((30:0.737258,31:0.629076):0.762166,33:0.476066):0.063028,34:0.458060):0.28829,32:1.480259):0.212345):1.01399):2.0612e-06,(((((35:1.682384,46:3.155196):1.22029,(44:1.747499,45:0.981207):0.9443):1.24358,(47:1.676372,48:2.771119):0.475332):0.640312,(((((36:0.162397,37:0.445148):0.0457651,38:0.083491):1.22219,(41:0.228867,(42:0.024733,43:0.030706):0.36329):1.84988):0.253618,39:1.361053):1.34551,40:0.971127):1.97089):0.542915,(((49:0.000001,50:0.000001):0.138224,51:0.174341):0.255728,52:4.669723):2.28158):0.940641):0.656482,(((16:0.000001,17:0.000001):0.391734,18:0.282561):0.375449,19:0.629952):0.804124):0.580618,20:0.965228):0.809504,15:1.275856):0.584373):0.595144):0.612988):0.244733):0.213592):0.0686592,(2:0.364869,3:0.873280):0.150994);
 566: 3 -26546.43239 -26919.38288 (0:0.308761,(1:0.246576,((2:0.232785,(((6:0.903589,7:1.298819):0.22722,((12:0.000001,13:0.000001):1.60094,((((14:3.134424,20:0.915804):0.398361,(15:1.993883,((35:3.090562,((44:2.151417,46:3.872921):0.990014,45:0.045548):1.91632):0.366884,((((((36:0.366027,37:0.383797):0.0314626,38:0.094435):1.16003,39:1.777519):0.759302,((41:0.696122,42:0.021767):0.0820199,43:0.000002):1.41655):1.18259,40:0.986134):1.51021,(47:2.900759,48:2.453142):0.366682):0.743665):0.753336):2.27449e-06):0.833388,(((16:0.000001,17:0.000001):0.419913,18:0.179828):0.0886442,19:0.791414):0.721107):0.314123,((((21:0.754231,22:1.322516):1.43566,23:0.597920):1.44172,((((24:0.132259,25:0.093037):0.46701,26:0.214775):0.171992,27:0.269084):0.330938,((28:1.535701,29:1.249621):0.548993,((30:0.565618,31:0.468014):0.368372,(32:1.384883,(33:0.175353,34:0.620519):0.181799):0.363984):0.739647):0.0905454):0.835542):0.044715,(((49:0.000001,50:0.000001):0.208152,51:0.232110):1.09474,52:3.462554):1.98338):0.523705):1.1508):0.651313):0.261937,(((8:0.000001,9:0.000001):0.28009,10:0.568682):0.267606,11:1.461810):1.31176):0.175465):0.296193,(4:0.325446,5:1.267100):0.711263):0.181024):0.121099,3:0.744050);
 567: 1 -25923.31719 -26920.76235 (0:0.355141,(1:0.255514,(2:0.445135,(((4:0.587577,5:1.013489):0.44491,(6:0.988204,7:1.081262):0.276583):0.041991,((((8:0.000001,9:0.000001):0.53488,10:0.443571):0.711579,11:1.082399):0.451038,((12:0.000001,13:0.000001):0.406085,((14:2.734880,(((((16:0.000001,17:0.000001):0.461429,18:0.109113):0.316482,19:0.540389):1.04785,((((21:0.617298,22:1.497843):1.10214,23:0.637949):1.64998,((((24:0.009500,25:0.213117):0.563099,26:0.147951):0.128875,27:0.274130):0.51301,((28:2.058026,29:1.056125):0.306026,((((30:0.662972,31:0.429640):0.403081,32:1.415826):0.45905,33:0.378544):0.0603508,34:0.327097):0.723079):0.253663):0.364425):0.306662,(((((35:1.918722,46:3.391271):0.45439,45:1.540919):0.957494,((44:2.421370,47:1.571897):0.3435,48:2.360193):0.430794):1.47087,(((((36:0.239423,37:0.331802):0.0682569,38:0.076748):1.63489,39:1.696364):0.629601,(41:0.346693,(42:0.066633,43:0.007352):0.259595):1.10591):1.23517,40:0.931217):0.92571):1.42642,(((49:0.000001,50:0.000001):0.282019,51:0.088887):0.609769,52:3.989709):1.45502):0.544952):0.819751):0.543155,20:1.165069):0.138127):0.477456,15:1.263287):1.16557):1.25029):0.641353):0.168476):0.155283):0.0947097,3:0.819688);
 568: 6 -27266.43577 -26920.85092 (0:0.499312,(1:0.188908,((4:0.302983,5:0.947784):0.621457,(((6:1.058815,((12:0.000001,13:0.000001):1.21597,(((((14:3.227218,((21:1.061029,22:1.192927):1.31447,23:0.536874):1.06772):0.657315,(((((35:3.363246,((44:2.345862,45:1.274147):0.467324,46:3.149808):0.682045):0.947961,47:2.574178):0.452837,48:1.996799):0.675406,(((((36:0.293101,38:0.125503):0.199811,37:0.259902):1.45885,39:1.893721):0.506117,(41:0.484151,(42:0.045663,43:0.046971):0.257235):1.19745):0.656718,40:1.822854):1.08772):0.777635,(((49:0.000001,50:0.000001):0.09837,51:0.300606):1.4152,52:4.121149):0.82329):0.895603):0.194523,(((((24:0.071723,25:0.158565):0.52746,26:0.235611):0.310732,27:0.214420):0.29412,(28:1.426690,29:1.185640):0.868039):0.159047,((30:0.798850,31:0.416945):0.481168,((32:1.608001,34:0.436930):0.0795953,33:0.288953):0.265459):0.408801):0.721952):0.572924,((((16:0.000001,17:0.000001):0.436098,18:0.147489):0.424417,19:0.511023):1.21471,20:1.505241):0.0465137):0.654394,15:1.451644):0.424859):0.918588):0.114361,7:1.256286):0.133679,(((8:0.000001,9:0.000001):0.625252,10:0.324231):0.445296,11:1.547241):0.797493):0.398805):0.116806):0.146085,(2:0.415952,3:1.007969):0.18487);
 569: 1 -28001.76114 -26919.06141 (0:0.482632,1:0.307893,((2:0.367785,((6:1.006696,7:1.204387):0.452924,((((8:0.000001,9:0.000001):0.436282,10:0.396555):0.622028,11:1.408562):0.266298,((12:0.000002,13:0.000002):0.785865,((((((14:3.898628,((21:1.404683,22:0.788531):0.952674,23:0.602007):0.266398):1.62436,((((35:2.100218,((44:1.497702,46:5.474276):0.216402,45:0.917172):2.69859):0.805808,(47:2.824953,48:1.584539):1.12687):0.568417,(((((36:0.191601,37:0.261228):0.0186277,38:0.072330):1.29837,39:1.844230):0.578668,((41:0.625541,42:0.046038):0.0643344,43:0.000002):1.45867):0.74661,40:1.724681):1.29496):1.24017,(((49:0.000001,50:0.000001):0.230827,52:4.157400):0.133311,51:0.060325):1.70312):1.11642):0.215701,((((((24:0.130778,25:0.069010):0.441981,26:0.192544):0.0355713,27:0.360055):0.376687,28:2.056847):0.151433,29:1.345915):0.189993,(((30:0.585689,31:0.520551):0.444038,32:1.585937):0.336815,(33:0.498363,34:0.590275):0.194358):0.576047):0.946136):0.604107,(((16:0.000001,17:0.000001):0.441181,18:0.133087):0.772103,19:0.356455):1.14277):0.0933022,20:1.525038):0.451179,15:1.786116):0.879887):0.654893):0.308232):0.195587):0.277743,(3:0.935682,(4:0.354540,5:0.708841):0.595864):0.284328):0.0804653);
 570: 2 -28501.12756 -26921.3255 (0:0.308261,(1:0.311577,(((2:0.300557,((((8:0.000001,9:0.000001):0.566668,10:0.418760):0.206714,11:1.141244):0.809631,((12:0.000001,13:0.000001):1.01438,((((14:5.031836,((21:0.943479,22:1.218155):1.34577,23:0.230616):0.878058):0.742236,(((((24:0.087152,25:0.200753):0.467123,26:0.252878):0.171243,27:0.255271):0.518275,((28:1.534481,29:0.960992):0.40719,((30:0.853352,31:0.439378):0.255026,(32:1.530839,(33:0.366217,34:0.418692):0.190523):0.240137):0.942179):0.123403):1.01959,(((((35:2.218880,((44:2.241826,45:0.796987):0.552161,46:4.712350):1.15166):0.642805,47:1.687229):0.206679,48:1.992109):0.487797,(((((36:0.222844,37:0.321364):0.0629596,38:0.070519):1.15719,39:1.555326):0.502604,(41:0.447632,(42:0.051590,43:0.048935):0.178298):1.26555):0.729246,40:1.639566):0.921882):1.03287,(((49:0.000001,50:0.000001):0.225795,51:0.162833):0.846744,52:3.380550):1.21235):0.81193):0.00654049):0.784839,((((16:0.000001,17:0.000001):0.289246,18:0.288698):0.312859,19:0.626863):1.33201,20:1.858157):0.348449):2.00601e-06,15:1.435795):0.68652):0.760115):0.418843):0.188574,(6:1.043283,7:1.074728):0.576783):0.147504,(4:0.195614,5:0.863309):0.853856):0.0613798):0.193842,3:0.765610);
 571: 5 -27035.69899 -26919.86625 (0:0.409521,1:0.261073,(((2:0.362460,(6:0.667875,7:1.018913):0.397225):2.37327e-06,((((8:0.000001,9:0.000001):0.498797,10:0.342201):0.784433,11:0.905739):0.588229,((12:0.000001,13:0.000001):0.710435,(((14:3.855605,20:1.009236):0.378701,(((((16:0.000001,17:0.000001):0.243791,18:0.282061):0.460773,19:0.534343):0.737673,((((21:1.339335,22:1.171054):1.57369,23:0.682720):1.1996,((((((24:0.142781,25:0.113942):0.404294,26:0.204450):0.188832,27:0.316555):0.241157,29:1.598226):0.208164,28:1.767785):0.0894633,(((30:0.796840,31:0.525788):0.224598,32:1.559006):0.328398,(33:0.266754,34:0.564112):0.293876):0.492826):0.626188):0.469011,(((49:0.000001,50:0.000001):0.107363,52:5.053192):0.287762,51:0.008604):3.12739):1.04088):0.220378,(((35:2.378026,(44:1.926449,(45:0.717118,46:4.788776):0.812413):0.898995):0.701694,(47:1.695970,48:1.949263):0.526271):1.01322,(((((36:0.218785,37:0.391965):0.11252,38:0.034752):1.60706,39:1.516187):0.411079,(41:0.315041,(42:0.059201,43:0.063899):0.32431):1.0446):1.32802,40:1.169840):0.910911):1.59787):0.124169):0.681068,15:1.056800):0.738824):0.50224):0.43266):0.124958,(3:0.577386,(4:0.320819,5:0.837324):0.713095):0.104058):0.0823884);
 572: 1 -26176.41529 -26922.74 (0:0.298304,((1:0.269253,(((4:0.460072,5:0.859192):0.590028,(6:1.059899,7:1.284183):0.291542):0.0974087,((((8:0.000001,9:0.000001):0.554446,10:0.523709):0.871063,11:1.031014):0.588788,((12:0.000001,13:0.000001):0.945545,((14:3.123505,(15:1.177586,((21:1.466220,22:1.134088):0.673017,23:0.672354):1.66789):0.12088):0.0250863,(((((16:0.000001,17:0.000001):0.328338,18:0.191488):0.622621,19:0.577868):1.27069,(20:1.085926,((((35:2.016385,((44:3.120345,45:1.105044):0.558455,46:3.361909):1.08854):0.600376,(47:2.412782,48:1.770413):0.686727):0.591247,(((((36:0.189240,37:0.392161):0.0408023,38:0.055895):1.02216,39:1.510776):0.382975,(41:0.435300,(42:0.062394,43:0.033751):0.249558):1.29):0.965388,40:1.178609):0.642462):1.5115,(((49:0.000001,50:0.000001):0.101274,52:4.223950):0.311908,51:0.011444):2.9631):0.210029):0.577958):0.295084,((((((24:0.074364,25:0.075753):0.480344,26:0.185534):0.0713366,27:0.378240):0.422946,28:1.690191):0.476445,29:1.211206):0.384026,((30:0.601500,31:0.586784):0.477256,(32:1.628801,(33:0.569206,34:0.386423):0.139028):0.307596):0.44164):1.2305):0.298714):0.6076):0.435722):0.527918):0.265467):0.120013,2:0.389672):0.138769,3:0.946408);
 573: 1 -26626.17424 -26921.9493 (0:0.410729,1:0.288924,((2:0.480300,((4:0.377029,5:0.853167):0.544326,((6:1.008116,7:0.906887):0.457972,((((8:0.000001,9:0.000001):0.454687,10:0.293006):0.499182,11:1.093671):0.545293,((12:0.000001,13:0.000001):0.780545,(((((14:4.250602,((21:1.124051,22:1.395634):1.27178,23:0.149468):0.979405):0.147337,(35:2.294292,(((((((36:0.167148,37:0.264023):0.0343418,38:0.066268):1.26387,(39:1.307470,(41:0.533763,(42:0.062619,43:0.018542):0.114564):1.63423):0.271714):1.04151,40:1.424155):1.23888,(47:2.610128,48:1.427723):0.840786):0.104782,(44:3.260921,(45:1.099043,46:4.012592):0.203618):1.62837):0.684669,(((49:0.000001,50:0.000001):0.134703,51:0.207368):1.40092,52:2.390233):1.7171):0.612994):0.582449):0.5297,((((((24:0.130222,25:0.082480):0.371294,26:0.186300):0.133508,27:0.369497):0.274875,28:1.816468):0.280806,29:1.091633):0.543836,((30:0.277951,31:0.686782):0.598492,((32:1.776885,33:0.440811):0.11798,34:0.443332):0.294081):0.194634):0.517272):0.488864,15:1.307757):0.466065,((((16:0.000001,17:0.000001):0.349592,18:0.216769):0.363853,19:0.726458):0.709481,20:1.226787):0.368223):0.646549):0.620844):0.374802):0.195231):0.328205):0.082252,3:0.619371):0.152046);
 574: 2 -25081.13438 -26926.81591 (0:0.408920,(1:0.197960,(4:0.343273,5:0.700535):1.07347):0.0898023,((2:0.289001,((6:0.927050,7:0.928665):0.370938,((((8:0.000001,9:0.000001):0.473635,10:0.311090):0.703391,11:0.785438):0.579754,((12:0.000002,13:0.000002):0.858088,(14:4.465351,(15:1.167443,(((((16:0.000001,17:0.000001):0.152645,18:0.242105):0.233908,19:0.630092):1.04853,20:1.705752):0.205997,((((21:1.309757,22:1.147390):1.25424,23:0.251681):1.41537,((35:2.444504,((44:2.445293,(45:0.734565,46:4.988557):0.253597):1.49792,(47:2.352842,48:2.502476):1.15633):0.382771):0.311538,((((((36:0.300993,37:0.332461):0.0822485,38:0.027705):1.43331,39:1.335933):0.770012,((41:0.640883,42:0.009564):0.0953889,43:0.000370):1.40664):0.91955,40:1.254816):1.24395,(((49:0.000001,50:0.000001):0.322497,51:0.020158):2.12807,52:3.675169):0.294156):0.957217):0.822765):0.0238527,((((((24:0.127461,25:0.085920):0.478493,26:0.164715):0.226296,27:0.138660):0.589765,29:1.504147):0.288997,28:1.610176):0.415445,((((30:0.849368,31:0.215696):0.429918,32:1.782330):0.55522,33:0.354570):0.12005,34:0.267195):0.362916):0.863363):0.586458):0.339354):0.22102):0.836133):0.148661):0.286141):0.342895):0.226898,3:0.644353):0.129598);
 575: 1 -25589.83489 -26918.78173 (0:0.566201,(1:0.253804,((2:0.363063,((6:1.086856,7:1.140884):0.533543,((((8:0.000001,9:0.000001):0.557921,10:0.451540):0.62111,11:1.012698):0.962036,((12:0.000001,13:0.000001):0.885134,((14:3.117775,(((((16:0.000001,17:0.000001):0.393258,18:0.197922):0.426312,19:0.450490):0.935817,(((21:0.808485,22:1.146876):1.33368,23:0.722186):0.99814,((((((24:0.054279,25:0.172792):0.517459,26:0.110422):0.132288,27:0.273013):0.368134,(28:1.776052,29:0.736064):0.306501):0.0617892,((((30:0.466573,31:0.516407):0.254284,32:1.320644):0.438947,33:0.246150):0.295104,34:0.305612):0.775719):1.02136,((((35:2.388102,((44:1.752744,46:2.697967):0.343007,45:1.631848):0.624735):2.15503,(47:2.044707,48:2.239559):0.245817):0.405144,(((((36:0.217021,37:0.296313):0.0666661,38:0.076222):1.25875,39:1.904844):0.335618,((41:0.612610,42:0.041670):0.0627907,43:0.000002):1.6894):0.798087,40:1.392449):1.20995):0.941305,(((49:0.000001,50:0.000001):0.220564,51:0.130549):0.470707,52:3.839734):1.69579):1.28467):0.0526908):0.719604):0.411841,20:1.418346):0.112738):0.762768,15:1.530367):0.938093):0.663213):0.308664):0.226028):0.11946,(4:0.479070,5:1.049830):0.554722):0.0804922):0.143881,3:1.233830);
 576: 2 -26336.53275 -26924.69539 (0:0.362180,(1:0.265753,((2:0.345592,((6:0.789301,7:1.435935):0.587467,((((8:0.000001,9:0.000001):0.484988,10:0.524505):0.345622,11:1.276047):0.867623,((12:0.000001,13:0.000001):0.870832,((((14:3.912404,20:1.011658):0.695861,(((16:0.000001,17:0.000001):0.361877,18:0.305755):0.235117,19:0.666084):0.919682):0.269361,((((21:1.400370,22:1.653248):1.68279,23:0.910587):1.49372,((24:0.068393,25:0.194873):0.25905,(26:0.187852,(27:0.331282,((28:1.780734,29:1.080761):0.470592,(((30:0.838757,31:0.498481):0.457075,(33:0.364962,34:0.693456):0.320064):0.346076,32:1.426705):0.605349):0.255959):0.108445):0.261859):0.760279):2.29705e-06,((((35:2.536208,((44:1.637559,45:2.111731):0.577694,46:2.998942):1.17524):0.958493,(47:1.536567,48:2.766958):1.05387):0.286651,(((((36:0.234593,37:0.373637):0.149778,38:0.000003):1.319,39:1.884159):0.340691,(41:0.380618,(42:0.037868,43:0.053480):0.306707):1.49448):1.15556,40:1.419071):1.18967):0.797081,(((49:0.000001,50:0.000001):0.181126,52:5.395360):0.214904,51:0.000002):2.19299):2.17062):0.658676):0.244774,15:2.130995):0.663338):0.926457):0.0667907):0.349311):0.209461,3:0.755026):0.125381):0.172943,(4:0.426547,5:1.156377):0.608587);
 577: 3 -27702.12603 -26919.06141 (0:0.332456,(1:0.288388,(3:0.548430,(4:0.367257,5:1.092266):0.532673):0.152891):0.170107,(2:0.211205,((6:0.575784,7:0.849525):0.479965,((((8:0.000001,9:0.000001):0.395159,10:0.288866):0.365353,11:1.076552):0.887407,((12:0.000002,13:0.000002):0.710522,((((((14:2.956090,((21:1.061214,22:1.233677):1.33921,23:0.649988):0.43462):1.81454,((((((24:0.124368,25:0.095428):0.538331,26:0.163198):0.280572,27:0.246936):0.562733,(28:2.108450,29:0.853567):0.374291):0.273053,(((30:0.716792,31:0.520287):0.804463,(33:0.474882,34:0.394504):0.0791009):0.554675,32:1.773505):0.331377):1.65606,(((49:0.000001,50:0.000001):0.230745,52:4.471380):0.136814,51:0.000002):2.20124):0.695015):0.0277802,(((35:2.025987,((44:2.066474,46:3.862544):0.662132,45:0.958284):1.78871):0.202602,(47:2.797830,48:1.544640):2.07419):1.3353,(((((36:0.229885,38:0.091385):0.0373537,37:0.245966):1.39558,39:1.870579):0.308273,((41:0.765511,42:0.017860):0.0662787,43:0.000002):1.60868):0.704836,40:1.468678):0.849911):1.22414):1.07141,(((16:0.000001,17:0.000001):0.19097,18:0.280804):0.423763,19:0.481780):0.96536):0.176153,20:1.097480):0.516935,15:1.265355):0.749067):0.564526):0.303901):0.35987):0.244124);
 578: 1 -26021.96849 -26922.32993 (0:0.366584,1:0.203097,(((2:0.307970,(4:0.326389,5:0.817144):0.642514):0.247751,(((6:0.570754,7:1.491414):0.169069,(((8:0.000001,9:0.000001):0.478113,11:1.355873):0.254198,10:0.267322):1.08002):0.322249,((12:0.000001,13:0.000001):1.30118,(14:4.002978,(15:1.184779,(((((16:0.000001,17:0.000001):0.268938,18:0.235997):0.31088,19:0.694947):0.862277,(((((21:0.558770,22:1.852396):0.979574,(((49:0.000001,50:0.000001):0.173301,52:5.329781):0.178252,51:0.009033):2.83351):0.5839,23:1.131342):0.744822,(((35:2.362002,((44:2.435038,45:1.105748):0.71625,46:3.074009):1.23134):2.02424,(47:2.066937,48:1.974875):0.689889):0.665239,((((36:0.272193,37:0.267836):0.0296857,38:0.074464):1.22248,(39:1.827540,(41:0.321337,(42:0.061124,43:0.060983):0.286945):1.24821):0.574208):1.00001,40:0.908018):1.42711):1.25272):0.96715,(((((24:0.119051,25:0.139959):0.596259,26:0.183654):0.20439,27:0.326999):0.326181,(28:2.011189,29:1.143839):0.529219):0.678476,((30:0.774207,31:0.193076):0.449791,(32:1.716978,(33:0.432338,34:0.449933):0.129462):0.282573):0.30595):1.53224):0.261393):0.283609,20:1.173887):0.328452):0.208318):0.413367):0.572369):0.10283):0.116791,3:0.735480):0.099447);
 579: 3 -26817.21369 -26918.00964 (0:0.425179,((1:0.325046,(((4:0.512568,5:0.966513):0.283987,(6:0.906047,7:1.215180):0.536866):0.234769,((((8:0.000001,9:0.000001):0.452048,10:0.248171):0.371628,11:1.680923):0.745099,((12:0.000001,13:0.000001):0.715412,((14:3.216821,(((((16:0.000001,17:0.000001):0.380642,18:0.273517):0.328412,19:0.483959):0.730881,((((21:1.164555,22:1.137145):1.25798,23:0.951957):1.95103,(((35:1.582706,((44:1.936098,46:5.191329):0.305667,45:1.423325):2.30258):0.28299,((((((36:0.208661,37:0.282227):0.0860133,38:0.047235):1.46716,39:1.888908):0.632693,(41:0.431861,(42:0.026139,43:0.075099):0.231133):1.39421):0.993082,40:1.241170):1.53937,(47:2.208749,48:1.662566):1.15017):1.24472):0.990957,(((49:0.000001,50:0.000001):0.297788,51:0.051748):0.398148,52:4.307363):2.97521):0.342467):0.0567611,(((((24:0.107840,25:0.129797):0.381331,26:0.172892):0.109009,27:0.268758):0.441813,(28:1.810967,29:1.064157):0.304442):0.427125,(((30:0.445445,31:0.519881):0.51382,32:1.444152):0.221764,(33:0.554181,34:0.511465):0.266549):0.369667):0.818934):0.741536):0.147974,20:1.153656):0.027137):0.50124,15:1.621334):0.902285):0.592623):0.314472):0.0759299):0.132355,2:0.483783):0.152955,3:0.617441);
 580: 1 -27312.67283 -26923.32255 (0:0.342755,(1:0.175637,((4:0.222384,5:0.943952):0.799708,((6:0.870586,7:0.921088):0.480537,((((8:0.000001,9:0.000001):0.58002,10:0.283584):0.625903,11:1.339552):0.588253,((12:0.000001,13:0.000001):0.896922,(((((14:4.480702,((21:1.446128,22:1.324692):0.728657,23:0.370546):0.697237):0.910495,(((49:0.000001,50:0.000001):0.0931339,52:4.431420):0.212359,51:0.147832):3.29517):0.721976,((((16:0.000001,17:0.000002):0.441089,18:0.227973):0.312106,19:0.496613):0.922619,(((((24:0.114202,25:0.066011):0.392594,(26:0.165234,27:0.392672):0.0741587):0.319308,28:1.772369):0.229112,29:1.414809):0.269726,((30:0.721261,31:0.388714):0.47484,(32:1.787594,(33:0.332344,34:0.501190):0.171125):0.0921548):0.565576):0.779106):0.200481):0.141203,(20:0.833966,((35:1.401351,(44:1.980750,(45:1.076993,46:4.039160):0.36285):2.08024):0.290544,((((((36:0.253419,37:0.379404):0.0409126,38:0.054253):1.33386,39:1.162951):0.46064,((41:0.702112,42:0.052486):0.0591767,43:0.000002):1.18629):0.384859,40:1.730249):1.79362,(47:1.866622,48:1.999756):1.26512):0.884777):0.81899):0.746492):0.549123,15:1.338967):0.688039):0.471276):0.596893):0.39683):0.223938):0.205094,(2:0.522442,3:0.804878):0.147087);
 581: 2 -27256.165 -26921.14487 (0:0.270664,(1:0.330721,(2:0.286106,((4:0.366597,5:1.084326):0.535058,((6:0.733114,7:1.179574):0.31946,(((((8:0.000001,9:0.000001):0.554987,10:0.377175):0.424615,11:1.065677):0.626512,(12:0.000001,13:0.000001):1.33853):0.23177,(14:4.383352,(15:1.306722,(((((16:0.000001,17:0.000001):0.358646,18:0.146602):0.473251,19:0.529466):0.85788,(((21:1.450223,22:1.170347):1.20291,23:0.563816):1.78274,((((24:0.066868,25:0.090854):0.375797,26:0.155357):0.2211,27:0.236851):0.348384,((28:1.694201,29:1.041746):0.488347,(((30:0.944222,31:0.244646):0.718745,32:1.287408):0.136509,(33:0.464064,34:0.375141):0.336454):0.777561):0.0484311):1.23953):0.427101):0.259239,(20:0.781307,(((35:3.299456,(((44:2.910758,45:0.554577):0.596605,46:4.738604):1.78349,(47:1.911838,48:2.075667):0.759422):0.308065):0.341188,(((((36:0.227487,37:0.353808):0.0981629,38:0.000002):1.29453,39:1.430572):0.171368,(41:0.531762,(42:0.020455,43:0.081580):0.211918):1.57162):0.957313,40:1.390573):1.20958):1.15276,((49:0.000001,50:0.000001):0.173096,(51:0.000002,52:4.698752):0.152901):2.93464):1.15208):1.08983):0.46477):0.110913):0.633824):0.179523):0.485823):0.152224):0.107685):0.1404,3:0.867902);
 582: 4 -26398.62784 -26918.0221 (0:0.342115,(1:0.206873,(2:0.518821,((4:0.431614,5:1.224351):0.476512,((6:1.073555,7:0.743399):0.533081,((((8:0.000001,9:0.000001):0.67184,10:0.577011):0.788762,11:0.729336):0.717808,((12:0.000001,13:0.000001):0.560165,(((14:3.376571,20:1.235845):0.308631,((((16:0.000001,17:0.000001):0.31095,18:0.250171):0.249283,19:0.536363):0.935592,((((21:1.407398,22:1.135515):0.85047,23:1.315520):1.38311,(((35:2.245011,(44:1.899323,(45:1.479467,46:4.168757):0.355475):1.58278):0.774309,((((((36:0.267198,37:0.364874):0.0689013,38:0.073074):1.4089,39:1.423886):0.832101,(41:0.335300,(42:0.018191,43:0.059673):0.241128):1.18121):0.809025,40:1.399087):1.08684,(47:2.296449,48:2.139907):1.12769):0.962993):1.02513,(((49:0.000001,50:0.000001):0.343097,51:0.074854):0.569081,52:3.983574):1.97051):1.68915):0.27766,(((((24:0.157332,25:0.152073):0.429699,26:0.259771):0.117031,27:0.248188):0.510979,(28:1.884334,29:1.338829):0.432051):0.52226,(((30:0.960753,31:0.333390):0.254443,32:1.410460):0.161097,(33:0.515089,34:0.445355):0.301178):0.305609):0.622582):0.460148):0.41334):0.503029,15:0.928603):1.40871):0.817737):0.430092):0.335574):0.270583):0.196741):0.123432,3:0.750200);
 583: 3 -27254.92351 -26919.5228 (0:0.524258,1:0.283223,(((2:0.422872,(4:0.572765,5:1.003281):0.547701):0.131382,(((6:0.966035,7:1.634218):0.310693,(((8:0.000001,9:0.000001):0.59498,10:0.356647):0.720632,11:1.165690):0.579254):0.149216,((12:0.000001,13:0.000001):1.18657,((14:4.331603,((((((16:0.000001,17:0.000001):0.58832,18:0.124422):2.71514e-06,19:0.976556):0.715782,(((21:1.887222,22:1.018270):1.97522,23:0.719267):1.72075,(((((24:0.101815,25:0.148613):0.481256,26:0.250099):0.151587,27:0.213086):0.365298,(28:1.670825,29:1.251274):0.593423):0.342754,(((30:0.834251,31:0.174828):0.595155,32:1.345390):0.248563,(33:0.596804,34:0.360770):0.120348):0.453292):0.280156):0.99045):0.798167,((35:2.120261,((44:2.106245,46:3.962313):0.34997,45:1.115467):1.6673):0.861092,(((((((36:0.261134,37:0.324558):0.111151,38:0.053705):1.23996,39:1.641069):0.877181,(41:0.257751,(42:0.018069,43:0.083060):0.309473):0.956473):1.19318,40:1.283328):0.376377,(47:2.720288,48:1.718716):1.75028):0.617875,(((49:0.000001,50:0.000001):0.127438,52:4.478927):0.27045,51:0.000002):2.86829):0.365915):2.48975):0.40408,20:1.119429):0.0504083):0.409139,15:1.644877):0.778803):0.237338):0.214145):0.144302,3:0.754857):0.0443219);
 584: 2 -28141.74184 -26919.74272 (0:0.472223,(1:0.269905,((2:0.391054,((4:0.478975,5:1.128724):0.295281,(6:0.971446,7:1.526613):0.229289):0.420582):0.0711676,((((8:0.000001,9:0.000001):0.502273,10:0.393445):0.62116,11:1.408344):0.654895,((12:0.000001,13:0.000001):0.957194,(((14:4.668335,20:1.254747):0.139343,((((16:0.000001,17:0.000001):0.415992,18:0.245643):0.261599,19:0.570611):1.04285,((((21:1.183549,22:0.943608):1.25944,23:0.803947):2.10688,((((((24:0.063859,25:0.162382):0.463112,26:0.176849):0.163571,27:0.221184):0.589378,28:1.624032):0.185716,(((30:0.786591,31:0.299903):0.344948,32:1.343525):0.269703,(33:0.471236,34:0.361443):0.155731):0.559778):0.0663978,29:0.963707):0.735051):0.0548223,(((35:2.259775,((44:2.387132,45:1.665941):0.233988,46:3.307445):0.324391):1.54496,(47:0.983722,48:2.936298):1.34571):0.59615,(((((36:0.271539,37:0.413335):0.10803,38:0.005471):1.5686,(39:2.321399,(41:0.382281,(42:0.059597,43:0.065684):0.22265):1.47248):0.461076):1.03503,40:0.904086):2.34249,(((49:0.000001,50:0.000001):0.301816,51:0.133553):1.37753,52:3.055349):1.15212):0.452389):1.82509):0.693922):0.234051):0.268847,15:1.687313):0.560053):0.91145):0.36597):0.085002):0.0933904,3:0.723744);
 585: 1 -28001.24078 -26919.20626 (0:0.449898,1:0.346325,(((2:0.308068,((((8:0.000001,9:0.000001):0.463382,10:0.404528):0.411315,11:1.270807):0.916112,((12:0.000001,13:0.000001):0.816629,(((14:4.329804,20:0.613154):0.47852,((((16:0.000001,17:0.000001):0.373103,18:0.230609):0.236456,19:0.859726):1.24182,((((21:1.169120,22:1.371733):1.32503,23:0.829886):1.36975,((((35:1.538400,(44:1.873498,(45:1.061512,46:3.436655):0.1135):1.12563):0.723081,(((((36:0.223822,37:0.308283):0.0392788,38:0.060928):1.20415,39:1.912322):0.44585,(41:0.376960,(42:0.030613,43:0.040324):0.216575):1.2567):1.10341,40:1.340721):0.990039):0.337387,(47:2.176690,48:1.838596):1.01157):0.709539,(((49:0.000001,50:0.000001):0.277058,51:0.121665):0.458951,52:4.852018):2.09266):0.560586):2.3411e-06,((((((24:0.142647,25:0.075941):0.353654,26:0.250404):0.163697,27:0.254252):0.34486,28:1.791814):0.372345,29:1.144442):0.532259,(((30:0.836902,31:0.343639):0.340843,32:1.231878):0.283435,(33:0.386557,34:0.659748):0.0252252):0.451692):0.823005):1.09509):0.134408):0.680988,15:1.259574):0.349888):1.03462):0.123136):0.0945059,((4:0.635273,5:1.087709):0.370905,(6:0.997406,7:1.362924):0.669314):0.333162):0.172122,3:0.917680):0.105645);
 586: 1 -26207.57599 -26932.36257 (0:0.454536,(1:0.315438,(4:0.283405,5:1.166304):0.7915):0.0190249,((2:0.299657,((6:1.112409,7:1.125696):0.727628,((((8:0.000001,9:0.000001):0.473551,10:0.313168):0.406265,11:1.635932):0.751281,((12:0.000002,13:0.000002):1.20922,(((((14:3.844329,20:0.693303):0.228415,((21:0.975586,22:1.320065):1.02961,23:1.161741):1.81646):0.287247,(((35:2.701443,(44:3.084765,(45:0.118938,46:6.072010):0.257701):0.762922):0.968818,(47:1.703546,48:3.095235):0.816089):0.0936516,(((((36:0.233467,38:0.092650):0.0133615,37:0.250607):1.30636,(39:1.722278,((41:0.758510,42:0.020947):0.0799127,43:0.000002):2.0577):0.58974):0.664455,40:1.603829):0.690768,(((49:0.000001,50:0.000001):0.340068,51:0.123832):2.04471,52:3.193555):1.30175):0.568156):1.68271):0.598072,((((16:0.000001,17:0.000001):0.268326,18:0.275831):0.139905,19:0.780478):0.570212,((((((24:0.087591,25:0.142982):0.458023,26:0.159474):0.0827957,27:0.220956):0.535701,29:1.350472):0.214318,28:2.130291):0.0153807,((30:0.753205,31:0.367451):0.713822,(32:1.860098,(33:0.424662,34:0.520339):0.0403389):0.236422):0.629508):0.857782):0.262628):0.742877,15:1.367098):0.911676):0.770313):0.0581378):0.058923):0.198743,3:0.719902):0.179937);
 587: 1 -26998.68607 -26920.30639 (0:0.287374,(1:0.367994,((2:0.368171,((6:0.894563,7:1.264083):0.41375,(((((8:0.000001,9:0.000001):0.685062,10:0.335816):0.70724,11:1.162364):0.376392,(12:0.000001,13:0.000001):1.47141):0.249024,(((14:4.614479,20:1.049493):0.189433,((((16:0.000001,17:0.000001):0.394283,18:0.163475):0.413763,19:0.331177):0.700063,((((21:0.918646,22:1.475020):1.35791,23:0.904628):1.5221,((35:2.874851,((44:2.275294,(45:0.727238,46:5.899369):0.593669):0.88267,(47:1.982314,48:1.697205):0.282403):1.30867):0.97928,((((((36:0.192203,37:0.258853):0.0790666,38:0.063233):0.892717,39:1.851899):0.59665,((41:0.620184,42:0.055037):0.0523706,43:0.000002):1.48615):1.42329,40:0.718716):2.46433,(((49:0.000001,50:0.000001):0.293427,51:0.000002):0.54436,52:2.878301):0.949223):0.715882):1.78539):0.04293,((((24:0.124540,25:0.092564):0.447627,(26:0.211838,(28:2.158353,29:0.851507):0.925424):0.0378785):0.188494,27:0.334350):0.380251,(((30:0.672824,31:0.516444):0.138097,32:1.638682):0.343577,(33:0.455646,34:0.568301):0.238085):0.577713):0.950043):0.73366):0.348837):0.342397,15:1.400608):1.04641):0.363343):0.123916):0.139919,(4:0.520118,5:0.960756):0.508088):0.118932):0.0919812,3:0.874999);
 588: 2 -27502.01005 -26917.50252 (0:0.373733,((1:0.255395,((4:0.488705,5:0.962544):0.549708,(((6:0.610970,7:1.450758):0.289683,((12:0.000001,13:0.000001):1.28579,(((((14:2.921612,((21:1.174561,22:1.726558):1.16793,23:1.291292):0.51386):0.915525,(((((24:0.124995,25:0.113171):0.395947,26:0.267696):0.121645,27:0.339212):0.452523,((28:2.123256,29:0.971874):0.397597,((30:0.937382,31:0.277196):0.594416,(32:1.737802,(33:0.306829,34:0.638685):0.251643):0.132107):0.691924):0.398333):1.19881,(((35:2.224495,((((((36:0.272479,37:0.296929):0.0842853,38:0.013588):1.58174,39:1.671156):0.331511,(41:0.454692,(42:0.058831,43:0.055904):0.277247):0.93491):0.848913,40:1.743286):1.23728,(47:1.907472,48:2.108391):0.954401):0.901493):0.192886,(44:1.689631,(45:1.396169,46:4.034590):0.710685):1.34474):1.51379,(((49:0.000001,50:0.000001):0.0708991,51:0.359081):1.49607,52:3.676246):2.96151):0.111956):2.111e-06):0.85723,(((16:0.000001,17:0.000001):0.534661,18:0.202498):0.355775,19:0.440171):1.40048):0.278867,20:1.203193):0.687356,15:1.373826):0.340437):0.839659):0.278713,(((8:0.000001,9:0.000001):0.74023,10:0.171255):0.499173,11:1.547120):0.997185):0.30008):0.128427):0.128925,2:0.489227):0.167152,3:0.841925);
 589: 6 -26445.55769 -26915.94162 (0:0.523315,(1:0.342748,((2:0.299509,(4:0.690508,(5:0.809574,(6:0.741285,7:0.895400):0.25064):0.243804):0.470737):0.0520119,((((8:0.000001,9:0.000001):0.532432,10:0.423365):0.545899,11:1.116676):0.909657,((12:0.000001,13:0.000001):1.35664,(((14:3.049193,20:1.043490):0.345508,((((16:0.000001,17:0.000001):0.292595,18:0.188769):0.409196,19:0.447551):0.844398,((((21:1.363757,22:0.951363):0.825473,23:1.039903):1.52234,(((35:1.647446,((44:2.283551,45:1.213063):0.593571,46:3.799178):0.342926):0.914788,((((((36:0.270310,37:0.315902):0.110919,38:0.023036):1.41262,(41:0.301279,(42:0.043376,43:0.044011):0.333145):1.3965):0.403313,39:1.705451):0.788118,40:1.305885):0.678577,(47:2.318506,48:1.651563):0.683074):0.43528):1.5212,(((49:0.000001,50:0.000001):0.268479,51:0.143422):1.62193,52:3.738458):1.59675):0.614096):0.0431169,(((((24:0.073668,25:0.165640):0.385616,26:0.195698):0.149594,27:0.287738):0.576924,(28:1.936174,29:0.777617):0.427347):0.166317,(((30:0.824786,31:0.250597):0.561587,32:1.297443):0.223682,(33:0.425609,34:0.233064):0.317698):0.551447):1.03119):0.464544):0.345432):0.267041,15:1.619356):0.847211):0.464702):0.236065):0.129379):0.191208,3:0.716051);
 590: 1 -26770.6458 -26918.78173 (0:0.351385,(1:0.276780,((2:0.253868,((6:0.783437,7:1.248841):0.419532,((((8:0.000001,9:0.000001):0.497174,10:0.377982):0.625838,11:0.927727):0.557816,((12:0.000001,13:0.000001):1.35241,(((14:2.981352,20:1.650849):0.38125,15:1.258638):0.234607,((((16:0.000001,17:0.000001):0.318985,18:0.253761):0.572155,19:0.340697):1.09027,(((21:1.034345,22:1.096116):1.00043,23:0.455709):1.8239,((((24:0.076782,25:0.081014):0.462489,(26:0.127449,27:0.430894):0.122954):0.612898,((28:1.798650,29:0.980362):0.385529,((((30:0.653640,31:0.360659):0.45073,32:1.717554):0.417542,33:0.424801):0.298005,34:0.074758):0.945879):0.242706):0.480156,((((35:2.594211,((44:2.235599,45:1.412615):0.052165,46:3.442908):1.16886):1.23726,(47:1.812131,48:2.253726):1.16912):1.17566,(((((36:0.209536,37:0.312374):0.101522,38:0.001455):1.37565,39:1.578050):0.370427,((41:0.587604,42:0.018681):0.0730298,43:0.000002):1.81463):1.49601,40:1.170091):0.65278):1.26794,(((49:0.000001,50:0.000001):0.350712,51:0.077227):0.71231,52:3.348746):1.58429):0.670949):0.301546):0.634851):0.43345):0.456963):0.243637):0.485799):0.280056):0.0772105,(4:0.263674,5:1.115850):0.504042):0.145076):0.119109,3:0.698714);
 591: 1 -25692.66355 -26920.03955 (0:0.457031,1:0.256094,((2:0.401848,3:0.670133):0.0771032,((4:0.478259,5:0.865809):0.378459,(((6:1.248162,7:1.043949):0.454983,((((8:0.000001,9:0.000001):0.249311,10:0.511024):0.330117,11:1.279739):0.298409,(12:0.000002,13:0.000002):1.47549):0.258746):0.0194276,((((14:3.706462,15:1.203109):0.066088,(((35:3.333269,((44:2.482114,45:0.684436):1.22099,46:4.543231):0.823683):0.785249,(47:1.641570,48:2.048224):0.540101):0.32795,(((((36:0.263814,37:0.296007):0.0514603,38:0.079587):1.40819,39:1.431995):0.383509,(41:0.407511,(42:0.093623,43:0.018368):0.239944):1.32247):0.679084,40:1.322443):1.66247):1.76267):0.119625,20:1.406351):0.590442,((((16:0.000001,17:0.000001):0.356489,18:0.303799):0.177554,19:0.770736):0.669912,((((21:1.168397,22:1.372658):0.642284,23:1.198923):2.19593,(((((24:0.103743,25:0.144489):0.46226,26:0.134252):0.162793,27:0.296132):0.358854,(28:1.430498,29:0.895132):0.585719):0.223642,((30:0.767576,31:0.366807):0.379195,(32:1.269615,(33:0.577254,34:0.471500):0.199597):0.348313):0.436811):0.542607):0.300628,(((49:0.000001,50:0.000001):0.023253,52:4.403720):0.0425361,51:0.300259):4.169):0.312468):0.575933):0.984191):0.238684):0.217209):0.102892);
 592: 1 -26954.79353 -26920.61997 (0:0.355777,(1:0.191208,((4:0.622501,5:0.684119):0.436187,((6:0.932430,7:1.111796):0.239738,(((((8:0.000001,9:0.000001):0.646025,10:0.429107):0.561414,11:1.231326):0.610037,(12:0.000001,13:0.000001):1.21181):0.204113,(((14:4.635183,(20:1.184107,(((35:2.067354,(44:1.790368,(45:1.006894,46:3.709780):0.895893):0.96745):0.438436,((((((36:0.238515,38:0.078007):0.0257445,37:0.290186):0.928425,39:1.827712):0.325654,(41:0.561669,(42:0.047251,43:0.045514):0.1167):1.37359):1.33339,40:1.072343):0.892892,(47:1.541677,48:1.892435):1.51286):0.704259):0.594771,(((49:0.000001,50:0.000001):0.10387,52:4.452720):0.227535,51:0.000002):3.45376):1.53991):0.616822):0.0282301,((((16:0.000001,17:0.000001):0.531003,18:0.235052):0.399179,19:0.848829):0.838405,(((21:1.357747,22:0.938657):1.42505,23:0.430706):1.88207,(((((24:0.123325,25:0.114115):0.497216,26:0.118179):0.273397,27:0.320148):0.445978,(28:1.441057,29:1.274784):0.346004):0.149544,(((30:0.883144,31:0.337827):0.712317,32:1.580233):0.232041,(33:0.371841,34:0.533889):0.161233):0.91933):0.997122):0.458035):0.288552):0.646898,15:1.734536):0.661721):0.22103):0.209279):0.3122):0.107408,(2:0.301396,3:0.786561):0.0881567);
 593: 5 -25707.16119 -26916.80852 (0:0.331750,(1:0.302908,((2:0.154097,((6:0.869471,7:1.155777):0.346885,((((8:0.000001,9:0.000001):0.425735,10:0.544346):0.752787,11:0.914373):0.544389,((12:0.000001,13:0.000001):0.966481,(((14:3.299049,20:1.391538):2.24653e-06,((((16:0.000001,17:0.000001):0.370798,18:0.110002):0.430775,19:0.428033):0.989436,(((((21:1.405359,22:0.687646):0.828764,23:1.183865):1.25008,(((49:0.000001,50:0.000001):0.101996,52:4.235495):0.32862,51:0.000002):2.70098):0.409697,(((35:2.825664,(44:3.243261,(45:0.705894,46:3.390900):0.48805):1.36596):0.599855,(47:2.046095,48:1.562259):0.585336):1.58544,(((((36:0.260634,37:0.326265):0.0707016,38:0.056948):1.43439,39:1.484514):0.695045,(41:0.365720,(42:0.044938,43:0.069415):0.338121):1.57997):1.3428,40:1.441518):0.679222):1.13799):0.311703,((((((24:0.013733,25:0.133293):0.563645,26:0.080535):0.131642,27:0.301741):0.72809,32:1.272099):0.290553,((30:0.742630,31:0.537497):0.465331,(33:0.417541,34:0.450368):0.201931):0.382241):0.388481,(28:2.311469,29:0.570998):0.475775):1.48257):0.509215):0.387729):0.476959,15:1.693743):1.23511):0.368415):0.516824):0.242837):0.132658,(4:0.392481,5:1.122736):0.520793):0.186191):0.15827,3:0.741612);
 594: 1 -27939.02154 -26930.17662 (0:0.386428,(1:0.385013,(((4:0.533543,5:1.274194):0.353685,((((8:0.000001,9:0.000001):0.520798,10:0.485313):0.598705,11:1.472013):0.330631,(12:0.000001,13:0.000001):1.55837):0.317362):0.127103,((6:1.202807,7:0.912568):0.529067,((((((14:3.865349,((21:1.078254,22:1.587603):1.9746,23:0.628285):1.09626):0.414727,((((24:0.129801,25:0.130183):0.492531,26:0.250504):0.161804,27:0.204826):0.207003,((28:1.884441,29:1.182835):0.520446,((30:0.643612,31:0.677766):0.433187,((32:1.970511,33:0.199055):0.271933,34:0.538050):0.284641):0.754064):0.189681):1.24578):0.403354,((((35:2.596304,((44:2.134749,45:1.213893):0.948304,46:3.255274):0.720412):0.968933,(47:1.840324,48:1.713109):1.19162):0.779787,(((((36:0.224478,37:0.324696):0.0532022,38:0.108465):1.20627,39:1.806070):0.743301,(41:0.461356,(42:0.055112,43:0.047490):0.118002):1.23996):1.68146,40:0.640822):0.89562):1.31273,(((49:0.000001,50:0.000001):0.0294299,52:5.475135):0.236609,51:0.058889):2.14097):1.2389):0.495262,(((16:0.000001,17:0.000001):0.390149,18:0.292994):0.322084,19:0.423167):1.45648):0.448715,20:1.137042):0.153339,15:2.601895):1.41096):0.10531):0.172539):0.156285,(2:0.456684,3:0.983943):0.149883);
 595: 1 -27493.70063 -26922.02159 (0:0.332482,(1:0.299463,((4:0.415019,5:0.849894):0.326803,((6:0.580210,7:0.885935):0.101728,(((((8:0.000001,9:0.000001):0.611523,10:0.219175):0.638166,11:1.127786):0.502782,(12:0.000001,13:0.000001):1.33269):0.4293,((((14:3.334110,((21:1.202418,22:1.218030):0.983062,23:0.455859):1.09098):0.657815,((((((24:0.058665,25:0.132944):0.513389,26:0.123864):0.21368,27:0.302766):0.437016,(28:1.565210,29:1.047272):0.245155):0.410285,((30:0.571757,31:0.512320):0.653204,((32:1.727462,33:0.362464):0.103201,34:0.347090):0.20901):0.333177):0.821085,(((49:0.000001,50:0.000001):0.0648477,52:5.583573):0.199815,51:0.040433):3.18258):0.574395):0.23461,((((16:0.000001,17:0.000002):0.379797,18:0.042607):0.423693,19:0.440581):0.78018,(20:0.897830,(((35:1.353786,(47:1.648480,48:2.432588):1.32561):0.432331,(44:2.134908,(45:0.592804,46:4.413500):0.703678):1.00665):0.24243,(((((36:0.252173,38:0.085988):0.128236,37:0.147749):1.42191,39:1.395475):0.234179,((41:0.672343,42:0.014493):0.13015,43:0.000002):1.14084):0.998884,40:1.470325):1.49262):1.46429):0.660859):0.268015):0.510051,15:1.874561):0.432852):0.317536):0.376276):0.22956):0.11214,(2:0.347570,3:0.708328):0.0787153);
 596: 2 -27532.97378 -26921.01622 (0:0.391719,(1:0.286053,(((4:0.457363,5:0.993645):0.382189,(6:1.164935,7:1.243982):0.454804):0.24802,((((8:0.000001,9:0.000001):0.682428,10:0.532253):0.338233,11:1.256707):1.1468,((12:0.000002,13:0.000002):1.63641,(((14:3.732544,((((21:0.701780,22:1.291003):1.51234,23:0.953419):1.27263,((((24:0.098913,25:0.127158):0.365695,(26:0.208764,27:0.437639):0.105895):0.371686,(28:1.675102,29:0.857866):0.552462):0.153883,(((30:0.842494,31:0.372713):0.244419,32:1.326182):0.353925,(33:0.420169,34:0.390169):0.239414):0.443082):1.01233):0.0715522,(((35:1.694973,(44:2.815295,(45:0.790188,46:4.385363):0.138375):1.28011):0.754485,(47:1.968249,48:2.018751):0.954703):0.513159,((((((36:0.241067,37:0.288520):0.0482484,38:0.037231):1.46447,39:1.612187):0.521854,((41:0.597711,42:0.056269):0.052213,43:0.000002):1.03352):1.19616,40:1.222329):1.34341,(((49:0.000001,50:0.000001):0.266959,51:0.131620):0.91197,52:3.380884):1.85438):0.710209):1.41757):0.313782):0.115524,((((16:0.000001,17:0.000001):0.385224,18:0.160197):0.107249,19:0.649001):1.11683,20:1.636266):0.456089):0.147877,15:1.412112):0.97285):0.639755):0.35971):0.13932):0.0705205,(2:0.431844,3:0.716140):0.159598);
 597: 1 -25715.53255 -26919.82291 (0:0.457772,(1:0.209374,((4:0.316217,5:0.866921):0.573024,((6:0.752663,7:1.106498):0.522219,((((8:0.000001,9:0.000001):0.510632,10:0.418570):0.34209,11:1.271979):0.599693,((12:0.000001,13:0.000001):1.07612,(14:3.341310,((15:1.632419,20:1.563326):0.105716,(((((16:0.000001,17:0.000001):0.348306,18:0.219539):0.257105,19:0.702556):1.03047,((((24:0.126470,25:0.214031):0.508521,26:0.056395):0.0512105,27:0.432617):0.62795,((28:1.913856,29:0.877214):0.392519,((30:0.964981,31:0.449211):0.427392,(32:1.745565,(33:0.519366,34:0.456144):0.2085):0.188174):0.551565):0.120236):1.28069):0.325102,(((21:0.716681,22:1.620155):1.08239,23:0.831027):0.925305,(((((35:1.455920,46:3.087539):0.875084,(44:2.166422,45:1.086376):0.672111):0.549656,(47:2.135465,48:2.296465):0.399718):0.89766,(((((36:0.293426,38:0.140484):0.0319069,37:0.270598):1.47954,((41:0.629526,42:0.029044):0.0767403,43:0.000002):1.51571):0.451248,39:1.689448):0.779202,40:1.548800):0.147773):1.17396,(((49:0.000001,50:0.000001):0.35654,51:0.005357):1.69657,52:3.427247):0.864328):1.89431):0.065293):0.541327):0.623658):0.320791):1.02537):0.393849):0.235982):0.217231):0.096459,(2:0.269467,3:0.795513):0.152516);
 598: 1 -25971.57736 -26927.81524 (0:0.257479,((1:0.324810,3:0.762773):0.0588851,(2:0.440479,((6:0.816087,7:1.101901):0.373371,((((8:0.000001,9:0.000001):0.404055,10:0.459071):0.346589,11:1.135096):0.907733,((12:0.000001,13:0.000001):1.04716,(((14:4.065027,20:0.959810):0.64974,((((16:0.000001,17:0.000001):0.238314,18:0.186895):0.479862,19:0.693891):0.744704,((((21:1.297693,22:1.453722):1.16062,23:0.529621):1.37881,((((((24:0.111206,25:0.069066):0.354061,26:0.128704):0.17494,27:0.328882):0.737594,(28:1.599479,29:1.069013):0.346298):2.52581e-06,((30:0.651265,31:0.483727):0.836338,(32:1.641077,(33:0.381232,34:0.453021):0.0951338):0.212693):0.357843):0.74279,(((49:0.000001,50:0.000001):0.0746704,51:0.268787):0.977694,52:3.061572):2.28088):0.298353):0.0335861,((35:1.374887,((44:1.774590,46:3.555969):0.283396,45:1.888837):1.20791):0.702214,((((((36:0.254833,37:0.372797):0.0340359,38:0.091817):1.27507,39:1.717701):0.904422,((41:0.676127,42:0.032783):0.0930603,43:0.010556):1.70241):0.652426,40:1.483123):1.77307,(47:2.354682,48:2.348580):1.16972):1.16843):1.00171):0.807033):0.215771):0.393013,15:1.191310):0.650634):0.592697):0.358923):0.419938):0.171336):0.113055,(4:0.354616,5:0.935660):0.754779);
 599: 1 -26556.16013 -26919.6439 (0:0.517813,(1:0.232522,((4:0.596006,5:1.292301):0.311838,(((6:0.873622,7:0.822915):0.412144,(((8:0.000001,9:0.000001):0.46352,10:0.489584):0.316034,11:1.622403):1.16774):0.134322,((12:0.000001,13:0.000001):1.63281,((((((14:2.737049,((21:1.487003,22:1.411547):0.842079,23:0.744275):1.02592):1.35798,(35:2.364196,(((((((36:0.275010,38:0.100045):0.0356849,37:0.280650):1.42477,39:2.128446):0.420435,(41:0.374064,(42:0.017593,43:0.067206):0.307109):1.14197):0.866571,40:1.552426):1.17166,(47:2.240833,48:1.849468):0.714677):0.361147,(44:2.524910,(45:0.845443,46:4.815945):0.31215):1.03833):0.877106):0.744755):0.430455,(((((((24:0.105887,25:0.077460):0.512846,26:0.169767):0.128338,27:0.381140):0.646112,28:1.989284):0.39305,29:1.033622):0.787611,((((30:0.729560,31:0.487752):0.258331,32:1.827789):0.472995,33:0.160985):0.605894,34:0.158026):0.403402):0.863485,(((49:0.000001,50:0.000001):0.342468,51:0.086645):1.27248,52:3.164228):2.4174):0.208227):0.708223,20:1.738850):0.11067,(((16:0.000001,17:0.000001):0.185702,18:0.200715):0.404626,19:0.631132):1.26873):0.519581,15:0.891955):0.262354):1.44588):0.203864):0.345367):0.139246,(2:0.532245,3:0.787580):0.18198);
 600: 1 -27034.38697 -26926.6238 (0:0.238062,(1:0.304475,(2:0.419270,(((4:0.220516,5:0.935148):0.461162,(6:1.036731,7:0.983675):0.625618):0.164252,((((8:0.000001,9:0.000001):0.563558,10:0.337174):0.233005,11:1.490817):0.85068,((12:0.000001,13:0.000001):0.703992,(((((14:3.929645,((21:1.235954,22:1.438308):1.23409,23:0.512095):1.48963):0.438242,(((35:1.405719,(44:3.557039,(45:0.654907,46:5.804263):0.928224):0.503852):1.02067,((47:2.140327,48:2.202958):0.671084,(((49:0.000001,50:0.000001):0.1729,52:4.284581):0.111926,51:0.108761):2.31529):0.982405):0.228478,(((((36:0.236835,38:0.097109):0.0521932,37:0.234843):1.28565,39:1.606024):0.421012,(41:0.520681,(42:0.029527,43:0.055547):0.0907931):1.30598):1.87863,40:0.877759):2.37935):0.437289):0.255558,((((((((24:0.116096,25:0.062040):0.396708,27:0.260497):0.173472,26:0.046517):0.569933,28:1.688859):0.284873,29:1.176891):0.912037,((30:0.844209,31:0.342839):0.231953,32:1.449085):0.355011):0.0276855,33:0.506549):0.163016,34:0.346992):1.00084):0.410964,((((16:0.000001,17:0.000001):0.3233,18:0.200155):0.290468,19:0.708528):1.0609,20:1.381555):0.307954):0.26743,15:1.390814):0.419847):0.909092):0.485212):0.0554688):0.194513):0.164747,3:1.101799);
 601: 1 -25971.79187 -26932.12554 (0:0.185159,((1:0.141122,((4:0.444085,5:0.905572):0.425734,((6:1.007740,7:1.133451):0.244745,((((8:0.000001,9:0.000001):0.577767,10:0.233259):0.838416,11:1.122704):0.387525,((12:0.000002,13:0.000002):0.638314,((((((14:3.346702,((21:1.310676,22:0.962293):1.07915,23:0.644352):0.676498):1.09736,((49:0.000001,50:0.000001):0.0909516,(51:0.120125,52:3.934668):0.140351):2.25505):0.228497,((((((24:0.089507,25:0.091689):0.585463,26:0.128157):0.225908,27:0.281621):0.313253,29:1.409974):0.210131,28:1.933434):0.214524,(((30:0.684398,31:0.487741):0.469172,32:1.358476):0.150904,(33:0.261196,34:0.463484):0.138249):0.414296):0.870931):0.00848692,((35:2.514786,(44:1.439361,(45:1.367567,46:3.559470):0.148336):1.29256):0.888525,(47:1.360834,48:2.433817):0.719206):1.3356):0.576251,((((16:0.000001,17:0.000001):0.364218,18:0.215236):0.584684,19:0.287480):0.952133,(20:1.769250,((((36:0.250159,38:0.112367):0.0722246,37:0.315845):0.968381,(39:1.766244,(41:0.355465,(42:0.040106,43:0.082311):0.306739):2.06626):0.297961):1.14023,40:1.222204):2.41092):0.125382):0.162191):0.53851,15:1.222600):0.816835):0.909754):0.681929):0.113722):0.154921):0.196906,2:0.483514):0.143267,3:0.828109);
 602: 9 -26339.50549 -26921.51689 (0:0.391287,(1:0.126506,((4:0.550269,5:0.672836):0.695018,((6:0.746458,7:0.834778):0.24917,((((8:0.000001,9:0.000001):0.506334,10:0.210441):0.33052,11:1.165456):0.887118,((12:0.000002,13:0.000002):1.15905,((((((14:3.312078,((21:1.203714,22:1.191176):1.53573,23:0.459352):0.624666):0.764036,((((((35:2.105855,46:3.167604):1.50499,45:1.444069):0.519135,44:2.210063):0.553183,(47:1.732441,48:2.767102):0.701087):0.47689,(((((36:0.228270,37:0.368861):0.0626034,38:0.049131):1.21495,39:1.971211):0.656898,((41:0.597433,42:0.036339):0.0427747,43:0.000002):1.65451):0.564203,40:1.047042):1.445):1.91059,(((49:0.000001,50:0.000001):0.273055,51:0.008383):1.84237,52:3.533744):0.309615):1.72268):2.32144e-06,((((24:0.179817,25:0.106855):0.512597,26:0.154369):0.0722308,27:0.374304):0.584339,((28:1.447741,29:1.048300):0.411478,((30:0.730439,31:0.539174):0.46254,(32:2.235240,(33:0.387101,34:0.471913):0.146552):0.20118):0.599372):0.112383):0.814167):0.639282,(((16:0.000001,17:0.000001):0.266696,18:0.260426):0.488661,19:0.625640):0.775593):0.30383,20:1.402908):0.632362,15:1.034262):0.549421):0.643386):0.51229):0.216508):0.326708):0.141778,(2:0.494940,3:0.833874):0.154494);
 603: 1 -26655.34524 -26922.26494 (0:0.384709,(1:0.296983,3:0.796883):0.191798,(2:0.498902,((4:0.294794,5:1.123395):0.554737,((6:0.815148,7:1.210227):0.151269,((((8:0.000001,9:0.000001):0.698282,10:0.250366):0.727452,11:0.974967):0.613483,((12:0.000001,13:0.000001):0.920132,(((14:4.331442,((21:1.134599,22:1.625763):1.58227,23:0.517398):1.57406):0.48369,15:1.349435):0.370559,(((((16:0.000001,17:0.000001):0.396264,18:0.237057):0.17558,19:0.925808):1.15151,(20:0.602253,(((35:3.260452,((44:2.668447,45:0.986031):0.789851,46:4.031019):0.143349):1.26011,((((((36:0.237684,37:0.468694):0.0804277,38:0.056051):1.19957,39:1.925091):0.30511,((41:0.642483,42:0.040918):0.0531291,43:0.000002):1.4537):0.634662,40:1.480450):1.91892,(47:1.959753,48:2.427398):0.325898):0.395868):0.907352,(((49:0.000001,50:0.000001):0.25431,52:3.979681):0.100126,51:0.000002):3.89787):1.72241):0.483408):0.200251,(((((((24:0.090313,25:0.104636):0.458209,26:0.080183):0.0679569,27:0.299694):0.429535,(28:1.846316,29:1.194255):0.25699):0.355395,32:1.615725):0.290839,(33:0.526910,34:0.468536):0.338144):0.0265741,(30:0.826308,31:0.448914):0.710207):1.22437):1.00516):0.467808):0.564863):0.444033):0.337478):0.156809):0.0572853);
 604: 1 -26581.25727 -26928.90548 (0:0.393079,(1:0.348995,((4:0.298217,5:0.715920):0.576969,((6:0.990922,7:0.975377):0.268868,((((8:0.000001,9:0.000001):0.531129,10:0.225017):0.832151,(11:1.217802,(12:0.000001,13:0.000001):1.60599):0.293034):0.611218,((((((14:2.689670,((21:0.843408,22:1.258733):0.784253,23:0.695111):0.962538):0.842635,((((35:2.475313,(44:2.270989,(45:0.849478,46:4.900139):0.464263):1.14318):0.732327,(47:2.327892,48:1.632358):0.815135):0.624368,(((((36:0.249053,37:0.386490):0.0609905,38:0.031145):1.56622,39:1.628777):0.350292,((41:0.629721,42:0.062112):0.0661016,43:0.000003):1.64904):0.594783,40:1.639485):0.577665):1.22598,(((49:0.000001,50:0.000001):0.224707,51:0.167391):0.552984,52:3.457542):1.33048):1.52436):0.2973,((((24:0.086503,25:0.127428):0.531574,26:0.096912):0.0974236,27:0.267917):0.20946,((28:1.942385,29:0.999093):0.408305,(((30:0.572966,31:0.325640):0.419829,32:1.485066):0.347899,(33:0.248228,34:0.589162):0.193655):0.614922):0.234088):1.00455):0.606759,(((16:0.000001,17:0.000001):0.315227,18:0.192001):0.617347,19:0.409085):1.25289):0.342936,15:1.755431):0.302616,20:1.151375):1.16994):0.151962):0.116651):0.140231):0.120639,(2:0.277813,3:0.888130):0.167973);
 605: 1 -26522.47237 -26920.27912 (0:0.447858,1:0.201128,((2:0.222060,((6:0.927254,7:0.976263):0.412528,((((8:0.000001,9:0.000001):0.524907,10:0.318282):0.408467,11:1.121544):0.90916,((12:0.000001,13:0.000001):0.903664,(((14:4.207245,20:1.013269):0.332255,((((16:0.000001,17:0.000001):0.257916,18:0.233427):0.589673,19:0.548433):1.05733,((((21:1.070037,22:1.430070):0.931212,23:0.222628):2.04631,((((35:2.184859,((44:1.815645,46:2.789936):0.21407,45:1.228978):0.922277):1.0198,(47:1.945379,48:2.888741):0.728017):0.879225,(((((36:0.229370,37:0.268083):0.0755504,38:0.025516):1.40336,39:1.339176):0.181139,(41:0.482176,(42:0.019139,43:0.072941):0.134307):1.50515):1.0646,40:0.948215):1.03732):1.18135,(((49:0.000001,50:0.000001):0.111624,52:4.385931):0.268281,51:0.000003):2.747):0.396808):0.13734,((((((24:0.069679,25:0.112830):0.505146,26:0.141299):0.152226,27:0.409370):0.492259,28:1.847122):0.227443,29:1.311296):0.628709,((((30:0.861079,31:0.347828):0.939027,32:1.727198):0.358813,33:0.251127):0.505048,34:0.364806):0.254469):0.940583):0.819751):0.0418308):0.271535,15:1.536812):0.503343):0.418499):0.287565):0.167665):0.114779,(3:0.745779,(4:0.445597,5:0.955504):0.513528):0.0671001):0.161247);
 606: 1 -25526.76863 -26925.28881 (0:0.457136,1:0.381224,(((2:0.480203,3:0.840073):0.0751504,(((6:0.808045,7:1.075207):0.402664,((12:0.000002,13:0.000002):0.906853,(14:5.050967,(15:1.836875,(((((16:0.000001,17:0.000001):0.31407,18:0.281241):0.309286,19:0.646276):0.832285,((((21:1.489656,22:1.037164):1.76225,23:0.684805):1.66013,(((35:3.382853,(((44:1.300678,45:1.992332):1.06908,46:3.936621):0.75725,(47:1.084896,48:3.989090):1.40492):0.489104):0.876387,(((((36:0.261919,37:0.252912):0.0931425,38:0.017203):1.50166,39:1.888779):0.486734,40:2.404822):0.23926,((41:0.714177,42:0.033991):0.0443049,43:0.000002):1.46475):2.44158):0.897607,(((49:0.000001,50:0.000001):0.28236,51:0.079277):0.865224,52:4.284993):1.13252):2.31621):2.41614e-06,((((((24:0.168944,25:0.061789):0.47031,26:0.220916):0.105902,27:0.271590):0.494095,28:1.624674):0.221064,29:1.290725):0.146417,(((30:1.001903,31:0.351629):0.358187,32:1.530443):0.330029,(33:0.382791,34:0.565260):0.243278):0.609283):0.929093):0.838608):0.603179,20:1.703426):0.176549):0.126163):0.196671):0.925989):0.157152,(((8:0.000001,9:0.000001):0.564744,10:0.411413):0.364043,11:1.039830):0.937459):0.297975):0.15868,(4:0.311721,5:1.759391):0.665229):0.0732689);
 607: 3 -28456.12829 -26917.33416 (0:0.411342,1:0.362835,((2:0.380425,3:0.685665):0.0802966,(((4:0.256741,5:1.055967):0.421267,(6:0.588625,7:1.131846):0.728254):0.230754,((((8:0.000001,9:0.000001):0.520475,10:0.287268):0.49506,11:1.297055):0.840905,((12:0.000001,13:0.000001):1.09767,((((((14:3.036639,((21:1.370593,22:1.527956):0.969994,23:0.389740):1.29899):0.58442,((((35:2.583363,(44:2.388107,(45:1.075224,46:3.957795):0.261772):0.648843):0.868961,(47:1.871818,48:1.790434):0.692025):1.15073,((((36:0.236366,38:0.111370):2.34037e-06,37:0.271466):1.34039,(39:1.929031,((41:0.739744,42:0.045593):0.0631708,43:0.000002):1.71927):0.500422):1.18604,40:1.131888):1.51529):0.941925,(((49:0.000001,50:0.000001):0.226523,51:0.082874):0.75049,52:3.505068):1.11048):1.76912):0.0421601,((((24:0.166119,25:0.068962):0.383341,26:0.123786):0.14625,27:0.146854):0.113164,(28:1.522966,(29:1.090815,((30:0.733035,31:0.271089):0.696597,(32:2.051840,(33:0.257826,34:0.503946):0.129522):0.252382):0.466168):0.305637):0.308555):1.07506):0.906667,(((16:0.000001,17:0.000001):0.287741,18:0.339332):0.261393,19:0.604697):0.831832):0.411606,20:1.520853):0.184491,15:1.609332):0.536857):0.749018):0.20263):0.0523839):0.120851);
 608: 2 -25888.88098 -26920.49785 (0:0.377176,(1:0.264998,(((6:0.864067,7:1.074992):0.166886,(((8:0.000001,9:0.000001):0.403436,10:0.350291):0.57409,11:1.031433):0.561589):0.240837,((12:0.000001,13:0.000001):0.830211,(((((14:3.068939,((21:1.131894,22:0.938431):0.820411,23:0.969423):1.00654):1.01674,(((((24:0.073032,25:0.127249):0.488592,26:0.120477):0.214635,27:0.224769):0.261111,((28:1.719937,29:1.097128):0.327738,(((30:0.956462,31:0.176205):0.69521,32:1.148656):0.242352,(33:0.421142,34:0.373401):0.182885):0.396088):0.168825):0.766713,(((((35:1.968260,46:3.273566):0.424122,(44:2.943170,45:0.302900):0.88335):1.76438,(47:1.605631,48:1.936582):0.609911):0.927174,(((((36:0.292006,38:0.062017):0.121822,37:0.263588):1.36606,39:1.504592):0.26933,(41:0.340031,(42:0.051112,43:0.069207):0.142325):1.42101):0.865268,40:1.492535):1.12564):1.40496,(((49:0.000001,50:0.000001):0.367869,51:0.018093):1.04543,52:2.948463):1.07018):1.33428):0.395676):0.492933,(((16:0.000001,17:0.000001):0.504033,18:0.091721):0.19169,19:0.712702):0.803118):0.198865,20:1.644774):0.415018,15:1.449082):0.67687):0.695071):0.243172):0.107162,((2:0.273151,3:0.582532):0.101929,(4:0.226250,5:1.008612):0.551832):0.0893311);
 609: 2 -26842.53476 -26920.09681 (0:0.331168,((1:0.235566,((4:0.508601,5:0.910534):0.281882,((6:1.197386,((((8:0.000001,9:0.000001):0.71968,10:0.189309):0.55995,11:1.710683):0.531367,((12:0.000001,13:0.000001):0.748519,((((((14:2.787113,(((21:1.691711,22:1.086686):1.71591,23:0.813648):1.71699,(((49:0.000001,50:0.000001):0.0803437,51:0.307333):0.972973,52:3.667731):3.0308):0.374575):0.145394,(((24:0.095588,25:0.116563):0.36166,(26:0.187522,27:0.333885):0.0730083):0.384003,((28:1.623150,29:0.994895):0.47424,((30:0.648239,31:0.477708):0.52889,(32:1.463628,(33:0.466482,34:0.490301):0.250203):0.154614):0.788022):2.50487e-06):1.17881):0.381471,((35:1.947005,((44:2.340555,45:1.007675):0.765884,46:3.337134):0.732257):0.73551,((((((36:0.217717,37:0.304206):0.068673,38:0.066141):1.50282,39:1.677796):0.604206,(41:0.387781,(42:0.057480,43:0.040777):0.277536):1.33789):0.911494,40:1.668789):1.40716,(47:2.235650,48:1.741537):0.229176):0.787792):1.54255):0.470141,20:1.869416):2.03877e-06,15:1.247557):0.120899,(((16:0.000001,17:0.000001):0.254875,18:0.203240):0.56119,19:0.513552):1.62238):0.53955):1.15282):0.181986):0.336278,7:1.472543):0.178405):0.419868):0.106974,2:0.500502):0.159742,3:0.919919);
 610: 2 -26910.99661 -26930.03295 (0:0.540834,1:0.294036,((2:0.519978,3:0.782397):0.0808069,(((4:0.442626,5:0.893160):0.297163,((6:1.332775,7:1.112838):0.169251,(((8:0.000001,9:0.000001):0.315427,10:0.355492):0.242085,11:1.219599):0.869241):0.456078):0.252172,((12:0.000001,13:0.000001):1.00108,(((((14:3.576878,20:0.737663):0.373028,(((16:0.000001,17:0.000001):0.416387,18:0.339013):0.220956,19:0.966956):1.5744):0.14797,(((35:2.187127,((44:2.782590,45:0.484034):0.53008,46:4.434225):0.659468):1.17376,(47:1.238771,48:2.792392):1.35809):0.380184,((((((36:0.323707,37:0.322297):0.0586601,38:0.036215):1.5281,(41:0.345683,(42:0.038722,43:0.038786):0.291798):1.90297):0.118364,39:1.974665):1.37883,40:1.081841):0.902322,(((49:0.000001,50:0.000001):0.27486,51:0.124741):1.63968,52:3.047204):1.15233):0.956821):0.894764):0.0905671,(((((24:0.183952,25:0.028787):0.439025,26:0.265657):0.12378,(28:1.503713,29:1.460207):1.02037):0.0879799,27:0.150367):0.668332,((30:0.688183,31:0.545469):0.375051,((32:1.186018,33:0.455850):0.150837,34:0.428430):0.316654):0.227117):1.49532):0.31748,(15:1.227702,((21:1.167718,22:1.522189):1.105,23:0.704557):2.19179):0.213893):0.935455):0.651977):0.0985685):0.155376);
 611: 5 -25666.28455 -26917.29616 (0:0.319146,(1:0.202237,((4:0.509297,5:0.821757):0.51112,((6:1.071160,7:1.351076):0.193319,((((8:0.000001,9:0.000001):0.599596,10:0.291833):0.575705,11:0.987505):0.731448,((12:0.000001,13:0.000001):1.06773,((((((14:3.137113,(((35:3.739009,((((44:2.327035,46:3.847424):0.419772,45:0.699317):2.02162,48:2.621923):0.273887,47:3.295874):0.920742):0.770582,(((((36:0.311883,37:0.297205):0.128588,38:0.037549):0.962637,39:1.443658):0.48494,((41:0.723999,42:0.062619):0.0657019,43:0.000002):1.41156):1.54259,40:0.743473):0.987774):1.2962,(((49:0.000001,50:0.000001):0.334228,51:0.020241):1.10269,52:2.864763):0.856571):0.78647):0.674283,((21:1.006613,22:1.442061):1.25568,23:0.722862):1.06995):1.01444,((((24:0.105536,25:0.106858):0.491495,26:0.153293):0.15865,27:0.402579):0.453398,((28:1.336697,29:0.968866):0.326299,(((30:0.871569,31:0.454263):0.581364,32:1.521646):0.115895,(33:0.487396,34:0.473073):0.266357):0.952026):0.216562):0.410923):0.980551,(((16:0.000001,17:0.000001):0.331811,18:0.191973):0.353695,19:0.390052):0.3703):0.431262,20:1.925303):0.976957,15:1.685154):0.468388):0.183645):0.184397):0.358948):0.396987):0.145467,(2:0.502893,3:0.713230):0.192459);
 612: 2 -27830.65268 -26919.37329 (0:0.293436,1:0.354686,(((2:0.366333,((6:1.025263,7:1.321240):2.13964e-06,((((8:0.000001,9:0.000001):0.501445,10:0.183574):0.587252,11:1.062440):0.471146,((12:0.000001,13:0.000001):0.80986,(((((14:2.949527,((21:1.597207,22:1.664638):1.39333,23:0.686474):1.09082):1.43388,((((((24:0.139345,25:0.051543):0.431458,26:0.235187):0.0834704,27:0.292779):0.485606,(28:1.740455,29:1.729070):0.308877):0.578223,(((30:0.507113,31:0.726436):0.755483,32:1.535335):0.440676,(33:0.632039,34:0.401787):0.170335):0.24303):0.731723,((((35:1.890683,((44:2.170580,45:0.906847):0.523478,46:4.415441):0.539429):1.94109,47:1.746130):1.30503,48:1.487773):0.915121,((((((36:0.232254,37:0.345825):0.13844,38:0.045434):1.09784,(41:0.275614,(42:0.027326,43:0.071190):0.344219):1.66986):0.509513,39:1.315968):0.961585,40:1.468062):0.696453,(((49:0.000001,50:0.000001):0.272527,51:0.162729):1.8837,52:2.776520):1.59431):1.35478):1.1963):0.146813):0.423354,(((16:0.000001,17:0.000001):0.36097,18:0.224544):0.500183,19:0.515297):1.09474):0.236984,20:1.835872):0.45749,15:1.340742):0.530124):0.685462):0.312904):0.269028):0.138535,3:0.721148):0.103137,(4:0.260299,5:1.007785):0.62014):0.146284);
 613: 2 -27347.7961 -26917.82539 (0:0.315054,(1:0.336958,((2:0.262932,(((6:0.805671,7:1.462406):0.339453,((12:0.000001,13:0.000001):1.24636,(((((14:3.962250,(((21:1.384352,22:1.610045):1.45898,23:0.501536):1.47462,(((35:2.284351,(((44:1.815972,46:5.796675):0.355758,45:0.972299):0.906583,(47:1.748492,48:2.338218):0.603194):0.865475):0.718667,(((((36:0.324023,37:0.351273):0.0637762,38:0.073813):1.22948,39:1.955361):0.706215,(41:0.317809,(42:0.035986,43:0.073851):0.456404):1.17665):0.725631,40:1.764546):0.465392):1.16437,(((49:0.000001,50:0.000001):0.252014,51:0.093824):1.27624,52:3.473758):2.33661):0.724004):0.43576):0.229138,(((((24:0.109573,25:0.136442):0.454944,26:0.298071):0.198885,27:0.321870):0.565356,(28:1.653459,29:0.976745):0.678466):0.15824,(((30:0.750982,31:0.452013):0.543909,32:1.815703):0.316826,(33:0.359264,34:0.562545):0.195533):0.694413):0.475811):0.40252,(((16:0.000001,17:0.000001):0.272992,18:0.275317):0.186485,19:1.023280):1.25838):0.269523,20:1.930632):0.503305,15:1.455054):0.258423):0.735557):0.291435,(((8:0.000001,9:0.000001):0.512767,10:0.423859):0.438578,11:1.508492):0.85226):0.200061):0.0987899,(4:0.627203,5:1.054342):0.543008):0.167106):0.0977789,3:0.865835);
 614: 1 -28143.44257 -26918.58222 (0:0.363996,((1:0.227482,((4:0.635851,5:0.783738):0.375482,(6:0.963235,7:0.915148):0.303329):0.493597):0.0937821,((((8:0.000001,9:0.000001):0.589451,10:0.279094):0.776221,11:1.061187):0.697166,((12:0.000001,13:0.000001):0.89116,(((((14:2.328174,((21:1.092707,22:1.347411):1.42208,23:1.377416):1.24809):0.982917,((((((24:0.110720,25:0.118359):0.540508,26:0.096631):0.12609,27:0.203555):0.617616,(28:1.818215,29:0.808874):0.407918):0.171012,((30:0.808182,31:0.354885):0.549376,(32:1.747463,(33:0.455486,34:0.261587):0.35843):0.236708):0.541335):1.01688,(((49:0.000001,50:0.000001):0.300598,51:0.058855):1.34013,52:2.381090):2.18291):0.295835):0.777988,(((35:2.791571,((44:2.213545,45:1.033821):0.485562,46:3.687669):0.771787):0.905275,(47:2.120175,48:2.159786):0.907536):1.07524,(((((36:0.208248,37:0.305560):0.0233868,38:0.049400):2.40949,39:1.153919):0.899136,(41:0.382541,(42:0.055019,43:0.056534):0.277202):0.976813):0.925787,40:1.653045):0.846153):1.7556):0.772318,((((16:0.000001,17:0.000001):0.264156,18:0.314337):0.197644,19:0.527507):1.1435,20:1.212335):0.105131):0.442132,15:1.076710):0.7038):0.890457):0.440786):0.152618,(2:0.389911,3:0.910739):0.183574);
 615: 1 -27264.47398 -26919.86274 (0:0.274909,((1:0.280429,((4:0.497353,5:0.808509):0.695541,((6:0.906275,7:1.170428):0.175365,((((8:0.000001,9:0.000001):0.56528,10:0.318308):0.345773,11:1.130662):0.674581,((12:0.000001,13:0.000001):0.952852,((((14:3.758529,((21:0.658130,22:1.668674):0.961499,23:0.859566):0.5101):1.20663,((((((24:0.115590,25:0.112719):0.316054,26:0.183992):0.288451,27:0.239548):0.286668,(28:1.466100,29:1.025508):0.606607):0.238858,((30:0.648205,31:0.274839):0.676743,(32:1.303855,(33:0.392847,34:0.483806):0.143391):0.167837):0.511108):0.62243,(((49:0.000001,50:0.000001):0.0668752,52:4.053090):0.220891,51:0.061998):3.14834):0.38858):0.275088,((((16:0.000001,17:0.000002):0.298072,18:0.221857):0.148371,19:0.755653):0.816818,(20:0.917022,((35:1.551544,((44:2.407771,46:4.059305):0.693807,45:1.364376):1.37616):1.47579,(((((((36:0.216215,38:0.098992):0.0490381,37:0.287249):1.3234,39:2.323456):0.530869,((41:0.647479,42:0.001653):0.0746389,43:0.006475):1.34663):0.823542,40:1.303718):1.29144,48:1.776019):0.643765,47:1.827405):1.55225):1.1079):0.718707):0.459988):0.347201,15:1.071115):0.503302):0.716993):0.364613):0.320555):0.128318):0.137538,2:0.597109):0.031658,3:0.886393);
 616: 17 -27388.23661 -26920.59435 (0:0.462591,1:0.363427,((2:0.317388,((6:0.854835,7:1.106321):0.390636,((((8:0.000001,9:0.000001):0.27273,10:0.387519):0.393366,11:1.131445):0.552572,((12:0.000001,13:0.000001):0.540113,((14:3.256826,(((((16:0.000001,17:0.000001):0.392137,18:0.150924):0.335555,19:0.806723):1.40813,((((21:1.442311,22:1.156982):1.31931,23:0.513680):1.68595,((35:2.413596,(((((((36:0.231825,37:0.272515):0.0754582,38:0.077781):1.15493,39:2.113521):0.592153,(41:0.422950,(42:0.056413,43:0.054077):0.265723):1.29396):0.588974,40:1.531913):0.826584,(47:3.206645,48:1.654805):1.18285):0.57688,((44:2.141553,45:1.366351):0.451465,46:4.901887):0.529688):0.484073):1.03975,(((49:0.000001,50:0.000001):0.0959389,52:3.737180):0.217671,51:0.054135):2.85037):0.669128):0.642369,(((((((24:0.117898,25:0.122111):0.335396,26:0.206591):0.0941023,27:0.336249):0.310203,(28:1.633301,29:0.969467):0.487757):0.562735,32:1.519559):0.384793,(33:0.484723,34:0.403935):0.182042):0.127355,(30:0.737371,31:0.395272):0.503431):1.07437):0.33957):0.241012,20:0.887427):0.210003):0.542496,15:1.183079):0.684302):0.796992):0.290133):0.463181):0.229096,(3:0.670083,(4:0.318638,5:1.190976):0.537597):0.17378):0.104687);
 617: 1 -27226.99321 -26919.69105 (0:0.374691,(1:0.218675,(2:0.364964,((4:0.498730,5:0.813173):0.489833,(6:0.945469,7:1.310424):0.231201):0.49336):0.180698):0.100077,(3:0.590711,((((8:0.000001,9:0.000001):0.414056,10:0.419672):0.673877,11:0.991394):0.628266,((12:0.000001,13:0.000001):1.34116,((14:3.798686,((((((16:0.000001,17:0.000001):0.327577,18:0.120982):0.373009,19:0.565769):1.19189,((((21:0.855948,22:1.397906):1.36884,23:0.627211):1.25495,(((49:0.000001,50:0.000001):0.159539,51:0.218762):0.267254,52:4.471691):1.72184):0.275722,(((((24:0.089926,25:0.113687):0.483922,26:0.174490):0.168946,27:0.201087):0.369771,(28:1.914808,29:1.237805):0.364792):0.214277,(((30:0.701862,31:0.522355):0.474484,32:1.275812):0.237108,(33:0.346442,34:0.490595):0.253674):0.554538):1.16973):0.621983):0.221893,((((35:2.111306,((44:3.272940,45:0.916070):0.819814,46:4.250269):1.1958):0.369888,(47:1.991013,48:2.133969):0.75485):1.22352,((((36:0.224368,37:0.398317):0.0538171,38:0.055682):1.36704,39:1.386621):0.745664,(41:0.365145,(42:0.028487,43:0.077538):0.305993):1.05763):0.699001):0.623702,40:1.590925):1.23049):0.564215,20:0.829823):0.267698):0.616945,15:1.692357):1.67335):0.592697):0.700858):0.184582);
 618: 1 -27436.81237 -26918.98163 (0:0.330967,(1:0.311861,((2:0.372483,((6:0.682314,7:1.165473):0.410737,((((8:0.000001,9:0.000001):0.397166,10:0.323988):0.359466,11:1.305988):0.863337,((12:0.000001,13:0.000001):0.963929,(((((14:5.247262,((21:0.970021,22:1.430644):1.04233,23:0.491538):1.10103):0.567548,((((35:3.400220,((44:1.320458,46:4.167520):0.269215,45:1.738021):1.08991):1.11457,(47:1.837543,48:1.962130):0.354502):0.349872,(((((36:0.272478,37:0.331476):0.0184288,38:0.117172):0.90375,39:2.048628):0.56111,(41:0.473094,(42:0.074456,43:0.044182):0.232384):1.2587):1.40734,40:1.173635):1.11229):1.39917,(((49:0.000001,50:0.000001):0.257635,51:0.158280):0.617267,52:4.522395):1.09805):0.93783):2.99358e-06,((((24:0.108953,25:0.094426):0.528897,26:0.194729):0.173896,27:0.208518):0.425758,((28:1.905777,29:1.236689):0.28095,(((30:0.579085,31:0.572221):0.577727,(33:0.427017,34:0.465516):0.197691):0.266297,32:1.223998):0.74053):0.148124):1.24058):0.750043,((((16:0.000001,17:0.000001):0.447841,18:0.308844):0.272339,19:0.617343):1.37692,20:1.198547):0.367848):0.413904,15:1.570787):0.566103):0.525365):0.168188):0.13498):0.103025,(4:0.335122,5:0.923181):0.674874):0.0829717):0.128402,3:0.843944);
 619: 1 -28213.00095 -26917.33493 (0:0.390665,(1:0.258874,((4:0.562334,5:1.086801):0.631347,((6:1.009495,7:1.448366):0.365662,((((8:0.000001,9:0.000001):0.640896,10:0.327642):0.299148,11:1.165172):0.747459,((12:0.000001,13:0.000001):1.20961,(((14:4.035651,(20:0.938848,(35:2.309369,(((((((36:0.229562,38:0.062381):0.0659601,37:0.340712):1.42657,39:1.572537):0.590451,(41:0.206578,(42:0.025288,43:0.061819):0.436314):1.2537):0.531719,40:2.026711):1.09284,(47:2.164034,48:1.645879):1.14902):0.6327,((44:1.704197,46:4.124616):0.479119,45:0.858422):1.6275):0.0271002):0.835616):0.602211):0.128776,((((16:0.000001,17:0.000001):0.444165,18:0.169207):0.485379,19:0.432010):0.809796,((((21:1.078929,22:1.481013):0.629501,23:1.124606):1.46895,(((49:0.000001,50:0.000001):0.303375,51:0.065246):1.19491,52:3.412657):2.14057):0.191358,(((((24:0.072980,25:0.059885):0.364394,26:0.176339):0.172792,27:0.183009):0.335705,(28:1.354734,29:1.369067):0.619664):0.137402,(((30:0.778070,31:0.247473):0.480249,32:1.477571):0.228477,(33:0.342490,34:0.524115):0.294671):0.79131):1.05589):0.437366):0.480942):0.492364,15:1.065277):0.860411):0.230976):0.196344):0.523649):0.132319):0.0964384,(2:0.559721,3:1.085183):0.122411);
 620: 1 -25639.74803 -26929.37884 (0:0.544560,(1:0.321992,((4:0.414138,5:0.780188):0.660339,(((6:0.946398,7:1.166966):0.172631,(((8:0.000001,9:0.000001):0.398542,11:2.198344):0.268136,10:0.248742):1.42612):0.308419,((12:0.000001,13:0.000001):1.43878,((((14:3.285334,(20:0.139966,((((35:2.623819,(44:2.068464,(45:1.079341,46:5.286544):0.282062):0.538771):1.11013,(47:1.449900,48:2.349141):0.496411):0.394125,(((((36:0.234110,37:0.261551):0.030335,38:0.120675):1.55027,39:1.826172):0.223931,((41:0.730116,42:0.000002):0.102025,43:0.000003):1.17029):0.695695,40:1.574598):0.800571):0.925089,(((49:0.000001,50:0.000001):0.142965,52:5.044955):0.175472,51:0.013550):1.78163):1.96302):0.837048):0.530825,(((16:0.000001,17:0.000001):0.38825,18:0.221231):0.401324,19:0.490202):1.50698):0.221208,(21:1.167638,(22:1.541470,23:1.150425):0.780295):1.59511):0.308773,(15:1.060903,((((((24:0.186991,25:0.163747):0.488758,26:0.247692):0.0998423,27:0.302120):0.190556,29:1.755741):0.219597,28:1.914686):0.54432,((((30:0.565594,31:0.361867):0.246872,32:1.358019):0.392045,33:0.463352):0.0760898,34:0.642248):0.564287):1.27375):0.234985):0.977951):1.04112):0.233181):0.222791):0.0658727,(2:0.551904,3:1.092527):0.150559);
 621: 2 -26245.324 -26927.86857 (0:0.302684,(1:0.176702,((2:0.461058,((6:0.760460,7:1.061169):0.452656,((((8:0.000001,9:0.000001):0.552553,10:0.579141):0.876342,11:0.870927):0.412392,((12:0.000002,13:0.000002):0.70211,(14:4.564166,(15:1.346001,(((((16:0.000001,17:0.000001):0.319748,18:0.222218):0.298007,19:0.774035):0.665442,(((((21:0.869670,22:0.995001):1.68175,23:0.674247):1.17241,(((((36:0.232143,37:0.299707):0.057612,38:0.028996):1.6141,(39:1.816316,((41:0.536452,42:0.053078):0.0600816,43:0.000002):1.27207):0.59141):0.63689,40:1.820112):1.99439,(((49:0.000001,50:0.000001):0.290228,51:0.066968):1.19486,52:3.794137):1.01931):1.94204):0.491915,(((((24:0.103088,25:0.153893):0.395184,26:0.149287):0.243556,27:0.316739):0.396798,(28:1.651755,29:0.999482):0.45513):0.21852,(((30:0.951419,31:0.390735):0.309514,32:1.639133):0.34444,(33:0.209328,34:0.456332):0.267334):0.31234):0.649157):0.195144,(35:1.981389,(((44:1.448219,45:1.880598):0.255307,46:4.245655):1.10289,(47:1.674173,48:3.432228):1.73988):0.794872):1.29264):0.534431):0.619553,20:1.138671):0.381333):0.177988):0.409169):0.520413):0.616088):0.283063):0.189905,3:0.905671):0.166011):0.107524,(4:0.276391,5:0.904220):0.808855);
 622: 2 -27420.89734 -26921.19995 (0:0.334398,(1:0.232491,(2:0.210430,(((4:0.511147,5:1.029060):0.374821,(6:0.806038,7:1.153712):0.481031):0.264473,((((8:0.000001,9:0.000001):0.628981,10:0.420659):0.257253,11:1.126224):0.694549,((12:0.000001,13:0.000001):0.862986,(((14:3.447821,20:0.850399):0.722038,15:1.373194):0.197464,((((16:0.000001,17:0.000001):0.350986,18:0.292500):0.787329,19:0.243528):1.02734,((((21:0.856790,22:1.538961):0.845015,23:0.740377):1.08554,((((24:0.058750,25:0.095735):0.46608,27:0.276991):0.0937164,26:0.064294):0.592162,((28:1.696565,29:0.937599):0.552043,((30:0.783620,31:0.454785):0.382755,(32:1.265497,(33:0.400089,34:0.522046):0.12445):0.220441):0.538877):0.216073):1.00425):0.119881,(((35:1.713304,(((44:1.958819,46:3.604748):0.366398,45:0.942245):1.34526,(47:1.628608,48:2.084821):0.945313):1.36891):1.31236,(((((36:0.344687,37:0.337119):0.0793633,38:0.065688):1.35972,39:1.833611):0.624607,(41:0.315491,(42:0.021813,43:0.058504):0.311254):1.13445):1.72276,40:0.913798):0.745045):1.52795,(((49:0.000001,50:0.000001):0.318697,51:0.076618):0.864338,52:3.673723):1.10179):0.717531):1.04665):0.294682):0.961242):0.401508):0.370751):0.11973):0.270604):0.133927,3:0.666153);
 623: 1 -28497.23284 -26921.22855 (0:0.409535,((1:0.255183,(((4:0.492379,5:0.758173):0.487279,(6:0.752348,7:0.886998):0.259892):0.133388,((((8:0.000001,9:0.000001):0.540349,10:0.189516):0.356697,11:1.271012):0.564238,((12:0.000001,13:0.000001):1.06375,(14:3.059843,(15:1.544572,(((((16:0.000001,17:0.000001):0.352248,18:0.201954):0.400589,19:0.506071):0.69134,((((21:1.325507,22:1.552499):1.60792,23:0.725614):1.24092,(((35:2.934116,(44:1.914697,(45:2.113147,46:3.797825):0.306915):1.35101):0.456748,((((((36:0.265722,38:0.108312):0.0900395,37:0.244023):1.17936,39:1.438555):0.405581,((41:0.553306,42:0.021994):0.04905,43:0.003621):1.24959):0.794347,40:1.109329):0.812444,(47:1.904513,48:1.762296):0.942116):0.719378):0.544092,(((49:0.000001,50:0.000001):0.0490701,52:4.889312):0.302704,51:0.036386):3.0685):0.790734):0.10517,(((((24:0.181695,25:0.111736):0.58727,26:0.203860):0.0847849,27:0.414312):0.645905,(28:1.584828,29:0.727903):0.390842):0.354207,((((30:0.645929,31:0.392178):0.560161,32:1.438558):0.304654,33:0.173247):0.238959,34:0.480757):0.647251):1.33777):0.861651):0.446456,20:1.040711):0.322933):0.290311):0.612321):0.294232):0.517709):0.250674):0.169625,2:0.312988):0.047355,3:0.692393);
 624: 2 -27683.75284 -26923.17022 (0:0.360358,1:0.310780,(((2:0.294313,((6:0.886563,(((8:0.000001,9:0.000001):0.271227,10:0.415384):0.20979,11:1.315856):0.871977):0.0753724,(7:1.066717,((12:0.000002,13:0.000002):0.850177,((((((14:3.402116,(((35:2.520802,((44:1.227044,46:4.570411):0.355198,45:0.805649):1.15822):0.441924,(47:2.079002,48:2.083642):0.310922):0.776014,((((((36:0.295291,38:0.143119):0.120557,37:0.191440):1.14982,39:1.925896):0.335556,((41:0.634808,42:0.081969):0.0240563,43:0.000002):1.66435):1.28398,40:1.035313):0.849319,(((49:0.000001,50:0.000001):0.146461,51:0.200856):1.94994,52:3.580918):1.05798):0.838219):0.883154):0.471131,((21:1.581315,22:1.098826):1.38527,23:0.326818):1.59536):0.287925,(((((24:0.123432,25:0.105514):0.513745,(26:0.205263,27:0.390531):0.0895803):0.298087,29:1.604064):0.143187,28:1.740136):0.12552,((30:1.050373,31:0.278673):0.682296,(32:1.209915,(33:0.483058,34:0.505309):0.117495):0.173958):0.268607):1.18227):0.316424,(((16:0.000001,17:0.000001):0.456693,18:0.055597):0.306472,19:0.621671):0.933797):0.170299,20:1.140840):0.643084,15:1.540778):0.700878):0.715769):0.162278):0.456269):0.216052,3:0.764174):0.0586572,(4:0.291414,5:1.082445):0.619713):0.119047);
 625: 1 -27580.53067 -26935.94373 (0:0.278625,(1:0.260840,((2:0.401326,((((8:0.000001,9:0.000001):0.478079,10:0.267138):0.501728,11:1.091766):0.624735,((12:0.000001,13:0.000001):0.947861,((14:2.716545,15:0.892967):0.493577,((((((16:0.000001,17:0.000001):0.407732,18:0.188405):0.472425,19:0.613881):0.85322,(20:0.862941,((35:1.957795,(44:2.634370,(45:0.799646,46:4.867217):0.353503):0.692641):0.477172,((((((36:0.229123,38:0.161857):0.0317493,37:0.255445):1.01564,39:1.997640):0.645002,(41:0.469473,(42:0.057181,43:0.043162):0.194422):1.45452):0.914448,40:1.206114):1.24313,(47:2.127000,48:1.531270):0.792313):0.577985):2.25886):0.619026):0.292665,52:4.214393):0.182899,((((21:1.019298,22:1.247365):0.889151,23:0.949456):1.37677,(((((24:0.071567,25:0.144143):0.471673,26:0.140150):0.0776567,27:0.295824):0.224978,(28:1.614043,29:1.032178):0.448525):0.276027,((30:0.518923,31:0.579880):0.359101,(32:1.586304,(33:0.388082,34:0.499159):0.145984):0.266618):0.57665):0.756516):0.0380305,((49:0.000001,50:0.000001):0.119582,51:0.235151):2.81062):0.628006):0.217967):0.985044):0.387765):0.528933):0.0878423,((4:0.464751,5:1.070593):0.361821,(6:0.814755,7:0.817935):0.565568):0.144199):0.0554774):0.178014,3:0.826050);
 626: 1 -27355.65047 -26924.18678 (0:0.412307,(1:0.159984,(((4:0.575005,5:0.783132):0.707311,(6:0.804063,7:0.955652):0.352536):0.20551,(((((8:0.000001,9:0.000001):0.465739,10:0.397887):0.789192,11:0.946405):0.489144,(12:0.000002,13:0.000002):1.1232):0.424526,((((14:3.417168,((((35:2.155486,46:3.420417):0.385243,44:2.777551):0.63219,45:0.582895):1.75439,((((((36:0.269556,38:0.148360):0.0122925,37:0.332089):1.27787,39:1.581982):0.624601,(41:0.411021,(42:0.003061,43:0.060693):0.281974):1.50743):1.01828,40:0.822096):1.78762,(47:2.050955,48:2.231338):2.31047):0.604536):1.3908):0.365592,20:1.207107):0.00159438,((((16:0.000001,17:0.000001):0.359924,18:0.236393):0.164412,19:0.815535):0.648714,((((21:0.649137,22:1.889178):0.741774,23:1.516478):1.60129,(((49:0.000001,50:0.000001):2.10815e-06,51:0.389400):0.808197,52:4.557276):3.29271):0.177582,((((24:0.143539,25:0.113445):0.379832,26:0.196676):0.191637,27:0.272475):0.433115,((28:1.609823,29:1.429523):0.337633,(((30:0.722906,31:0.552136):0.573777,32:1.811383):0.286211,(33:0.481302,34:0.388863):0.203391):0.522669):0.149348):0.688634):0.734843):0.493746):0.76747,15:1.289045):0.753605):0.551275):0.210392):0.10306,(2:0.477276,3:0.789983):0.1972);
 627: 1 -26194.82285 -26920.27912 (0:0.338723,(1:0.314103,((2:0.217117,((6:0.634133,7:1.217620):0.644617,((((8:0.000001,9:0.000001):0.314562,10:0.407745):0.347003,11:1.368689):0.743949,((12:0.000001,13:0.000001):0.816795,(((14:3.881595,20:0.830212):0.754327,(((16:0.000001,17:0.000001):0.324703,18:0.205198):0.391439,19:0.456767):1.16591):0.164561,(15:1.755010,((((21:1.220696,22:1.244295):1.64601,23:0.000002):1.43741,(((35:2.877071,((44:2.064900,(45:0.601818,46:4.919153):1.20867):0.904431,(47:1.726898,48:2.624726):0.718954):1.00696):0.227685,((((36:0.310270,37:0.270213):0.0693291,38:0.108914):1.12098,(39:1.770895,(41:0.444545,(42:0.027643,43:0.074818):0.23601):1.59303):0.293696):0.809523,40:1.132636):1.62459):0.109998,(((49:0.000001,50:0.000001):0.155734,52:4.449286):0.250682,51:0.047562):3.73083):0.66225):0.106276,(((((24:0.120713,25:0.086834):0.531949,26:0.264179):0.231386,27:0.062857):0.62997,(28:1.518716,29:0.986929):0.44999):0.560243,((((30:0.394899,31:0.469894):0.61114,32:1.423474):0.281321,33:0.139540):0.503731,34:0.196418):0.438879):0.933616):0.58144):0.449323):0.441379):0.738899):0.319104):0.19947):0.268993,3:0.672889):0.0889512):0.181221,(4:0.125234,5:1.396903):0.711221);
 628: 1 -27262.28614 -26923.87183 (0:0.329247,((1:0.105318,(((4:0.489008,5:1.005015):0.629079,(6:0.796668,7:0.765595):0.355048):0.245474,(((((8:0.000001,9:0.000001):0.457563,10:0.383154):0.625017,11:0.667681):0.451157,(12:0.000001,13:0.000001):1.22662):0.529042,(((((14:4.049280,((21:1.159972,22:1.218491):1.35673,23:0.662097):0.622109):1.38311,((((((24:0.172899,25:0.184804):0.455072,27:0.453195):0.0510885,26:0.264614):0.435967,(28:2.011952,29:1.438351):0.15131):0.410335,(((30:0.623519,31:0.643971):0.29736,32:1.756633):0.232772,(33:0.320768,34:0.535172):0.236968):0.47213):0.927492,(((35:3.562857,((44:2.708606,45:0.928097):0.616655,46:3.451069):2.60691):0.511662,((((((36:0.201282,37:0.328909):0.0849727,38:0.035651):1.16176,39:1.247243):0.52447,(41:0.468903,(42:0.051837,43:0.079349):0.156767):0.979773):1.1278,40:1.482460):1.54599,(47:2.537063,48:1.063882):0.885687):0.192437):1.19569,(((49:0.000001,50:0.000001):0.0925933,51:0.272549):1.38785,52:3.068271):0.469319):1.24876):2.65687e-06):0.79196,(((16:0.000001,17:0.000001):0.354953,18:0.178045):0.291882,19:0.677255):0.63054):0.187083,20:0.784389):0.774804,15:1.166275):0.912485):0.377631):0.18814):0.0637591,3:1.260978):0.0605138,2:0.460325);
 629: 4 -28425.29393 -26919.50782 (0:0.319524,(1:0.192817,(2:0.338057,(((4:0.636500,5:0.769235):0.426841,(6:0.859592,7:1.201100):0.5298):0.207169,((((8:0.000001,9:0.000001):0.505544,10:0.190047):0.63564,11:0.736231):0.822312,((12:0.000001,13:0.000001):1.05054,((((14:2.910608,((35:2.157733,((44:2.662106,46:3.470166):0.409649,45:0.555351):1.08228):1.00299,((((((36:0.227182,37:0.248136):0.0172582,38:0.107042):1.10697,39:1.435725):0.385868,((41:0.612860,42:0.013895):0.107561,43:0.000003):1.75156):1.26257,40:1.046708):1.41458,(47:2.269721,48:1.565734):1.18243):0.637836):0.81837):0.500855,20:1.611860):0.0525477,((((16:0.000001,17:0.000001):0.43135,18:0.176367):0.196247,19:0.675456):0.75731,((((21:0.603333,22:1.613879):1.11155,23:1.189031):1.80304,(((49:0.000001,50:0.000001):0.279019,51:0.097527):1.68145,52:2.455897):1.95684):0.0135576,(((((24:0.168632,25:0.092743):0.460737,26:0.204223):0.095104,27:0.311427):0.356465,(28:1.304811,29:1.391175):0.515044):0.0447721,((30:0.656743,31:0.398981):0.906198,((32:1.866100,33:0.426153):0.113604,34:0.417772):0.323233):0.660717):1.50583):0.426323):0.271785):0.524959,15:1.664124):0.854283):0.497787):0.459125):0.125413):0.181362):0.104601,3:0.797142);
 630: 1 -25198.05503 -26921.5676 (0:0.415638,1:0.180382,((2:0.270739,((6:0.766363,7:1.295767):0.636645,((((8:0.000001,9:0.000001):0.454312,10:0.449219):0.348881,11:1.194562):0.70127,((12:0.000001,13:0.000001):1.09356,(((((14:3.782961,((21:0.862635,22:1.387087):1.51266,23:0.369739):1.36009):0.813166,((((35:2.486301,((44:2.689240,45:1.119155):0.4256,46:3.723209):0.545037):0.317759,(47:2.039964,48:2.050107):0.655872):0.724978,((((36:0.256617,37:0.324094):0.0575599,38:0.069761):1.37182,(39:1.497611,((41:0.579585,42:0.040267):0.0390007,43:0.000002):1.57435):0.432865):0.563158,40:1.427747):1.30905):0.754868,(((49:0.000001,50:0.000001):0.107973,51:0.316398):1.34283,52:3.021526):2.0027):0.822816):0.263415,((((((24:0.079479,25:0.106161):0.405539,26:0.140546):0.158993,27:0.362236):0.286025,28:1.841334):0.294149,29:1.251077):0.383044,((30:0.749636,31:0.470399):0.861869,((32:1.804909,33:0.541463):0.113866,34:0.476102):0.398013):0.197934):1.08864):0.181058,((((16:0.000001,17:0.000001):0.365299,18:0.102102):0.365264,19:0.864792):0.911427,20:1.418493):0.308689):0.300941,15:1.283930):0.82867):0.510888):0.540964):0.169591):0.203003,(3:0.459533,(4:0.223728,5:0.936818):0.692997):0.260583):0.0878477);
 631: 2 -26969.3257 -26918.94357 (0:0.410394,(1:0.135886,(2:0.495377,(((4:0.400400,5:0.825353):0.607321,(6:0.929702,7:1.050570):0.43217):0.193566,((((8:0.000001,9:0.000001):0.687884,10:0.223686):0.752989,11:1.378721):0.440815,((12:0.000001,13:0.000001):0.799205,(14:4.111597,(15:1.106225,(((((16:0.000001,17:0.000001):0.292535,18:0.291626):0.407392,19:0.639363):1.18877,(((21:0.917133,22:1.459342):1.17649,23:1.273616):1.55345,(((((24:0.165511,25:0.082941):0.5945,27:0.265069):0.0968548,26:0.165218):0.317672,(28:1.581695,29:1.153694):0.482954):0.279379,(((30:0.717630,31:0.489236):0.225582,32:1.460059):0.228427,(33:0.359420,34:0.494428):0.327917):0.712515):1.06419):0.38819):0.573717,(20:0.765203,(((35:3.178043,((44:2.521045,46:3.832326):0.85743,45:0.962300):0.812299):0.632294,(47:2.504418,48:1.722135):0.249644):0.785072,(((((36:0.172101,37:0.337388):0.0635315,38:0.084831):1.21099,(39:1.344421,(41:0.463171,(42:0.046903,43:0.064383):0.215683):1.56142):0.298765):0.654924,40:1.674857):0.595406,(((49:0.000001,50:0.000001):0.150147,52:4.414804):0.245687,51:0.003690):3.8204):0.620546):1.14022):0.569498):0.519231):0.358431):0.564598):0.618089):0.400165):0.133833):0.167291):0.177026,3:0.830296);
 632: 2 -27211.42373 -26924.18678 (0:0.286892,((1:0.128185,((4:0.482580,5:0.841030):0.554942,((6:0.968121,7:0.875865):0.627955,((((8:0.000001,9:0.000001):0.491431,10:0.476398):0.372288,11:1.479371):0.537411,((12:0.000002,13:0.000002):0.976183,((14:4.473137,((((((16:0.000001,17:0.000001):0.483505,18:0.241891):0.5098,19:0.382790):1.01446,(((21:1.116028,22:0.971209):1.5377,23:1.071560):1.25318,((((((24:0.073489,25:0.172748):0.531648,26:0.193995):0.115791,27:0.299674):0.267212,(28:1.420176,29:1.222616):0.47627):0.318626,(((30:0.745740,31:0.345666):0.484366,(33:0.310023,34:0.521848):0.333975):0.387698,32:1.441649):0.368807):0.591118,(((49:0.000001,50:0.000001):2.38102e-06,52:5.000153):0.0863978,51:0.395957):3.72682):0.0760048):0.511577):0.647714,20:0.662550):0.0216665,((((35:2.903078,(44:1.951400,46:3.361941):0.329382):0.933571,45:0.957943):1.18106,(47:1.764098,48:2.353295):0.759711):0.836902,(((((36:0.288626,38:0.135795):0.0990876,37:0.172697):1.23659,39:2.286872):0.478192,(41:0.462964,(42:0.060145,43:0.065121):0.165257):1.34498):1.0076,40:1.157201):1.33272):1.35909):0.0619349):0.714866,15:1.330359):0.998294):0.576022):0.518391):0.196428):0.22902):0.141808,2:0.524740):0.0574743,3:0.854130);
 633: 1 -26647.84846 -26921.03306 (0:0.321193,(1:0.067565,((4:0.322541,5:1.041825):0.524117,(((6:0.897953,((12:0.000002,13:0.000002):1.1608,((((14:3.151976,(((35:2.389233,((44:1.852864,46:3.922183):0.406969,45:0.890837):1.26778):0.610163,(47:1.220384,48:2.553614):1.20063):0.701179,(((((36:0.296699,38:0.064457):0.0598989,37:0.163783):1.25732,39:1.946666):0.391437,(41:0.447869,(42:0.056773,43:0.029220):0.163184):1.47088):1.66236,40:1.393266):2.33122):0.594758):0.428398,20:1.388217):0.351266,((((16:0.000001,17:0.000001):0.334157,18:0.208961):0.431097,19:0.697523):0.633975,((((21:1.254078,22:0.693925):1.48858,23:0.637050):2.10572,(((((24:0.078550,25:0.129041):0.347019,26:0.151591):0.215985,27:0.217932):0.24015,(28:1.497947,29:1.021296):0.600216):0.175132,((((30:0.609965,31:0.643715):0.76429,33:0.382491):0.101567,34:0.391378):0.534353,32:1.521759):0.39076):0.748337):0.0911168,(((49:0.000001,50:0.000001):2.70697e-06,52:4.650632):0.0187166,51:0.385845):3.02103):1.08808):0.673196):0.755778,15:1.251303):0.759859):0.682803):0.0882014,7:1.457399):0.263094,(((8:0.000001,9:0.000001):0.478278,10:0.291081):0.464804,11:1.588833):0.992103):0.220465):0.490635):0.179178,(2:0.467668,3:0.767241):0.143439);
 634: 2 -26134.20232 -26917.00544 (0:0.542967,(1:0.269170,(((((4:0.649363,5:0.878067):0.276035,6:0.942017):0.278997,7:1.268238):0.148639,(((8:0.000001,9:0.000001):0.575566,10:0.382556):0.170082,11:1.787225):0.937858):0.0723473,((12:0.000002,13:0.000002):1.59327,(14:4.226766,(15:1.592101,(((((16:0.000001,17:0.000001):0.365439,18:0.317727):0.671986,19:0.509287):1.5164,(((21:1.296569,22:1.216507):1.08739,23:0.717789):1.20682,((((((24:0.161285,25:0.115844):0.61753,26:0.189623):0.0739315,27:0.377811):0.333707,(28:1.763007,29:1.058159):0.534754):0.382874,(((30:0.513060,31:0.503726):0.264929,32:1.330668):0.338211,(33:0.363874,34:0.389055):0.187723):0.581215):0.74688,(((49:0.000001,50:0.000001):0.0938978,52:4.474814):0.251633,51:0.084600):2.35091):0.212874):0.61215):0.39745,(20:0.833702,(((35:0.939740,((44:2.192789,46:3.888383):0.642684,45:0.748678):2.98821):1.50588,(((((36:0.151011,37:0.354251):0.0955233,38:0.052436):1.25757,39:1.418381):0.651523,(41:0.341391,(42:0.066107,43:0.060470):0.362327):1.61528):0.615014,40:1.143654):1.32765):0.493674,(47:1.354475,48:2.457586):1.52646):1.26473):0.482576):0.363313):0.100324):0.368076):0.591688):0.0587793):0.108953,(2:0.275741,3:0.991381):0.141557);
 635: 1 -27205.38456 -26918.86481 (0:0.397871,(1:0.274760,(4:0.275172,5:0.796717):0.615085):0.0694321,((2:0.309935,(((6:0.973944,7:1.465707):0.10121,(((8:0.000001,9:0.000001):0.482761,10:0.288265):0.544675,11:1.417128):0.625406):0.113597,((12:0.000002,13:0.000002):1.06976,(14:4.380898,(15:1.173015,(((((16:0.000001,17:0.000001):0.218945,18:0.176244):0.453856,19:0.423071):1.04335,20:1.247586):0.17802,((((21:0.782505,22:1.615488):1.2293,23:0.881635):2.08375,(((((24:0.069663,25:0.136504):0.578167,27:0.326163):0.0355663,26:0.142982):0.373327,(28:1.608414,29:1.198486):0.433729):0.376628,(((30:0.777074,31:0.505349):0.278217,32:1.639854):0.322257,(33:0.448630,34:0.397886):0.371734):0.338826):0.755894):0.420276,((35:2.093134,((44:1.822201,(45:1.126662,46:3.987740):0.20147):1.31874,(47:2.006441,48:2.470886):0.333821):0.446915):1.13903,((((((36:0.227479,37:0.293770):0.07679,38:0.044495):1.63103,39:1.539258):0.272999,((41:0.659468,42:0.036573):0.0549512,43:0.000002):1.53231):0.728757,40:1.517650):1.14633,(((49:0.000001,50:0.000001):0.286062,51:0.080417):1.37848,52:2.525636):1.00373):0.497376):0.925045):0.29502):0.255716):0.228332):0.759105):0.514887):0.113935):0.135037,3:0.659348):0.146127);
 636: 1 -26944.14838 -26930.81352 (0:0.383113,1:0.525059,((2:0.478283,3:0.693715):0.0788728,((4:0.426277,5:1.001454):0.389441,(((6:0.961569,7:1.192434):0.0825278,(((((14:4.695480,((21:1.041569,22:1.345370):1.08562,23:0.739728):0.0051768):1.96609,(((((24:0.095457,25:0.139821):0.481083,(26:0.060985,(28:1.615618,29:0.994815):0.811665):0.172474):0.327927,27:0.201414):0.627482,((30:0.554349,31:0.513277):0.406904,((32:1.551416,33:0.291390):0.197104,34:0.595151):0.312914):0.495785):0.507548,((((35:2.264072,((44:2.138221,45:1.572528):0.351408,46:3.176420):1.10326):1.37291,(47:1.783797,48:2.176672):0.556768):0.420782,(((((36:0.221346,37:0.354243):0.0610817,38:0.101175):1.34963,39:1.577840):0.692875,(41:0.442214,(42:0.051662,43:0.049473):0.21269):0.913588):1.38393,40:0.586814):1.80319):0.639987,(((49:0.000001,50:0.000001):2.05987e-06,52:4.251414):0.241804,51:0.161073):1.80188):0.997452):0.201565):0.714462,(((16:0.000001,17:0.000001):0.438547,18:0.088278):0.179358,19:0.619952):1.23773):0.146691,20:1.155418):0.988948,15:1.549039):1.09547):0.197982,((((8:0.000001,9:0.000001):0.575282,10:0.323323):0.589268,11:1.345933):0.271928,(12:0.000001,13:0.000001):2.06367):0.670081):0.370766):0.193604):0.153454);
 637: 2 -26589.17671 -26924.44943 (0:0.314188,(1:0.231320,((4:0.431329,5:0.614277):0.459632,((6:0.822388,((((8:0.000001,9:0.000001):0.397549,10:0.291376):0.575223,11:0.888415):0.404279,((12:0.000001,13:0.000001):1.00186,((((14:3.038228,15:1.369096):0.355162,20:1.068041):0.392138,((((21:1.325567,22:1.031094):1.58049,23:0.390067):1.64072,((((35:2.577521,((44:2.727968,45:0.420787):0.197072,46:5.518602):0.828302):0.238744,(47:2.384871,48:1.578150):1.03853):0.704796,(((((36:0.249912,37:0.284330):0.050726,38:0.082142):1.61769,39:1.560179):0.351667,(41:0.516723,(42:0.069788,43:0.030177):0.162158):1.36438):1.15888,40:1.200629):1.44555):0.656475,(((49:0.000001,50:0.000001):0.158709,51:0.247113):1.00545,52:4.681809):2.63536):0.724456):0.434929,(((24:0.098883,25:0.089190):0.488245,(26:0.147132,27:0.365076):0.0578603):0.28312,((28:1.599084,29:1.053833):0.486029,((30:0.710306,31:0.486508):0.667656,(32:1.688149,(33:0.517050,34:0.513178):0.14166):0.326438):0.429187):0.129444):1.77093):0.385886):0.366366,(((16:0.000001,17:0.000001):0.370697,18:0.213383):0.429828,19:0.363330):0.521946):1.1086):0.585579):0.553739):0.0371111,7:0.847085):0.22186):0.306356):0.11691,(2:0.261519,3:0.731336):0.151147);
 638: 1 -26867.19315 -26918.98163 (0:0.348214,(1:0.395032,(2:0.405437,((4:0.560771,5:0.841358):0.424609,((6:0.715750,7:1.277620):0.468079,(((((8:0.000001,9:0.000001):0.629329,10:0.316353):1.18885,11:1.036072):0.591789,(12:0.000001,13:0.000001):1.10729):0.28016,(((((14:3.386937,((21:2.118314,22:0.879544):2.3219,23:0.330547):0.522315):1.21487,(35:2.315880,(((((((36:0.232565,37:0.270287):0.0647279,38:0.094360):1.34951,(41:0.392032,(42:0.032739,43:0.053566):0.26222):1.29466):0.187793,39:1.635222):1.01764,40:1.441249):0.790925,((44:2.481169,(45:0.801895,46:5.345996):0.739433):2.09392,(47:2.693485,48:1.142588):1.07618):0.291635):0.687004,(((49:0.000001,50:0.000001):0.34342,51:0.009398):1.68398,52:3.484946):1.1498):0.914358):0.758654):2.38321e-06,(((((24:0.139871,25:0.127654):0.561383,26:0.294415):0.135611,27:0.369985):0.293385,(28:1.875875,29:1.083793):0.464891):0.0985841,(((30:0.731660,31:0.493189):0.478989,(33:0.454828,34:0.379161):0.151935):0.598242,32:1.920595):0.389382):0.961419):0.817676,((((16:0.000001,17:0.000001):0.372112,18:0.260259):0.656428,19:0.334051):1.17787,20:1.284668):0.769585):0.432841,15:1.133955):0.493768):0.613577):0.517555):0.225499):0.325479):0.10175,3:1.145925);
 639: 4 -26875.3356 -26921.40872 (0:0.349437,(1:0.390341,((2:0.243846,((6:0.835160,7:0.995694):0.412972,((((8:0.000001,9:0.000001):0.376083,10:0.315211):0.344411,11:1.180543):1.13342,((12:0.000001,13:0.000001):1.1272,((((14:3.314646,((21:0.919072,22:1.431186):0.878647,23:0.490000):0.694667):0.870061,((((((24:0.118811,25:0.151185):0.497767,26:0.141691):0.203453,27:0.321088):0.513501,(28:1.739752,29:0.838036):0.408618):0.291333,((30:0.580073,31:0.425189):0.625175,((32:1.685916,33:0.154150):0.112636,34:0.603052):0.351742):0.602562):0.595033,(((35:1.862474,(44:1.499377,(45:1.363681,46:3.286802):0.0494973):1.96356):0.944786,((((((36:0.277207,37:0.340917):0.0392896,38:0.100324):1.52346,39:1.389812):0.365188,(41:0.272111,(42:0.018243,43:0.067084):0.265622):1.82714):0.878439,40:1.144248):0.835457,(47:1.818760,48:1.480122):1.40312):0.40691):1.31962,(((49:0.000001,50:0.000001):0.347475,51:0.050029):0.739042,52:3.721522):1.09589):0.76512):2.05976e-06):1.08089,((((16:0.000001,17:0.000001):0.306374,18:0.317658):0.262758,19:0.620455):0.610186,20:1.597740):0.336288):0.112869,15:1.583276):0.27927):0.625254):0.191853):0.242748):0.151405,(4:0.535100,5:1.119326):0.550119):0.0703163):0.101574,3:0.571714);
 640: 2 -27115.28709 -26927.14417 (0:0.403899,(1:0.243326,((2:0.409550,((6:0.796355,7:1.422152):0.390741,(((((8:0.000001,9:0.000001):0.587621,10:0.396981):0.515496,11:1.249915):0.431255,((12:0.000001,13:0.000001):1.20646,14:3.275427):0.148115):0.18732,((15:1.424547,((((16:0.000001,17:0.000001):0.317054,18:0.098260):0.337103,19:0.515886):1.31319,((((24:0.092672,25:0.095185):0.442711,(26:0.210615,27:0.425703):0.0756796):0.808288,(28:1.548014,29:0.926079):0.54784):0.677679,((((30:0.418249,31:0.724124):0.480426,32:1.853099):0.157765,33:0.384089):0.316889,34:0.259442):0.408987):1.91664):0.165848):0.313689,((20:0.596963,((((35:2.219491,((44:3.543608,45:0.386578):1.03691,46:3.057181):0.383108):1.03533,(47:1.910986,48:2.126752):0.739917):0.816524,(((((36:0.271766,37:0.339765):0.0258623,38:0.087864):1.31091,39:1.163387):0.392988,(41:0.254617,(42:0.034013,43:0.071603):0.239325):1.3841):0.844815,40:1.289650):0.551451):1.2103,(((49:0.000001,50:0.000001):0.167475,52:4.841433):0.208986,51:0.000003):2.78423):1.43233):0.534684,((21:0.934342,22:1.710223):0.456057,23:1.425247):1.45842):0.214826):0.877115):0.445156):0.222892):0.0777805,(4:0.306871,5:1.336815):0.666308):0.148029):0.10251,3:1.058860);
 641: 1 -27566.79063 -26928.1292 (0:0.362580,((1:0.200710,((4:0.328342,(5:0.449770,(((8:0.000001,9:0.000001):0.626327,10:0.422168):0.160629,11:1.588969):1.14322):0.543176):0.547201,(6:0.983731,7:1.212857):0.344072):0.22566):0.0719712,(3:0.593405,((12:0.000001,13:0.000001):1.21615,((((((14:4.143981,((21:0.900248,22:1.239146):1.48726,23:0.282665):0.607081):1.18641,(((((24:0.148323,25:0.177415):0.582948,26:0.217387):0.0818147,27:0.505670):0.22597,(28:1.672572,29:1.055058):0.388849):0.206302,(((30:0.735641,31:0.338246):0.305891,32:1.219697):0.247297,(33:0.359238,34:0.525061):0.29159):0.649124):0.715323):0.0161744,((((35:2.465041,((44:1.957008,45:1.207696):0.52401,46:3.764318):0.460044):1.35764,(47:2.015748,48:1.997874):0.943987):0.695272,(((((36:0.282098,37:0.331114):0.077669,38:0.045048):1.14292,39:1.679933):0.291899,(41:0.324455,(42:0.030481,43:0.055327):0.313151):1.33035):1.04264,40:1.016504):1.2844):0.616447,(((49:0.000001,50:0.000001):0.21181,51:0.140370):0.830013,52:3.350996):0.947309):1.56731):1.02856,(((16:0.000001,17:0.000001):0.429986,18:0.223854):0.386038,19:0.468668):0.855246):0.291036,20:1.757080):0.168483,15:1.645074):0.796303):0.884674):0.222378):0.0870066,2:0.523924);
 642: 1 -28277.57612 -26919.37329 (0:0.367862,(1:0.417973,(2:0.471000,((6:0.758824,7:1.201732):0.508194,((((8:0.000001,9:0.000001):0.384728,10:0.402951):0.721732,11:0.861088):0.611906,((12:0.000001,13:0.000001):0.998682,(((((14:2.442714,((21:1.311319,22:1.159997):1.18204,23:0.924168):0.986661):1.14697,(((35:1.771279,((44:1.960415,(45:0.717668,46:5.318634):0.603644):1.68533,(47:2.076972,48:2.432952):0.652198):0.495758):1.05271,(((((36:0.195694,37:0.322677):0.064517,38:0.068330):1.26077,(41:0.312637,(42:0.030384,43:0.078459):0.400003):2.00465):0.26246,39:1.262208):1.40604,40:1.060371):1.04543):1.25886,(((49:0.000001,50:0.000001):0.251932,51:0.112384):0.549449,52:3.126138):2.04789):0.467786):0.299741,((((((24:0.151918,25:0.138160):0.358739,27:0.418026):0.0828484,26:0.154818):0.2451,28:1.945815):0.390195,29:1.304536):0.176416,((30:0.495136,31:0.572721):0.712044,(32:1.720006,(33:0.513772,34:0.312703):0.118758):0.217086):0.452702):0.895677):0.498433,((((16:0.000001,17:0.000001):0.297578,18:0.275617):0.433507,19:0.635708):1.27145,20:1.500264):0.178773):0.186882,15:1.358231):0.558065):0.521921):0.388688):0.19142):0.14623):0.133609,(3:0.661021,(4:0.400061,5:0.843964):0.640943):0.201697);
 643: 1 -26506.49181 -26921.63873 (0:0.325754,(1:0.323848,(2:0.300029,(((4:0.367110,5:0.731042):0.404852,(6:0.636405,7:1.162490):0.407742):0.164782,((((8:0.000001,9:0.000001):0.522996,10:0.358220):0.261258,11:1.374993):0.895979,((12:0.000001,13:0.000001):0.900327,((14:3.484229,(((((16:0.000001,17:0.000001):0.359672,18:0.161306):0.549819,19:0.417447):0.780898,((((21:0.708301,22:1.475156):1.34198,23:1.479353):2.42205,(((((35:2.111314,(44:1.652320,(45:1.440422,46:3.385597):0.456116):1.50324):1.2537,(47:2.519389,48:1.454633):1.76059):0.59505,((((36:0.266097,37:0.319749):0.0595539,38:0.007928):1.10949,39:1.626313):0.57598,(41:0.452364,(42:0.051324,43:0.047096):0.209646):1.13191):1.49913):0.482493,40:0.754814):1.80535,(((49:0.000001,50:0.000001):0.321367,51:0.058301):0.502553,52:4.248110):1.7675):1.07652):0.120777,((((((24:0.128404,25:0.148331):0.489783,26:0.149223):0.0819902,27:0.393529):0.388708,28:2.101195):0.217965,29:1.245377):0.24299,((30:0.761260,31:0.280980):0.461858,(32:1.680771,(33:0.409291,34:0.494272):0.111434):0.142645):0.552801):0.608805):0.505857):0.647543,20:1.158432):2.63226e-06):0.703865,15:1.050039):0.592063):0.552172):0.201166):0.115499):0.211335):0.0649438,3:0.739605);
 644: 1 -27352.5476 -26919.06141 (0:0.268851,1:0.311035,((2:0.318723,((6:1.048326,7:1.388069):0.201238,((((8:0.000001,9:0.000001):0.491688,10:0.301492):0.687283,11:0.856388):0.508791,((12:0.000002,13:0.000002):0.90917,(((((((14:5.087761,23:0.591096):0.435389,(21:0.977985,22:1.444175):1.33852):2.05456,((((35:2.478151,((44:1.845748,45:1.125721):0.436711,46:3.289401):0.377712):1.129,(47:2.695949,48:2.102754):0.393311):1.06659,(((((36:0.225743,37:0.300315):0.0302223,38:0.036808):0.953533,39:1.530546):0.681135,((41:0.629885,42:0.032706):0.0998555,43:0.000003):1.56553):0.820758,40:0.961832):0.815224):0.712365,(((49:0.000001,50:0.000001):0.243034,52:3.943464):0.126419,51:0.000003):2.09156):1.53508):0.307791,20:1.106541):0.187287,(((16:0.000001,17:0.000001):0.40284,18:0.178805):0.161926,19:0.763269):1.23285):0.248288,((((((24:0.108562,25:0.093967):0.472293,26:0.139919):0.12908,27:0.280791):0.362624,(28:1.486295,29:0.956711):0.637095):0.64765,(30:0.376092,31:0.428683):0.628679):0.178594,((32:1.688471,33:0.370140):0.146655,34:0.304171):0.140517):1.38027):0.426136,15:1.299399):0.606819):0.418958):0.164087):0.214839):0.113837,(3:0.543790,(4:0.188984,5:0.908569):0.753148):0.225596):0.0663605);
 645: 1 -27181.71598 -26922.73753 (0:0.429279,1:0.287725,((2:0.375266,((6:0.950174,7:1.347582):0.38959,((((8:0.000001,9:0.000001):0.395853,10:0.389470):0.50052,11:1.002976):0.587883,(((12:0.000001,13:0.000001):1.4612,14:4.575320):0.246475,(15:1.248644,((((16:0.000001,17:0.000001):0.484585,18:0.261605):0.352447,19:0.497069):0.740972,(20:1.017394,((((21:1.243822,22:1.485293):1.04552,23:1.205822):1.47325,(((((24:0.102606,25:0.146235):0.520279,26:0.123901):0.0549601,27:0.325171):0.388579,(28:1.790821,29:1.258797):0.356146):0.780382,(((30:0.756762,31:0.424167):0.297218,32:1.440948):0.227831,(33:0.329245,34:0.607965):0.268726):0.230983):1.02305):0.210565,((((35:2.025535,((44:2.333869,45:1.262087):1.01256,46:3.871343):1.17605):0.900726,(47:1.614012,48:2.206021):0.749933):0.979396,(((((36:0.289738,37:0.376694):0.040579,38:0.046854):1.52043,39:1.356072):0.270794,(41:0.301935,(42:0.029648,43:0.076457):0.355477):1.44192):1.12579,40:1.070376):1.04258):1.07229,((49:0.000001,50:0.000001):0.1761,(51:0.006802,52:5.799968):0.191351):2.82636):1.2987):0.308164):0.267278):0.600311):0.441717):0.430695):0.384404):0.162454):0.133143,(3:0.591189,(4:0.258925,5:1.183019):0.693299):0.177767):0.102188);
 646: 1 -25724.17973 -26921.0102 (0:0.231838,((1:0.390598,((4:0.424983,5:0.835422):0.472475,(((6:0.887452,7:1.111453):0.376992,(((8:0.000001,9:0.000001):0.436523,10:0.305286):0.334392,11:0.952415):0.836629):0.148587,((12:0.000002,13:0.000002):1.10337,((((14:3.885292,((21:0.953203,22:1.480003):1.26589,23:0.735280):0.910744):0.849294,(((((((24:0.196805,25:0.135521):0.531737,26:0.284760):0.195334,27:0.273393):0.236503,(28:1.515894,29:1.157582):0.51009):0.456583,((30:0.561848,31:0.645235):0.598433,((32:1.609765,33:0.143281):0.163576,34:0.442957):0.0979613):0.424118):0.475425,(((49:0.000001,50:0.000001):0.0616683,52:4.200401):0.239174,51:0.054566):2.33788):0.479119,((35:1.928792,((44:1.605204,(45:1.465608,46:4.353104):0.711409):0.878947,(47:1.893806,48:2.147389):1.21148):0.360711):0.372505,(((((36:0.213651,37:0.302711):0.053011,38:0.058735):1.67061,39:1.022330):0.327482,(41:0.312712,(42:0.030539,43:0.044859):0.406525):1.16309):0.775875,40:1.178069):1.83464):0.344772):2.89795e-06):0.507739,((((16:0.000001,17:0.000001):0.379305,18:0.239276):0.29249,19:0.710169):1.03193,20:1.252049):0.379663):0.702751,15:1.058094):0.604223):0.74525):0.318724):0.162757):0.0915239,3:0.641717):0.0959988,2:0.597488);
 647: 1 -26507.75662 -26953.32581 (0:0.506471,(1:0.362243,3:0.907024):0.0812314,(2:0.481988,((4:0.454267,5:0.942645):0.501997,((6:1.099495,7:1.069877):0.493156,((((8:0.000001,9:0.000001):0.739664,10:0.395271):0.330903,11:1.240556):0.846626,((12:0.000001,13:0.000001):1.17673,((((((14:2.687953,((21:1.480277,22:0.931941):0.739406,23:1.303984):1.26821):0.397563,((((((((36:0.286218,37:0.330250):0.0439697,38:0.049878):1.47218,39:1.556801):0.430008,(41:0.545839,(42:0.095116,43:0.000003):0.0960587):1.09861):0.960318,40:1.160373):0.747052,(((49:0.000001,50:0.000001):0.122733,51:0.203345):1.68461,52:2.642478):1.27439):0.608195,(47:2.247831,48:1.927670):0.585255):1.28392,(44:2.680226,(45:0.123368,46:6.595702):0.124044):2.16181):0.321193):0.518741,((((16:0.000001,17:0.000001):0.282496,18:0.210806):0.231542,19:0.872369):0.861108,((((((((24:0.047382,25:0.113927):0.444644,26:0.187182):0.0985786,27:0.428853):0.328472,28:2.653928):0.257864,29:1.088932):0.518124,(30:1.002787,31:0.298833):0.714888):0.0943876,32:1.161665):0.218993,(33:0.610095,34:0.283397):0.103179):0.927794):0.257057):0.117182,20:1.202868):0.581001,15:1.324894):0.379363,35:2.188457):0.0895821):0.64343):0.172532):0.192343):0.257998):0.0943945);
 648: 4 -27098.1848 -26917.25157 (0:0.363979,(1:0.144809,((4:0.413794,5:0.966217):0.628446,((6:1.127340,7:1.322318):0.173534,((((8:0.000001,9:0.000001):0.460246,10:0.289627):0.58132,11:1.204626):0.53979,((12:0.000001,13:0.000001):0.571922,((((((14:4.285883,23:0.612599):0.361614,(21:1.108851,22:1.694757):1.07056):1.17938,(((((35:3.024126,((44:2.260262,45:1.026908):0.36137,46:3.529524):0.509076):0.798619,47:2.514037):0.361703,48:1.750061):1.34038,((((36:0.319691,37:0.318847):0.0421037,38:0.083826):1.07014,(39:1.539574,(41:0.306031,(42:0.050744,43:0.076548):0.385821):1.65269):0.388095):0.879517,40:1.194464):0.842318):1.05136,(((49:0.000001,50:0.000001):2.42745e-06,52:4.152329):0.310445,51:0.021413):2.54455):0.828347):2.02877e-06,(((((24:0.114553,25:0.106112):0.385063,26:0.214734):0.212882,27:0.222342):0.348309,(28:1.887626,29:1.010404):0.595834):0.470978,((30:0.512329,31:0.528359):0.435594,(32:1.525308,(33:0.329271,34:0.639439):0.0819989):0.308882):0.56152):0.882968):0.465717,((((16:0.000001,17:0.000001):0.325047,18:0.269369):0.794285,19:0.137262):1.3485,20:1.406772):0.431479):0.474362,15:1.208443):1.15362):0.732218):0.606704):0.368376):0.277701):0.0753687,(2:0.429128,3:1.024139):0.0921287);
 649: 3 -25997.02537 -26920.03017 (0:0.275391,1:0.259818,(((2:0.230102,(((6:0.470514,7:1.043006):0.349624,(((8:0.000001,9:0.000001):0.555944,10:0.210643):0.325574,11:1.100075):0.665678):0.0600177,((12:0.000001,13:0.000001):1.16418,(((((((14:4.123783,((21:1.622398,22:1.333884):1.10816,23:0.653202):1.02218):0.433321,(((35:2.557185,(44:1.633777,(45:1.058773,46:3.627029):0.35123):0.14367):0.530503,(47:2.409099,48:0.991964):0.893183):0.819622,(((((36:0.266411,37:0.388958):0.0313574,38:0.090391):0.8677,39:1.552151):0.681685,((41:0.665618,42:0.036235):0.0655792,43:0.000002):1.35203):1.36507,40:0.962510):1.12903):1.36053):0.429352,(((((24:0.108285,25:0.107062):0.39983,26:0.187523):0.0786708,27:0.364645):0.515369,(28:1.603935,29:1.285356):0.521085):0.449454,((30:0.561121,31:0.606852):0.554655,((32:1.909297,33:0.428712):0.321307,34:0.383506):0.287025):0.399274):0.747958):0.250302,(((49:0.000001,50:0.000001):0.121179,51:0.283772):0.910806,52:4.669907):1.51913):0.513879,(((16:0.000001,17:0.000001):0.520524,18:0.144754):0.556093,19:0.352914):0.848339):0.349302,20:0.881423):1.04842,15:1.293003):0.510705):0.41147):0.135215):0.0896738,3:0.748829):0.0806857,(4:0.073354,5:0.742695):0.655983):0.143303);
 650: 1 -26316.63286 -26921.9221 (0:0.505344,1:0.303220,((2:0.425731,(((4:0.680724,5:0.641500):0.364075,(6:1.076020,7:0.969730):0.128346):0.234614,((((8:0.000001,9:0.000001):0.479063,10:0.375666):0.822501,11:0.907987):0.534601,((12:0.000002,13:0.000002):1.1929,(((14:3.773674,((21:0.808909,22:1.842243):0.935134,23:1.299605):0.844165):0.363447,15:1.387655):2.02974e-06,(((((16:0.000001,17:0.000001):0.405965,18:0.306712):0.514633,19:0.541443):0.694005,(((((24:0.071116,25:0.161447):0.464691,26:0.226698):0.109989,27:0.296504):0.246217,(28:1.907999,29:1.044964):0.467758):0.807693,(((30:0.824264,31:0.468223):0.47937,32:1.240434):0.263073,(33:0.407808,34:0.528507):0.213798):0.186069):1.26655):0.296351,(20:0.524818,((((35:2.683766,((44:2.263913,46:4.552849):0.869337,45:0.997531):0.363134):1.41835,(47:1.947780,48:1.809092):0.180972):0.880654,(((((36:0.189466,37:0.339373):0.0721585,38:0.058156):1.18123,(41:0.348162,(42:0.030884,43:0.077598):0.329202):1.60774):0.130978,39:1.648635):0.900896,40:0.988147):0.870824):0.941326,(((49:0.000001,50:0.000001):0.251135,52:4.835348):0.17807,51:0.056540):1.76889):1.9486):0.616656):1.02039):0.721999):0.417508):0.301318):0.254421):0.0991468,3:0.668906):0.148949);
 651: 1 -27251.39715 -26922.13692 (0:0.372190,((1:0.111495,((6:0.991440,7:1.315423):0.466439,((((8:0.000001,9:0.000001):0.49829,10:0.347958):0.520537,11:1.293093):0.961707,((12:0.000002,13:0.000002):1.09317,(((((14:3.623518,((21:1.703613,22:1.607687):0.837273,23:1.424399):0.749209):0.734775,20:1.268794):0.505669,((((16:0.000001,17:0.000001):0.36241,18:0.337936):0.852066,19:0.336001):1.39998,(((((24:0.138850,25:0.071641):0.602842,26:0.235473):0.174194,27:0.360362):0.450406,(28:1.816629,29:1.149952):0.305855):0.664794,((((30:0.852255,31:0.412735):0.45062,32:1.306820):0.395499,33:0.195422):0.477393,34:0.336379):0.500918):0.92514):0.22989):0.137391,(((35:1.321377,((44:1.428943,46:3.452095):0.17173,45:1.112087):1.79089):1.36463,(47:1.293145,48:3.224455):1.40352):0.447934,((((((36:0.316725,37:0.351095):0.0418622,38:0.082089):1.41633,(41:0.380912,(42:0.018874,43:0.044887):0.299554):1.94265):0.332375,39:1.647775):0.284186,40:1.805324):0.26906,(((49:0.000001,50:0.000001):0.227837,52:5.128670):0.127076,51:0.000002):3.82574):1.14892):0.846623):0.35595,15:1.779106):0.605151):0.28351):0.192064):0.443144):0.30162,(2:0.336004,(4:0.433313,5:1.054524):0.578712):0.172527):0.142147,3:0.810736);
 652: 1 -26796.77407 -26926.67656 (0:0.282208,((1:0.336101,((4:0.237237,5:1.174035):0.505037,((6:1.055503,7:1.274808):0.246429,((((8:0.000001,9:0.000001):0.697939,10:0.437488):0.289401,11:1.059010):0.863959,((12:0.000001,13:0.000001):0.884176,(((((14:3.929802,((21:1.011822,22:1.445859):1.13027,23:0.811508):1.30833):0.804191,(20:0.399708,((((35:2.774987,(44:1.809407,(45:1.139303,46:3.994056):0.161014):0.202942):0.496209,(47:2.103643,48:2.103869):0.521992):0.832263,(((((36:0.267782,38:0.047168):0.0529957,37:0.294347):1.15817,39:1.631431):0.309572,((41:0.552221,42:0.023659):0.0657108,43:0.000002):1.34969):0.999856,40:1.183620):1.17083):0.910983,(((49:0.000001,50:0.000001):0.285614,52:4.435079):0.120819,51:0.000002):2.52977):0.89359):0.342194):0.437467,(((16:0.000001,17:0.000001):0.390578,18:0.307627):0.231061,19:0.455304):1.26282):0.51949,(((((((24:0.081078,25:0.110040):0.464065,26:0.241579):0.157651,27:0.232203):0.372863,(28:1.734899,29:1.195242):0.526717):0.688691,32:1.147829):0.271196,(33:0.359567,34:0.575951):0.359444):0.261882,(30:0.589661,31:0.373614):0.212781):1.25338):0.325984,15:1.384631):1.04757):0.958017):0.219984):0.242596):0.126435):0.0731817,2:0.485424):0.0480658,3:0.807195);
 653: 2 -26509.65873 -26923.39717 (0:0.666389,(1:0.107775,(4:0.374441,5:1.011712):0.892136):0.153997,((2:0.445035,(((6:0.845096,7:1.497259):0.465906,(((8:0.000001,9:0.000001):0.448758,10:0.533328):0.223401,11:1.311786):0.946046):0.151509,((12:0.000001,13:0.000001):1.55797,((14:3.667229,20:0.848834):0.1337,(15:1.930018,((((16:0.000001,17:0.000001):0.333785,18:0.261866):0.31135,19:0.600444):0.642111,((((21:1.210510,22:1.170156):1.21972,23:1.063697):1.66411,((((35:1.957347,((44:3.009202,46:3.629445):0.423369,45:1.363093):0.927713):1.95309,(47:2.176271,48:1.760786):0.878298):0.338687,(((((36:0.303133,37:0.345753):0.0640747,38:0.038357):1.08309,39:1.812682):0.653354,(41:0.355782,(42:0.026898,43:0.082855):0.346821):1.61133):1.05468,40:0.965072):0.815203):1.35856,(((49:0.000001,50:0.000001):0.1931,52:4.138049):0.141504,51:0.000003):2.65922):0.828845):0.729825,((((((24:0.134586,25:0.147632):0.451971,26:0.183851):0.0970435,27:0.351182):0.486337,(28:2.007922,29:0.703009):0.851739):0.245517,32:1.143214):0.434336,(((30:0.824240,31:0.413820):0.834986,33:0.393534):0.199056,34:0.402676):0.298492):0.870803):0.110386):0.456242):0.224449):1.5703):0.262351):0.00986989):0.235306,3:0.654498):0.0657873);
 654: 5 -28999.78803 -26919.74272 (0:0.436386,(1:0.317295,((2:0.331305,((((8:0.000001,9:0.000001):0.400119,10:0.481229):0.612251,11:0.967015):0.807242,((12:0.000001,13:0.000001):1.03522,(((14:3.926296,20:1.002382):0.438579,((((16:0.000001,17:0.000001):0.439986,18:0.370047):0.380128,19:0.532265):0.909158,((((21:1.580039,22:0.782674):1.88757,23:0.425427):1.85343,((35:2.371575,((44:2.330780,45:1.428738):0.645975,46:3.001224):2.49438):1.04364,(((((((36:0.210822,37:0.248488):0.026751,38:0.049999):1.49069,39:1.530329):0.435535,(41:0.413042,(42:0.077967,43:0.055018):0.172804):1.37389):1.36064,40:0.802609):0.6778,(((49:0.000001,50:0.000001):0.275097,51:0.115807):0.620747,52:3.784244):2.74151):1.30751,(47:1.912274,48:1.995425):0.468017):0.344008):1.00225):0.422243,(((((24:0.108754,25:0.127789):0.494141,26:0.187526):0.0919838,27:0.378378):0.430467,(28:1.555187,29:0.900645):0.294044):0.343971,(((30:0.747829,31:0.222288):0.169284,32:1.295694):0.17829,(33:0.495666,34:0.422227):0.351583):0.573865):0.845161):0.485031):0.351233):0.223422,15:1.825870):0.905646):0.343278):0.696987):0.164854,((4:0.441775,5:0.931010):0.234289,(6:0.827927,7:1.069685):0.718109):0.33312):0.137136):0.088175,3:1.056311);
 655: 1 -28277.31706 -26920.99402 (0:0.534405,(1:0.278610,(2:0.341467,(((4:0.602244,5:0.598134):0.268753,(((8:0.000001,9:0.000001):0.332507,10:0.404773):0.685713,11:0.701840):0.538932):0.403777,(6:0.817710,(7:1.093690,((12:0.000001,13:0.000001):0.911554,(14:5.187059,(15:1.248158,(((((16:0.000001,17:0.000001):0.173224,18:0.338227):0.400688,19:0.727296):0.727213,(((21:1.754502,22:1.146662):0.981832,23:0.845510):1.41486,((((((24:0.168658,25:0.095072):0.428803,26:0.268294):0.131489,27:0.330404):0.916045,(28:1.345512,29:1.008385):0.584667):0.478339,(((30:0.961757,31:0.476715):0.605562,32:1.480477):0.157399,(33:0.494157,34:0.449804):0.0976686):0.222445):0.933368,((((35:2.545311,((44:1.868580,46:4.449535):0.265519,45:1.001388):1.10074):0.998928,(47:1.904388,48:1.745694):0.428231):0.862129,(((((36:0.244717,37:0.381311):0.0746314,38:0.063035):1.29702,39:1.225305):0.855681,(41:0.438440,(42:0.066647,43:0.061938):0.22163):1.41743):0.848268,40:1.362208):0.942922):1.20057,(((49:0.000001,50:0.000001):0.195417,52:4.665851):0.138047,51:0.000002):1.96952):0.645648):0.28883):0.741566):0.182318,20:1.431796):0.268245):0.100849):0.298492):0.37874):0.187034):0.298741):0.246334):0.173448):0.0362615,3:0.607223);
 656: 1 -27836.53136 -26921.19995 (0:0.494428,(1:0.262012,3:0.659681):0.0985611,((2:0.333262,((4:0.398241,5:1.166116):0.456094,(6:0.986803,7:1.417709):0.318981):0.352562):0.0246598,((((8:0.000001,9:0.000001):0.435822,10:0.401433):0.31632,11:0.855909):0.963619,((12:0.000001,13:0.000001):1.37962,((((14:3.062982,20:0.985777):0.716797,((((21:1.293317,22:1.297779):0.863913,23:1.045665):1.56318,(((((24:0.131061,25:0.126005):0.434639,27:0.330526):0.149836,26:0.071222):0.55106,(28:1.753880,29:1.095871):0.453313):0.52493,(((30:0.915174,31:0.233497):0.414878,32:1.097794):0.105382,(33:0.367977,34:0.649281):0.326383):0.476709):0.731462):0.0282698,(((35:2.408709,((44:2.119413,46:4.720242):0.239037,45:0.819622):0.974266):0.83767,(47:2.085434,48:1.982996):0.395432):0.726257,(((((36:0.252073,37:0.378886):0.0860091,38:0.052035):1.04568,(41:0.507123,(42:0.023578,43:0.087419):0.301655):2.01398):0.437442,39:1.875382):0.571879,(40:1.382283,(((49:0.000001,50:0.000001):0.269881,51:0.120094):2.57292,52:3.345804):1.52017):0.160986):0.662283):2.46923):0.58308):0.297547,(((16:0.000001,17:0.000001):0.320348,18:0.498549):0.283217,19:0.628829):0.912604):0.118739,15:1.875429):0.549673):0.563107):0.502463):0.0776055);
 657: 2 -26140.43059 -26917.80676 (0:0.320882,(1:0.216347,((4:0.342458,5:0.935552):0.299628,((6:0.766087,7:0.935790):0.0852325,((((8:0.000001,9:0.000001):0.344427,10:0.336708):0.500798,11:0.797530):0.705304,((12:0.000001,13:0.000001):0.703681,(((14:3.147791,20:1.115168):0.334247,((((16:0.000001,17:0.000001):0.442003,18:0.281330):0.518018,19:0.406644):1.21634,((((21:1.495303,22:0.784644):1.56079,23:0.144923):2.23626,(((((((24:0.123987,25:0.085488):0.607842,26:0.091296):0.214296,27:0.410581):0.398189,28:1.655554):0.0501465,((30:0.858886,31:0.499845):0.343068,(32:1.484906,(33:0.505959,34:0.323891):0.239302):0.306589):0.727841):0.172463,29:1.021831):1.13513,(((49:0.000001,50:0.000001):0.131354,51:0.227306):0.845488,52:2.969600):2.74965):0.230031):0.460494,((35:2.706949,(44:2.402364,(45:0.819185,46:3.497010):0.345205):0.629489):0.907625,(((((36:0.265084,37:0.262960):0.0408376,38:0.080655):1.49078,(39:1.589761,(41:0.182762,(42:0.053356,43:0.030476):0.423584):1.46644):0.22075):1.10388,40:1.497093):1.20008,(47:2.274285,48:1.592710):0.987607):0.503475):1.27627):0.590109):2.45291e-06):0.52086,15:1.325287):1.03186):0.479482):0.311082):0.394348):0.232663):0.0487916,(2:0.261376,3:0.651077):0.202881);
 658: 3 -26595.49871 -26918.81262 (0:0.285289,(1:0.257816,(2:0.480363,((4:0.465189,5:0.950630):0.676924,((6:0.972663,7:1.191275):0.409146,(((((8:0.000001,9:0.000001):0.420913,10:0.508391):0.516025,11:0.878056):0.692922,(12:0.000001,13:0.000001):1.64235):0.471463,((14:3.250895,(((((16:0.000001,17:0.000001):0.390959,18:0.000003):0.783986,19:0.431957):1.12055,((((21:0.888098,22:1.545317):1.03806,23:1.083690):1.14363,(((49:0.000001,50:0.000001):8.00519e-05,52:5.467039):0.230255,51:0.177153):3.0548):0.0878297,(((((24:0.076243,25:0.109857):0.54826,26:0.186741):0.078059,27:0.238674):0.426643,(28:1.649762,29:1.314966):0.423523):0.38587,((((30:0.685421,31:0.493692):0.661822,32:1.690845):0.432775,33:0.218313):0.0969042,34:0.270999):0.484742):1.15483):0.262378):0.803699,(20:0.712367,(((35:1.802842,(44:2.526462,46:4.077819):0.465638):0.480644,45:1.458824):0.629371,((((((36:0.254439,37:0.370282):0.0479117,38:0.094870):0.748797,39:2.263611):0.952715,40:1.369006):0.544623,((41:0.602769,42:0.032972):0.0860394,43:0.006432):1.32329):1.69474,(47:2.200728,48:2.038344):0.83752):0.383327):1.97823):0.261928):0.186143):0.360162,15:1.252874):1.11257):0.180857):0.130697):0.218387):0.137198):0.189383,3:1.083375);
 659: 2 -28410.79149 -26915.44782 (0:0.369734,(1:0.258721,((4:0.428555,5:0.882169):0.534135,((6:0.741561,7:1.056659):0.347071,((((8:0.000001,9:0.000001):0.751176,10:0.258599):0.395271,11:1.371207):0.707784,((12:0.000001,13:0.000001):1.0221,((((((14:3.045866,((21:0.764251,22:1.302819):0.971938,23:1.023066):1.29518):0.449718,(((35:2.638204,(44:3.039694,(45:1.459794,46:5.202282):0.193542):0.621936):0.487331,((((((36:0.304067,37:0.325980):0.0487798,38:0.053241):1.40582,39:1.296129):0.336801,(41:0.341821,(42:0.032965,43:0.072242):0.311638):1.363):0.944956,40:1.770241):0.773108,(47:1.575367,48:1.655828):0.95873):0.519346):0.56958,(((49:0.000001,50:0.000001):0.273867,51:0.107588):1.13541,52:2.346242):1.08908):1.39403):2.74911e-06,(((((24:0.054701,25:0.184496):0.521345,26:0.159038):0.18481,27:0.259847):0.512684,(28:1.552564,29:0.718734):0.560453):0.287239,(((30:0.751529,31:0.385428):0.661532,32:1.542366):0.168173,(33:0.479554,34:0.284048):0.229528):0.417788):0.786926):0.371447,(((16:0.000001,17:0.000001):0.298453,18:0.178985):0.318475,19:0.612706):1.00341):0.354017,20:1.411363):0.304748,15:1.360532):0.86045):0.420209):0.346168):0.189067):0.247444):0.0620123,(2:0.345343,3:0.679348):0.121742);
 660: 1 -27166.12962 -26919.34579 (0:0.265230,(1:0.255323,(2:0.407860,(((4:0.558139,5:1.089814):0.300706,7:1.612312):0.151571,(6:1.312165,((((8:0.000001,9:0.000001):0.415685,10:0.524979):0.217076,11:1.214069):0.824107,((12:0.000001,13:0.000001):0.953537,((14:3.433426,15:1.008865):0.616259,(((((16:0.000001,17:0.000001):0.391315,18:0.129444):0.529737,19:0.436650):0.989624,(((21:0.822290,22:1.319483):0.871567,23:0.997104):1.14018,(((((24:0.110013,25:0.122011):0.468993,26:0.140355):0.188197,27:0.149963):0.516901,(28:1.654401,29:0.936845):0.521169):0.264478,(((30:0.841274,31:0.351005):0.396675,32:1.423045):0.301722,(33:0.372189,34:0.436134):0.264118):0.212241):1.1311):0.300099):0.646567,(20:0.455364,(((35:2.718553,(44:1.845852,(45:1.005743,46:4.242610):0.655215):0.358977):0.957173,(47:1.613081,48:2.740414):0.545404):0.471854,(((((36:0.213930,37:0.371348):0.121012,38:0.018796):1.50902,(39:1.622721,(41:0.391332,(42:0.059009,43:0.069075):0.170053):1.23744):0.128778):1.12176,40:0.972671):1.46256,(((49:0.000001,50:0.000001):0.122113,52:5.368534):0.162473,51:0.064545):2.8687):0.801907):1.1339):0.782369):0.473937):0.84509):0.614946):0.133507):0.3376):0.205379):0.237706):0.10468,3:0.820310);
 661: 2 -26631.28376 -26921.3255 (0:0.400751,(1:0.192886,((2:0.385271,((6:1.125453,7:1.329442):0.385814,((((8:0.000001,9:0.000001):0.61951,10:0.260835):0.772927,11:1.227727):0.711613,((12:0.000001,13:0.000001):1.44093,(((14:2.888321,((((((35:1.945695,((44:2.118099,45:0.805080):0.914536,46:3.229168):0.266824):1.73429,(47:1.850829,48:2.636256):0.671854):1.92344,40:1.390295):0.469008,((((36:0.196216,37:0.343826):0.0733065,38:0.064665):1.35749,(41:0.448554,(42:0.037428,43:0.057732):0.221254):1.51661):0.26169,39:1.279903):0.874197):1.24343,52:2.467193):0.349618,((49:0.000001,50:0.000001):0.295779,51:0.078807):1.60205):1.59894):0.319753,(((21:0.917168,22:1.735515):0.959041,23:1.209543):1.21372,(((((24:0.145334,25:0.147892):0.579333,26:0.121049):0.151246,27:0.247949):0.434487,((30:0.767607,31:0.326311):0.479267,(32:1.938501,(33:0.321019,34:0.373392):0.203289):0.408525):0.641948):0.0107404,(28:1.836056,29:1.231363):0.237821):1.62559):0.267619):0.543759,((15:1.655974,(((16:0.000001,17:0.000001):0.338385,18:0.294660):0.624004,19:0.584736):0.623896):0.362454,20:1.906385):2.00601e-06):0.729398):0.409921):0.359632):0.24321):0.0927889,(4:0.610334,5:0.876742):0.587942):0.163213):0.213652,3:0.940563);
 662: 2 -27692.11046 -26931.32757 (0:0.309692,(1:0.271984,((2:0.334216,((6:0.637065,7:1.277477):0.236361,((((8:0.000001,9:0.000001):0.658633,10:0.113025):0.492708,11:0.875543):0.386939,((12:0.000001,13:0.000001):1.03766,(((14:3.939754,20:1.121846):0.241499,((((16:0.000001,17:0.000001):0.424564,18:0.258690):0.295985,19:0.450478):0.956951,((((21:1.586503,22:1.296547):1.18688,23:1.639728):1.27525,((((35:2.809032,(44:1.843497,(45:0.946317,46:4.856467):0.920293):0.733078):0.257268,(47:1.479625,48:2.108830):1.40374):1.41587,((((36:0.281149,(37:0.269349,38:0.088804):2.15571e-06):1.74207,39:0.987844):0.465072,((41:0.694433,42:0.011376):0.0893245,43:0.000002):1.26219):0.965475,40:1.895272):0.358941):1.17136,(((49:0.000001,50:0.000001):0.275421,51:0.144872):1.33401,52:2.764036):1.55842):0.993554):0.954976,(((((24:0.150158,25:0.127840):0.429082,26:0.130038):0.0916,27:0.311944):0.535435,(28:1.339292,29:1.049316):0.490954):0.558727,((30:0.724838,31:0.451664):0.622982,(32:1.659082,(33:0.418598,34:0.404491):0.237765):0.141988):0.325919):1.26362):0.245728):0.194396):0.778869,15:0.801316):0.615639):0.540364):0.167399):0.52921):0.0841877,(4:0.237444,5:0.817929):0.601726):0.109762):0.135769,3:0.712786);
 663: 1 -28654.69652 -26927.64752 (0:0.416790,(1:0.291867,((2:0.321927,((6:0.752390,7:1.099501):0.766864,((((8:0.000001,9:0.000001):0.506516,10:0.327032):0.777826,11:1.313411):0.560426,((12:0.000001,13:0.000001):0.903794,(((((((14:3.142108,(21:1.141833,22:0.926114):0.787981):0.409734,23:0.732407):1.26553,(((((24:0.093089,25:0.192940):0.626156,26:0.138083):0.0700355,27:0.316403):0.459955,(28:2.031337,29:1.150150):0.512973):0.1985,(((30:0.767109,31:0.400611):0.394548,32:1.735447):0.34481,(33:0.426882,34:0.352480):0.243296):0.337887):0.735954):0.423316,(((((((36:0.328727,37:0.393350):0.122827,38:0.025859):1.38769,39:1.707862):0.922938,(41:0.385753,(42:0.037904,43:0.085535):0.170597):0.700661):0.652058,40:1.644401):0.723919,(((44:1.505209,(45:0.961285,46:4.476824):0.465566):3.27093,47:0.869159):1.56005,48:2.394037):1.47685):1.06706,(((49:0.000001,50:0.000001):0.108009,52:4.136588):0.232614,51:0.020653):3.12329):1.80089):0.436747,(((16:0.000001,17:0.000001):0.349948,18:0.148720):0.415248,19:0.325554):1.66647):0.293393,(15:1.933983,20:1.215242):0.159033):0.478156,35:2.595806):0.385724):0.984677):0.312495):0.175476):0.183418,(4:0.302228,5:1.072694):0.61803):0.130883):0.208646,3:0.915288);
 664: 1 -26010.35866 -26919.33231 (0:0.297924,((1:0.357984,((4:0.434657,5:1.056710):0.504728,((6:0.939803,7:1.028911):0.495754,((((8:0.000001,9:0.000001):0.695758,10:0.249133):0.384954,11:1.365830):0.776636,((12:0.000001,13:0.000001):1.10728,(((((14:3.195255,((21:0.739215,22:1.243927):0.811201,23:0.962853):1.87673):0.284255,((((35:2.575749,(44:1.972677,(45:1.006048,46:3.672704):0.176438):0.971271):0.607415,(47:1.546374,48:2.355483):0.435478):0.782342,(((((36:0.228139,37:0.320511):0.0675594,38:0.099907):1.07062,(41:0.470571,(42:0.079920,43:0.045483):0.280166):1.71953):0.301729,39:1.609641):1.26212,40:1.535880):0.577701):0.728427,(((49:0.000001,50:0.000001):0.105404,52:3.846657):0.263852,51:0.000002):2.99972):0.26602):0.00801432,(((((24:0.112400,25:0.130377):0.450393,26:0.259837):0.135591,27:0.263405):0.502854,(28:1.512775,29:0.690371):0.876302):0.373882,((30:0.712520,31:0.497926):0.437787,((32:1.934269,33:0.252417):0.305065,34:0.361730):0.405458):0.410774):1.41577):0.247956,((((16:0.000001,17:0.000001):0.396518,18:0.215106):0.268451,19:0.733499):1.36688,20:1.010104):0.148197):0.231136,15:1.571696):0.630029):0.243733):0.573114):0.144079):0.14671):0.156366,2:0.463964):0.0653446,3:1.006964);
 665: 1 -26862.61917 -26919.20626 (0:0.541478,1:0.355076,((2:0.354384,((((8:0.000001,9:0.000001):0.370637,10:0.438154):0.727916,11:1.032705):0.391979,((12:0.000001,13:0.000001):0.753119,(((14:3.131926,20:0.670752):0.507574,((((16:0.000001,17:0.000001):0.42668,18:0.150554):0.341377,19:0.714248):1.26263,((((21:1.265290,22:1.453375):1.53867,23:0.404446):2.2659,(((35:2.001292,((44:2.911767,45:0.639226):0.711693,46:3.992995):0.849363):1.09543,((((((36:0.220906,37:0.382587):0.0635068,38:0.078227):1.81935,(41:0.303843,(42:0.020260,43:0.072080):0.340862):1.65407):0.311404,39:1.728586):0.421849,40:1.645630):0.962853,(47:2.719833,48:2.173898):1.14842):0.0362942):0.63043,(((49:0.000001,50:0.000001):0.218825,51:0.164656):1.32614,52:2.823479):2.87418):1.72976):0.125183,((((((24:0.139447,25:0.096757):0.530471,26:0.166094):0.0876725,27:0.290097):0.305888,28:1.894029):0.359386,29:1.412605):0.464231,((30:0.836957,31:0.433329):0.620191,(32:1.724148,(33:0.547172,34:0.529069):0.120238):0.234288):0.22445):0.857594):0.312032):0.232806):0.70094,15:1.670735):1.48753):0.927601):0.829741):0.324757,(3:0.660947,((4:0.284676,5:1.133340):0.247462,(6:0.740898,7:1.297961):0.707731):0.434249):0.191983):0.165354);
 666: 4 -26945.70743 -26918.90698 (0:0.405052,1:0.414659,((2:0.491954,3:0.975252):0.112165,(((4:0.412376,5:0.859958):0.603638,(6:1.024455,7:1.410563):0.618142):0.121826,((((8:0.000001,9:0.000001):0.508059,10:0.312762):0.751754,11:1.260592):0.516557,((12:0.000001,13:0.000001):1.12167,(((((14:3.514747,((21:0.942736,22:1.143433):1.41734,23:0.283013):0.876493):1.33452,((((35:1.744406,((44:1.950992,45:1.079269):0.901247,46:4.260653):1.76366):0.904363,(47:2.148536,48:2.463564):0.565166):0.734543,(((((36:0.240270,37:0.264241):0.0458467,38:0.069016):1.14806,39:1.877541):0.430035,(41:0.348646,(42:0.033439,43:0.071562):0.261545):1.40518):1.23813,40:1.137166):0.712616):0.724451,(((49:0.000001,50:0.000001):0.15576,51:0.183227):1.33262,52:4.086117):1.02914):1.11467):0.22171,((((24:0.146132,25:0.106540):0.50509,26:0.072017):0.156361,27:0.220933):0.595683,((28:1.967039,29:0.996295):0.35184,((30:0.443512,31:0.632495):0.486206,(32:1.855030,(33:0.269736,34:0.573781):0.0789252):0.190117):0.683925):0.110894):0.537434):0.62641,((((16:0.000001,17:0.000001):0.354923,18:0.287704):0.260838,19:0.797987):0.657288,20:1.788100):0.267299):0.447039,15:1.335879):0.546758):0.360049):0.481337):0.133431):0.151317);
 667: 1 -25120.2468 -26924.40803 (0:0.358779,(1:0.290830,((2:0.273748,(((6:1.132479,7:1.343278):0.314947,(((8:0.000001,9:0.000001):0.322142,11:1.440861):0.133186,10:0.363580):1.06403):0.0794502,((12:0.000001,13:0.000001):1.28275,(((14:5.571860,20:1.001190):0.389569,((((16:0.000001,17:0.000001):0.379179,18:0.296228):0.616625,19:0.468090):1.21725,((((21:0.941643,22:1.734384):1.47497,23:0.697785):1.96042,(((((35:3.089564,((44:1.566584,45:1.482828):0.365436,46:4.511185):0.349236):0.218371,47:2.782783):0.0796641,48:2.123696):1.73966,(((((36:0.246684,37:0.396800):0.0537425,38:0.071614):1.41563,((41:0.759472,42:0.035045):0.0689264,43:0.000002):1.46391):0.463556,39:1.690895):0.925224,40:1.071842):0.688629):1.39046,(((49:0.000001,50:0.000001):0.18318,52:5.191733):0.191162,51:0.089726):1.81753):1.29051):2.60985e-06,(((((24:0.093681,25:0.066300):0.40565,26:0.182015):0.111564,27:0.315112):0.368967,(28:1.233470,29:1.025269):0.682253):0.285895,((30:0.812128,31:0.603653):0.487517,((32:2.254631,33:0.143254):0.0911184,34:0.660806):0.318164):0.594531):0.928243):0.332242):0.360602):0.450519,15:1.886706):0.384892):0.58005):0.251452):0.186213,(4:0.285608,5:0.942644):0.723221):0.15816):0.12917,3:0.630229);
 668: 1 -26268.54586 -26923.84149 (0:0.433818,(1:0.272662,(2:0.635309,3:0.792636):0.113333):0.0483081,((4:0.606200,5:0.601076):0.68673,((6:0.994763,7:1.022124):0.0480603,(((((8:0.000001,9:0.000001):0.483342,10:0.546608):0.593639,11:0.844336):0.611358,(12:0.000001,13:0.000001):1.06236):0.673638,(((((14:4.516953,((21:1.224982,22:1.557358):1.48736,23:0.419947):1.50945):0.429978,((((((24:0.127174,25:0.144756):0.456287,26:0.223544):0.197522,27:0.307519):0.423072,(28:1.527807,29:1.245815):0.494864):0.486192,((((30:1.033609,31:0.274159):0.528496,32:1.534783):0.243355,33:0.319376):0.143703,34:0.489988):0.430054):0.859983,((((35:2.179442,(44:2.806068,(45:1.225838,46:5.424181):0.165895):0.588607):1.11504,(47:1.511440,48:2.362487):0.849721):0.50077,(((((36:0.283971,37:0.392578):0.0923605,38:0.014783):1.61132,(41:0.337828,(42:0.054799,43:0.060412):0.2996):1.71984):0.416959,39:2.033365):1.12335,40:1.163699):1.09531):0.879054,((49:0.000001,50:0.000001):0.0194595,(51:0.390155,52:4.538922):0.0487242):3.04531):1.04422):0.311152):0.473289,(((16:0.000001,17:0.000001):0.38021,18:0.233622):0.460826,19:0.643823):0.956302):0.565856,20:1.658307):0.262207,15:1.511488):0.837587):0.27637):0.260893):0.306274);
 669: 5 -25055.66342 -26916.89783 (0:0.304430,(1:0.355606,((4:0.352724,5:1.078061):0.46685,((6:0.809010,7:1.375582):0.340104,((((8:0.000001,9:0.000001):0.530901,10:0.427019):0.364544,11:1.181225):0.619851,((12:0.000001,13:0.000001):0.699674,((14:4.178712,((((((16:0.000001,17:0.000001):0.348605,18:0.247265):0.106957,19:0.726589):0.889048,((((21:1.047255,22:1.167285):0.839633,23:0.884918):2.06144,(((49:0.000001,50:0.000001):0.26881,51:0.066851):2.50971e-06,52:4.949775):2.60467):0.365187,(((((24:0.087018,25:0.107703):0.521276,26:0.268760):0.121389,27:0.362898):0.233407,(28:1.707499,29:1.093294):0.812087):0.62305,(((30:0.797014,31:0.543518):0.498626,32:1.718210):0.224961,(33:0.293903,34:0.600121):0.231099):0.206089):0.751286):0.716095):0.509807,((35:1.823242,((44:1.629023,46:4.546102):0.881052,45:0.151072):1.67643):1.05633,((((((36:0.264616,37:0.379734):0.109284,38:0.000002):1.40999,39:1.935678):0.578069,(41:0.391819,(42:0.018917,43:0.061130):0.373317):1.14963):0.540357,40:1.534626):1.38108,(47:2.729566,48:1.380160):0.817676):0.119573):1.3802):0.153567,20:1.396498):0.249119):0.524668,15:1.351174):1.03243):0.856034):0.553822):0.280912):0.222627):0.193212,(2:0.516410,3:0.831246):0.100092);
 670: 1 -26567.66601 -26924.62749 (0:0.456743,1:0.484522,(((2:0.601121,((6:0.784295,7:1.238417):0.645841,((((8:0.000001,9:0.000001):0.778187,10:0.197235):0.626545,11:2.168113):0.585782,((12:0.000001,13:0.000001):1.04976,(((14:3.710746,(20:0.983025,(((35:2.825849,(44:2.538768,(45:1.217785,46:5.112506):0.410915):0.929147):0.714539,((((36:0.229805,(37:0.256333,38:0.073084):0.0259145):1.45327,39:2.052437):0.703356,((41:0.649636,42:0.011879):0.0560204,43:0.033037):1.02674):1.38852,40:1.245166):1.68731):0.166707,(47:1.766598,48:2.454076):0.355532):1.42693):0.255775):0.117966,((((16:0.000001,17:0.000001):0.486036,18:0.166139):0.175523,19:0.772071):0.637652,((((21:1.381032,22:1.420627):0.38502,23:1.498312):1.26979,(((49:0.000001,50:0.000001):0.000663549,52:4.619205):0.367224,51:0.077701):2.09173):0.770543,((((((24:0.065221,25:0.157669):0.40127,27:0.432476):0.114799,26:0.140029):0.291271,28:2.166269):0.215242,29:1.031306):0.184424,((30:0.821342,(31:0.244917,32:1.781969):0.249487):0.359481,(33:0.332624,34:0.674451):0.232453):0.537928):0.642534):0.610589):0.3793):0.997786,15:0.833921):1.3884):0.460682):0.393087):0.269356):0.149029,3:0.886071):0.188179,(4:0.597766,5:1.110924):0.785591):0.0550363);
 671: 8 -27823.41317 -26920.53219 (0:0.471532,(1:0.340910,(4:0.404860,5:1.017384):0.671089):0.0309616,(2:0.497916,(3:0.581338,(((6:0.893501,7:1.001002):0.276826,(((8:0.000001,9:0.000001):0.52221,10:0.267584):0.426954,11:1.190072):0.78466):0.17664,((12:0.000002,13:0.000002):0.964288,((14:3.559103,15:1.686035):0.29554,(((((16:0.000001,17:0.000001):0.306631,18:0.208739):0.256965,19:0.490853):0.972552,((((21:1.258996,22:1.152443):0.795199,23:0.940942):2.13641,(((((35:2.689185,(44:1.621059,46:3.187142):0.222635):0.52632,45:1.776420):1.18096,(47:2.691628,48:1.388431):0.661859):1.17898,(((((36:0.264929,37:0.274068):0.0202313,38:0.068494):1.28285,39:1.293915):1.02022,((41:0.705872,42:0.025257):0.0926905,43:0.000002):1.22208):0.930743,40:1.466692):0.343724):1.54778,(((49:0.000001,50:0.000001):0.298613,51:0.017649):1.39875,52:3.074540):0.293534):1.9469):0.000283158,(((((24:0.130022,25:0.102904):0.392955,26:0.160557):0.0870234,27:0.301713):0.386333,(28:1.727157,29:1.002200):0.157759):0.421225,(((30:0.726203,31:0.384381):0.476766,32:1.372010):0.163074,(33:0.578361,34:0.547895):0.1183):0.260161):0.821232):0.382389):0.368495,20:1.310553):0.50354):0.570556):0.599972):0.262776):0.167331):0.202168);
 672: 1 -26719.77813 -26934.51207 (0:0.483630,(1:0.313995,((2:0.131745,((6:0.832947,7:1.272934):0.3975,((((8:0.000001,9:0.000001):0.541348,10:0.226320):0.276927,11:1.209628):0.578208,((12:0.000001,13:0.000001):1.08529,((((14:4.791514,(((21:1.083779,22:1.183269):1.87401,23:0.318624):1.59439,((35:2.662858,((44:2.560914,45:0.494494):2.04729,46:3.367649):0.636926):0.362741,(((((((36:0.261387,37:0.326723):0.0501963,38:0.050283):1.75415,39:1.287543):0.272843,(41:0.407851,(42:0.038524,43:0.061017):0.262303):1.94254):0.727522,40:1.623862):0.257191,(47:2.860419,48:2.565795):1.37633):0.506697,(((49:0.000001,50:0.000001):0.14202,52:4.425102):0.198387,51:0.025790):3.37279):0.735033):0.631751):1.05299):0.509029,20:1.146072):0.486167,((((16:0.000001,17:0.000001):0.403119,18:0.269404):0.516884,19:0.463164):0.926915,((24:0.075428,25:0.100354):0.175196,((26:0.076901,(28:1.617976,29:1.428587):0.870248):0.126253,(27:0.257209,((((30:0.687592,31:0.513031):1.06956,33:0.325992):0.155876,34:0.468168):0.46208,32:1.665281):1.123):0.0992286):0.326923):2.17726):0.0185335):0.520076,15:1.859292):0.567211):0.137686):0.339828):0.326028):0.222403,(4:0.279960,5:0.871415):0.631679):0.180736):0.0728627,3:0.850569);
 673: 1 -26526.4832 -26920.36988 (0:0.345348,((1:0.275664,((((8:0.000001,9:0.000001):0.3804,10:0.405489):0.546376,11:1.137670):0.81705,((12:0.000001,13:0.000001):0.892672,(((14:4.209475,20:1.179720):0.0266992,((((16:0.000001,17:0.000001):0.564511,18:0.145025):0.409011,19:0.462611):1.51393,((((21:1.232729,22:1.368158):1.68257,23:0.638912):1.22575,((((35:2.040413,(44:1.915508,(45:1.150337,46:3.582916):0.301422):1.64946):0.502686,(47:2.413978,48:1.838490):0.771777):0.587537,(((((36:0.298862,37:0.324629):0.0723764,38:0.033696):1.03381,39:1.417367):0.416663,(41:0.348365,(42:0.014654,43:0.112730):0.342857):1.13255):1.17304,40:1.207565):0.499657):0.765087,(((49:0.000001,50:0.000001):0.36071,51:0.168674):0.867573,52:3.490708):1.64303):1.11573):2.49209e-06,(((((24:0.153596,25:0.151181):0.412409,(26:0.153579,27:0.471777):0.0781345):0.612202,29:1.184272):0.291254,(((30:0.634143,31:0.375723):0.49291,32:1.557455):0.251865,(33:0.407528,34:0.575211):0.201538):0.772129):0.0841454,28:1.596886):1.21772):1.01211):0.100123):0.64271,15:1.761409):0.68822):0.443863):0.759107):0.0414301,(2:0.256670,((4:0.378129,5:0.733927):0.335196,(6:0.713947,7:1.360619):0.435549):0.330669):0.17155):0.110069,3:1.035041);
 674: 8 -28214.03467 -26916.70559 (0:0.395680,(1:0.240966,((4:0.562766,5:1.092727):0.459965,((6:0.692054,7:1.138560):0.53573,((((8:0.000001,9:0.000001):0.477397,10:0.487772):0.317418,11:0.942829):0.999906,((12:0.000001,13:0.000001):0.825007,((((14:3.516669,((21:1.020700,22:1.295143):1.06836,23:0.552821):1.22445):0.664399,((((((24:0.107888,25:0.091797):0.414,26:0.220658):0.220013,27:0.298666):0.337401,(28:1.498666,29:0.913567):0.490833):0.467668,((((30:0.820317,31:0.396883):0.639503,32:1.634660):0.321717,33:0.300123):0.187946,34:0.391026):0.718328):1.05808,(((((35:2.599038,((44:2.162999,46:4.505341):0.245912,45:0.770461):1.3001):0.722723,(47:1.404279,48:2.401585):0.946301):0.730961,((((36:0.257890,37:0.291519):0.0365333,38:0.088823):1.31212,39:1.840231):0.22244,((41:0.653535,42:0.048874):0.0496373,43:0.000002):1.59557):0.740777):0.522636,40:1.224392):1.33506,(((49:0.000001,50:0.000001):0.306117,51:0.080364):0.921186,52:3.907448):0.971942):1.25335):0.195071):0.475248,((((16:0.000001,17:0.000001):0.40234,18:0.160429):0.415902,19:0.414239):1.15159,20:1.624029):0.404315):0.432096,15:1.923225):0.599662):0.63045):0.163209):0.343711):0.197756):0.0772294,(2:0.427722,3:1.008272):0.108576);
 675: 3 -25550.37259 -26919.45273 (0:0.468139,(1:0.232091,((4:0.449175,5:0.901587):0.457446,((6:0.941176,7:0.974070):0.438503,((((8:0.000001,9:0.000001):0.521502,10:0.185974):0.583303,11:1.218883):0.370204,((12:0.000002,13:0.000002):0.946669,(((14:2.937733,20:0.930264):0.920532,(((((16:0.000001,17:0.000001):0.344529,18:0.228683):0.519711,19:0.479308):1.27555,(((((24:0.091774,25:0.110431):0.515202,26:0.166089):0.10477,27:0.249156):0.411217,(28:1.660207,29:0.752686):0.555263):0.482395,((30:0.601430,31:0.413177):0.544375,(32:1.386811,(33:0.422958,34:0.422884):0.241992):0.224823):0.252337):1.45515):0.0873382,(((21:1.132340,22:1.439217):1.32102,23:0.703907):0.75801,((((35:2.511329,((44:1.896906,45:1.326516):0.240977,46:3.907755):0.544354):0.944164,(47:1.909105,48:1.568059):0.894312):0.476272,(((((36:0.272640,37:0.276268):0.0853856,38:0.046283):1.42548,39:1.056829):0.451961,(41:0.178040,(42:0.039939,43:0.050822):0.386995):1.39919):0.453947,40:1.556307):1.1832):1.20243,(((49:0.000001,50:0.000001):0.221375,51:0.169513):0.600564,52:3.694595):1.05576):1.57176):1.45559):0.308747):0.365994,15:0.655605):0.823746):0.675911):0.233462):0.248288):0.136931):0.0731425,(2:0.282237,3:0.491396):0.167735);
 676: 1 -26130.52917 -26921.69133 (0:0.506809,(1:0.344932,((((4:0.638435,5:0.891103):0.41264,(((8:0.000001,9:0.000001):0.304682,10:0.405791):0.723684,11:1.575257):0.534011):0.239783,(6:1.213315,7:0.948290):0.378413):0.255567,((12:0.000001,13:0.000001):1.35805,(((((14:2.319965,((21:1.555816,22:0.951741):0.933357,23:0.767338):0.664491):0.76594,(((35:2.442306,(44:1.767276,(45:0.475809,46:3.918535):0.90507):1.37815):0.910176,(47:1.834093,48:2.281765):0.525811):1.07629,(((((36:0.210743,37:0.279929):0.0246376,38:0.088709):1.35198,(39:1.607857,(41:0.342047,(42:0.108972,43:0.000002):0.297396):1.79113):0.400325):1.28124,40:1.055618):1.88481,(((49:0.000001,50:0.000001):0.158298,51:0.254040):0.382078,52:3.162852):1.61226):0.517491):0.72601):0.217648,((((((24:0.163190,25:0.061147):0.599006,26:0.118312):0.217642,27:0.203361):0.499873,28:1.747858):0.218679,29:1.097619):0.352697,((((30:0.493437,31:0.627624):0.402124,32:1.570646):0.336619,33:0.279225):0.224685,34:0.433983):0.495923):1.17324):0.515771,((((16:0.000001,17:0.000001):0.333379,18:0.097251):0.727203,19:0.379312):0.943482,20:1.321372):0.365625):0.0823538,15:1.399570):0.994807):0.488491):0.147171):0.092761,(2:0.296185,3:0.892681):0.0787746);
 677: 2 -27280.62748 -26923.22246 (0:0.406390,(1:0.326733,((2:0.220624,(((((8:0.000001,9:0.000001):0.448291,10:0.460097):0.490198,11:1.115018):0.536505,(12:0.000001,13:0.000001):1.62474):2.62816e-06,(((((14:3.459623,((21:0.971763,22:1.032592):1.41031,23:0.785724):1.63317):0.30018,((((24:0.119982,25:0.184864):0.531986,26:0.124917):0.109351,27:0.422006):0.500184,((28:1.966845,29:0.910862):0.386081,((30:0.705459,31:0.527200):0.4781,((32:1.958962,33:0.302979):0.250062,34:0.566918):0.43296):0.558087):0.0688237):1.17038):0.0194496,((((35:2.835417,(44:1.833729,(45:1.261004,46:4.371603):0.370188):1.11283):0.349374,(47:2.311051,48:2.008745):0.102226):1.36264,((((36:0.222797,(37:0.454750,38:0.135580):0.0848654):1.16528,39:1.608456):0.715146,(41:0.521348,(42:0.049777,43:0.051049):0.142409):1.24385):1.814,40:0.592762):0.4872):1.56731,(((49:0.000001,50:0.000001):0.342663,51:0.073733):0.821939,52:3.768636):1.22146):1.19993):0.438203,20:1.555779):0.237798,(15:2.474479,(((16:0.000001,17:0.000001):0.403393,18:0.344719):0.357714,19:0.699189):0.493559):0.373796):1.08208):0.475295):0.220547,((4:0.599442,5:0.770260):0.423869,(6:0.956236,7:1.419547):0.310198):0.305083):0.166124):0.17947,3:0.663574);
 678: 4 -25497.81457 -26935.87219 (0:0.274353,(1:0.253309,((4:0.324915,5:1.069997):0.588329,((6:1.073303,7:1.071140):0.272285,(((((8:0.000001,9:0.000001):0.489347,10:0.404307):0.356699,11:0.992655):0.854779,(12:0.000001,13:0.000001):1.49732):0.375467,(((((14:3.931842,((((21:1.319575,22:1.373961):1.47714,23:0.383396):1.45473,(((((24:0.074618,25:0.082004):0.487431,26:0.185741):0.0953606,27:0.425737):0.426767,(28:1.934910,29:1.535449):0.401779):0.266405,((30:0.707709,31:0.477522):0.208644,(32:1.637709,(33:0.349198,34:0.655686):0.328248):0.195996):0.810367):1.63224):0.458936,((49:0.000001,50:0.000001):0.228487,51:0.140011):3.59957):0.380274):0.55614,((35:3.391980,(((44:2.672586,46:3.778910):0.163488,45:0.948189):1.22829,52:3.886418):0.921093):0.385233,(((((((36:0.204480,37:0.308035):0.112645,38:0.019705):1.36772,39:1.371834):0.394688,(41:0.357512,(42:0.038385,43:0.078364):0.274778):1.14652):0.553856,40:1.425090):1.69353,48:2.325178):0.611393,47:2.031366):0.775274):0.444804):0.416782,20:1.232006):0.342608,(((16:0.000001,17:0.000001):0.410332,18:0.174523):0.602445,19:0.271610):0.874157):0.617389,15:1.381987):1.50051):0.199051):0.170238):0.210574):0.0505343,(2:0.515276,3:0.944167):0.110079);
 679: 1 -27468.61684 -26921.71088 (0:0.360678,(1:0.256506,((4:0.530671,5:0.601562):0.802585,((6:1.109859,7:1.161073):0.144314,(((((8:0.000001,9:0.000001):0.579047,10:0.445815):0.5371,11:1.047422):0.515531,(12:0.000001,13:0.000001):0.744153):0.379803,((14:3.275371,((21:1.225142,22:1.815892):0.704073,23:1.315926):1.21776):0.615819,(15:1.167441,((((16:0.000001,17:0.000001):0.529055,18:0.235163):0.477574,19:0.618526):0.835779,((20:0.936564,((((35:1.616505,(44:1.602547,(45:1.493395,46:4.339483):0.193045):0.882064):0.494878,(47:1.652570,48:2.476952):0.917256):0.359219,(((((36:0.241560,37:0.227816):0.066011,38:0.098847):1.16547,39:1.692367):0.366819,((41:0.693119,42:0.000003):0.0779915,43:0.013852):1.41984):1.23636,40:1.293247):1.06657):1.31605,((49:0.000001,50:0.000001):0.232555,(51:0.085686,52:5.467232):0.064025):2.50331):0.420008):0.483618,((((((((24:0.123532,25:0.151195):0.380106,26:0.215738):0.0971245,27:0.401505):0.496606,28:1.646109):0.11777,29:1.171216):0.686885,32:1.210365):0.258262,(33:0.452928,34:0.408369):0.253139):0.297257,(30:0.641453,31:0.491251):0.408404):1.19417):0.812093):0.521555):0.204255):0.379646):0.515921):0.181952):0.294635):0.0902701,(2:0.399562,3:0.800984):0.0746068);
 680: 2 -27274.09459 -26918.63226 (0:0.383251,1:0.383130,((2:0.349935,3:0.793639):0.146293,((4:0.509759,5:1.071329):0.448493,((6:1.014498,7:1.197147):0.21956,((((8:0.000001,9:0.000001):0.479092,10:0.257922):0.437017,11:1.468121):0.70888,((12:0.000002,13:0.000002):1.21927,((((14:2.891559,((21:0.808057,22:1.773590):0.92728,23:1.080156):0.958525):0.626702,((((((24:0.100219,25:0.167294):0.501609,26:0.233974):0.105605,27:0.279972):0.428985,(28:1.854193,29:1.040447):0.662726):0.177779,(((30:0.661327,31:0.529025):0.679048,(33:0.340135,34:0.787899):0.232115):0.505419,32:1.478854):0.553216):1.00634,(((35:2.696684,(44:2.396771,(45:0.863802,46:4.045285):0.56045):0.944328):0.599928,((((((36:0.259097,37:0.397740):0.0987909,38:0.060241):0.976881,39:1.987414):0.772798,(41:0.553582,(42:0.033862,43:0.065818):0.205187):1.36822):0.758841,40:1.283277):0.970643,(47:2.091437,48:1.934417):0.49025):0.311281):1.33574,(((49:0.000001,50:0.000001):0.188064,51:0.256094):0.716158,52:3.218917):1.79184):0.39927):2.59425e-06):0.591025,((((16:0.000001,17:0.000001):0.42049,18:0.259321):0.172506,19:0.826575):0.956974,20:1.740577):0.15548):0.64013,15:1.643491):0.65362):0.390556):0.300023):0.241375):0.17847):0.18756);
 681: 2 -27685.53047 -26921.716 (0:0.429710,(1:0.319627,(4:0.478959,5:0.961275):0.774441):0.0508611,((2:0.327829,((6:1.006507,7:1.231627):0.255126,(((((8:0.000001,9:0.000001):0.470519,10:0.232010):0.425975,11:1.351614):0.40731,(12:0.000001,13:0.000001):1.55065):0.473525,((14:3.954334,(((((16:0.000001,17:0.000001):0.340503,18:0.240174):0.522354,19:0.433429):1.02777,((((21:1.141846,22:1.291422):0.816347,23:0.995421):1.27385,(((((24:0.154009,25:0.102090):0.474088,26:0.219878):0.127396,27:0.321125):0.322065,(28:2.019908,29:0.941381):0.694708):0.370724,(((30:0.515354,31:0.578974):0.312698,32:1.912402):0.313541,(33:0.342569,34:0.634748):0.312485):0.437041):1.39998):0.0416036,((((35:2.094458,(44:2.300634,(45:1.132669,46:3.817859):0.286176):0.885868):0.76203,(47:2.898687,48:1.515507):0.715033):0.355198,(((((36:0.282298,37:0.359381):0.0479722,38:0.058511):1.14799,39:1.570132):0.607113,((41:0.695848,42:0.057282):0.078121,43:0.000002):1.49957):0.934065,40:1.270200):0.858459):1.61303,(((49:0.000001,50:0.000001):0.177014,52:4.613951):0.190375,51:0.000002):2.15031):1.08965):0.658896):0.231681,20:1.003550):0.156334):0.318152,15:1.251097):1.50716):0.128224):0.160101):0.137466,3:0.918144):0.155206);
 682: 1 -27721.14775 -26920.03017 (0:0.414442,(1:0.207156,((2:0.363169,((6:0.810498,7:1.362778):0.452028,((((8:0.000001,9:0.000001):0.504113,10:0.484874):0.683943,11:0.882090):0.58327,((12:0.000001,13:0.000001):0.754355,((((14:4.315963,((21:1.057423,22:1.182649):1.39898,23:0.583743):1.36246):1.0476,(((((((24:0.097508,25:0.140126):0.380422,26:0.235642):0.115722,27:0.329767):0.370635,(28:1.705508,29:1.233353):0.330202):0.875289,((32:1.553957,33:0.337254):0.232079,34:0.410466):0.162197):0.194257,(30:0.867740,31:0.554149):0.356803):0.859279,((((35:2.531975,((44:1.961820,45:1.206168):0.28294,46:2.773238):0.122528):0.968997,(47:1.767833,48:1.674076):0.743783):0.768444,(((((36:0.205621,37:0.318488):0.0667556,38:0.029767):1.27876,39:1.762126):0.324408,((41:0.686013,42:0.036752):0.0748249,43:0.000002):1.97131):0.983088,40:1.182171):1.03661):1.48888,(((49:0.000001,50:0.000001):0.182367,51:0.230061):1.55085,52:2.967962):1.33125):0.873328):0.0836044):0.406592,((((16:0.000001,17:0.000001):0.467466,18:0.189004):0.426661,19:0.686453):1.34805,20:1.126673):0.480114):0.587985,15:1.197959):0.538617):0.624422):0.294108):0.297306):0.146539,3:0.873327):0.197228):0.0942484,(4:0.242176,5:1.201088):0.758638);
 683: 2 -25963.94199 -26917.94823 (0:0.329440,1:0.196788,(((2:0.323066,((6:0.846360,7:0.843287):0.415385,((((8:0.000001,9:0.000001):0.303962,10:0.331588):0.497055,11:1.011204):0.713211,((12:0.000001,13:0.000001):0.798926,((14:3.086001,(((((16:0.000001,17:0.000001):0.311799,18:0.209343):0.778204,19:0.568524):0.402421,((((21:1.208485,22:1.002546):0.860753,23:0.922695):1.71364,((((((24:0.060288,25:0.125908):0.522731,26:0.077621):0.154649,27:0.324880):0.455546,28:2.026900):0.133541,(((30:0.684013,31:0.467316):0.366132,32:1.625120):0.3346,(33:0.274447,34:0.428031):0.430025):0.396257):0.0339088,29:1.481609):0.636739):0.188983,(((49:0.000001,50:0.000001):0.000329681,52:4.735072):0.343785,51:0.000003):3.5252):0.660732):0.53503,(20:0.992692,((35:2.128793,((44:2.725778,45:1.131915):0.429073,46:3.701520):0.774294):0.630229,((((((36:0.236569,37:0.216879):0.0374526,38:0.088834):1.34917,39:2.161538):0.812189,(41:0.403427,(42:0.018082,43:0.065776):0.272763):0.952783):1.20154,40:1.458631):1.04352,(47:2.430297,48:1.886315):1.11752):0.516576):1.09538):0.440819):0.0116771):0.866723,15:0.726444):1.1466):0.301146):0.192267):0.299092):0.0946276,3:0.622961):0.0993691,(4:0.191449,5:0.887001):0.656131):0.100735);
 684: 5 -27381.85229 -26924.39358 (0:0.298184,(1:0.283519,((4:0.448587,5:0.831968):0.441844,(((6:0.949878,7:1.086580):0.247116,(((8:0.000001,9:0.000001):0.669471,10:0.270462):0.451169,11:1.355049):0.671597):0.0961475,((12:0.000001,13:0.000001):1.05869,(((((((((14:3.961918,52:0.527992):4.25835,(49:0.000001,50:0.000001):2.28069e-06):0.402659,51:0.000003):1.96675,((35:2.096277,((44:1.665623,46:4.346944):0.552958,45:1.001739):1.39925):0.328751,((((((36:0.280322,37:0.353708):0.0877212,38:0.000002):2.03896,39:1.552286):0.251626,(41:0.441448,(42:0.052585,43:0.053667):0.247643):1.04144):0.629716,40:1.851464):0.681155,(47:2.181532,48:1.619934):0.670043):0.393753):1.15978):0.328331,(((((24:0.079744,25:0.178766):0.573044,26:0.171319):0.124949,27:0.352815):0.451999,(28:1.566007,29:0.808406):0.43574):0.279968,((30:0.809545,31:0.411891):0.289358,(32:1.358982,(33:0.211209,34:0.538984):0.342846):0.138483):0.888065):1.41633):0.00408284,((21:0.803014,22:1.206901):1.36813,23:0.449380):0.839747):1.18619,20:0.773688):0.365966,(((16:0.000001,17:0.000001):0.346867,18:0.340686):0.383559,19:0.502274):1.02504):0.453095,15:1.438765):0.424845):0.451816):0.25067):0.185578):0.212721,(2:0.470975,3:0.844794):0.0928168);
 685: 3 -26179.851 -26924.23801 (0:0.293934,((1:0.163796,(((4:0.715904,5:0.970269):0.256252,(6:1.004981,7:1.063737):0.406681):0.314794,((((8:0.000001,9:0.000001):0.624759,10:0.202891):0.778201,11:1.100528):0.398246,((12:0.000001,13:0.000001):0.670728,((14:3.894657,((((16:0.000001,17:0.000001):0.616357,18:0.157315):0.318384,19:0.648761):1.46469,((20:1.117089,(((35:2.054193,(((44:1.758701,(47:1.961862,48:2.002268):1.04821):0.540144,46:3.897315):0.516475,45:1.157096):1.17706):0.798125,(((((36:0.193388,37:0.308658):0.0916415,38:0.103910):1.15814,39:1.749719):0.263207,((41:0.537367,42:0.015160):0.0967912,43:0.000150):1.68852):1.26328,40:0.989367):0.929684):0.567367,(((49:0.000001,50:0.000001):0.289631,52:3.785446):0.0327809,51:0.000002):3.21244):0.85172):2.57958e-06,(((((((24:0.122219,25:0.099722):0.442876,26:0.165938):0.16285,27:0.279755):0.123055,(28:1.321626,29:1.505681):0.817204):0.935861,32:1.264243):0.198521,(33:0.466964,34:0.452135):0.152938):0.0877476,(30:0.464925,31:0.556501):0.55954):1.6678):0.268677):0.3019):0.610738,(15:1.444114,((21:0.807238,22:1.728659):0.695617,23:1.308668):1.73861):0.248905):0.5743):0.585712):0.164348):0.322525):0.238203,2:0.414839):0.13972,3:0.747458);
 686: 1 -26145.91488 -26920.27971 (0:0.517635,1:0.381031,(((2:0.220544,(((6:0.797599,7:1.085691):0.361079,(((8:0.000001,9:0.000001):0.359429,10:0.363888):0.433552,11:1.215880):0.646312):0.179172,((12:0.000002,13:0.000002):0.858241,(((((14:2.791018,((21:1.342515,22:0.808395):1.16564,23:0.712169):0.840061):1.39452,((((((24:0.063304,25:0.169578):0.443149,26:0.186118):0.202471,27:0.241779):0.412483,(28:1.928529,29:1.018625):0.640328):0.527205,(((30:0.699101,31:0.407040):0.657639,32:1.680481):0.217275,(33:0.567794,34:0.375134):0.169168):0.39471):0.877576,(((35:1.508528,((44:1.493650,46:3.015040):0.485149,45:0.929616):1.40204):0.759614,(47:2.047040,48:2.417454):1.01037):0.939363,((((((36:0.178596,37:0.346145):0.0583117,38:0.058162):1.67093,39:2.248380):0.138821,((41:0.620980,42:0.037713):0.0705216,43:0.000775):2.20053):1.17427,40:1.425812):1.33636,(((49:0.000001,50:0.000001):0.272324,52:4.037762):0.0546311,51:0.000002):2.06698):0.706567):0.421002):0.0265396):0.334968,(((16:0.000001,17:0.000001):0.288563,18:0.256077):0.451405,19:0.526433):1.13545):0.0481399,20:1.576307):0.439337,15:1.783163):0.492884):1.1388):0.205201):0.101023,3:0.805162):0.143851,(4:0.293498,5:0.903620):0.68916):0.0995353);
 687: 9 -26412.12026 -26924.70007 (0:0.409482,1:0.383496,((2:0.326437,((6:0.733767,7:1.267497):0.60089,((((8:0.000001,9:0.000001):0.559217,10:0.341170):0.451219,11:1.047237):0.729395,((12:0.000001,13:0.000001):1.07474,((((14:5.087176,20:1.414252):0.129204,(((16:0.000001,17:0.000001):0.33606,18:0.258577):0.3648,19:0.772446):1.02132):0.129175,((((21:1.026833,22:0.997829):1.67163,23:0.040826):2.29037,((24:0.003607,25:0.145611):0.320227,(26:0.096751,(27:0.217481,((28:1.517198,29:1.435299):0.243918,(((30:0.583190,31:0.383972):0.797603,(33:0.361334,34:0.429950):0.196191):0.213055,32:1.617317):0.595679):0.229919):0.112592):0.200636):0.518994):2.19733e-06,(((((35:3.175087,46:2.913486):0.575976,(44:3.233052,45:0.731078):1.32828):1.61677,(47:2.196057,48:1.716680):0.855108):0.586318,(((((36:0.206542,37:0.267328):0.0767138,38:0.018892):1.86609,39:1.506508):0.11814,(41:0.229135,(42:0.019454,43:0.063118):0.374141):1.59385):0.900468,40:1.175240):1.00199):0.446359,(((49:0.000001,50:0.000001):0.134524,52:3.694384):0.2227,51:0.000002):2.48594):1.99583):1.26949):0.154797,15:1.769697):0.755523):0.639633):0.236698):0.417927):0.126595,(3:0.644742,(4:0.147583,5:1.148799):0.614748):0.153079):0.109841);
 688: 1 -25861.64209 -26929.49187 (0:0.344655,1:0.322496,(((2:0.353994,((((8:0.000001,9:0.000001):0.30024,10:0.492066):0.767037,11:0.878324):0.550369,((12:0.000001,13:0.000001):1.00222,((((14:4.108034,20:1.218600):0.312736,(((16:0.000001,17:0.000001):0.294776,18:0.281513):0.525455,19:0.458034):0.995381):0.305234,((((21:1.716224,22:1.321694):1.44948,23:0.424249):2.4562,((((((24:0.140335,25:0.111404):0.479733,26:0.117920):0.129321,27:0.358460):0.450674,28:1.724161):0.221842,29:1.316747):0.609,((30:0.493816,(31:0.669037,32:1.965236):0.144686):0.437217,(33:0.359772,34:0.758884):0.206358):0.340877):0.412714):0.140274,(((35:2.447149,((44:2.018105,(45:1.017017,46:4.678687):0.37876):1.01668,(47:2.590018,48:1.769035):0.349934):0.665449):1.12791,(((((36:0.164726,37:0.378791):0.123462,38:0.045916):1.31322,39:1.867162):0.236268,(41:0.456651,(42:0.031054,43:0.057445):0.170318):1.37654):0.845627,40:1.019655):1.2229):1.25851,(((49:0.000001,50:0.000001):0.136116,52:4.364670):0.24616,51:0.000003):1.99867):1.71905):0.386361):0.641868,15:2.034314):0.934775):0.458377):0.612557):0.11498,(6:0.919272,7:0.975516):0.497947):0.154494,(3:0.650096,(4:0.330047,5:0.941491):0.401392):0.318844):0.138351);
 689: 11 -27264.62761 -26916.28262 (0:0.489483,(1:0.231757,(2:0.460164,3:0.739319):0.217962):0.133424,((4:0.346280,5:0.777166):0.595191,((6:0.864248,7:0.801895):0.280291,((((8:0.000001,9:0.000001):0.457732,10:0.294419):0.556704,11:1.313513):0.755372,((12:0.000002,13:0.000002):0.977331,((((((14:2.566706,((21:1.342649,22:1.402246):1.24622,23:0.472783):1.83999):1.08324,(((35:1.735327,((44:1.881075,46:5.014270):0.192408,45:1.301862):0.558666):0.765181,((((((36:0.277963,37:0.285336):0.105966,38:0.025682):1.44044,39:1.955127):0.926315,(41:0.393294,(42:0.025800,43:0.099774):0.309242):1.32224):0.806602,40:1.639053):1.66232,(47:2.725104,48:1.319029):0.62941):0.506843):1.08469,(((49:0.000001,50:0.000001):0.217894,51:0.164273):1.48123,52:2.969325):2.25511):1.08789):0.000473086,(((((24:0.178036,25:0.139483):0.374037,26:0.184935):0.112881,27:0.295664):0.529921,(28:1.765983,29:1.034227):0.592969):0.30598,(((30:1.088587,31:0.284102):0.42032,32:1.901227):0.235108,(33:0.313923,34:0.604343):0.310388):0.336957):0.661159):0.706005,20:1.642041):0.176841,(((16:0.000001,17:0.000001):0.33325,18:0.279645):0.202658,19:0.638971):0.915703):0.508361,15:1.700450):0.435319):0.424385):0.303436):0.411035):0.132448);
 690: 1 -27254.13477 -26926.63646 (0:0.495918,(1:0.218759,(((4:0.628514,(5:0.649236,(((8:0.000001,9:0.000001):0.263826,10:0.520830):0.465699,11:1.189321):0.636082):0.384987):0.284396,(6:1.066666,7:1.026062):0.471568):0.114394,((12:0.000001,13:0.000001):1.10775,(((((14:4.174078,((21:1.479312,22:0.911590):1.18898,23:0.302438):1.317):0.97823,((((((24:0.078744,25:0.104665):0.407861,26:0.247608):0.0849766,27:0.288595):0.205903,(28:1.552923,29:1.160031):0.458158):0.380513,(((30:0.754665,31:0.247062):0.619644,32:0.931383):0.248058,(33:0.473262,34:0.365323):0.0978618):0.578862):0.750629,(((35:2.326899,(((44:1.457159,45:1.675278):0.830699,46:3.899125):0.712186,(47:2.637931,48:2.316439):0.514024):0.250064):0.282958,(((((36:0.290289,37:0.295964):0.0965361,38:0.027436):1.49333,(41:0.342908,(42:0.044103,43:0.025273):0.344067):1.61293):0.155253,39:1.121009):1.02745,40:1.481550):1.73414):1.10915,(((49:0.000001,50:0.000001):0.175984,51:0.227580):1.36334,52:2.433986):0.414064):0.627011):2.91084e-06):1.28603,20:1.592736):0.500907,(((16:0.000001,17:0.000001):0.317613,18:0.246422):0.303133,19:0.663043):0.860534):0.400618,15:1.080590):0.198681):0.813376):0.101044):0.0601884,(2:0.311415,3:0.549046):0.0632374);
 691: 1 -24630.96922 -26923.87183 (0:0.257276,1:0.309502,((2:0.419930,3:0.741756):0.117472,(((4:0.403867,(5:0.746976,7:1.010116):0.172099):0.239255,6:1.103293):0.306108,(((((8:0.000001,9:0.000001):0.588714,10:0.362146):0.41933,11:1.139795):0.377329,(12:0.000001,13:0.000001):1.4063):0.634059,(((((((14:4.598911,23:0.389788):0.506033,(21:0.693738,22:1.426311):1.10475):2.27367,(((((35:2.846700,(45:0.945706,46:5.356737):0.251621):1.06917,44:2.783213):0.667763,(47:1.850653,48:1.579537):0.104543):1.73366,(((((36:0.279492,37:0.286562):0.0999572,38:0.033485):1.29785,39:1.605790):0.380853,(41:0.336559,(42:0.057692,43:0.019211):0.340131):1.11972):1.48211,40:0.861163):0.721963):1.5278,(((49:0.000001,50:0.000001):0.0783996,51:0.327884):0.571257,52:3.971668):0.407099):1.70729):2.65687e-06,(((((24:0.091156,25:0.134541):0.458636,26:0.228383):0.0138912,27:0.321223):0.426218,(28:2.016679,29:0.854556):0.435679):0.339983,(((30:0.593936,31:0.402841):0.437304,32:2.134095):0.270525,(33:0.370858,34:0.508335):0.362461):0.405376):0.78453):0.521134,(((16:0.000001,17:0.000001):0.348111,18:0.292146):0.254782,19:0.347423):1.20826):0.355361,20:0.796096):0.892973,15:1.572146):0.839373):0.206748):0.0932202):0.0704469);
 692: 1 -26652.813 -26923.02597 (0:0.355231,(1:0.279044,(2:0.244056,3:0.793536):0.108261):0.112538,((4:0.355448,5:0.782561):0.316333,(((6:0.971551,7:0.925161):0.161838,((12:0.000001,13:0.000001):1.12121,((((((14:3.339320,((21:1.089714,22:1.128426):1.37926,23:0.817720):0.498703):0.805152,(((35:2.286208,(47:2.163852,48:3.015774):0.942415):0.296756,((44:2.662961,45:0.700751):1.01223,46:4.456637):0.733584):0.906419,((((((36:0.230266,38:0.092144):0.053146,37:0.252875):1.31535,(41:0.595723,(42:0.050837,43:0.043646):0.0664563):1.76223):0.324443,39:1.365513):1.02643,40:1.486449):1.50203,(((49:0.000001,50:0.000001):0.0462335,52:4.122208):0.242442,51:0.023535):3.22159):0.390719):0.808491):0.13274,(((((24:0.169539,25:0.169849):0.468228,26:0.246281):0.0733023,27:0.279704):0.291567,(28:1.563483,29:0.930084):0.796457):0.432462,(((30:0.653913,31:0.500353):0.131584,32:1.825048):0.321885,(33:0.280831,34:0.465176):0.273996):0.321149):1.07163):0.187477,20:1.073903):0.127955,(((16:0.000001,17:0.000001):0.455792,18:0.173183):0.610872,19:0.324412):1.0219):0.658037,15:1.295175):0.47764):0.729612):0.24526,(((8:0.000001,9:0.000001):0.330721,10:0.484584):0.533491,11:1.007310):0.557135):0.279444):0.276514);
 693: 4 -27659.62381 -26919.25067 (0:0.566284,1:0.265449,((2:0.512452,((6:0.781327,7:1.392376):0.306087,(((((8:0.000001,9:0.000001):0.536435,10:0.400564):0.606143,11:0.956473):0.389789,(12:0.000001,13:0.000001):1.36255):0.352017,(((14:4.397817,(20:0.938594,((((35:2.537087,((44:3.917000,45:0.599648):1.09002,46:5.198643):0.625796):0.356096,(47:2.529563,48:1.529294):0.567435):0.686231,(((((36:0.258775,37:0.365844):0.092475,38:0.021684):1.26276,(41:0.471733,(42:0.055624,43:0.046988):0.216025):1.40492):0.401437,39:1.147375):0.685754,40:1.302035):0.648311):0.452744,(((49:0.000001,50:0.000001):0.120214,52:4.133218):0.271475,51:0.000003):3.48025):1.6763):0.206848):0.157606,((((16:0.000001,17:0.000001):0.305326,18:0.209040):0.453016,19:0.448075):0.727201,(((21:1.855230,22:1.298757):0.947539,23:0.705249):2.29322,(((((24:0.123445,25:0.131396):0.43671,26:0.171073):0.0687298,27:0.282000):0.454957,(28:2.003248,29:1.281361):0.309358):0.441755,((30:0.855216,31:0.270059):0.586994,(32:1.360448,(33:0.377621,34:0.475003):0.228345):0.156225):0.221556):0.917705):0.493786):0.434377):0.183858,15:1.594134):1.05429):0.219135):0.18956):0.0777857,(3:0.610913,(4:0.360036,5:0.830758):0.662299):0.260413):0.0777452);
 694: 1 -27795.75838 -26918.71525 (0:0.369582,(1:0.183828,((2:0.304869,(((6:1.073449,7:1.259609):0.395518,((12:0.000001,13:0.000001):0.741092,(((((14:3.016338,(((35:3.227246,(45:1.088299,46:4.076542):0.113686):0.461107,44:1.914097):0.671951,(((((((36:0.308213,37:0.323857):0.092127,38:0.090256):1.15446,39:1.984733):0.54643,(41:0.332478,(42:0.066770,43:0.035593):0.286781):1.51097):1.22924,40:2.857544):1.15376,48:1.939522):0.0104605,47:1.794700):0.87161):2.44371):0.624577,20:1.280859):0.590411,(((16:0.000001,17:0.000001):0.280248,18:0.230793):0.0454096,19:0.746275):0.804846):0.364073,(((((21:1.134707,22:1.510522):1.03547,23:0.760064):1.09994,(((49:0.000001,50:0.000001):2.7836e-06,52:4.868999):0.368744,51:0.023802):2.69173):1.56772,((((24:0.139352,25:0.093640):0.427212,26:0.178396):0.182262,27:0.401243):0.367634,(28:1.545030,29:0.896213):0.664919):0.112152):0.187023,(((30:1.135295,31:0.341245):0.463848,32:1.339023):0.368432,(33:0.553367,34:0.422274):0.263051):0.504314):0.948809):0.555238,15:1.357815):0.643924):0.614207):0.0707103,(((8:0.000001,9:0.000001):0.531601,10:0.419623):0.26345,11:1.440543):1.0728):0.248033):0.122752,3:0.701282):0.157151):0.133966,(4:0.351948,5:1.287718):0.696409);
 695: 1 -26172.95538 -26927.73201 (0:0.447380,(1:0.268901,((4:0.408573,5:0.711420):0.337111,((6:1.040809,7:0.809057):0.452566,((((8:0.000001,9:0.000001):0.628311,10:0.390975):0.353508,11:1.163346):0.738192,((12:0.000001,13:0.000001):1.39832,((((14:3.689110,(21:1.134868,22:1.141518):0.280796):0.352388,23:1.105265):1.62773,(15:0.959116,(35:2.654988,((((((((36:0.238793,38:0.061074):0.0596048,37:0.203311):1.44962,39:1.578534):0.469036,((41:0.645814,42:0.008264):0.0885492,43:0.000003):1.29756):0.389461,40:1.431306):1.05249,(((49:0.000001,50:0.000001):0.263333,51:0.122470):1.5444,52:2.641253):1.23329):0.791099,(47:1.842692,48:1.864362):0.671955):1.02612,(44:3.038056,(45:0.894157,46:5.124085):0.445047):0.824406):0.317508):1.33222):0.744735):2.69973e-06,(((((16:0.000001,17:0.000001):0.478517,18:0.258317):0.378025,19:0.561549):1.18173,20:1.526778):0.243873,(((((24:0.094885,25:0.123805):0.393083,26:0.211518):0.0735598,27:0.429185):0.213481,(28:1.665800,29:0.799213):0.775109):0.675562,(((30:0.593323,31:0.466697):0.27496,32:1.515180):0.191819,(33:0.444983,34:0.553862):0.21107):0.365401):1.15228):0.405586):0.405926):0.585062):0.331054):0.342059):0.283687):0.0510863,(2:0.426242,3:0.674249):0.162124);
 696: 1 -25916.49047 -26919.78248 (0:0.379612,(1:0.217542,((4:0.554751,5:1.110493):0.556824,((6:1.001597,7:1.313574):0.246666,((((8:0.000001,9:0.000001):0.628394,10:0.219756):0.383472,11:1.016055):0.615427,((12:0.000001,13:0.000001):0.940462,(14:4.181014,(15:1.405387,(((((16:0.000001,17:0.000001):0.311637,18:0.246835):0.28943,19:0.601421):0.87022,((((21:1.136300,22:1.366095):1.18816,23:1.374750):1.1409,(((((24:0.089461,25:0.117042):0.401744,27:0.369266):0.0999287,26:0.145136):0.249156,(28:1.533279,29:1.046808):0.564027):0.630349,((30:0.861322,31:0.319858):0.414908,(32:1.375421,(33:0.526812,34:0.434220):0.310221):0.134731):0.523444):0.96165):0.0269401,((35:1.966098,((44:1.477622,46:4.138533):0.797863,45:0.726147):0.899203):1.5688,(((((((36:0.250446,38:0.122018):0.0702911,37:0.202368):1.73482,39:1.457256):1.01948,((41:0.660747,42:0.032816):0.0584286,43:0.000002):0.929526):0.925371,40:1.482755):0.597965,(47:2.369259,48:1.615908):1.05173):1.03573,(((49:0.000001,50:0.000001):0.0649611,52:4.896548):0.311015,51:0.001891):2.15367):1.3912):0.807363):0.375006):0.508482,20:1.264677):0.237506):0.0830786):0.424284):0.584153):0.144628):0.384695):0.267016):0.147545,(2:0.610121,3:0.765690):0.112759);
 697: 4 -25152.28629 -26929.60056 (0:0.359067,(1:0.276285,((4:0.536287,5:0.626268):0.423226,(((6:0.890669,(((14:2.568654,((21:1.554454,22:1.202763):1.04212,23:1.232151):0.615675):1.1811,15:0.901829):0.485085,(((((16:0.000001,17:0.000001):0.434546,18:0.184485):0.45849,19:0.395296):1.07717,20:1.208669):0.258166,((((((24:0.120526,25:0.134496):0.485916,26:0.185436):0.13474,27:0.399521):0.597334,(28:1.947825,29:1.078405):0.31997):0.391324,(((30:0.595459,31:0.564009):0.588742,(33:0.550595,34:0.536779):0.246248):0.203463,32:1.735626):0.120577):0.855803,((((((35:2.028887,((44:1.662419,46:3.764530):0.388768,45:0.956232):0.787407):1.14231,48:1.925797):0.0381068,47:2.419654):1.81188,(((36:0.287141,37:0.332029):0.0566644,38:0.033311):1.57832,(39:1.432458,(41:0.369771,(42:0.013887,43:0.073585):0.295296):1.89489):0.421401):0.947712):0.359673,40:1.015295):1.08009,(((49:0.000001,50:0.000001):0.31171,51:0.102203):0.595914,52:2.875969):1.69375):1.85779):0.066358):0.380634):1.64196):0.296083,(((8:0.000001,9:0.000001):0.608173,10:0.115867):0.747031,(11:1.270948,(12:0.000002,13:0.000002):1.22952):0.384759):0.661835):0.172249,7:1.133893):0.500345):0.527194):0.162387,(2:0.586871,3:0.738386):0.135957);
 698: 5 -27726.81144 -26916.62907 (0:0.263476,((1:0.131156,(2:0.293503,((6:0.866821,7:1.376497):0.468045,((((8:0.000001,9:0.000001):0.516149,10:0.485977):0.52823,11:1.043722):0.906968,((12:0.000001,13:0.000001):0.869065,(((((14:3.394964,((21:1.266590,22:0.933747):1.07116,23:0.532339):1.41305):0.789038,(((((24:0.100599,25:0.071970):0.337044,26:0.120861):0.211515,27:0.192210):0.50248,((28:1.911731,29:0.736982):0.616075,((30:0.784504,31:0.394582):0.359533,(32:1.239685,(33:0.470943,34:0.451060):0.258857):0.209932):0.459403):0.147771):1.03792,((((35:2.326885,((44:2.259687,46:3.452797):0.394619,45:1.610656):0.697576):0.814055,(47:1.795244,48:2.484321):0.441262):0.757732,(((((36:0.262115,37:0.264774):0.0391286,38:0.087372):1.86192,39:1.721383):0.466955,(41:0.377310,(42:0.022218,43:0.076834):0.242677):1.27003):0.765764,40:1.381353):1.88122):1.00594,(((49:0.000001,50:0.000001):0.313034,51:0.146298):1.15555,52:2.631116):0.856032):0.531801):0.0396883):0.776985,15:1.435996):0.2865,20:1.620239):0.230255,(((16:0.000001,17:0.000001):0.327134,18:0.213038):0.384657,19:0.661609):1.02439):0.834854):0.309675):0.541937):0.367695):0.193909):0.086962,3:0.916804):0.136337,(4:0.186190,5:1.387907):0.755054);
 699: 3 -25723.2533 -26921.16148 (0:0.230554,((1:0.121037,((((4:0.547592,5:1.009356):0.370022,(6:0.637970,((12:0.000002,13:0.000002):1.63398,(14:3.321523,(15:0.962176,(((((16:0.000001,17:0.000001):0.432879,18:0.255683):0.493032,19:0.314167):1.65404,((((21:0.937943,22:1.284798):2.08416,23:0.972535):0.809158,(((49:0.000001,50:0.000001):0.248179,51:0.127072):0.585365,52:4.037540):2.40291):2.69815e-06,((((24:0.133816,25:0.143849):0.652612,26:0.217469):0.270701,27:0.181580):0.446452,((28:1.250247,29:1.156350):0.339609,(((30:0.649403,31:0.541134):0.339368,32:1.458855):0.188305,(33:0.202268,34:0.503526):0.462946):0.784591):0.283241):1.14242):0.857275):0.217389,(20:0.795683,(((35:2.507087,((44:1.969432,45:1.184076):0.807397,46:3.113966):0.654155):1.41032,(47:2.071029,48:3.922411):0.905603):0.743643,(((((36:0.273026,37:0.343740):0.0876627,38:0.085435):1.62845,39:1.670360):0.293637,(41:0.364763,(42:0.038551,43:0.055938):0.224692):1.21093):1.05398,40:1.324017):1.19314):1.18531):0.358381):0.775649):0.318532):0.106276):1.38097):0.364383):0.249877,7:1.657585):0.246687,(((8:0.000001,9:0.000001):0.666541,10:0.398720):0.331073,11:1.433258):1.13566):0.14333):0.136382,2:0.704613):0.118414,3:0.949430);
 700: 1 -27479.43059 -26924.7201 (0:0.429393,(1:0.134582,((4:0.401793,5:1.053398):0.7433,((6:0.901564,7:0.949733):0.351139,((((8:0.000001,9:0.000001):0.582092,10:0.246351):0.52732,11:1.258451):1.28124,((12:0.000002,13:0.000002):1.02595,(((((14:3.374459,((21:1.143485,22:1.452355):1.67072,23:0.210603):0.550183):1.42246,(((((24:0.087656,25:0.122774):0.494627,26:0.195033):0.0791197,27:0.335911):0.469859,((28:1.652492,29:1.120143):0.429051,((((30:0.846020,31:0.305587):0.738888,32:2.172130):0.210994,33:0.287637):0.283756,34:0.281362):1.06619):0.0920108):0.891262,(((49:0.000001,50:0.000001):0.185933,51:0.177822):1.02148,52:3.348289):1.75007):0.321043):0.172885,(((35:2.049504,((44:2.021660,46:4.566723):0.264289,45:1.067289):1.1164):0.770538,(47:2.420271,48:1.808892):0.44435):0.218354,(((((36:0.295525,37:0.368001):0.0937185,38:0.002210):1.32744,39:1.264716):0.625049,(41:0.513501,(42:0.069786,43:0.064345):0.303668):1.50013):0.601348,40:1.959799):1.20113):1.86442):0.431323,((((16:0.000001,17:0.000001):0.368632,18:0.093811):0.419291,19:0.674837):0.797684,20:1.457262):0.568641):0.392707,15:1.400937):0.60037):0.501763):0.329373):0.33034):0.191901):0.173285,(2:0.542283,3:0.861526):0.188432);
 701: 1 -24831.66479 -26920.36138 (0:0.513044,(1:0.222645,(((4:0.544268,5:0.877485):0.486462,(6:1.140751,7:1.819098):0.443548):0.148638,((((8:0.000001,9:0.000001):0.589667,10:0.335248):0.940714,11:1.282216):0.372549,((12:0.000002,13:0.000002):0.661116,(((((14:3.148492,((21:0.495494,22:1.307417):1.24331,23:0.583043):0.849676):0.962188,((((((35:2.122795,46:3.572546):0.265698,45:1.168691):0.662463,44:1.758541):0.943805,(47:1.835879,48:2.990410):1.41643):0.958436,(((((36:0.212676,37:0.340899):0.0576492,38:0.095466):1.36952,39:1.734616):0.531806,(41:0.508756,(42:0.065420,43:0.000002):0.134917):1.60948):0.636752,40:1.254945):1.61745):0.876683,(((49:0.000001,50:0.000001):0.138315,51:0.248844):1.67708,52:3.002888):0.182222):1.39003):2.39405e-06,((((((24:0.090758,25:0.126157):0.38697,26:0.197396):0.0939723,27:0.173360):0.454115,28:1.557196):0.34219,(((30:0.719941,31:0.356316):0.489965,32:1.905016):0.222894,(33:0.444967,34:0.502719):0.0651483):0.780694):0.243826,29:1.106656):0.540678):0.723513,((((16:0.000001,17:0.000001):0.387665,18:0.248363):0.235774,19:0.649324):0.838583,20:1.558070):0.124431):0.586549,15:1.613784):0.195411):1.02709):0.484547):0.245252):0.11473,(2:0.757981,3:0.997306):0.0960045);
 702: 1 -26351.16267 -26920.7483 (0:0.239349,(1:0.358018,(2:0.518710,((4:0.555321,5:1.271385):0.276346,((6:0.690055,7:0.845861):0.584038,((((8:0.000001,9:0.000001):0.447682,10:0.587164):0.603262,11:1.006001):0.813005,((12:0.000001,13:0.000001):0.972917,(((14:3.867766,20:0.836502):0.232131,((((16:0.000001,17:0.000001):0.340559,18:0.279008):0.137244,19:0.777459):1.59653,((((21:1.176886,22:0.846658):1.38036,23:0.413118):1.64445,((((((24:0.175887,25:0.105325):0.36186,27:0.435312):0.175483,26:0.112167):0.372962,(28:1.965341,29:0.904393):0.307348):0.367747,((30:0.491511,31:0.545475):0.228892,(32:1.402317,(33:0.402405,34:0.456506):0.136489):0.242204):0.737359):0.474944,(((49:0.000001,50:0.000001):0.120821,52:4.740132):0.213098,51:0.019122):3.19518):0.028158):0.219628,(35:2.256767,((((((36:0.194663,37:0.286312):0.0503474,38:0.143495):1.06895,39:1.838550):0.394275,(41:0.374502,(42:0.040370,43:0.089542):0.274755):1.14747):1.66046,40:0.749040):1.57057,((44:1.566750,(45:1.350688,46:3.462452):1.11014):1.21634,(47:2.910270,48:1.861864):0.5723):0.339769):0.349562):1.19924):0.227232):0.417847):0.491307,15:1.511396):0.567718):0.455139):0.373621):0.364588):0.17448):0.0687102):0.111332,3:0.834081);
 703: 5 -27268.32044 -26915.815 (0:0.420452,(1:0.360161,((2:0.408102,((6:0.689633,7:1.218818):0.404641,((((8:0.000001,9:0.000001):0.310472,10:0.537319):0.504592,11:0.825141):0.88789,((12:0.000001,13:0.000001):1.10582,(((14:4.013205,20:0.933976):0.47611,((((16:0.000001,17:0.000001):0.35334,18:0.239911):0.24048,19:0.641845):0.770442,((((21:1.405126,22:0.790099):1.80866,23:0.082056):1.89845,((((35:2.072177,(44:2.573312,(45:0.699081,46:4.647617):0.383885):1.5553):0.71616,(47:1.659887,48:1.899420):1.12961):0.38553,(((((36:0.215517,37:0.350134):0.0492346,38:0.049515):1.1886,39:1.652361):0.491568,(41:0.296537,(42:0.019838,43:0.065076):0.3149):1.34049):0.891672,40:1.432778):1.09248):1.04237,(((49:0.000001,50:0.000001):0.119227,52:4.980321):0.233629,51:0.010957):2.97959):1.19935):0.315852,(((((24:0.122120,25:0.154907):0.407922,26:0.155147):0.146551,27:0.264114):0.54467,(28:1.853397,29:1.145425):0.305837):0.302377,((((30:0.885631,31:0.376924):0.402236,32:1.614196):0.49836,33:0.268909):0.164185,34:0.371084):0.57136):0.567725):0.73115):0.277052):0.526263,15:1.963686):0.244161):0.420975):0.327552):0.0430202):0.115937,(4:0.292643,5:0.861099):0.59756):0.0914653):0.114133,3:0.756117);
 704: 1 -27509.08885 -26917.52439 (0:0.303211,1:0.341065,((2:0.250074,3:0.686196):0.19006,((4:0.642201,5:0.810457):0.38551,(((6:0.882780,7:0.991210):0.0404381,((12:0.000001,13:0.000001):1.14448,(((14:3.454953,(20:0.542935,((35:2.562728,(44:1.909593,(45:1.139052,46:4.378658):0.427877):0.982539):0.39894,((((((36:0.268797,38:0.152491):2.46711e-06,37:0.228297):1.16105,39:1.899570):0.325368,(41:0.259998,(42:0.048585,43:0.054160):0.416599):1.69079):1.572,40:0.648255):1.74226,(47:2.239816,48:2.336113):1.27738):0.596653):1.29556):0.454441):0.374006,((((16:0.000001,17:0.000001):0.45001,18:0.203886):0.62602,19:0.449690):0.765828,(((21:1.426336,22:0.981418):0.986238,23:0.748144):1.38408,(((((((24:0.063571,25:0.079694):0.540473,26:0.195404):0.174502,27:0.184663):0.570759,29:1.131892):0.302848,28:1.474550):0.382978,(((30:0.456410,31:0.605529):0.638302,32:1.224773):0.212325,(33:0.351869,34:0.428060):0.1682):0.667529):0.668447,(((49:0.000001,50:0.000001):0.256576,51:0.108419):1.09332,52:3.374633):1.82258):0.127318):0.775599):0.255487):0.497734,15:1.043320):0.43601):0.518874):0.206184,(((8:0.000001,9:0.000001):0.395006,10:0.285033):0.313707,11:1.157711):0.855034):0.18649):0.160559):0.086971);
 705: 1 -28813.55774 -26929.89814 (0:0.433172,(1:0.194180,((4:0.369423,5:0.896043):0.47246,((6:0.740015,7:1.224800):0.398057,((((8:0.000001,9:0.000001):0.56948,10:0.404162):0.717909,11:0.949180):0.460207,((12:0.000001,13:0.000001):0.658226,(((14:3.957534,((21:1.553201,22:1.386079):0.86378,23:1.086636):1.32555):0.706277,(((((16:0.000001,17:0.000001):0.331097,18:0.255129):0.131869,19:0.649357):0.921544,(20:1.311277,((((35:2.329926,((44:1.916159,46:4.723819):0.362716,45:1.383469):0.94866):0.164759,(47:1.569290,48:2.146978):1.25229):0.761383,(((((36:0.287248,37:0.299053):0.117751,38:0.025765):1.44392,39:1.417320):0.740747,((41:0.692164,42:0.023133):0.0495539,43:0.000002):2.26576):0.995917,40:1.283423):1.35392):0.725279,(((49:0.000001,50:0.000001):0.282801,52:4.363013):0.0530962,51:0.012369):3.42177):1.40512):0.270478):0.0879596,((((((24:0.142761,25:0.106264):0.371974,(26:0.209888,27:0.399886):0.0686047):0.525856,(28:1.656552,29:1.327104):0.47447):0.615424,32:1.675057):0.221401,(33:0.491447,34:0.483120):0.098178):0.259189,(30:0.701902,31:0.790533):0.531499):1.48737):0.0321037):0.814227,15:1.715575):0.791598):0.675849):0.41033):0.302053):0.155311):0.134291,(2:0.376687,3:0.848266):0.160954);
 706: 1 -28141.38485 -26927.1791 (0:0.423899,(1:0.329360,((4:0.467146,5:1.033613):0.489883,((6:1.101470,7:1.104863):0.159398,((((8:0.000001,9:0.000001):0.476679,10:0.460026):0.482135,11:0.933881):0.934322,((12:0.000002,13:0.000002):1.1016,(((((((14:2.796808,((21:1.152026,22:1.038681):0.656659,23:0.644659):0.678106):1.00099,((((((24:0.117910,25:0.079339):0.470928,26:0.157169):0.146559,27:0.234821):0.364257,(28:1.654833,29:1.045563):0.336487):0.44008,(((30:0.714419,31:0.437045):0.176361,32:1.241371):0.250722,(33:0.346244,34:0.369810):0.230849):0.39619):0.658255,(((49:0.000001,50:0.000001):0.0807864,52:4.838390):0.166342,51:0.124049):1.81048):0.237436):0.478231,(35:2.600484,((44:1.769968,(45:1.696728,46:3.203564):0.470573):1.11402,(47:1.469125,48:2.384314):0.442272):0.634313):1.91269):0.177969,(((((36:0.232299,37:0.313215):0.0374923,38:0.041716):2.0124,39:1.592613):0.430769,(41:0.285074,(42:0.041666,43:0.077550):0.286926):1.49557):1.43155,40:0.995758):1.59041):0.506153,(((16:0.000001,17:0.000001):0.256795,18:0.246106):0.295847,19:0.501240):1.5915):0.321415,20:0.988257):0.431158,15:1.649967):0.619624):0.731216):0.135572):0.276922):0.226237):0.10827,(2:0.478045,3:0.723683):0.135154);
 707: 5 -27093.44348 -26924.69539 (0:0.206512,((1:0.228541,(4:0.458805,5:0.875651):0.610639):0.0506174,(2:0.298840,((6:0.924143,7:1.223080):0.163709,((((8:0.000001,9:0.000001):0.488703,10:0.385099):0.483812,11:1.252715):0.615195,((12:0.000001,13:0.000001):0.909977,((((14:4.267302,20:0.523732):0.776835,(((16:0.000001,17:0.000001):0.469799,18:0.144534):0.6829,19:0.167364):1.09826):0.28127,((((21:0.994152,22:0.873741):1.50925,23:0.505261):1.38631,((24:0.131828,25:0.113428):0.372398,(26:0.225704,(27:0.257662,((28:1.656806,29:0.874347):0.452312,(((30:0.630490,31:0.383332):0.4556,(33:0.319294,34:0.465983):0.183927):0.284643,32:1.016636):0.716341):0.308674):0.130617):0.140133):1.38185):0.173705,(((35:2.030254,(((44:2.030337,46:3.377151):0.358701,45:1.036008):0.878601,(47:2.430416,48:1.323130):1.16759):0.9373):0.462224,(((((36:0.197484,37:0.314920):0.0954841,38:0.049997):0.974345,39:1.765517):0.572855,(41:0.292570,(42:0.042676,43:0.066710):0.295602):1.46598):0.707636,40:1.162820):0.836368):1.25195,(((49:0.000001,50:0.000001):0.17498,52:4.946889):0.187684,51:0.000002):2.88858):1.61202):0.620819):0.294632,15:1.092818):0.678534):0.381856):0.164071):0.376101):0.228446):0.0633033,3:0.760208);
 708: 2 -26727.91921 -26921.69133 (0:0.445075,(1:0.255361,((((4:0.441833,5:0.850726):0.277612,(((8:0.000001,9:0.000001):0.530092,10:0.513055):0.301958,11:1.342474):1.10433):0.349574,(6:0.697373,7:1.185655):0.573824):0.136637,((12:0.000001,13:0.000001):1.17156,(((((14:3.234250,((21:1.136228,22:1.681512):1.60424,23:0.402280):0.791772):1.10242,((((35:2.071860,((44:1.782801,46:3.595915):0.380901,45:1.354173):1.39516):1.25885,(47:2.869614,48:1.585040):0.6109):0.810588,(((((36:0.278609,37:0.376885):0.101091,38:0.012223):1.15685,39:1.493061):0.529382,(41:0.422867,(42:0.028410,43:0.118513):0.326572):1.32697):1.3089,40:1.055644):0.71604):0.557316,(((49:0.000001,50:0.000001):0.194748,51:0.232232):1.63756,52:2.126795):1.08601):1.40831):0.0975547,((((((24:0.097829,25:0.132446):0.407886,26:0.284254):0.267803,27:0.239297):0.222729,28:1.978755):0.136151,29:1.808009):0.32057,(((30:0.692772,31:0.472110):0.567123,32:1.259278):0.169824,(33:0.415978,34:0.388230):0.160066):0.394325):0.584692):0.316884,((((16:0.000001,17:0.000001):0.491872,18:0.141569):0.370982,19:0.620934):0.477249,20:1.677573):0.340662):0.569233,15:1.170410):1.09757):0.852253):0.120974):0.0830757,(2:0.547252,3:0.972404):0.102148);
 709: 2 -27112.04973 -26924.67521 (0:0.413684,((1:0.365767,(((4:0.329919,5:1.027025):0.357672,(((8:0.000001,9:0.000001):0.612703,10:0.344128):0.673281,11:1.102971):0.772294):0.334429,((6:0.994747,7:1.222895):0.373049,((12:0.000001,13:0.000001):1.53824,((((((14:4.520813,((21:1.313956,22:1.107899):1.54573,23:0.456226):1.18694):1.16896,(((35:2.504366,(((44:2.160181,45:0.905959):0.935995,46:4.168952):0.957506,(47:2.271968,48:2.157564):0.234567):0.522559):0.565765,(((((36:0.275443,38:0.049560):0.0324302,37:0.323773):1.83986,39:1.911385):0.39793,(41:0.437840,(42:0.038869,43:0.051212):0.125688):0.894665):1.28937,40:1.514558):1.47568):0.587676,(((49:0.000001,50:0.000001):0.0986039,52:4.091595):0.263329,51:0.000002):2.69999):0.550869):2.03378e-06,(((((24:0.113058,25:0.098143):0.557627,26:0.241434):0.110994,27:0.268831):0.486783,(28:1.811740,29:1.040476):0.809466):0.297636,(((30:0.831496,31:0.460174):0.357554,32:1.436387):0.243005,(33:0.431144,34:0.414534):0.469554):0.278111):1.04442):0.365475,(((16:0.000001,17:0.000001):0.383273,18:0.159580):0.3663,19:0.676768):1.55708):0.319347,20:1.362947):0.100332,15:1.696296):0.516256):0.841407):0.333361):0.0976517):0.0707708,2:0.487686):0.0672798,3:0.885041);
 710: 1 -26129.0764 -26925.00635 (0:0.299942,(1:0.295506,((4:0.346915,5:0.929154):0.431268,((6:0.848385,7:0.903005):0.142055,((((8:0.000001,9:0.000001):0.560571,10:0.350527):0.648649,11:0.738549):0.485142,((12:0.000001,13:0.000001):0.350062,(((((14:3.009177,((21:1.325866,22:1.064601):0.939378,23:0.918386):0.727519):0.845585,((((((24:0.192867,25:0.147537):0.349937,26:0.192499):0.132715,27:0.308653):0.777812,29:1.107565):0.107864,28:1.616810):0.126046,(((30:0.640412,31:0.463791):0.314395,((49:0.000001,50:0.000001):0.128159,(51:0.017452,52:5.443877):0.172819):2.86488):0.211211,(32:1.708338,(33:0.421449,34:0.543129):0.224918):0.14522):0.366929):1.0333):0.623728,(((16:0.000001,17:0.000002):0.29498,18:0.274245):0.457333,19:0.377926):0.856702):0.209161,(20:1.000703,(35:1.665377,(((((((36:0.258308,37:0.395491):0.0910371,38:0.028557):1.54892,39:1.302827):0.327362,((41:0.724773,42:0.000003):0.0892366,43:0.005588):1.94686):0.654178,40:1.489113):2.028,(47:1.713343,48:2.479007):1.46639):0.539797,((44:1.793784,46:3.544667):0.586629,45:0.915154):0.688694):0.578536):2.40229):0.151059):0.755597,15:1.103885):0.426043):0.764083):0.397285):0.237548):0.246631):0.0966715,(2:0.424507,3:0.563719):0.161589);
 711: 2 -26715.18472 -26922.8969 (0:0.348284,(1:0.181880,((4:0.575835,5:0.588436):0.562544,((6:0.818668,7:0.857471):0.270313,(((((8:0.000001,9:0.000001):0.640287,10:0.256956):0.487805,11:0.888918):0.459116,(12:0.000001,13:0.000001):1.24038):0.297338,(((((((14:5.311993,23:0.796422):0.201891,(21:0.900750,22:1.655531):1.33173):1.01706,(((((24:0.186663,25:0.063273):0.479766,26:0.163673):0.0958504,27:0.452812):0.449972,(28:1.346889,29:1.407787):0.692368):2.10723e-06,((30:0.807521,31:0.435891):0.375495,(32:1.386510,(33:0.496672,34:0.511179):0.179152):0.138704):0.77603):0.99549):0.121066,(((35:2.406884,((44:2.224465,(45:1.028373,46:5.033782):0.579351):0.582716,(47:1.794403,48:1.943186):0.547371):1.09471):0.734584,(((((36:0.308742,37:0.301532):0.0982093,38:0.047424):1.25558,39:1.446628):0.542119,((41:0.531672,42:0.052572):0.066254,43:0.000003):1.51688):1.21868,40:1.356166):0.759849):0.991749,(((49:0.000001,50:0.000001):0.265607,51:0.095895):0.883413,52:4.149014):0.80829):0.653272):0.523928,(((16:0.000001,17:0.000001):0.30063,18:0.248168):0.400905,19:0.561793):1.11656):0.136389,20:1.290446):0.827138,15:1.596414):0.52454):0.282195):0.139391):0.235407):0.0538888,(2:0.341267,3:0.728035):0.120632);
 712: 3 -25016.56383 -26919.54645 (0:0.464328,((1:0.215092,((4:0.505567,5:0.575164):0.442654,(6:1.107459,7:0.868614):0.479704):0.401366):0.0921632,(2:0.398746,(((((8:0.000001,9:0.000001):0.556223,10:0.534935):0.583671,11:0.922799):0.651643,(12:0.000001,13:0.000001):1.06608):0.236002,(((14:3.579977,20:0.995012):0.203174,((((16:0.000001,17:0.000001):0.308834,18:0.411547):0.542668,19:0.460595):0.930733,((((21:1.130492,22:1.149090):1.14018,23:0.407064):1.72556,((((24:0.125439,25:0.160839):0.54644,26:0.195464):0.164525,27:0.341404):0.606286,((28:1.853657,29:1.405675):0.484947,(((30:0.896794,31:0.436090):0.162935,32:1.862254):0.132806,(33:0.415628,34:0.380986):0.390052):0.545203):0.11201):0.564009):0.432643,(((((35:1.762624,(44:1.680466,(45:1.252914,46:3.544532):0.284909):2.03099):1.47549,47:1.827783):0.074726,48:2.126050):1.55644,(((49:0.000001,50:0.000001):0.230875,51:0.127958):1.42662,52:2.985331):1.28767):0.438582,(((((36:0.278328,37:0.328676):0.0519332,38:0.080047):1.2344,39:1.681186):0.359697,(41:0.464186,(42:0.026710,43:0.078066):0.166368):1.66536):1.09723,40:0.977278):0.644033):1.63203):0.490752):0.430335):0.246349,15:1.455829):0.691744):0.471908):0.207444):0.0597888,3:0.741648);
 713: 1 -25965.99436 -26916.98087 (0:0.463821,(1:0.154521,((2:0.262812,(((6:0.902888,7:1.300781):0.387912,(((8:0.000001,9:0.000001):0.626534,10:0.360289):0.41772,11:1.340529):0.685122):0.249454,((12:0.000001,13:0.000001):1.06908,((((14:3.724984,20:0.786046):1.00381,(((16:0.000001,17:0.000001):0.432,18:0.206734):0.351104,19:0.557020):0.685483):0.485412,((((21:0.855090,22:1.343936):0.705922,23:1.197939):1.95937,((((35:2.258037,((44:2.798761,45:0.927404):0.538505,46:4.123490):0.561705):1.23658,(47:2.013499,48:2.196032):0.166985):0.382009,(((((36:0.227533,37:0.297726):0.0698048,38:0.082644):1.28907,39:1.515232):0.46778,((41:0.601611,42:0.014365):0.0930659,43:0.006172):1.42325):0.933929,40:0.923086):1.38009):1.68444,(((49:0.000001,50:0.000001):0.332376,51:0.106890):0.984873,52:3.588974):0.310913):1.10303):2.55299e-06,(((((24:0.099747,25:0.090526):0.375486,26:0.193421):0.178664,27:0.146211):0.268739,(28:1.893930,29:0.824462):0.708587):0.200956,((30:0.538212,31:0.552952):0.535768,(32:1.285721,(33:0.431106,34:0.342128):0.0888602):0.39789):0.636357):0.875471):0.154434):0.288346,15:1.672857):1.84241):0.444466):0.0225204):0.284771,(4:0.277266,5:1.151805):1.06669):0.105643):0.278602,3:0.715760);
 714: 3 -27343.61862 -26922.24481 (0:0.322590,(1:0.272114,((4:0.346300,5:1.092972):0.38119,((6:1.175078,7:1.072876):0.56343,((((8:0.000001,9:0.000001):0.446091,10:0.380932):0.437121,11:1.056065):0.678914,((12:0.000002,13:0.000002):1.00996,((((14:3.489495,20:1.145557):0.545958,(((16:0.000001,17:0.000001):0.417511,18:0.220931):0.278078,19:0.419667):0.847751):0.19161,(((21:1.212458,22:1.132044):1.17059,23:0.559706):2.05586,((((((24:0.086854,25:0.109167):0.363949,26:0.162483):0.222529,27:0.353991):0.374935,(28:1.704608,29:1.250393):0.383704):0.563768,(((30:0.648964,31:0.551367):0.383748,32:1.764873):0.265308,(33:0.212304,34:0.715595):0.211075):0.190636):0.3976,(((35:2.140744,(44:2.329163,(45:0.625266,46:4.191581):0.640559):1.04435):1.22047,(47:2.235954,48:2.007073):1.31563):0.835664,((((((36:0.214986,37:0.328257):0.112073,38:0.021191):1.48968,39:1.573586):0.21984,((41:0.615184,42:0.040508):0.059152,43:0.000002):1.57559):1.00394,40:1.150103):1.38003,(((49:0.000001,50:0.000001):0.141816,51:0.220101):0.898205,52:2.593551):1.78651):0.616665):1.26711):0.234126):0.681803):0.720072,15:1.232322):0.776354):0.947589):0.503814):0.363196):0.266603):0.0981775,(2:0.408020,3:0.767233):0.181686);
 715: 2 -27681.72786 -26923.17035 (0:0.363173,(1:0.157079,3:0.870387):0.16229,((2:0.296123,((((8:0.000001,9:0.000001):0.405608,10:0.549860):0.459831,11:1.062717):0.643679,((12:0.000001,13:0.000001):0.986152,(((14:4.150430,(15:1.480973,20:1.317380):0.0867681):0.189216,((((21:1.390779,22:1.221818):1.76358,23:0.850494):1.39574,(((((35:2.522662,(44:2.806858,(45:0.575140,46:5.846832):0.561304):1.04295):0.444761,47:1.551094):0.319368,48:2.555350):0.972778,(((((36:0.260779,37:0.334435):0.0579962,38:0.044007):1.58544,(41:0.581552,(42:0.074243,43:0.051060):0.216645):1.49409):0.518306,40:1.621819):0.319563,39:1.561366):0.632321):0.433589,(((49:0.000001,50:0.000001):0.243754,51:0.106095):1.55198,52:3.177263):1.10282):0.77306):0.253413,(((((((24:0.063089,25:0.158517):0.55629,26:0.199689):0.261515,27:0.242156):0.644018,(28:2.415339,29:0.974905):0.268113):0.705682,((30:0.778614,31:0.288919):0.264412,32:1.546821):0.269521):0.408615,33:0.329565):0.181505,34:0.354837):1.20612):0.902605):0.091323,(((16:0.000001,17:0.000001):0.326766,18:0.208981):0.335443,19:0.486735):1.22491):1.05926):0.467189):0.620885):0.151799,((4:0.399968,5:0.948270):0.466687,(6:1.082620,7:1.264339):0.318577):0.319173):0.138858);
 716: 2 -24807.5409 -26932.78204 (0:0.318923,((1:0.208901,(4:0.141147,5:1.054038):0.945778):0.0191121,(2:0.286496,(((6:0.896894,7:0.958886):0.427229,((12:0.000001,13:0.000001):0.9851,((((((14:4.522409,((21:1.187467,22:1.508700):1.77633,23:0.680479):1.3737):0.77815,((((((36:0.302510,37:0.327091):0.0967937,38:0.049192):1.04124,(39:1.980832,(41:0.532535,(42:0.035475,43:0.065595):0.115627):1.39452):0.295165):1.00651,40:1.590525):0.443434,(((44:1.700024,46:4.105613):0.483573,45:1.029840):1.63349,(47:2.180879,48:2.174280):0.311833):0.436361):0.752295,(((49:0.000001,50:0.000001):0.143461,52:5.808800):0.194248,51:0.000003):2.82613):0.943463):0.817631,20:1.136848):0.304311,((((16:0.000001,17:0.000001):0.366984,18:0.195946):0.543054,19:0.514157):1.32276,(((((24:0.092111,25:0.157920):0.549525,26:0.238989):0.0955986,27:0.268864):0.151124,(28:1.578381,29:1.148457):0.568715):0.403576,((30:0.809789,31:0.580055):0.406214,(32:1.422360,(33:0.304631,34:0.623227):0.186386):0.207996):0.627681):0.929203):0.667466):0.679424,15:0.871813):0.90801,35:2.942474):0.271059):0.386183):0.22725,(((8:0.000001,9:0.000001):0.49268,10:0.381206):0.340633,11:1.086033):0.927945):0.313326):0.171101):0.14876,3:0.796210);
 717: 4 -26971.51162 -26916.38552 (0:0.389048,((1:0.261966,(4:0.434458,5:1.185888):0.739518):0.135875,(2:0.581582,((6:0.920052,7:1.306300):0.609217,((((8:0.000001,9:0.000001):0.61608,10:0.419556):0.512814,11:1.446698):1.164,((12:0.000001,13:0.000001):1.27327,(((((14:3.047441,((21:1.086181,22:1.578106):1.83633,23:0.862198):0.983304):0.6849,((((24:0.108728,25:0.144128):0.467116,26:0.257030):0.0927662,27:0.205828):0.462495,((28:1.716877,29:0.950659):0.452874,(((30:1.032948,31:0.183377):0.471456,32:1.942216):0.35562,(33:0.339996,34:0.377440):0.296072):0.532127):0.133157):0.833392):2.18749e-06,(((35:1.744415,((44:2.366140,45:0.984073):0.348647,46:3.944786):0.495269):0.913696,((((((36:0.304450,37:0.309744):0.068663,38:0.079430):1.54226,39:2.186957):0.362172,(41:0.455154,(42:0.062563,43:0.047880):0.214331):1.10041):0.917732,40:1.256939):1.01131,(47:1.778056,48:1.585592):0.931946):0.575846):1.54126,(((49:0.000001,50:0.000001):0.275615,51:0.123020):1.01454,52:4.416550):1.97654):1.39408):0.539674,((((16:0.000001,17:0.000001):0.328519,18:0.299081):0.312318,19:0.499006):0.554015,20:1.476417):0.304616):0.309918,15:1.244435):0.673847):0.390938):0.144676):0.259735):0.169975):0.118062,3:0.986633);
 718: 1 -28789.69095 -26926.33076 (0:0.480111,1:0.184798,((2:0.418805,((((4:0.517470,5:0.900984):0.320142,(((8:0.000001,9:0.000001):0.391013,10:0.433709):0.507775,11:1.323603):0.577733):0.247045,(6:0.895491,7:0.758660):0.349459):0.327585,((12:0.000001,13:0.000001):0.937431,((((((14:2.877349,((21:1.204407,22:0.926445):1.00139,23:0.711684):1.01248):0.403106,((((35:2.549182,((44:3.220442,45:0.667666):0.373546,46:4.239636):0.599821):1.61936,(47:0.991787,48:2.185949):1.11744):0.437916,(((((36:0.254045,38:0.050695):0.0728716,37:0.260002):1.16488,39:1.790634):0.337359,(41:0.290795,(42:0.000003,43:0.065850):0.255859):1.43701):1.35173,40:0.989648):0.792002):1.03964,(((49:0.000001,50:0.000001):0.192655,51:0.168446):0.7469,52:3.227445):1.34479):0.824664):2.91084e-06,(((((24:0.092507,25:0.126992):0.423153,26:0.111303):0.240266,27:0.202386):0.449519,((30:0.641893,31:0.350543):0.607055,(32:1.253688,(33:0.408932,34:0.311851):0.179189):0.229727):0.423153):0.00702828,(28:1.808635,29:0.735098):0.635361):0.919391):0.457176,(((16:0.000001,17:0.000001):0.351367,18:0.151569):0.266683,19:0.818661):0.703104):0.527503,20:1.217123):0.55985,15:1.022397):0.695782):0.642165):0.0108081):0.151875,3:0.737178):0.133462);
 719: 1 -26241.70567 -26926.88267 (0:0.338270,(1:0.289063,((4:0.409861,5:0.956118):0.605601,(((6:1.233596,7:0.972787):0.3654,((((8:0.000001,9:0.000001):0.651029,10:0.306628):0.303918,11:1.434092):0.678399,(12:0.000001,13:0.000001):1.47704):0.407893):0.146028,(((((14:4.843959,((21:1.189543,22:1.127503):1.51924,23:0.558346):1.12106):0.442138,(((35:2.651549,(44:1.472505,(45:1.623966,46:4.269028):0.302912):0.983606):0.727503,(((((36:0.241473,38:0.162277):0.090743,37:0.207056):1.072,(39:1.541507,((41:0.655582,42:0.040025):0.0776166,43:0.000002):1.62863):0.731227):1.11134,40:1.115264):1.19909,(47:1.491773,48:2.041022):0.599606):0.810786):0.670184,(((49:0.000001,50:0.000001):0.297855,51:0.043949):1.2042,52:4.090233):1.21778):0.910907):0.136243,(((((24:0.079913,25:0.118543):0.439473,26:0.182062):0.278993,27:0.123132):0.219363,(28:1.264383,29:0.947880):0.690858):0.178572,((30:0.639540,31:0.608091):0.596067,((32:2.066206,33:0.242589):0.115664,34:0.422156):0.240594):1.08241):1.14406):0.298034,((((16:0.000001,17:0.000001):0.517894,18:0.333119):0.307394,19:0.716536):0.948814,20:1.299064):0.672838):0.406538,15:1.567898):0.653983):0.178404):0.235836):0.0928485,(2:0.494215,3:0.710783):0.132462);
 720: 1 -25635.22239 -26937.24222 (0:0.320052,(1:0.247253,3:0.970832):0.11155,((2:0.345611,((6:0.853767,7:1.280483):0.302683,((((8:0.000001,9:0.000001):0.425567,10:0.384755):0.617105,11:0.699793):0.354451,((12:0.000001,13:0.000001):0.203789,(((14:4.431560,20:1.282983):0.135073,((((16:0.000001,17:0.000001):0.397579,18:0.211816):0.145898,19:0.763723):0.907455,((((21:1.581670,22:1.733425):0.990929,23:1.144818):1.80108,(((((((35:3.511594,(44:1.504801,46:5.557852):0.412444):0.594682,47:1.484468):0.731468,45:1.824178):0.452122,48:1.314713):2.32398,((((36:0.294029,37:0.307773):0.0505052,38:0.050539):1.47738,39:1.582752):0.534765,(41:0.396840,(42:0.013955,43:0.118671):0.321561):1.22207):0.568825):0.302829,40:1.455430):2.28205,(((49:0.000001,50:0.000001):0.146546,51:0.168552):1.10969,52:3.042179):0.0358606):1.60317):0.752082,((((24:0.160827,25:0.043564):0.397001,26:0.170551):0.14118,27:0.265060):0.475566,((28:1.787086,29:0.733848):0.901546,((30:0.763257,31:0.497750):0.26619,(32:1.542075,(33:0.434527,34:0.513165):0.310923):0.320463):0.795244):0.0132888):0.957361):0.448945):0.769417):0.338747,15:1.570763):1.41407):1.1732):0.678686):0.38949):0.0576007,(4:0.413966,5:1.000023):0.588938):0.194447);
 721: 1 -27298.52702 -26920.72733 (0:0.352811,(1:0.359077,((2:0.401493,((6:0.730352,7:1.196417):0.620374,((((8:0.000001,9:0.000001):0.601971,10:0.271227):0.726117,11:1.296732):0.522187,((12:0.000001,13:0.000001):0.822162,(((14:5.178917,20:1.050987):0.722379,((((16:0.000001,17:0.000001):0.491715,18:0.191406):0.268652,19:0.756802):0.504308,((((21:1.271816,22:0.909341):1.24314,23:0.583599):2.09494,((((((24:0.081110,25:0.135859):0.289512,26:0.219176):0.268164,27:0.140889):0.293009,28:1.828114):0.501386,((((30:0.893545,31:0.384120):0.734928,33:0.265146):0.192284,34:0.431304):0.267643,32:1.757895):0.452004):0.37463,29:0.895782):0.566185):0.193668,(((35:2.781565,(((44:2.549411,45:0.575646):0.412562,46:3.786671):1.55691,(47:2.356730,48:1.859851):0.528664):0.69665):0.399756,(((((36:0.287035,37:0.326257):0.0480448,38:0.056705):1.2982,39:1.550989):0.698016,((41:0.662170,42:0.030568):0.0861471,43:0.000002):1.34396):1.25268,40:1.336050):1.01648):0.508566,(((49:0.000001,50:0.000001):0.269352,51:0.153681):1.85689,52:4.578347):1.76374):1.63639):0.332312):2.69649e-06):0.529655,15:1.614744):0.689042):0.519704):0.498096):0.230758):0.363237,(4:0.396790,5:1.014399):0.908275):0.0693484):0.250717,3:1.217369);
 722: 2 -28256.17505 -26919.58515 (0:0.320929,(1:0.402275,((2:0.415063,(((6:1.115773,7:1.552956):0.264179,(((8:0.000001,9:0.000001):0.57301,11:1.939062):0.289728,10:0.220328):0.765218):0.28485,((12:0.000001,13:0.000001):1.14561,((((14:4.060665,((21:1.019935,22:1.376735):0.883344,23:0.684748):0.925407):1.00502,((((((24:0.087193,25:0.128127):0.487265,26:0.202756):0.119056,27:0.351618):0.397286,28:1.706331):0.112784,(29:0.909864,((((30:0.388687,31:0.784188):0.557706,32:1.550823):0.372446,33:0.323566):0.308568,34:0.214440):0.984357):0.17847):0.866561,(((49:0.000001,50:0.000001):0.241107,51:0.155142):1.21103,52:3.153883):1.84587):0.215061):0.308413,((((16:0.000001,17:0.000001):0.414573,18:0.154359):0.196366,19:0.558005):1.17949,(20:0.332210,((35:1.747769,(44:1.971248,(45:0.584860,46:4.320351):0.593235):0.768166):0.359003,(((((36:0.201512,38:0.103758):0.0260897,37:0.293179):1.34055,(39:1.497882,(41:0.511151,(42:0.059222,43:0.044753):0.216574):1.3514):0.326029):0.819666,40:1.215172):2.27667,(47:1.479391,48:2.495258):1.1609):0.224736):1.0563):0.712691):0.816491):2.62568e-06,15:1.267710):0.744198):0.741507):0.314712):0.0735077,3:0.938711):0.134231):0.141449,(4:0.053604,5:1.240555):0.942423);
 723: 1 -27381.04524 -26929.89297 (0:0.305247,((1:0.183030,((4:0.183544,5:0.866538):0.595615,((6:0.920467,7:0.937212):0.184052,((((8:0.000001,9:0.000001):0.543056,10:0.238611):0.650467,11:1.024468):0.512711,((12:0.000001,13:0.000001):0.503682,((((14:3.998990,((21:1.079374,22:1.420446):1.48733,23:1.069029):1.55002):0.44229,((20:1.066824,((((35:2.657295,((44:3.425881,45:0.586822):0.286552,46:3.580954):1.2388):0.509,(47:1.173937,48:2.253460):0.882793):1.27838,(((((36:0.264568,38:0.057984):0.105507,37:0.257054):1.22502,39:1.618037):0.220831,((41:0.609642,42:0.056091):0.0637746,43:0.000002):1.46835):0.903881,40:1.357398):0.515561):0.516693,(((49:0.000001,50:0.000001):0.20689,52:4.641663):0.106401,51:0.106960):2.72164):1.51957):0.0815596,((((((((24:0.139582,25:0.086653):0.527438,26:0.157694):0.100404,27:0.327883):0.775292,(28:1.513947,29:1.252501):0.44843):0.363022,32:1.567226):0.662846,(33:0.509600,34:0.373219):0.231313):0.526926,31:0.539593):0.583779,30:0.298188):2.06074):0.336519):2.66067e-06,15:1.863309):0.387657,(((16:0.000001,17:0.000001):0.33467,18:0.257052):0.270826,19:0.536460):1.66599):0.607856):0.572963):0.590596):0.226605):0.236329):0.106471,2:0.511505):0.167384,3:0.892978);
 724: 3 -26847.67155 -26930.38699 (0:0.521764,(1:0.204649,((4:0.730205,5:0.615784):0.421899,((6:1.013404,7:1.180956):0.181329,((((8:0.000001,9:0.000001):0.698923,10:0.254808):0.547865,(11:1.468945,(12:0.000001,13:0.000001):1.6096):0.396857):0.731179,((((((14:3.928497,((21:1.313634,22:1.331072):2.49052,23:0.578426):0.934345):0.833259,(((((24:0.105324,25:0.144028):0.378332,26:0.168736):0.158054,27:0.284058):0.353178,(28:1.519127,29:1.211416):0.608439):0.364088,(((30:0.914510,31:0.332644):0.546211,32:1.587875):0.212453,(33:0.504682,34:0.431096):0.234022):0.570316):1.04719):0.0158086,(((35:1.624524,((44:1.625743,46:3.785812):0.652432,45:1.470694):0.663737):0.410025,(47:1.680932,48:1.617349):1.10572):0.609334,((((((36:0.328426,38:0.134830):0.103181,37:0.297161):1.60589,((41:0.624048,42:0.053808):0.0441862,43:0.003273):1.86616):0.777975,39:1.391138):1.66002,40:1.573851):0.41718,(((49:0.000001,50:0.000001):0.338989,51:0.076397):0.560202,52:4.294665):2.57527):0.463554):1.38365):0.353471,(((16:0.000001,17:0.000001):0.290718,18:0.295742):0.345745,19:0.579080):0.780593):0.34942,15:2.040252):0.314524,20:1.374354):0.964261):0.310107):0.218423):0.424993):0.252954,(2:0.419422,3:0.751303):0.168695);
 725: 4 -24531.13114 -26921.71088 (0:0.418973,(1:0.350148,((4:0.445164,5:0.718298):0.534257,((6:0.736109,7:0.964998):0.112824,(((((8:0.000001,9:0.000001):0.50834,10:0.205551):0.746614,11:0.657774):0.471581,(12:0.000001,13:0.000001):0.907661):0.374414,(((14:3.770414,((21:0.584564,22:1.664142):0.744201,23:1.264936):0.76852):0.928399,15:1.212858):0.16212,((((16:0.000001,17:0.000001):0.352423,18:0.395493):0.524563,19:0.508453):1.27958,((20:0.924746,((((35:2.719410,((44:2.882351,45:1.374417):0.374585,46:4.207172):0.347061):0.52052,(47:1.548240,48:2.283243):1.14224):1.29208,(((((36:0.211412,37:0.285981):0.0225233,38:0.070832):1.39512,39:1.562540):0.432382,((41:0.598956,42:0.033697):0.060408,43:0.000002):1.88554):1.08338,40:1.028802):1.39646):1.20018,((49:0.000001,50:0.000001):0.238056,(51:0.028682,52:4.239625):0.0642613):1.99275):1.30291):0.316432,((((((((24:0.127289,25:0.102885):0.343879,26:0.202656):0.13439,27:0.240257):0.479571,(28:1.605877,29:0.875351):0.431701):0.626331,32:1.687923):0.294005,33:0.523869):0.106463,34:0.455572):0.05857,(30:0.432169,31:0.667976):0.810453):1.43329):0.501298):0.333223):0.587626):0.459235):0.393144):0.351764):0.0301973,(2:0.466367,3:0.872519):0.0928431);
 726: 1 -27633.97362 -26919.49623 (0:0.434487,1:0.375579,((2:0.399418,((6:0.673868,7:1.286768):0.501801,((((8:0.000001,9:0.000001):0.515753,10:0.460854):0.394397,11:1.455988):0.721429,((12:0.000001,13:0.000001):1.3777,((((14:3.536366,20:1.050834):0.64737,(((16:0.000001,17:0.000001):0.385871,18:0.277834):0.518327,19:0.554435):0.478911):0.597754,((((21:1.196602,22:1.438364):1.54088,23:0.737051):0.939209,((((35:2.172815,((44:2.110654,46:2.987816):0.390208,45:1.452419):0.617373):1.6025,(47:2.415804,48:1.596899):0.285806):1.5009,(((((36:0.261980,37:0.298066):0.0457925,38:0.073163):1.3898,39:1.978022):0.501013,(41:0.528868,(42:0.041177,43:0.042955):0.143393):1.34796):1.81023,40:0.593683):1.01778):1.22552,(((49:0.000001,50:0.000001):0.13043,52:4.168435):0.19504,51:0.000003):1.79174):1.17614):0.423526,(((((24:0.060932,25:0.091129):0.411611,26:0.149364):0.122295,27:0.365994):0.333028,(28:1.790964,29:0.943016):0.527046):0.244365,(((30:0.566307,31:0.411350):0.62368,(33:0.340258,34:0.435033):0.256727):0.513261,32:1.549895):0.533384):0.506911):0.637963):0.349403,15:1.325215):0.283227):0.448438):0.174417):0.246362):0.14089,(3:0.741156,(4:0.347099,5:0.982609):0.436098):0.165841):0.275812);
 727: 2 -26132.24158 -26922.3444 (0:0.421034,(1:0.256670,(((4:0.571453,5:1.063324):0.273017,(6:0.840285,7:1.030424):0.32942):0.293094,((((8:0.000001,9:0.000001):0.643039,10:0.335579):0.558435,11:1.164002):0.544441,((12:0.000002,13:0.000002):1.08753,((14:3.331857,(((((16:0.000001,17:0.000001):0.330481,18:0.230859):0.440412,19:0.479848):0.708653,((((21:1.282184,22:1.395558):0.931082,23:1.041948):0.976717,(((49:0.000001,50:0.000001):0.0675199,52:5.482111):0.242641,51:0.024406):2.66681):0.697905,(((((24:0.082260,25:0.206554):0.411918,26:0.266887):0.183744,27:0.248141):0.665505,(28:1.583154,29:0.957102):0.498157):0.700192,(((30:0.579735,31:0.607009):0.409471,32:1.789419):0.266846,(33:0.349704,34:0.639968):0.306074):0.609335):0.935472):0.83401):0.928069,(20:0.850940,(((35:2.384294,(44:1.652438,46:2.596839):0.188992):0.156884,45:1.223991):0.598522,(((((((36:0.178365,37:0.390225):0.111217,38:0.061674):1.31589,40:1.650596):0.509202,39:1.859240):0.337255,(41:0.443100,(42:0.083643,43:0.033833):0.300867):1.08518):1.96897,48:2.571117):0.37218,47:2.481003):0.521051):2.1413):0.202791):0.233651):0.314624,15:1.928554):0.908806):0.982482):0.408653):0.221272):0.142026,(2:0.386446,3:1.002986):0.0816547);
 728: 1 -27963.10606 -26928.15593 (0:0.410357,1:0.264804,(((2:0.407872,((6:0.730682,7:1.454635):0.629591,((((8:0.000001,9:0.000001):0.431271,10:0.476877):0.376481,11:0.948017):1.02915,((12:0.000001,13:0.000001):1.08701,((14:3.713138,(((((16:0.000001,17:0.000001):0.450798,18:0.205600):0.28695,19:0.642834):1.38297,((((21:1.085385,22:1.108654):1.93303,23:0.343067):1.84546,((((35:1.776569,46:2.763522):0.583811,(44:2.143249,45:0.986776):1.07337):0.664004,(47:1.343049,48:2.720075):1.24906):0.845709,((((((36:0.218947,37:0.380004):0.0622674,38:0.000002):1.09448,39:1.901202):0.356281,(41:0.356352,(42:0.016216,43:0.080199):0.329966):1.44864):1.29574,40:0.827567):0.801424,(((49:0.000001,50:0.000001):0.162555,52:5.248484):0.202941,51:0.000002):3.67474):0.509859):1.49004):0.142418,((24:0.091079,25:0.217892):0.378386,(26:0.190470,(27:0.300301,(28:1.484563,(29:1.103700,(((30:0.757939,31:0.424192):0.599443,(33:0.372296,34:0.374838):0.112042):0.306216,32:1.321651):0.552047):0.00206241):0.522802):0.110997):0.263971):1.20463):0.541618):0.155381,20:1.536621):0.21217):0.163868,15:1.789073):0.426026):0.631589):0.294375):0.296121):0.0953267,3:1.004811):0.102806,(4:0.331937,5:1.145671):0.554562):0.104619);
 729: 2 -27055.68286 -26917.41062 (0:0.442842,(1:0.242684,(((4:0.498630,5:0.671533):0.402749,(6:0.938343,7:1.062437):0.426691):0.201518,((((8:0.000001,9:0.000001):0.426492,10:0.359386):0.454629,11:1.212419):0.766784,((12:0.000001,13:0.000001):1.34684,((14:4.465473,20:0.907883):0.638844,(15:1.547155,((((16:0.000001,17:0.000001):0.288959,18:0.365261):0.481567,19:0.676453):0.779401,((((21:1.144569,22:1.258004):1.80691,23:0.507912):1.43108,((((35:3.008929,((44:1.803563,46:3.378131):0.481455,45:1.192036):0.517176):0.91297,(47:2.056556,48:1.538257):0.630531):0.984029,(((((36:0.281533,37:0.322091):0.104983,38:0.033628):1.09673,39:2.433291):0.253615,(41:0.335829,(42:0.069211,43:0.050384):0.281711):1.50414):0.924792,40:1.268565):0.642564):0.752903,(((49:0.000001,50:0.000001):0.0288036,52:5.015706):0.362451,51:0.008589):2.65393):0.957139):0.711451,(((((24:0.080345,25:0.101205):0.474662,26:0.127573):0.0800914,27:0.366680):0.210089,(28:1.651534,29:1.086913):0.608755):0.310161,(((30:0.662513,31:0.483191):0.377922,32:1.017126):0.178281,(33:0.443245,34:0.537204):0.286071):0.59672):1.005):0.604384):0.775124):0.110954):0.765965):0.318917):0.449707):0.0340653):0.0454212,(2:0.291815,3:0.835928):0.189768);
 730: 3 -26845.08864 -26919.32283 (0:0.429225,1:0.278128,((2:0.353412,((6:1.065851,7:1.454154):0.555766,((((8:0.000001,9:0.000001):0.192172,10:0.662740):0.397053,11:1.412724):0.841774,((12:0.000001,13:0.000001):1.25821,(((14:4.920561,((20:0.965890,(((((35:1.421149,46:3.702150):0.579246,(44:3.239361,45:0.512708):1.63822):1.17804,(47:1.497358,48:2.376525):1.32557):0.364114,((((36:0.217909,37:0.309583):0.0410627,38:0.084140):1.29978,(39:1.992794,(41:0.285130,(42:0.017600,43:0.102584):0.323698):1.63868):0.176471):1.27907,40:1.085154):0.949693):1.02134,(((49:0.000001,50:0.000001):0.112577,52:5.160618):0.216743,51:0.000002):2.25394):1.21628):0.194975,((21:0.854478,22:0.887681):1.65553,23:0.561353):1.48302):0.107113):0.311829,((((16:0.000001,17:0.000001):0.354384,18:0.254184):0.291653,19:0.853649):0.804589,(((((24:0.112068,25:0.146314):0.452821,26:0.213310):0.108787,27:0.234459):0.286334,(28:1.479882,29:1.026894):0.834417):0.254178,((30:0.584148,31:0.408054):0.625382,(32:1.371422,(33:0.281078,34:0.414754):0.307309):0.164049):0.289705):1.033):0.457226):0.328079,15:1.572765):0.774733):0.606893):0.192148):0.0711784):0.11047,(3:0.643325,(4:0.307752,5:0.906673):0.483997):0.256764):0.11239);
 731: 2 -27439.26253 -26924.80772 (0:0.334128,(((1:0.231052,((6:1.179545,7:1.038972):0.137955,((12:0.000001,13:0.000001):1.14363,((((((14:3.829509,(((49:0.000001,50:0.000001):0.234809,51:0.251634):1.01646,52:3.234013):1.01997):0.191429,(35:2.832539,((((((36:0.295842,37:0.333512):0.0508391,38:0.041529):1.15393,39:1.725378):0.790621,(41:0.241042,(42:0.032488,43:0.116506):0.61859):1.68824):1.29893,40:0.853899):1.30079,((((44:1.823880,46:4.589003):0.725654,45:0.548040):2.03965,47:1.283401):0.394911,48:2.497393):1.27714):0.0612095):1.48421):0.490388,((((24:0.086925,25:0.147445):0.523725,26:0.332520):0.139759,27:0.374936):0.204634,((28:1.419811,29:1.223061):0.648356,(((30:0.884078,31:0.363775):0.520417,32:1.159093):0.26779,(33:0.275198,34:0.609783):0.129184):0.938955):0.0916899):0.815947):0.431652,((21:1.024207,22:1.509374):0.838136,23:0.981473):1.60648):0.476671,((((16:0.000001,17:0.000001):0.436154,18:0.226388):0.532866,19:0.513099):1.166,20:1.875024):0.37329):0.675711,15:1.686446):0.437625):0.668749):0.622144):0.0976834,(4:0.748747,(5:0.682601,(((8:0.000001,9:0.000001):0.414077,10:0.445139):0.626809,11:1.198551):0.8677):0.382751):0.511655):0.0606522,2:0.409851):0.170022,3:0.906742);
 732: 2 -26811.36815 -26916.93377 (0:0.419768,(1:0.296093,((2:0.277579,((((8:0.000001,9:0.000001):0.684023,10:0.250070):0.504467,11:1.226725):0.863246,((12:0.000001,13:0.000001):0.974881,(((14:3.411501,20:0.961560):0.666469,((((16:0.000001,17:0.000001):0.34274,18:0.250194):0.430619,19:0.675397):0.870681,((((21:1.164952,22:1.296596):1.74573,23:0.571143):1.70491,((((24:0.126139,25:0.076135):0.542331,26:0.122682):0.161262,27:0.206027):0.186615,(28:1.838207,(29:1.324366,(((30:0.711876,31:0.379101):0.304058,32:1.490969):0.314803,(33:0.392519,34:0.416205):0.227829):0.610337):0.195824):0.311216):0.872736):0.242118,((((35:3.660966,(44:2.040492,(45:0.749263,46:4.551466):0.17585):1.50297):1.09563,(47:2.048443,48:1.753948):1.03097):0.322332,(((((36:0.259292,37:0.320601):0.0203357,38:0.096126):1.30439,39:1.812575):0.671921,(41:0.473891,(42:0.034332,43:0.055263):0.270674):1.4342):1.0515,40:1.157926):1.07103):1.3033,(((49:0.000001,50:0.000001):0.295171,51:0.139900):0.988652,52:3.140450):1.32525):1.05943):0.817821):0.427114):0.486564,15:1.885411):0.943461):0.657078):0.50166):0.149329,((4:0.397079,5:1.049314):0.339583,(6:0.845627,7:0.985467):0.619939):0.211768):0.193169):0.148692,3:0.917684);
 733: 2 -26263.33515 -26925.64379 (0:0.395245,((1:0.406626,((4:0.536078,5:0.905748):0.42145,((6:0.890005,7:1.345450):0.185884,((((8:0.000001,9:0.000001):0.659796,10:0.218314):0.363721,11:1.427159):0.670973,(((12:0.000001,13:0.000001):0.855322,15:1.546353):0.176856,((14:3.724600,((21:1.256836,22:1.372151):0.950696,23:1.133075):1.66681):0.64996,((((16:0.000001,17:0.000001):0.312772,18:0.276036):0.119441,19:0.972548):0.976924,((20:1.178326,(((35:2.532844,((44:1.561114,45:1.154425):0.390186,46:6.789975):0.376715):0.945206,((((((36:0.250577,37:0.383481):0.068316,38:0.059551):1.19202,39:1.286015):0.708219,((41:0.658213,42:0.053854):0.045593,43:0.000002):1.97506):1.04691,40:1.321806):0.835464,(47:1.931691,48:2.556803):1.51429):0.358336):0.829504,(((49:0.000001,50:0.000001):0.25925,52:4.423571):0.102303,51:0.002332):2.08062):1.75443):0.411346,((((((((24:0.136361,25:0.079548):0.405813,26:0.197291):0.0505432,27:0.400772):0.233423,(28:1.525684,29:1.224155):0.506014):1.09832,32:1.488414):0.210738,34:0.589916):0.117567,33:0.436742):0.300822,(30:0.564179,31:0.623592):0.539321):1.34991):0.240341):0.221193):0.467498):0.490053):0.255857):0.145941):0.232772):0.0933099,2:0.275021):0.0553976,3:0.785608);
 734: 2 -26843.6109 -26921.47428 (0:0.413257,(1:0.343383,((4:0.385567,5:0.984164):0.461964,(((6:1.014903,7:0.853287):0.534135,((12:0.000001,13:0.000001):0.863295,(((14:4.765876,((21:1.442805,22:0.998407):1.11591,23:0.751977):0.670517):1.00318,((((16:0.000001,17:0.000001):0.318426,18:0.237678):0.258968,19:0.610482):1.20899,((20:0.828365,((35:2.255075,((((((36:0.265556,37:0.292356):0.0750166,38:0.031499):1.51484,39:1.486246):0.532652,(41:0.425313,(42:0.013904,43:0.040505):0.278951):1.70389):1.26167,40:1.131572):1.00537,(((49:0.000001,50:0.000001):0.198598,52:4.450018):0.205504,51:0.000002):2.30422):0.740798):0.306117,((44:1.557515,(45:0.780447,46:6.762469):0.861752):1.19094,(47:1.895629,48:2.283757):0.606535):0.507373):0.889041):0.703273,(((((24:0.132011,25:0.132942):0.331328,(26:0.336442,27:0.268179):0.0561115):0.371752,28:1.713305):0.189848,29:1.384665):0.646428,(((30:0.720793,31:0.428217):0.431875,32:1.316690):0.222613,(33:0.494418,34:0.358042):0.133696):0.254124):0.943597):0.191347):0.22062):0.362305,15:0.952394):0.579801):0.429445):0.230528,(((8:0.000001,9:0.000001):0.673398,10:0.249754):0.510169,11:1.587133):0.684601):0.506924):0.089156):0.109372,(2:0.521699,3:0.809151):0.0978611);
 735: 1 -25550.37961 -26921.38024 (0:0.268887,1:0.313956,((2:0.339651,3:0.555701):0.0532063,((4:0.365487,5:0.914754):0.426737,((6:1.074452,7:1.107229):0.216911,((((8:0.000001,9:0.000001):0.316703,10:0.545037):0.583586,11:0.913687):0.608193,((12:0.000002,13:0.000002):1.13925,(((14:2.266540,15:1.319119):0.103181,(20:0.922592,((35:2.722690,(44:2.192852,(45:0.467083,46:4.835219):0.334304):1.08414):0.462968,((((((36:0.288049,37:0.290102):0.0915025,38:0.000003):1.26366,39:1.616510):0.54652,(41:0.570621,(42:0.030210,43:0.076230):0.281814):1.64858):1.20068,40:1.044606):2.1947,(47:1.984842,48:1.972246):0.607357):0.252219):1.27348):0.513166):0.970614,((((16:0.000001,17:0.000001):0.399973,18:0.219450):0.166912,19:0.796059):0.896725,(((21:1.305272,22:1.233000):0.54486,23:0.989488):1.30749,((((((24:0.122535,25:0.090645):0.412071,26:0.147175):0.0730104,27:0.357561):0.369375,(28:1.505289,29:0.779438):0.576523):0.199143,((30:0.667640,31:0.526345):0.740673,((32:1.589247,34:0.585898):0.0762469,33:0.350381):0.486552):0.382182):0.935996,(((49:0.000001,50:0.000001):0.0577537,51:0.373269):0.143062,52:3.918219):3.09135):0.203516):0.34798):0.403945):0.78527):0.508672):0.502619):0.226472):0.261513):0.127521);
 736: 3 -26185.90084 -26922.98775 (0:0.389646,((1:0.112740,((4:0.486769,5:0.851077):0.408371,(6:0.819800,7:1.258036):0.585589):0.458921):0.115044,(2:0.402965,((((8:0.000001,9:0.000001):0.332228,10:0.501707):0.718096,11:0.807152):0.614488,((12:0.000001,13:0.000001):0.93685,(((14:3.092044,20:0.815374):0.472743,((((16:0.000001,17:0.000001):0.441034,18:0.278719):0.553277,19:0.377348):0.825733,(((21:1.058969,22:1.225585):1.24311,23:0.454980):1.41226,((((((((24:0.153726,25:0.106118):0.511823,26:0.149485):0.267336,27:0.277747):0.456321,(28:1.765411,29:0.692062):0.543282):0.570663,((30:1.013075,31:0.356647):0.31065,32:1.325726):0.298563):0.432851,33:0.380959):0.161244,34:0.300375):0.74904,((((35:2.593311,(44:2.230949,(45:1.092296,46:3.114359):0.444697):0.965993):1.34587,(47:1.814626,48:2.263206):0.840404):0.709307,(((((36:0.224881,37:0.317804):0.0542079,38:0.129288):1.68983,(41:0.458992,(42:0.061789,43:0.040770):0.21563):1.78124):0.167694,39:1.442781):0.709952,40:1.621169):1.1609):0.672682,(((49:0.000001,50:0.000001):0.240055,51:0.163917):1.03225,52:2.835985):1.46211):0.493168):0.316558):0.998899):0.242873):0.242575,15:1.833806):1.2317):0.700112):0.512937):0.158006):0.157362,3:0.961161);
 737: 2 -26640.93746 -26920.03317 (0:0.400460,(1:0.239924,((4:0.515734,5:0.937677):0.509429,((6:0.768229,7:1.352466):0.326355,((((8:0.000001,9:0.000001):0.643848,10:0.347088):0.202209,11:0.953397):0.731212,((12:0.000001,13:0.000001):1.49476,(((14:4.583857,20:1.136385):0.276084,15:2.216587):0.213398,((((16:0.000001,17:0.000001):0.426227,18:0.262508):0.421788,19:0.501013):1.23387,((((21:1.363265,22:1.352133):1.99602,23:0.454206):1.7782,((((24:0.143750,25:0.117810):0.654493,26:0.260249):0.0646459,27:0.359927):0.245145,((28:1.362112,29:0.969738):0.679694,((((30:1.126512,31:0.474392):0.358415,32:1.225676):0.443708,33:0.279771):0.204079,34:0.370441):0.783197):0.361249):1.32892):2.34462e-06,(((35:2.051187,(((44:1.314406,46:3.923176):0.59233,45:0.801614):1.13602,(47:1.784201,48:2.674921):0.993877):0.338307):0.968534,(((((36:0.244861,37:0.416237):0.0862028,38:0.057621):1.64563,39:1.975315):0.342596,((41:0.729380,42:0.041380):0.0527337,43:0.000002):1.49458):1.18274,40:1.102516):0.831579):1.1882,(((49:0.000001,50:0.000001):0.358555,51:0.007299):0.787738,52:4.767055):1.98764):1.35024):0.390337):0.464677):0.376058):0.562475):0.228262):0.373765):0.118279):0.176911,(2:0.321483,3:0.688403):0.104803);
 738: 1 -27332.0143 -26920.60342 (0:0.253615,((1:0.121121,((4:0.461290,5:0.762822):0.56438,((6:1.000662,7:1.020851):0.219845,((((8:0.000001,9:0.000001):0.549007,10:0.332617):0.58185,11:1.314792):0.679972,((12:0.000002,13:0.000002):0.744779,(((((14:3.340850,20:0.865433):0.298387,(((35:2.347051,(44:2.107828,(45:0.775030,46:4.131871):0.457469):0.334482):0.461049,(47:1.477175,48:2.454549):0.634986):1.21529,(((((36:0.246926,38:0.078498):0.149975,37:0.227225):1.02249,(41:0.431582,(42:0.021566,43:0.051972):0.172158):1.83017):0.328906,39:1.692338):1.10068,40:1.342090):1.18785):0.555169):0.532746,(((16:0.000001,17:0.000001):0.422464,18:0.090589):0.303528,19:0.579859):1.08057):0.166693,((((21:0.789210,22:1.116234):1.06216,23:0.365914):1.1908,((49:0.000001,50:0.000001):0.0377845,(51:0.317243,52:4.202891):0.0222917):2.32782):0.27746,((((24:0.068047,25:0.120401):0.482951,26:0.210568):0.306077,27:0.183477):0.407097,((28:1.677721,29:1.051157):0.468361,((30:0.699095,31:0.387779):0.772494,((32:1.704242,33:0.214798):0.0554881,34:0.376422):0.197674):0.583477):0.10469):0.817931):0.56216):0.412772,15:1.416990):1.03137):0.806758):0.273591):0.298397):0.310806):0.171196,2:0.548908):0.120841,3:0.871250);
 739: 2 -28506.76041 -26921.094 (0:0.579710,1:0.187140,(((2:0.259830,((6:0.944566,7:1.076101):0.351242,((((8:0.000001,9:0.000001):0.412967,10:0.475504):0.396024,11:1.230781):0.739182,((12:0.000002,13:0.000002):0.827567,(14:3.631979,(15:1.560396,(((((16:0.000001,17:0.000001):0.249705,18:0.189005):0.0661896,19:0.693640):0.617559,((((21:1.352157,22:0.795392):1.34819,23:0.593513):1.48495,(((((35:2.959595,((44:2.405693,45:0.833378):0.876122,46:4.452730):0.361621):1.6352,(47:1.948017,48:2.363003):0.717345):0.910422,((((36:0.285984,37:0.370833):0.0550135,38:0.065159):1.4499,39:1.726149):0.770231,((41:0.640348,42:0.007900):0.0860845,43:0.000002):0.992179):1.32298):0.61324,40:1.151393):2.02285,(((49:0.000001,50:0.000001):0.300131,51:0.118415):0.837394,52:4.056556):1.54339):1.99066):0.430106,((((((24:0.100821,25:0.142318):0.306659,26:0.117300):0.10878,27:0.247640):0.567985,28:1.236592):0.24461,29:0.745719):0.371604,(((30:0.996498,31:0.230435):0.455842,32:1.228934):0.282324,(33:0.506982,34:0.436879):0.305772):0.491644):0.250443):0.810929):0.711687,20:1.493491):0.141369):0.077571):0.701195):1.0297):0.144788):0.362546):0.233682,3:0.563436):0.127997,(4:0.337411,5:1.168350):0.85678):0.0113629);
 740: 3 -25798.26539 -26922.37756 (0:0.305853,(1:0.230595,((4:0.285948,5:0.935725):0.581519,((6:0.861480,7:1.075160):0.376441,((((8:0.000001,9:0.000001):0.41294,10:0.327802):0.642443,11:0.707818):0.554047,((12:0.000001,13:0.000001):1.03238,((((14:3.394109,20:0.692985):0.125148,((((16:0.000001,17:0.000001):0.455416,18:0.086758):0.43798,19:0.354583):0.494981,((((21:1.407902,22:1.001776):0.987242,23:1.066838):0.831474,((((24:0.078705,25:0.171614):0.532946,26:0.201447):0.261384,27:0.129791):0.681651,((28:1.814681,29:0.997699):0.518087,(((30:0.673083,31:0.312260):0.525499,32:1.483465):0.264489,(33:0.338088,34:0.477119):0.253759):0.386673):0.100626):0.831614):0.33128,(((49:0.000001,50:0.000001):0.331627,51:0.018658):0.652943,52:4.287323):2.94933):0.496943):0.74464):0.0322984,((35:3.604411,((44:2.468394,46:4.914539):1.03848,45:0.427158):1.54542):0.406952,((((((36:0.235382,37:0.281270):0.147394,38:0.000003):1.39087,39:1.441314):0.461667,40:1.979459):0.202855,(41:0.140473,(42:0.010230,43:0.100488):0.491618):1.22901):1.22448,(47:2.650038,48:0.889941):1.12194):0.470096):1.07534):0.452928,15:1.495821):0.873227):0.415749):0.192089):0.301934):0.173311):0.129357,(2:0.532060,3:0.764740):0.0655142);
 741: 1 -26017.61552 -26923.63696 (0:0.244984,((1:0.242586,((6:1.037571,7:1.409125):0.410022,((((8:0.000001,9:0.000001):0.506795,10:0.298314):0.465243,11:1.136913):0.698117,((12:0.000001,13:0.000001):1.02636,(14:4.562661,(15:1.457141,(((((16:0.000001,17:0.000001):0.240085,18:0.250091):0.247905,19:0.576084):0.949262,(((21:1.179587,22:1.252028):1.57715,23:0.766637):1.43724,((((((((24:0.094879,25:0.093601):0.635879,26:0.149195):0.114099,27:0.294168):0.821614,(28:1.596241,29:1.138634):0.597927):0.636198,(((30:0.747216,31:0.629585):0.734621,33:0.252694):0.112407,32:1.778962):0.119636):0.0716788,34:0.147968):1.32497,(((49:0.000001,50:0.000001):0.0748503,52:4.149366):0.298518,51:0.000002):4.84938):0.15064,((35:1.441631,((44:1.809363,46:2.244734):0.785552,45:1.907331):0.90052):0.572007,((((((36:0.264251,37:0.322161):0.0310735,38:0.138728):1.60103,39:1.574853):0.367755,((41:0.677257,42:0.025587):0.0912491,43:0.000003):1.65977):0.617632,40:1.598991):1.34372,(47:1.694231,48:2.452622):1.90852):0.859012):0.818114):2.41899e-06):0.849343):0.189804,20:1.578127):0.383788):0.0862476):0.364953):0.789974):0.365201):0.217016):0.322414,(2:0.464467,3:0.642626):0.0903026):0.0392573,(4:0.268211,5:1.215395):0.735449);
 742: 1 -27816.07673 -26919.13028 (0:0.588824,(1:0.305922,((4:0.424956,5:1.082725):0.490759,((6:0.713983,7:1.154842):0.422241,((((8:0.000001,9:0.000001):0.569722,10:0.482727):0.329214,11:1.124984):0.85917,((12:0.000001,13:0.000001):1.27727,(14:4.826520,(15:1.387177,(((((16:0.000001,17:0.000001):0.28198,18:0.226604):0.59574,19:0.251319):1.01036,((((21:1.657862,22:1.005871):1.17399,23:0.652556):1.52366,((((((35:1.320788,46:6.227800):1.56229,(44:2.442437,45:0.915700):0.796565):0.640156,(47:1.662341,48:2.276928):0.879118):0.873275,((((36:0.273477,37:0.387628):0.031387,38:0.062510):1.31907,39:1.387718):0.83261,(41:0.530785,(42:0.023640,43:0.052844):0.251463):1.06676):0.845425):0.383831,40:1.542951):2.08774,(((49:0.000001,50:0.000001):0.0605722,52:4.995469):0.315635,51:0.012895):2.37948):1.72674):0.259547,(((((24:0.097899,25:0.127852):0.617162,26:0.267630):0.115432,27:0.239293):0.644474,(28:1.882374,29:0.776808):0.56022):0.139102,(((30:1.125575,31:0.324271):0.47655,32:1.836457):0.220138,(33:0.453437,34:0.326681):0.272979):0.722079):0.905438):0.368666):0.464383,20:1.193400):0.13544):0.253164):0.51913):0.119503):0.435196):0.304806):0.151246):0.102583,(2:0.390640,3:1.038758):0.139279);
 743: 3 -27213.78624 -26918.27152 (0:0.394756,(1:0.285670,((2:0.357963,((6:0.952845,7:1.357236):0.284016,((((8:0.000001,9:0.000001):0.46876,10:0.502878):0.384163,11:1.476356):0.611209,((12:0.000001,13:0.000001):1.20963,(((14:2.913618,(20:0.766741,(((35:1.850191,(44:1.942858,(45:1.239726,46:4.225547):0.542389):0.610873):1.15935,(47:2.877530,48:1.387307):1.10325):0.117245,(((((36:0.251893,38:0.123202):0.0182144,37:0.286340):1.14344,39:1.421575):0.586626,(41:0.436350,(42:0.050887,43:0.073516):0.171216):1.3578):0.73059,40:1.181195):1.07716):1.23255):0.222493):0.155595,((((16:0.000001,17:0.000001):0.477808,18:0.250352):0.404911,19:0.679771):1.21024,((((21:0.827353,22:1.349623):1.21382,23:0.745902):0.712369,(((49:0.000001,50:0.000001):0.00642604,52:3.910239):0.333183,51:0.000003):2.40362):0.204036,(((((24:0.133139,25:0.088811):0.391484,26:0.192522):0.267484,27:0.147973):0.445601,(28:1.845959,29:0.982110):0.557109):0.363354,(((30:0.738833,31:0.299951):0.374652,32:1.262079):0.239544,(33:0.383747,34:0.504250):0.264154):0.396969):1.0061):0.523372):0.409003):0.298509,15:1.685846):0.873035):0.572223):0.199094):0.455898):0.202429,3:0.734311):0.103866):0.120803,(4:0.278530,5:1.339072):0.61638);
 744: 2 -28127.33816 -26919.86728 (0:0.473335,1:0.313726,((2:0.285107,((6:0.936670,7:1.350622):0.297406,((((8:0.000001,9:0.000001):0.455409,10:0.290143):0.392415,11:1.655677):0.971852,((12:0.000001,13:0.000001):1.3913,(((14:3.687342,20:0.868348):0.389488,((((16:0.000001,17:0.000001):0.2053,18:0.296497):0.412832,19:0.493927):1.42225,((((21:0.837215,22:1.051221):1.95804,23:0.105065):1.90315,(((((24:0.119815,25:0.170592):0.523457,27:0.401970):0.141469,26:0.037097):0.333458,(28:1.593757,29:1.200930):0.500874):0.407829,(((30:0.707847,31:0.221209):0.198484,32:1.412622):0.529543,(33:0.476881,34:0.414775):0.173601):0.399905):0.949755):0.0159598,(((35:2.029796,((44:2.540027,45:1.146520):0.534801,46:4.368541):0.793725):0.39756,(47:1.979716,48:2.781681):0.843178):0.694762,((((((36:0.235586,37:0.283736):0.0650376,38:0.084430):1.31159,39:1.726229):0.411655,(41:0.437946,(42:0.064012,43:0.049058):0.154597):1.46443):1.16929,40:1.097249):0.481563,(((49:0.000001,50:0.000001):0.144551,52:5.383061):0.223711,51:0.000002):3.54129):0.99939):0.943826):0.422291):0.192355):0.420621,15:1.539521):0.675116):0.368008):0.267034):0.21931):0.138994,(3:0.850800,(4:0.346122,5:0.776930):0.542588):0.189393):0.109972);
 745: 1 -26028.0551 -26927.0155 (0:0.469261,((1:0.239131,((6:1.127457,7:1.629409):0.302853,((((8:0.000001,9:0.000001):0.509177,10:0.651158):0.597534,11:1.209063):0.588983,((12:0.000001,13:0.000001):0.689287,(((14:3.916611,15:1.030689):0.494904,(20:1.436647,((((35:2.898667,(44:1.587904,(45:1.926335,46:3.080169):0.380541):1.01163):1.30563,47:1.710195):0.868538,48:2.348064):1.53271,((((((36:0.180487,37:0.365227):0.109339,38:0.055945):1.22757,39:1.739286):0.636142,(41:0.324416,(42:0.015191,43:0.098824):0.260015):1.61736):0.616489,40:1.085478):1.20831,(((49:0.000001,50:0.000001):0.188603,52:4.170535):0.0879901,51:0.010485):3.82599):0.342229):1.47129):0.178794):0.105065,((((16:0.000001,17:0.000001):0.206155,18:0.404481):0.196546,19:0.611408):1.21434,(((21:1.122901,22:1.182024):2.07583,23:0.451655):1.64656,(((((24:0.132660,25:0.135932):0.330641,26:0.171234):0.14844,27:0.262315):0.33072,(28:1.795798,29:1.020906):0.800342):0.216513,(((30:0.712552,31:0.478770):0.471962,(33:0.538417,34:0.545874):0.349946):0.343369,32:1.353777):0.134911):0.572736):0.431962):0.668755):0.761324):0.841169):0.299678):0.370674):0.0969204,3:0.923721):0.0342232,(2:0.354372,(4:0.443456,5:0.869202):0.536482):0.21221);
 746: 2 -26802.43922 -26922.31678 (0:0.291951,1:0.314576,((2:0.381269,(((6:0.585399,7:1.066960):0.0878679,(((8:0.000001,9:0.000001):0.466496,11:1.451805):0.217953,10:0.183689):1.14326):0.294516,((12:0.000002,13:0.000002):1.05872,(((((14:2.628322,(((35:2.747420,(44:1.861088,(45:0.956445,46:4.332060):0.758544):0.975561):0.38363,(47:1.807759,48:2.419999):0.318172):1.22399,(((((36:0.214261,38:0.093227):0.0449408,37:0.226896):1.3594,39:1.586838):0.554188,((41:0.621360,42:0.015588):0.0925943,43:0.000002):1.28774):1.46808,40:0.739345):0.927715):0.502538):0.123774,(((49:0.000001,50:0.000001):0.242398,51:0.150017):1.78015,52:3.977703):1.38066):1.40545,20:0.853254):0.481447,((((16:0.000001,17:0.000001):0.415675,18:0.164134):0.482609,19:0.467532):1.14314,(((21:1.501499,22:0.874993):0.670987,23:0.814680):2.08945,((((((24:0.179457,25:0.063162):0.451586,26:0.179288):0.15043,27:0.344198):0.401532,28:1.636004):0.32181,29:1.035731):0.480582,((30:0.642531,31:0.438256):0.339152,(32:1.243904,(33:0.521935,34:0.426686):0.134519):0.163925):0.427021):1.07199):0.0615288):0.335964):0.594394,15:1.193897):0.590555):0.649844):0.379645):0.127577,(3:0.832789,(4:0.286056,5:1.123418):0.449343):0.16727):0.0713285);
 747: 1 -27214.85415 -26923.18558 (0:0.288138,1:0.421500,(((2:0.557436,((6:0.794752,7:1.041533):0.581466,((((8:0.000001,9:0.000001):0.452418,10:0.376302):0.573774,11:1.043268):0.802327,((12:0.000001,13:0.000001):1.09592,((((((14:4.118213,(((35:3.417880,((44:1.998912,45:1.181901):0.328246,46:3.678390):0.92495):0.780339,(47:2.436350,48:1.748803):0.160958):0.895201,(((((36:0.272309,37:0.276716):0.0613856,38:0.035435):1.41819,39:1.497035):0.800466,((41:0.697163,42:0.035199):0.101846,43:0.000003):0.922242):1.63491,40:1.130121):0.794653):0.654805):0.430668,(((21:1.674705,22:0.949852):1.61273,23:0.502225):1.72611,(((49:0.000001,50:0.000001):0.173405,51:0.245322):0.0903875,52:3.856958):2.53984):0.131189):1.08681,((((24:0.107721,25:0.111564):0.369753,(26:0.198564,27:0.349888):0.0663568):0.308449,(28:1.553659,29:1.276958):0.716303):0.470163,((30:0.858503,31:0.576713):0.453731,(32:1.968194,(33:0.606544,34:0.371276):0.242016):0.26683):0.353367):1.24825):0.244441,(((16:0.000001,17:0.000001):0.283266,18:0.359406):0.279258,19:0.661020):1.54764):0.241771,20:1.289839):0.0993081,15:1.386825):0.694211):0.620728):0.127881):0.235778):0.100909,3:0.825833):0.106377,(4:0.211658,5:1.010223):0.785726):0.138193);
 748: 1 -28001.80605 -26916.2328 (0:0.369049,((1:0.293929,((4:0.267824,5:1.037624):0.552555,((6:0.763208,7:1.119328):0.286729,((((8:0.000001,9:0.000001):0.544117,10:0.426089):0.541319,11:0.974751):0.583083,((12:0.000001,13:0.000001):0.777681,(((14:3.377913,20:0.940356):0.808494,((((16:0.000001,17:0.000001):0.336187,18:0.315174):0.134682,19:0.960024):1.20035,(((21:0.966230,22:1.155828):1.68265,23:0.172726):2.14503,(((((((24:0.143986,25:0.141517):0.432185,26:0.191596):0.107801,27:0.442066):0.384746,28:2.044629):0.240303,29:1.430020):0.136609,((30:0.867472,31:0.384772):0.455168,(32:1.520819,(33:0.449143,34:0.624117):0.174021):0.345919):0.473827):0.899086,((((35:2.765911,(44:2.054248,(45:1.056279,46:3.701054):0.313849):0.701526):0.506849,(47:2.379498,48:1.896882):0.546697):0.916183,((((36:0.284400,37:0.327301):0.129443,38:0.017321):0.872,(39:1.727254,(41:0.435916,(42:0.047122,43:0.078500):0.222846):1.53463):0.162452):1.32681,40:0.699838):0.840514):1.06545,(((49:0.000001,50:0.000001):0.188872,52:4.035068):0.163952,51:0.028348):2.29675):1.11625):2.18341e-06):0.625196):0.239592):0.314342,15:1.521661):0.402348):0.676035):0.355657):0.122282):0.196888):0.0902873,2:0.359542):0.118109,3:0.484350);
 749: 3 -26675.75968 -26917.25929 (0:0.283057,(1:0.227527,((2:0.457647,((((8:0.000001,9:0.000002):0.645337,10:0.243670):0.685505,11:0.973845):0.253158,((12:0.000001,13:0.000001):0.924399,((((((14:3.514395,((21:1.724028,22:1.107029):1.40363,23:1.038114):0.297266):1.89754,((((((24:0.185416,25:0.108158):0.397873,26:0.181223):0.212992,27:0.220144):0.31125,28:1.782668):0.281329,29:1.341784):0.362662,(((30:0.430201,32:1.493642):0.217232,31:0.397302):0.435609,(33:0.419948,34:0.602539):0.36845):0.219454):0.595987):0.490194,(35:1.770725,(((((((36:0.269262,37:0.355950):0.0428444,38:0.075691):1.50088,39:1.906359):0.365803,(41:0.375699,(42:0.052347,43:0.052036):0.371936):1.28245):1.22401,40:1.568222):0.617827,((44:2.139594,(45:0.938228,46:4.017438):0.363135):0.962687,(47:2.128497,48:1.881168):0.332667):0.974515):0.490884,(((49:0.000001,50:0.000001):0.317865,51:0.055679):0.965194,52:5.046837):2.54369):0.853341):1.21507):0.613315,(((16:0.000001,17:0.000001):0.481506,18:0.160307):0.303833,19:0.599558):1.22382):0.184026,20:1.113062):0.554456,15:2.077246):0.752174):0.719643):0.696663):0.132925,3:0.573327):0.166307):0.183571,(4:0.535867,((5:0.776858,7:0.805162):0.271942,6:1.085881):0.284509):0.493134);
 750: 3 -26508.76803 -26915.97298 (0:0.480274,1:0.207560,(((2:0.249963,((((8:0.000001,9:0.000001):0.350047,10:0.432320):0.723659,11:1.220215):0.616842,((12:0.000001,13:0.000001):0.758062,(((14:4.455485,20:0.665810):0.543003,((((16:0.000001,17:0.000001):0.321117,18:0.406485):0.570098,19:0.517617):0.729426,((((21:1.117769,22:1.105807):1.16081,23:0.549114):0.97581,(((((24:0.125318,25:0.143313):0.693695,26:0.118394):0.214518,27:0.371617):0.548167,(28:2.226801,29:0.991530):0.385444):0.545039,((((30:0.529532,31:0.464098):0.473956,32:1.682143):0.302663,33:0.257792):0.17421,34:0.433141):0.411618):1.15358):0.270687,((((35:1.930196,((44:1.857816,46:3.444574):0.22686,45:1.053462):1.55406):1.41759,(47:2.272035,48:1.794297):0.869629):0.644228,(((((36:0.261992,37:0.366132):0.126643,38:0.045802):1.19252,39:1.489435):0.511742,(41:0.394718,(42:0.056563,43:0.070172):0.110977):1.41771):1.08366,40:1.686850):0.336052):1.08069,(((49:0.000001,50:0.000001):0.310184,51:0.048640):0.717226,52:3.536101):1.27043):1.49974):0.521775):0.177959):0.519595,15:1.337434):0.602925):0.48648):0.283728):0.0789788,((4:0.541413,5:0.663285):0.290682,(6:0.737479,7:0.986720):0.379373):0.341652):0.24202,3:0.778834):0.0880227);
 751: 2 -25572.45432 -26926.689 (0:0.400028,(1:0.267841,(2:0.268610,((4:0.350816,5:0.876888):0.547042,((6:0.850653,7:1.074276):0.425197,((((8:0.000001,9:0.000001):0.404734,10:0.391358):0.55793,11:1.203326):1.05939,((12:0.000002,13:0.000002):1.12868,(((14:4.118502,((21:0.640949,22:1.320240):1.2269,23:0.995855):0.862102):0.722568,15:1.515290):0.118156,(((((16:0.000001,17:0.000001):0.249165,18:0.405139):0.413421,19:0.441159):0.911433,((((((24:0.076610,25:0.167786):0.592196,26:0.104804):0.175319,27:0.264151):0.343136,(28:1.652251,29:1.147432):0.463963):0.217047,(((30:0.638812,31:0.289918):0.474589,(33:0.112485,34:0.751793):0.301707):0.485057,32:1.171995):0.305864):1.28456,((((35:2.164649,(((44:1.458864,46:3.967420):0.466009,45:1.069903):1.62759,(47:1.818658,48:2.687660):0.802874):1.12141):0.590224,((((36:0.307856,37:0.369068):0.0140725,38:0.036843):1.35057,39:1.437651):0.325298,(41:0.439312,(42:0.056494,43:0.052694):0.149413):1.61882):0.797526):0.6207,40:0.956077):0.746738,(((49:0.000001,50:0.000001):0.332063,51:0.081104):1.04088,52:3.028044):1.41214):1.33554):0.79053):0.532597,20:1.623834):0.455672):0.76978):0.352008):0.269423):0.402071):0.263898):0.151457):0.163853,3:0.633129);
 752: 4 -27766.5547 -26917.33493 (0:0.486320,(1:0.345539,(((4:0.643332,5:0.770518):0.484126,((6:0.996616,7:0.996029):0.116333,(((8:0.000001,9:0.000001):0.539404,10:0.238256):0.545734,11:1.105884):0.835938):0.296363):0.188627,((12:0.000001,13:0.000001):1.26706,((((14:2.608560,((((35:2.676036,46:2.824534):2.16888e-06,44:2.339347):0.330024,45:1.464645):1.00112,((((((36:0.178432,38:0.085367):0.0494154,37:0.194294):1.45547,39:1.653742):0.413845,(41:0.348716,(42:0.040251,43:0.040530):0.235579):1.10777):1.16,40:1.277093):1.31179,(47:1.457898,48:2.015739):0.522168):0.665365):0.961705):0.410926,20:1.199852):0.324537,15:1.549746):0.310087,((((16:0.000001,17:0.000001):0.30949,18:0.202902):0.417926,19:0.550520):0.798035,(((21:1.239816,22:1.067759):1.08679,23:0.989778):1.83341,(((((24:0.074533,25:0.165772):0.569758,26:0.082085):0.13284,27:0.374384):0.264081,((28:1.540197,29:0.819365):0.15233,(((30:0.642495,31:0.349704):0.46446,32:1.609153):0.196655,(33:0.487044,34:0.318255):0.138191):0.824513):0.24662):0.860398,(((49:0.000001,50:0.000001):0.366682,51:0.042848):0.651791,52:3.606130):2.0208):0.32109):0.74007):0.150957):0.867048):0.582776):0.1335):0.167747,(2:0.498035,3:0.928459):0.0942386);
 753: 1 -25085.09781 -26929.23083 (0:0.456703,1:0.305034,((2:0.301994,3:1.043706):0.11687,(((4:0.655634,(5:0.597794,(((8:0.000001,9:0.000001):0.276294,10:0.444418):0.283212,11:1.528642):1.03296):0.444324):0.210111,(6:0.820536,7:1.291317):0.400538):0.135916,((12:0.000001,13:0.000001):0.866445,((((((14:2.289507,((21:1.357656,22:1.146970):0.462112,23:0.837986):1.23342):1.01191,(((49:0.000001,50:0.000001):0.0812679,51:0.285246):1.40447,52:4.051642):1.28184):0.273567,((((((24:0.101675,25:0.121213):0.404366,26:0.227884):0.176974,27:0.283384):0.471612,29:1.583124):0.139658,28:2.454512):0.268391,(((30:0.919746,31:0.784310):0.285529,32:1.777636):0.204014,(33:0.453563,34:0.402536):0.271976):0.375123):0.535561):0.227473,(((35:2.048556,(44:1.675547,(45:0.822089,46:3.512888):0.525969):0.625334):0.90635,(47:1.978133,48:1.449696):1.22169):0.316953,((((36:0.242202,37:0.320427):0.0398761,38:0.122605):1.25092,(39:1.322553,(41:0.381824,(42:0.081569,43:0.025531):0.36106):1.72416):0.430433):1.31351,40:1.448170):1.25365):1.60446):0.386619,((((16:0.000001,17:0.000001):0.400643,18:0.326925):0.623797,19:0.329065):1.04413,20:0.961016):0.254065):0.5756,15:1.336340):0.543816):0.92288):0.183306):0.125729);
 754: 1 -25697.90524 -26921.73996 (0:0.410513,(1:0.194924,(2:0.303682,((4:0.580339,5:0.774831):0.512866,(((6:1.014999,((12:0.000001,13:0.000001):0.831914,((14:4.041509,(((((16:0.000001,17:0.000001):0.372387,18:0.207906):0.504995,19:0.629947):1.03407,20:1.728959):0.447541,((((21:0.947313,22:1.508073):2.17749,23:0.872482):0.789897,((((35:1.844121,((44:1.779813,46:3.454201):0.322157,45:1.177485):0.757207):1.08746,(47:2.597264,48:1.454726):0.932127):1.25495,(((((36:0.311354,37:0.403604):0.0706951,38:0.087518):1.04971,39:1.960988):0.338576,(41:0.563066,(42:0.026548,43:0.075979):0.130919):1.64517):1.41769,40:1.066392):0.80661):1.36093,(((49:0.000001,50:0.000001):0.154778,52:4.187069):0.190879,51:0.076024):1.77249):1.31566):0.391928,((((24:0.162327,25:0.106862):0.393937,(26:0.186981,27:0.452860):0.0638564):0.132813,(28:1.233412,29:1.282323):0.551685):0.526799,(((30:0.900649,31:0.454833):0.308085,32:1.433348):0.232858,(33:0.553432,34:0.614262):0.15061):0.511674):1.19079):0.465563):0.64201):0.299017,15:0.972766):0.560986):0.589425):2.08164e-06,7:1.473768):0.316516,(((8:0.000001,9:0.000001):0.624299,10:0.280965):0.571061,11:1.288219):0.831563):0.273731):0.150668):0.28884):0.0661035,3:0.843465);
 755: 1 -25272.32345 -26922.007 (0:0.417742,(1:0.336712,((2:0.459191,3:0.801056):0.0519666,((6:0.933749,7:1.594924):0.362234,((((8:0.000001,9:0.000001):0.465823,10:0.309424):0.351011,11:1.492727):0.842908,((12:0.000001,13:0.000001):1.60283,(((14:2.690411,15:2.657769):0.191703,(20:0.804216,(((35:2.782751,(44:1.663242,(45:1.416922,46:3.319403):0.389671):0.181157):1.62966,(47:1.873764,48:1.949085):0.283891):0.662147,(((((36:0.230048,37:0.246212):0.0152036,38:0.114639):0.813481,39:2.456914):0.410851,((41:0.645923,42:0.000003):0.0650165,43:0.016712):1.69326):1.00299,40:0.940323):1.51291):1.11353):0.136663):0.334274,((((16:0.000001,17:0.000001):0.486541,18:0.315312):0.539683,19:0.548713):0.955902,(((21:0.717332,22:0.998519):1.45624,23:1.064262):1.47286,((((((24:0.071048,25:0.156619):0.3888,26:0.135756):0.17098,27:0.291373):0.359858,(28:1.516104,29:1.073317):0.416287):0.336814,(((30:0.419188,31:0.564557):0.340448,32:1.382737):0.310433,(33:0.539309,34:0.461096):0.100585):0.254726):0.620462,(((49:0.000001,50:0.000001):0.05113,52:4.118357):0.287292,51:0.000003):3.02751):0.141997):0.604699):0.247271):1.62785):0.316842):0.291945):0.259148):0.207609):0.16402,(4:0.406482,5:1.084919):0.691927);
 756: 1 -26319.45861 -26917.94823 (0:0.366260,(1:0.380791,((2:0.370903,(((6:0.780372,7:1.427110):0.252348,((12:0.000001,13:0.000001):1.00098,(((14:4.035648,(20:0.688425,((35:3.075161,(44:1.051288,(45:1.175178,46:4.808061):1.01795):1.18085):0.58415,((((((36:0.214935,37:0.308235):0.0449535,38:0.040262):1.36656,39:1.604971):0.587007,(41:0.421490,(42:0.035992,43:0.067741):0.203755):1.35074):0.769185,40:1.313692):1.82381,(47:2.765481,48:1.554274):0.224395):0.642955):1.32364):0.217785):0.281401,((((16:0.000001,17:0.000001):0.27691,18:0.335412):0.421554,19:0.381749):0.924777,(((21:1.097521,22:1.313574):1.23085,23:0.468948):1.31357,(((((24:0.065403,25:0.086296):0.449155,26:0.147463):0.139581,27:0.190372):0.375456,((28:1.876048,29:0.927528):0.369061,(((30:0.883918,31:0.254997):0.618661,32:1.408023):0.204374,(33:0.338569,34:0.659362):0.255521):0.585537):0.143002):0.808453,(((49:0.000001,50:0.000001):0.0354166,52:4.373318):0.345889,51:0.075254):3.31919):0.260038):1.01262):0.233952):1.02361,15:0.793405):0.643223):0.468399):0.308957,(((8:0.000001,9:0.000001):0.473906,10:0.238542):0.145459,11:1.124569):0.760688):0.412074):0.0724898,3:0.845531):0.131015):0.0338194,(4:0.337530,5:1.224556):0.597819);
 757: 10 -26585.83375 -26917.36715 (0:0.305782,((1:0.224021,(((4:0.336902,5:0.781155):0.539922,(6:0.890327,7:0.626074):0.473632):0.124149,((((8:0.000001,9:0.000001):0.401486,10:0.532458):0.51158,11:1.156450):0.526208,((12:0.000002,13:0.000002):0.830655,((((((14:2.410142,((21:1.104776,22:1.107731):1.18891,23:1.231663):1.70166):0.274561,(((((24:0.206741,25:0.108476):0.504641,26:0.162802):0.186381,27:0.357172):0.280212,(28:1.829134,29:0.978174):0.441098):0.0265202,(((30:0.674666,31:0.453424):0.462734,(33:0.327996,34:0.505662):0.440139):0.195462,32:1.391882):0.632418):0.893742):2.21824e-06,((((35:2.603014,((44:2.808714,45:0.796167):0.825175,46:4.278180):1.41584):0.66601,(47:1.151065,48:1.936506):1.25836):0.353084,((((36:0.218728,(37:0.269004,38:0.086203):0.0320004):1.24815,39:1.911839):0.363894,((41:0.694988,42:0.027907):0.0791854,43:0.000003):1.54596):1.05453,40:1.484250):0.777355):0.983147,(((49:0.000001,50:0.000001):0.31305,51:0.024529):1.04797,52:3.204356):1.31833):1.30265):0.400014,(((16:0.000001,17:0.000001):0.300693,18:0.241228):0.26545,19:0.669382):0.77681):0.521263,20:1.656563):0.53887,15:1.152438):1.1298):0.670383):0.429917):0.199385):0.13301,2:0.463376):0.0525885,3:0.697689);
 758: 4 -26664.12764 -26921.57117 (0:0.469946,(1:0.274706,((((4:0.677024,5:0.810641):0.322364,7:1.068986):0.182687,6:1.300082):0.172017,((((8:0.000001,9:0.000001):0.539884,10:0.428741):0.733985,11:1.042335):0.583637,((12:0.000001,13:0.000001):1.08549,((((14:2.584308,(21:0.994835,22:1.400633):0.766155):0.505938,23:0.941205):2.43654,((((16:0.000001,17:0.000001):0.293935,18:0.250943):0.433771,19:0.552859):1.25063,((20:1.473637,((((35:1.929429,((44:2.153786,46:3.312508):0.285554,45:1.275428):1.07134):0.770032,(47:1.969127,48:1.649482):0.968433):0.635266,(((((36:0.247016,37:0.291528):0.116067,38:0.003683):1.27227,39:1.972051):0.220785,((41:0.719733,42:0.095192):0.0422726,43:0.000003):1.61918):1.05094,40:1.130934):1.16644):0.761017,(((49:0.000001,50:0.000001):0.266491,52:4.335562):0.0858053,51:0.035309):2.29105):1.4398):0.0384451,((((((((24:0.109161,25:0.113387):0.368616,26:0.162979):0.151891,27:0.309977):0.261996,(28:1.964406,29:0.964768):0.729275):0.705106,32:1.670362):0.341001,(30:0.682370,31:0.495577):0.759146):0.158933,33:0.363688):0.133464,34:0.461183):1.01646):0.324605):0.780574):2.09375e-06,15:1.018709):0.832468):0.523986):0.410711):0.381831):0.0436301,(2:0.522244,3:0.749926):0.140876);
 759: 5 -25285.21863 -26943.07805 (0:0.429313,((1:0.257784,((4:0.282116,5:0.968773):0.906748,((6:0.893147,7:0.962762):0.270756,((((8:0.000001,9:0.000001):0.596915,10:0.342260):0.527751,11:1.321285):0.712226,((12:0.000001,13:0.000001):0.802471,(((14:4.912244,((21:1.070848,22:1.484163):1.33007,23:0.309098):0.628978):0.782011,15:1.439480):0.130901,(((((16:0.000001,17:0.000001):0.376647,18:0.275922):0.312005,19:0.624658):0.898697,(((((24:0.098719,25:0.119257):0.442622,26:0.198387):0.156894,27:0.230590):0.462616,(28:1.979588,29:1.285081):0.430615):0.331124,(((30:0.736399,31:0.399874):0.590913,(33:0.516304,34:0.372075):0.225097):0.26201,32:1.399071):0.23052):1.10953):0.218472,(20:0.837683,(((35:2.405164,((44:1.688596,(45:1.400144,52:3.869548):0.205418):0.541485,46:4.969239):0.945051):2.13231e-06,((((((36:0.312814,38:0.145174):0.075765,37:0.203443):1.13086,39:1.816406):0.744025,(41:0.530548,(42:0.060911,43:0.069334):0.166397):1.46216):0.857261,40:1.081271):1.36784,(47:2.728590,48:2.259455):0.858207):0.831059):0.439567,((49:0.000001,50:0.000001):0.0527109,51:0.374120):3.66875):1.01735):0.59883):0.818344):0.465246):0.393801):0.321149):0.426278):0.220078):0.137994,2:0.511592):0.0615181,3:0.809426);
 760: 1 -28763.18135 -26921.47428 (0:0.326989,((1:0.273952,(((4:0.511415,5:1.064081):0.25715,(((8:0.000001,9:0.000001):0.399548,10:0.336447):0.518018,(11:0.589224,((12:0.000001,13:0.000001):0.696786,(((14:2.666033,((21:1.164990,22:1.542258):1.32666,23:0.641897):0.344208):1.81343,(((((16:0.000001,17:0.000001):0.314592,18:0.256503):0.395176,19:0.515800):0.942672,((((((24:0.111870,25:0.108925):0.483759,27:0.370318):0.121438,26:0.040409):0.556584,29:1.494927):0.217395,28:1.886947):0.544458,(((30:0.867116,31:0.450988):0.313882,32:1.636771):0.147177,(33:0.284872,34:0.484565):0.205218):0.188881):1.08697):0.401181,(20:0.777476,((35:2.210771,((44:1.748839,(45:0.669609,46:3.937996):0.462356):1.0393,(47:1.483636,48:2.333992):0.803252):0.636055):0.365349,(((((36:0.245399,37:0.355956):0.0721836,38:0.036945):1.81117,39:1.283377):0.194214,(41:0.457889,(42:0.088636,43:0.033390):0.209094):1.4914):0.709327,(40:1.118967,(((49:0.000001,50:0.000001):0.284135,51:0.000002):0.030987,52:4.170614):3.42081):0.888555):1.3159):1.89786):0.27524):0.425434):0.199325,15:1.701483):0.768916):1.00186):0.610058):0.643852):0.417347,(6:0.777483,7:0.994151):0.456392):0.192918):0.173826,2:0.472405):0.0873871,3:0.736073);
 761: 1 -27842.82616 -26919.622 (0:0.558518,((1:0.406894,((12:0.000001,13:0.000001):1.08533,(((((14:2.951648,((21:1.040706,22:1.108172):1.12051,23:0.819023):0.968121):0.820254,(((((24:0.104734,25:0.195454):0.550156,26:0.147822):0.238338,27:0.170143):0.358222,(28:1.794872,29:0.928056):0.325748):0.525743,((((30:0.602828,31:0.448182):0.362237,32:1.529368):0.33408,33:0.225612):0.412512,34:0.435828):0.51156):0.62072):0.156321,((35:2.530237,(44:1.919273,(45:0.976942,46:4.264239):0.549904):1.87995):0.17888,(((((((36:0.239338,38:0.163998):0.0575128,37:0.192738):1.84434,39:1.959778):0.241548,(41:0.308928,(42:0.053721,43:0.062419):0.288585):1.47417):1.08552,40:1.012975):0.907932,(47:1.413442,48:2.400655):1.54046):0.336751,(((49:0.000001,50:0.000001):0.393474,51:0.028512):0.758787,52:3.922043):1.68195):0.609611):1.76018):0.0958734,((((16:0.000001,17:0.000001):0.284718,18:0.342763):0.236804,19:0.429726):0.900159,20:1.329880):0.242839):0.590983,15:1.987722):0.586038):0.870996):2.32217e-06,(((4:0.378405,5:1.039661):0.272682,(6:0.614383,7:1.339568):0.705233):0.399796,(((8:0.000001,9:0.000001):0.640929,10:0.252411):0.421651,11:1.568405):0.869051):0.0739716):0.0685155,(2:0.273775,3:0.494072):0.15402);
 762: 2 -26583.54703 -26921.89207 (0:0.326288,((1:0.150434,((4:0.626149,5:0.729764):0.504335,((6:1.184830,7:1.077889):0.182125,((((8:0.000001,9:0.000001):0.682802,10:0.235584):0.575917,11:1.198256):0.670866,((12:0.000002,13:0.000002):0.92621,((14:3.321764,(((((16:0.000001,17:0.000001):0.399108,18:0.263933):0.303825,19:0.596065):0.719001,(((21:0.812933,22:1.531893):0.93404,23:1.267195):2.28711,(((((24:0.104686,25:0.128116):0.537389,26:0.155975):0.281896,27:0.207875):0.444265,((28:1.780199,29:0.922577):0.794676,(((30:0.956582,31:0.272443):0.343274,32:1.477791):0.214918,(33:0.252430,34:0.610481):0.279576):0.646268):0.135176):0.852498,(((((((35:2.466796,((44:1.437965,46:3.883971):1.15344,45:1.086222):0.57563):1.03211,(47:0.872504,48:2.722149):1.56876):1.54669,((41:0.627687,42:0.002131):0.0841265,43:0.009057):1.29085):0.506032,((36:0.272600,38:0.090104):0.08504,37:0.278345):1.40353):0.253107,39:1.856830):0.618683,40:1.753891):1.32539,(((49:0.000001,50:0.000001):0.322187,51:0.081236):1.00672,52:3.325283):0.610995):1.48546):0.181759):0.635602):0.326871,20:1.525029):2.92872e-06):0.351494,15:1.558691):0.724042):0.621461):0.525103):0.106208):0.284054):0.229268,2:0.363602):0.10967,3:0.882009);
 763: 1 -27763.56158 -26916.7007 (0:0.576521,(1:0.145509,(((4:0.654053,5:0.721811):0.388664,(6:1.111838,7:1.226135):0.467078):0.260477,((((8:0.000001,9:0.000001):0.566362,10:0.497219):0.573939,11:0.967455):0.590763,((12:0.000001,13:0.000001):0.989296,(((((14:2.909282,((21:1.191653,22:1.402799):1.29368,23:0.966597):1.21681):0.13313,((35:1.794055,(((44:3.145143,46:3.715659):0.732712,45:1.019117):0.941738,(47:1.464521,48:2.693695):1.4335):0.2593):0.624598,((((((36:0.242988,38:0.060134):0.0453888,37:0.250308):1.26446,39:1.671559):0.670995,(41:0.393410,(42:0.030113,43:0.057964):0.263708):1.29686):0.884187,40:1.442283):1.15943,(((49:0.000001,50:0.000001):0.339869,51:0.077925):1.60479,52:3.242826):1.01444):0.93148):0.824288):0.0622754,(((((24:0.102888,25:0.139090):0.407102,26:0.217912):0.187119,27:0.262058):0.485124,(28:1.602256,29:0.754089):0.64249):0.524621,(((30:1.016421,31:0.231875):0.509541,32:1.571410):0.185271,(33:0.581338,34:0.225461):0.344213):0.462902):0.842584):0.536689,((((16:0.000001,17:0.000001):0.361506,18:0.258338):0.175654,19:0.362186):1.18727,20:1.382063):0.247964):0.275766,15:1.502073):0.639257):0.55819):0.30345):0.360923):0.136037,(2:0.395956,3:0.629948):0.153371);
 764: 3 -27180.68561 -26922.42423 (0:0.291311,((1:0.242058,((4:0.481643,5:0.951640):0.456552,(6:0.905946,(7:1.146470,((((8:0.000001,9:0.000001):0.477958,10:0.287512):0.385348,11:1.379484):0.831179,((12:0.000002,13:0.000002):1.27034,((((14:3.347933,((21:1.231812,22:0.926432):1.3017,23:0.548372):0.608104):0.485685,(((((24:0.115843,25:0.112594):0.511571,26:0.197394):0.178356,(27:0.145680,(((30:0.380338,31:0.616439):0.366054,(33:0.163848,34:0.465667):0.260952):0.804038,32:1.007589):0.947524):0.147884):0.350497,(28:1.647392,29:0.983792):0.593262):0.501778,((((35:3.174592,(44:1.951498,(45:1.048889,46:3.200335):1.17166):1.72822):0.57918,(((((36:0.253873,38:0.088302):0.110598,37:0.230580):1.23973,39:1.603201):0.421954,(41:0.235686,(42:0.000003,43:0.072043):0.305673):1.0657):1.04119,40:1.602582):0.734977):0.234097,(47:2.584010,48:1.261162):0.844765):1.06038,(((49:0.000001,50:0.000001):0.120497,51:0.242352):0.793167,52:3.514385):1.6428):0.558077):0.234792):0.792697,((((16:0.000001,17:0.000001):0.474821,18:0.251987):0.418865,19:0.370465):0.881154,20:1.880275):0.905813):0.318099,15:1.557009):0.814893):0.786859):0.214972):0.124618):0.337913):0.194799):0.171502,2:0.371139):0.106922,3:0.681818);
 765: 1 -25770.95643 -26932.81666 (0:0.314030,((1:0.223604,2:0.618045):0.0429562,3:0.749882):0.121435,((4:0.365454,5:0.890135):0.486072,((6:0.869996,7:0.931681):0.348351,((((8:0.000001,9:0.000001):0.620466,10:0.397673):0.203069,11:1.367817):0.87704,((12:0.000002,13:0.000002):1.27109,((((14:2.413370,(((16:0.000001,17:0.000001):0.407986,18:0.241193):0.340758,19:0.481741):0.868457):0.228767,20:0.808946):0.349674,((((((21:1.148715,22:1.118864):1.57925,23:0.672130):1.73809,(28:1.544765,29:0.732153):0.153997):0.27003,(((24:0.100674,25:0.227014):0.428713,26:0.131312):0.241336,27:0.254175):0.230555):0.655091,(((30:0.674904,31:0.372382):0.264679,32:1.193528):0.340527,(33:0.408312,34:0.317081):0.179502):0.211385):0.933082,(((((35:1.446986,46:4.406909):0.32961,(44:2.833489,45:1.353782):0.301021):1.2833,(47:1.559404,48:2.564018):0.676454):0.469514,(((((36:0.256127,38:0.154860):0.10892,37:0.159569):1.30323,((41:0.722515,42:0.007151):0.0608615,43:0.004341):1.97204):0.410769,39:2.049945):0.313269,40:1.436552):1.24875):0.56569,(((49:0.000001,50:0.000001):0.271703,51:0.028289):1.95828,52:2.293454):1.00143):0.990268):0.338022):0.331868,15:1.261505):0.546149):0.716019):0.290615):0.288576):0.224312);
 766: 4 -26686.4014 -26916.70277 (0:0.350874,(1:0.306733,(2:0.275654,((6:0.899031,7:1.720647):0.744388,((((8:0.000001,9:0.000001):0.457115,10:0.497646):0.468387,11:1.138613):0.468666,((12:0.000001,13:0.000001):1.19556,(((14:3.810859,20:0.428228):0.289558,((((16:0.000001,17:0.000001):0.440908,18:0.179410):0.350261,19:0.397173):1.33617,((((21:1.047095,22:1.466346):1.18092,23:0.956634):1.23786,((((24:0.131031,25:0.079826):0.384481,26:0.154285):0.138508,27:0.163123):0.537759,((28:1.728160,29:0.906469):0.69733,(((30:0.717756,31:0.278599):0.394756,32:1.644075):0.237965,(33:0.467712,34:0.448670):0.262987):0.359252):0.327195):1.22604):0.0731326,((((35:1.809535,(44:2.321332,(45:2.030058,46:3.314100):0.193957):1.15718):0.939904,(47:1.803477,48:1.761219):1.17383):0.601395,(((((36:0.208361,37:0.343940):0.0320806,38:0.048542):1.00529,39:1.899214):0.763526,(41:0.392565,(42:0.025284,43:0.086461):0.194954):1.34252):0.788735,40:1.204364):1.56639):1.30241,(((49:0.000001,50:0.000001):0.147061,52:4.925273):0.20553,51:0.002712):2.25699):0.675378):0.581787):0.540665):0.499144,15:1.391195):1.35878):0.494387):0.459536):0.313261):0.310184):0.101256,(3:0.921079,(4:0.464929,5:1.203272):0.69506):0.204768);
 767: 1 -27840.46122 -26920.48261 (0:0.470626,((1:0.233590,((6:0.836185,7:1.202481):0.42831,((((8:0.000001,9:0.000001):0.589269,10:0.131352):0.668922,11:1.420318):0.543958,((12:0.000001,13:0.000001):1.00852,((((14:3.845111,20:1.032300):0.213963,((35:1.537682,((44:2.204587,46:4.700511):0.372158,45:0.673790):1.9338):0.670111,(((((((36:0.241508,37:0.366651):0.0836064,38:0.070143):1.71918,39:1.509857):0.424946,(41:0.552201,(42:0.092883,43:0.023329):0.130161):1.50012):0.455217,40:2.023975):0.416853,(((49:0.000001,50:0.000001):0.128686,52:4.415407):0.256505,51:0.000002):2.76837):1.00565,(47:1.440917,48:2.417501):1.44817):0.522064):0.63044):0.115497,((((16:0.000001,17:0.000001):0.346114,18:0.279523):0.336232,19:0.569233):0.869114,(((21:1.165330,22:0.946315):1.03458,23:1.013228):1.67359,(((((24:0.085369,25:0.105450):0.417961,26:0.194126):0.130377,27:0.203162):0.345072,(28:1.693541,29:1.245963):0.489325):0.200723,(((30:0.869553,31:0.363640):0.529857,32:1.498643):0.364166,(33:0.342238,34:0.455302):0.12812):0.495101):1.01601):0.214267):0.329175):0.682011,15:1.242138):0.589183):0.569219):0.182225):0.506581):0.104766,(4:0.498315,5:0.984219):0.869706):0.0998433,(2:0.600420,3:0.779736):0.160323);
 768: 5 -26794.5044 -26916.24336 (0:0.472862,1:0.261405,(((2:0.330884,((6:0.796663,7:1.091347):0.795636,((((8:0.000001,9:0.000001):0.49697,10:0.405955):0.651487,11:0.961248):0.596527,((12:0.000002,13:0.000002):0.861617,(14:2.984798,(15:1.201396,(((((16:0.000001,17:0.000001):0.300216,18:0.262560):0.6198,19:0.433327):0.985892,((((21:1.497441,22:1.250668):1.21961,23:0.556925):1.33275,(((((24:0.068963,25:0.139846):0.579618,27:0.333403):0.0818785,26:0.167052):0.482264,(28:1.664483,29:0.837069):0.269185):0.43423,(((30:0.736101,31:0.603542):0.322731,32:1.595470):0.258046,(33:0.399880,34:0.527638):0.0713291):0.730535):0.834668):0.0495822,(((35:2.151158,((44:2.353898,45:1.160193):0.756566,46:3.776560):0.742754):0.546835,((((((36:0.241412,37:0.322764):0.095255,38:0.029699):1.60463,39:1.484968):0.781812,((41:0.751719,42:0.051497):0.0445589,43:0.000002):0.969978):1.12481,40:1.469916):0.720483,(47:2.034861,48:1.882816):1.27713):0.356965):1.10998,(((49:0.000001,50:0.000001):0.319865,51:0.070840):1.18584,52:2.899642):1.22317):0.575261):1.25822):0.233682,20:1.928378):0.126738):0.0890603):1.40555):0.451281):0.332964):0.235557):0.192529,3:0.978890):0.159121,(4:0.421949,5:0.893577):0.617868):0.121934);
 769: 1 -26114.06676 -26918.1213 (0:0.530607,(1:0.324060,(2:0.384947,((6:0.867419,7:1.366777):0.261055,(((((8:0.000001,9:0.000001):0.363479,10:0.320110):0.4551,11:1.004279):0.468413,(12:0.000001,13:0.000001):1.50072):0.51633,(14:2.761690,(15:1.633457,((((16:0.000001,17:0.000001):0.335654,18:0.394169):0.480514,19:0.638838):1.52799,(20:1.339612,(((21:0.958867,22:1.713413):1.14663,23:0.379999):2.43361,((((((24:0.193801,25:0.102409):0.483649,26:0.209847):0.11565,27:0.439450):0.240545,(28:1.598427,29:1.163484):0.460173):0.615836,(((30:0.510097,31:0.678983):0.485599,32:1.274273):0.323991,(33:0.483553,34:0.521920):0.244022):0.360721):0.94055,(((((35:3.048020,(45:1.096849,46:4.237461):0.208354):0.249928,44:2.615355):1.48167,(47:2.182547,48:1.776487):0.368082):1.09242,((((36:0.279460,37:0.307617):0.0164366,38:0.096443):1.60428,(39:1.415149,(41:0.318042,(42:0.044269,43:0.038466):0.346314):1.38272):0.161494):0.516813,40:1.310280):0.740793):1.57868,(((49:0.000001,50:0.000001):0.216599,52:4.423396):0.235604,51:0.000002):2.89215):0.57912):0.103743):0.483378):0.0801364):0.102848):0.26137):0.901732):0.244356):0.226962):0.219981):0.0666039,(3:0.702880,(4:0.436304,5:0.831336):0.626274):0.20139);
 770: 1 -27604.63121 -26926.806 (0:0.414639,1:0.228596,(((2:0.375606,((6:1.038949,7:1.223623):0.426209,((((8:0.000001,9:0.000001):0.569746,10:0.460790):0.430128,11:1.262496):0.738479,((12:0.000001,13:0.000001):0.757904,(((14:3.106649,15:1.604265):0.247128,(20:1.675142,((35:2.295912,(44:1.954267,(45:0.961704,46:4.200516):0.422892):0.422852):0.268978,((((((36:0.240999,37:0.306927):0.0501688,38:0.097638):1.40475,39:1.544834):0.877699,((41:0.590133,42:0.012531):0.0644663,43:0.010859):1.43199):0.628257,40:1.386944):1.43463,(47:1.768328,48:1.417210):0.718922):0.511207):1.36815):0.18082):0.49478,(((((16:0.000001,17:0.000001):0.308989,18:0.247006):0.130067,19:0.772415):1.21604,(((((24:0.127383,25:0.124757):0.424599,26:0.313013):0.0934006,27:0.406227):0.169035,(28:1.427702,29:1.121550):0.53878):0.425843,(((30:0.808957,31:0.559956):0.65736,32:1.704343):0.175015,(33:0.498649,34:0.429212):0.198447):0.678791):1.02218):0.173127,(((21:1.004340,22:0.986649):1.32477,23:0.573151):1.57083,(((49:0.000001,50:0.000001):0.0478235,52:4.316644):0.357204,51:0.014624):4.12342):0.174062):0.454158):0.89114):0.700282):0.357304):0.260274):0.151996,3:0.633393):0.139214,(4:0.306713,5:1.157083):0.714364):0.0990668);
 771: 6 -25901.837 -26920.57334 (0:0.387584,1:0.401074,(((2:0.425999,(((6:0.820425,7:1.506074):0.347158,(((8:0.000001,9:0.000001):0.416506,10:0.339288):0.402869,11:1.251890):0.837393):0.226034,((12:0.000002,13:0.000002):1.81431,(14:2.904206,(15:1.303379,(((((16:0.000001,17:0.000001):0.290815,18:0.172541):0.300948,19:0.575016):1.24112,((((21:1.080460,22:1.192236):1.31389,23:0.669818):2.28641,((((35:2.730282,((44:2.536090,45:1.190817):0.37046,46:5.657000):0.827454):1.00935,(47:1.507057,48:1.834973):0.783954):1.05385,(((((36:0.230575,38:0.141775):0.034198,37:0.267096):1.33054,39:1.913454):0.424891,((41:0.674967,42:0.029455):0.0862159,43:0.015999):0.895551):1.53044,40:1.102510):0.503063):1.19044,(((49:0.000001,50:0.000001):0.340481,51:0.039043):1.65443,52:3.104451):0.195094):1.65917):0.046249,(((((24:0.057011,25:0.171709):0.576246,26:0.224131):0.0162957,27:0.348144):0.405363,(28:1.611265,29:1.001906):0.231854):0.179402,(((30:0.819690,31:0.340994):0.281282,32:1.618478):0.366313,(33:0.418743,34:0.375539):0.359279):0.93468):0.635637):0.783889):0.59357,20:1.401461):0.16593):0.119475):1.3517):0.235953):0.173704):0.102145,3:0.768643):0.140769,(4:0.310490,5:1.207739):0.685346):0.118232);
 772: 2 -25763.93774 -26920.26902 (0:0.401379,(1:0.271769,((2:0.274845,((6:0.663149,7:1.155325):0.592888,((((8:0.000001,9:0.000001):0.426377,10:0.429181):0.506918,11:1.027190):0.557688,((12:0.000001,13:0.000001):1.28406,(((((14:3.088021,((21:1.402219,22:1.140402):1.34575,23:0.696586):0.853857):0.260719,((((35:3.987180,((44:3.251006,45:1.015517):0.249473,46:4.872503):0.596686):1.3524,(47:2.358364,48:1.672535):0.774642):0.779934,(((((36:0.299728,37:0.302029):0.0782053,38:0.048121):1.6809,39:1.196322):0.545003,(41:0.189482,(42:0.028629,43:0.072990):0.497494):1.62784):0.766157,40:1.450438):0.575117):1.08502,(((49:0.000001,50:0.000001):0.295943,51:0.102409):1.26249,52:3.404030):1.01954):0.307497):0.910902,(((((24:0.164410,25:0.107808):0.510353,26:0.260523):0.154104,27:0.119450):0.79132,(28:1.949658,29:0.721530):0.578382):0.330475,((((30:0.821160,31:0.322440):0.568777,32:1.923837):0.529053,33:0.367937):0.157498,34:0.401190):0.840443):0.402231):0.575341,(((16:0.000001,17:0.000001):0.318867,18:0.336606):0.163077,19:0.764282):0.622013):0.296652,(15:1.895685,20:1.564455):0.106524):0.65884):0.783031):0.439213):0.0230834):0.136965,(4:0.248921,5:1.096440):0.468352):0.165108):0.084367,3:0.803815);
 773: 1 -25837.74174 -26923.18558 (0:0.435893,(1:0.365581,((2:0.265228,3:0.757715):0.0480693,(((6:0.882528,7:1.350992):0.548142,(((8:0.000001,9:0.000001):0.423771,10:0.360958):0.38955,11:1.534552):0.669768):0.06703,((12:0.000001,13:0.000001):0.875446,((((((14:3.195779,((21:1.422302,22:1.060746):0.800322,23:1.017055):1.02078):0.518606,((((35:1.690818,(44:2.112212,(45:0.924551,46:4.368859):0.308734):1.04782):0.598077,(47:1.805619,48:2.413498):1.59268):0.320981,(((((36:0.227957,37:0.317989):0.0461009,38:0.030656):1.59241,39:1.725220):0.750451,((41:0.708553,42:0.046406):0.0802288,43:0.000002):1.33414):0.595667,40:1.587734):1.30397):0.256007,(((49:0.000001,50:0.000001):0.130417,51:0.348614):2.29755,52:3.371420):1.03211):1.03994):0.331191,((((24:0.116026,25:0.098677):0.337399,(26:0.113894,27:0.279572):0.123553):0.666677,(28:1.731276,29:0.867111):0.549664):0.476601,((30:0.630945,31:0.322993):0.570607,((32:1.721502,33:0.473500):0.0848672,34:0.329992):0.253706):0.4301):0.632084):0.596163,(((16:0.000001,17:0.000001):0.276876,18:0.165316):0.20826,19:0.618809):1.2386):0.0713651,20:1.486146):0.234868,15:1.577386):0.367973):0.94946):0.159826):0.159032):0.0532529,(4:0.163651,5:1.133310):0.692863);
 774: 1 -28897.23155 -26933.96388 (0:0.312090,((1:0.368519,((4:0.382623,5:1.098370):0.771055,((6:1.106413,7:1.392937):0.493213,((((8:0.000001,9:0.000001):0.646721,10:0.408725):0.484863,(11:1.056673,(12:0.000001,13:0.000001):1.57623):0.282775):1.01375,(((((14:3.447308,((21:0.876306,22:1.348140):1.08486,23:0.770099):0.868594):0.32036,((((((35:3.418973,((44:2.815443,45:0.926131):0.53716,46:4.728292):1.00346):0.345177,47:2.015704):0.498919,48:1.774283):1.64766,((((36:0.261020,37:0.267881):0.0508248,38:0.046273):1.27474,39:1.792793):0.533088,(41:0.601834,(42:0.043759,43:0.072081):0.056508):1.109):0.608808):0.341631,40:1.052622):1.1606,(((49:0.000001,50:0.000001):0.0406438,52:3.701731):0.226525,51:0.119406):2.08465):1.77676):2.14497e-06,((((24:0.082446,25:0.120376):0.536277,(26:0.199438,27:0.410245):0.0229223):0.486573,(28:1.524036,29:0.680817):0.529251):0.058726,((30:0.642395,31:0.401036):0.397779,(32:2.170503,(33:0.253582,34:0.479155):0.117408):0.366815):0.74696):1.38224):0.53267,(((16:0.000001,17:0.000001):0.364588,18:0.207153):0.313302,19:0.523986):1.09594):0.503436,(15:1.692874,20:1.464170):0.349733):1.19121):0.134211):0.209013):0.212263):0.114371,2:0.541216):0.15473,3:0.980548);
 775: 2 -25391.3169 -26923.37162 (0:0.388554,(1:0.305335,3:0.721361):0.0489059,((2:0.447785,(((6:0.569438,7:1.329959):0.404412,(((8:0.000001,9:0.000001):0.452612,10:0.455475):0.21929,11:1.269347):0.631902):0.254794,((12:0.000001,13:0.000001):1.27822,(((((14:4.256764,((21:1.260050,22:0.986259):1.65599,23:0.214972):0.686347):0.961189,((((((24:0.138500,25:0.164147):0.385241,26:0.258999):0.101251,27:0.231799):0.450382,28:1.870828):0.279361,29:1.510897):0.26855,(((30:0.743783,31:0.397275):0.346259,32:1.480348):0.254887,(33:0.437455,34:0.501014):0.236692):0.531751):0.813648):0.063927,((35:1.959364,((((((36:0.253399,37:0.257184):0.123823,38:0.046965):1.25227,39:1.666510):0.29878,(41:0.449923,(42:0.074099,43:0.066086):0.268277):1.41826):0.729617,40:1.558021):0.826926,(((44:2.457733,45:1.287625):0.527671,46:4.037427):1.03862,(47:1.997099,48:1.854134):1.48621):0.287833):0.762623):1.1276,(((49:0.000001,50:0.000001):0.32373,51:0.000003):0.755965,52:4.357378):2.56953):1.01897):0.462136,((((16:0.000001,17:0.000001):0.409477,18:0.177889):0.430415,19:0.429608):1.50234,20:1.105439):0.188537):0.474634,15:1.375359):0.680847):0.955984):0.270287):0.124385,(4:0.228261,5:1.491226):0.614866):0.14451);
 776: 1 -25638.06293 -26927.88393 (0:0.423225,1:0.273088,((2:0.415059,((4:0.364707,5:0.953126):0.325529,(6:0.942109,7:0.964937):0.744489):0.186324):0.169295,(3:0.642750,((((8:0.000001,9:0.000001):0.569631,10:0.512057):0.557498,11:1.478796):0.494972,((12:0.000001,13:0.000001):0.732096,(((((14:3.163233,((21:1.204820,22:1.531106):0.94236,23:0.691115):0.888277):1.74968,((35:1.307277,((44:2.501530,46:4.315820):0.506807,45:0.917022):1.8926):1.51151,(((((((36:0.235001,37:0.327861):0.0697752,38:0.029060):1.56848,39:1.619643):0.21221,(41:0.256820,(42:0.042833,43:0.081158):0.331055):1.29721):0.924652,40:1.189107):1.14457,(47:2.292727,48:1.621639):0.569554):0.594525,(((49:0.000001,50:0.000001):2.47493e-06,52:3.437151):0.136255,51:0.279451):2.58788):0.652611):0.627082):0.133511,(((((24:0.069314,25:0.078841):0.252762,26:0.226525):0.13832,27:0.271229):0.102384,(28:1.484838,29:1.131132):0.665165):0.668567,((30:0.770076,31:0.499903):0.424476,((32:1.730576,33:0.311842):0.113006,34:0.359081):0.329242):0.222202):0.716404):0.39207,((((16:0.000001,17:0.000001):0.228696,18:0.158185):0.143735,19:0.830063):1.19433,20:0.956085):0.315734):0.261387,15:1.412409):0.687617):0.498178):0.447845):0.208184):0.102161);
 777: 1 -26583.98468 -26923.37179 (0:0.404965,(1:0.095528,(((4:0.583134,5:0.710012):0.52154,((((8:0.000001,9:0.000001):0.498332,10:0.243123):0.735072,11:1.224224):0.305255,((12:0.000001,13:0.000001):1.13202,(((14:3.892004,((21:0.786621,22:1.436525):1.62034,23:0.335995):0.533006):1.46582,15:1.358001):0.103466,((((16:0.000001,17:0.000001):0.323717,18:0.233973):0.505576,19:0.591960):0.873884,(20:1.260116,(((((((24:0.048226,25:0.157726):0.568322,(26:0.159489,27:0.297029):0.0729082):0.53502,(28:1.538869,29:1.230673):0.473387):0.670092,32:1.844568):0.181113,(33:0.470743,34:0.436444):0.254458):0.126923,(30:0.989179,31:0.257537):0.470726):0.998703,(((35:1.521001,((44:2.835249,45:0.550401):2.17054,46:5.539680):0.272406):0.821749,(47:1.711027,48:2.432603):2.09901):0.26285,((((((36:0.282352,37:0.308465):0.131864,38:0.000002):1.07011,39:1.835480):0.214491,((41:0.684915,42:0.029965):0.079071,43:0.000002):1.8512):0.762279,40:1.314345):0.685721,(((49:0.000001,50:0.000001):0.235712,52:4.295264):0.1861,51:0.045137):2.59975):0.788149):1.45247):0.295533):0.0551871):0.719267):0.445951):0.483072):0.597054):0.174959,(6:1.073438,7:1.295813):0.447632):0.200235):0.22839,(2:0.446674,3:0.921199):0.15407);
 778: 7 -26908.22335 -26919.33069 (0:0.439834,1:0.218057,(((2:0.206531,((6:0.888372,7:1.187025):0.347978,((((8:0.000001,9:0.000001):0.216343,10:0.462648):0.325424,11:1.225212):0.503908,((12:0.000001,13:0.000001):1.39761,((14:3.209891,(15:2.491271,20:1.388870):0.0107928):0.208162,((((16:0.000001,17:0.000001):0.405414,18:0.182101):0.405599,19:0.505971):1.24806,((((21:0.973263,22:1.186597):1.21215,23:0.605299):1.36246,((((24:0.172174,25:0.089087):0.601645,26:0.116129):0.161348,27:0.377617):0.541174,((28:1.956938,29:1.047527):0.326707,(((30:0.725363,31:0.466986):0.259715,32:1.444749):0.413121,(33:0.478310,34:0.378003):0.33804):0.575451):0.229138):1.09012):0.168341,(((((35:2.746013,(44:1.526108,(45:0.819982,46:4.057478):1.09584):0.923441):0.819153,47:1.652392):0.511324,48:1.518480):1.35473,(((((36:0.234709,37:0.316043):0.0278574,38:0.071710):1.50468,39:1.405105):0.416653,((41:0.656344,42:0.027674):0.0612355,43:0.000002):1.9333):0.605268,40:1.499379):1.47261):1.03875,(((49:0.000001,50:0.000001):0.306475,51:0.086036):1.15275,52:3.379429):0.80944):1.57115):0.377342):0.503579):0.743058):0.515626):0.239691):0.32929):0.211922,3:0.600592):0.0960883,(4:0.369142,5:1.035546):0.616754):0.056879);
 779: 2 -26672.39814 -26927.35921 (0:0.354111,(1:0.348108,((2:0.294757,((6:0.604387,7:1.502250):0.581997,((((8:0.000001,9:0.000001):0.409881,10:0.359464):0.430605,11:1.132931):0.396248,((12:0.000001,13:0.000001):1.22438,(((14:4.546943,20:0.912073):0.486269,((((16:0.000001,17:0.000001):0.342351,18:0.134084):0.304135,19:0.634516):1.16055,((((21:1.287466,22:1.648755):1.57697,23:0.496274):1.10195,((((35:1.595986,((44:1.915270,45:1.357851):0.593181,46:4.079260):0.650917):0.714847,(47:2.786357,48:1.730937):0.987032):1.03132,(((((36:0.204307,37:0.345372):0.145093,38:0.023332):1.10596,39:1.568912):0.383327,(41:0.490086,(42:0.060229,43:0.043928):0.225209):1.51006):1.03024,40:1.417595):0.265905):1.19456,(((49:0.000001,50:0.000001):0.139569,52:3.762999):0.20732,51:0.000002):2.3404):1.20711):0.47194,((24:0.081683,25:0.134644):0.349396,(26:0.199166,(27:0.132411,((28:1.562855,29:0.967249):0.353475,((((30:0.687768,31:0.549099):0.842469,33:0.313453):0.352166,34:0.295070):0.303943,32:1.732095):0.637928):0.60716):0.218334):0.0720267):1.45558):0.480064):0.367974):0.264874,15:1.462199):0.519568):0.537995):0.218937):0.348457):0.223284,3:0.794700):0.0865244):0.123808,(4:0.259726,5:1.027556):0.597534);
 780: 1 -27805.72556 -26924.58701 (0:0.548727,1:0.232238,((2:0.478408,3:0.852965):0.0912008,(((4:0.477706,5:0.674288):0.370184,(6:0.838223,7:1.223954):0.403475):0.28373,((((8:0.000001,9:0.000001):0.675094,10:0.260138):0.759467,11:1.008074):0.343374,((12:0.000002,13:0.000002):0.87132,((((14:4.276659,(((((21:1.143769,22:1.125418):0.815745,23:0.628747):1.1079,((((((24:0.156278,25:0.096078):0.619769,27:0.347953):0.172698,26:0.068823):0.456183,28:1.924311):0.214871,29:1.226501):0.238976,(((30:0.731621,31:0.673907):0.810414,33:0.383678):0.228294,(32:2.017573,34:0.299457):0.115317):0.702102):0.930215):0.422749,(((49:0.000001,50:0.000001):0.240696,51:0.184373):0.088355,52:4.173034):2.7172):0.0672142,((35:1.943716,((44:3.447176,45:0.855134):0.657071,46:4.055346):0.822863):1.09968,((((((36:0.234386,37:0.352684):0.0418833,38:0.113075):1.27475,39:1.516779):0.574591,((41:0.756488,42:0.037713):0.0804479,43:0.000002):1.65441):0.812774,40:1.071579):1.32157,(47:2.043917,48:2.462733):0.805311):0.835779):0.763532):2.43072e-06):0.452114,20:0.855204):0.840494,(((16:0.000001,17:0.000001):0.501705,18:0.286374):0.824245,19:0.426686):0.972394):0.367811,15:1.283456):1.14601):0.6411):0.607945):0.193676):0.137639);
 781: 1 -26768.74608 -26929.25341 (0:0.326253,(1:0.269757,(2:0.399323,3:0.728687):0.118987):0.0972415,(((4:0.453571,5:1.064027):0.225977,(((8:0.000001,9:0.000001):0.390706,10:0.425868):0.56915,11:1.176722):0.93283):0.425542,((6:0.912776,7:1.016813):0.5633,((12:0.000001,13:0.000001):0.957149,((((((14:3.021562,((21:1.022730,22:1.364001):1.38193,23:0.648653):1.01496):0.396679,((((((24:0.181997,25:0.103524):0.380291,26:0.263516):0.150645,27:0.332450):0.261339,(28:1.460825,29:1.259837):0.428644):0.162021,((30:0.866110,31:0.388265):0.518131,(32:1.817584,(33:0.219552,34:0.548207):0.184195):0.237944):0.587581):0.487933,(((49:0.000001,50:0.000001):0.0911384,51:0.279380):1.4584,52:3.268075):1.9957):0.165706):0.31735,((35:2.504552,((44:2.119981,45:1.523084):0.88839,46:2.945549):0.79813):1.01285,((((((36:0.270403,37:0.389720):0.0204375,38:0.071671):1.67803,39:1.717556):0.601299,(41:0.365743,(42:0.034656,43:0.062994):0.365949):1.4303):1.27581,40:0.850175):1.34979,(47:1.853305,48:3.213884):1.37829):0.461608):1.55499):0.701874,(((16:0.000001,17:0.000001):0.305137,18:0.347843):0.362957,19:0.781822):1.62761):0.207568,20:1.390442):0.483184,15:1.525541):0.0938797):1.10183):0.120579):0.135035);
 782: 1 -27927.05121 -26920.70893 (0:0.382506,(1:0.316034,3:0.998190):0.102864,((2:0.305464,((6:0.756852,7:1.574420):0.505149,((((8:0.000001,9:0.000001):0.57865,10:0.365776):0.276694,11:1.685376):1.0301,((12:0.000001,13:0.000001):1.11159,(((((14:4.478555,((21:1.123999,22:1.496290):1.73808,23:0.165555):1.14676):0.953969,(((((24:0.109216,25:0.099192):0.37443,26:0.246692):0.106154,27:0.214184):0.331095,(28:1.831319,29:1.374981):0.340825):0.117621,((((30:0.796824,31:0.577603):0.821424,33:0.264885):0.118809,34:0.455930):0.32516,32:1.736417):0.529951):0.66694):0.0746853,(((49:0.000001,50:0.000001):0.184033,51:0.158467):2.50438e-06,52:4.680013):3.58617):1.08585,((((16:0.000001,17:0.000001):0.412968,18:0.236438):0.305018,19:0.751880):0.640181,(20:0.892854,((35:2.337928,(44:1.922362,(45:0.853902,46:4.681977):0.555775):1.31642):0.301268,(((((36:0.283312,38:0.154241):0.0602307,37:0.262535):1.29115,(39:1.459013,(41:0.399964,(42:0.046645,43:0.023566):0.251808):1.11832):0.410282):1.226,40:0.897893):1.98873,(47:2.449591,48:2.035525):0.423918):0.765668):1.35383):0.977882):0.441813):0.482767,15:1.754817):0.262361):0.979625):0.247721):0.281043):0.193486,(4:0.385220,5:1.306688):0.60411):0.284197);
 783: 2 -28996.84815 -26919.80073 (0:0.400818,(1:0.331613,((2:0.253043,((((8:0.000001,9:0.000001):0.257466,10:0.613720):0.573592,11:1.362184):0.848927,((12:0.000001,13:0.000001):1.57536,(((14:3.154549,20:1.218929):0.723314,15:1.771740):0.162959,((((16:0.000001,17:0.000001):0.292122,18:0.261498):0.307377,19:0.935309):0.667533,((((21:1.178307,22:0.745437):1.62213,23:0.579422):2.33339,(((35:2.686250,(44:1.656748,(45:0.971048,46:4.127755):0.130136):1.24261):0.693543,(47:2.176284,48:2.167635):0.681456):0.484477,(((((36:0.309523,37:0.286897):0.123539,38:0.046030):1.67007,(39:1.749146,(41:0.360240,(42:0.000515,43:0.118545):0.256781):1.60563):0.211601):1.17434,40:1.046493):0.591401,(((49:0.000001,50:0.000001):0.304149,51:0.133590):1.31344,52:2.763852):1.684):0.955869):1.23175):0.0169366,(((((24:0.063736,25:0.120309):0.466469,26:0.180698):0.165429,27:0.187180):0.471765,(28:1.741112,29:1.158790):0.323982):0.364641,(((30:0.865293,31:0.298613):0.414836,32:1.247013):0.405033,(33:0.219680,34:0.401182):0.231491):0.433541):0.727227):0.541319):0.410747):0.48322):0.526221):0.322416):0.116081,((4:0.379514,5:1.252773):0.320127,(6:1.329683,7:1.332079):0.486884):0.275167):0.161584):0.0508128,3:0.767170);
 784: 1 -25453.48684 -26921.02083 (0:0.265452,(1:0.257782,((2:0.191819,(4:0.306153,5:0.969994):0.489474):0.146753,((6:0.849459,7:1.505786):0.194977,((((8:0.000001,9:0.000001):0.423281,10:0.387414):0.49136,11:1.172578):0.785013,((12:0.000001,13:0.000001):1.06736,((((14:4.057641,20:0.812473):1.0319,((((21:1.375006,22:1.540670):0.802182,23:0.497846):1.38752,(((((24:0.055979,25:0.099207):0.666755,26:0.140926):0.0951119,27:0.394539):0.49237,(28:1.818773,29:1.108910):0.522119):0.450529,((((30:0.716133,31:0.445838):0.629263,32:1.181695):0.254958,33:0.185313):0.128594,34:0.431423):0.798247):0.677168):0.212952,((((35:2.266942,((44:1.875417,45:0.741785):0.248983,46:4.243696):1.29303):0.310625,(47:2.265162,48:1.312886):1.07314):1.11049,(((((36:0.281097,37:0.294141):0.127436,38:0.004185):1.22858,39:1.480696):0.36484,(41:0.559037,(42:0.032899,43:0.067825):0.309407):1.41774):0.597242,40:1.727751):0.027088):1.04834,(((49:0.000001,50:0.000001):0.100845,52:4.657492):0.333534,51:0.000003):2.05903):0.718814):0.395575):0.57867,(((16:0.000001,17:0.000001):0.340302,18:0.170525):0.671906,19:0.281156):0.972922):0.492674,15:1.293220):0.360518):0.552032):0.335456):0.326695):0.155524):0.0978171,3:0.705578);
 785: 2 -25701.14818 -26918.23314 (0:0.517744,1:0.216096,(((2:0.277359,((6:1.179270,7:0.963072):0.545006,((((8:0.000001,9:0.000001):0.722655,10:0.408453):0.385493,11:1.413736):0.656432,((12:0.000002,13:0.000002):1.074,((((((14:2.823632,((21:1.163880,22:1.314910):1.26575,23:1.134896):0.788197):0.9182,(((24:0.109633,25:0.143449):0.441292,(26:0.182443,27:0.499747):0.0811043):0.288799,((28:1.781030,29:0.963924):0.59876,(((30:0.901676,31:0.367224):0.390012,32:1.751355):0.158446,(33:0.400872,34:0.439356):0.457418):0.705966):0.30763):0.418508):0.156127,((((35:2.745779,((44:2.201871,46:4.322379):0.485729,45:0.803493):1.06859):1.34767,(47:1.755785,48:2.020125):0.208721):0.721847,(((((36:0.220701,37:0.274372):0.0815341,38:0.027289):1.71449,39:1.384328):0.60935,((41:0.637898,42:0.021064):0.0806587,43:0.000002):1.57958):0.932363,40:1.651472):1.10665):0.763227,(((49:0.000001,50:0.000001):0.18825,52:3.918492):0.166002,51:0.024876):2.17037):1.68509):0.822038,15:1.404550):0.217847,(((16:0.000001,17:0.000001):0.175179,18:0.328912):0.580373,19:0.394250):1.41851):0.252485,20:2.404268):0.364038):0.521693):0.228029):0.322265):0.11162,3:0.723094):0.123035,(4:0.403021,5:1.001061):0.630929):0.141762);
 786: 1 -26584.70059 -26921.04987 (0:0.446148,(1:0.466676,(2:0.556749,3:0.767700):0.18827):0.118562,((4:0.577322,5:0.794076):0.564534,(((6:0.741503,7:1.237173):0.232083,((12:0.000001,13:0.000001):1.49984,((((14:2.979550,(((16:0.000001,17:0.000001):0.166571,18:0.398271):0.534239,19:0.331155):1.1152):0.24471,20:1.206730):0.78073,((((((24:0.093471,25:0.181604):0.309312,26:0.275962):0.171603,27:0.192760):0.837885,(28:1.924362,29:0.691941):0.685371):0.516091,((((30:0.696855,31:0.439106):0.459349,32:1.171049):0.263482,33:0.444903):0.310419,34:0.363748):0.203232):0.833189,(((35:1.988281,((44:1.916362,(45:0.798347,46:4.462047):1.13954):1.05102,(47:2.538425,48:1.572958):0.317866):1.18231):0.0726105,(((((36:0.274494,37:0.307412):0.140246,38:0.000002):1.7802,39:1.236871):0.616695,(41:0.469041,(42:0.015100,43:0.111153):0.294702):1.72887):0.959171,40:1.418694):0.957069):0.479216,(((49:0.000001,50:0.000001):0.2817,52:4.267268):0.0781282,51:0.000002):2.78836):0.646235):2.67651e-06):0.205216,(15:1.744816,((21:0.825539,22:1.109909):0.911191,23:0.534212):1.21032):0.759565):0.798855):0.270557):0.279177,(((8:0.000001,9:0.000001):0.508265,10:0.512681):0.391736,11:1.108086):0.876532):0.316454):0.191994);
 787: 2 -27959.29554 -26925.31155 (0:0.492044,(1:0.347963,((4:0.391230,5:0.966436):0.610978,(((6:1.075251,7:1.296829):0.227781,(((8:0.000001,9:0.000001):0.402469,10:0.419392):0.432439,11:1.285735):0.855685):0.109821,(((12:0.000002,13:0.000002):0.979431,(15:1.772961,(((((16:0.000001,17:0.000001):0.317602,18:0.314719):0.237952,19:0.790056):1.05737,((((21:1.151120,22:1.099271):1.46032,23:0.000002):2.12752,((((35:1.284954,46:3.819340):0.431738,(44:2.162370,45:1.072509):1.23908):1.92042,((((((36:0.232740,37:0.365574):0.113872,38:0.000003):1.5428,(41:0.267627,(42:0.042299,43:0.036286):0.392716):1.45492):0.127397,39:1.181961):1.17345,40:0.943532):0.927721,(((49:0.000001,50:0.000001):0.198673,51:0.239559):2.84286e-06,52:4.320461):2.87508):0.473341):0.323415,(47:1.826196,48:2.050085):1.08849):0.607117):0.124714,(((((24:0.089095,25:0.117950):0.387128,26:0.203152):0.139042,27:0.175485):0.311608,(28:1.583351,29:1.165387):0.470253):0.330494,(((30:0.838565,31:0.233751):0.628701,32:1.499537):0.22021,(33:0.429275,34:0.394627):0.247894):0.488867):1.1269):0.203625):0.127008,20:1.313904):0.198729):0.488857):2.19419e-06,14:4.425404):0.72508):0.110462):0.130199):0.0820822,(2:0.352078,3:0.690052):0.191933);
 788: 1 -27494.55276 -26922.13692 (0:0.481622,(1:0.183740,((4:0.438526,5:0.749587):0.464782,((6:0.809403,7:1.099424):0.408275,(((((8:0.000001,9:0.000001):0.464209,10:0.276558):0.690668,11:0.725903):0.520625,(12:0.000002,13:0.000002):1.20081):0.287521,(((14:3.111759,((21:1.604389,22:0.967930):0.968539,23:0.427927):1.42599):0.89897,15:1.341062):0.153902,(((((16:0.000001,17:0.000001):0.325401,18:0.255078):0.610503,19:0.260157):0.860038,(((((24:0.143142,25:0.073926):0.525414,26:0.229182):0.0706973,27:0.250890):0.472117,(28:1.574912,29:1.018864):0.627361):0.290078,((((30:0.937033,31:0.400247):0.196849,32:1.556642):0.603774,33:0.302268):0.323159,34:0.347519):0.386364):1.98697):0.457714,(20:0.886454,((((35:2.722441,((44:1.904816,46:4.012923):0.31549,45:1.262741):1.46015):0.435405,(47:2.024342,48:2.222805):0.508637):1.27746,(((((36:0.215650,37:0.353263):0.100778,38:0.053866):1.38158,39:1.337638):0.375008,(41:0.404870,(42:0.059131,43:0.052870):0.264548):1.64456):1.41774,40:1.253617):0.741908):1.21842,(((49:0.000001,50:0.000001):0.227316,52:6.760005):0.169291,51:0.000002):2.48129):1.72211):0.308322):0.828887):1.13867):0.144603):0.210173):0.229902):0.122966,(2:0.334183,3:0.744076):0.217992);
 789: 5 -26437.02545 -26918.53994 (0:0.426159,(1:0.230771,(2:0.336630,((6:0.969436,7:1.138701):0.328751,((((8:0.000001,9:0.000001):0.562187,10:0.403970):0.445718,11:0.968106):0.869455,((12:0.000001,13:0.000001):0.987804,((((14:3.889822,20:1.293510):0.511568,(((16:0.000001,17:0.000001):0.501817,18:0.125723):0.208574,19:0.894813):0.876403):0.0804599,((((21:0.936122,22:1.397169):1.75189,23:0.118316):1.76761,(((35:3.452662,((44:2.405575,45:0.777555):0.19565,46:4.218334):1.20409):0.980582,(((((((36:0.251137,37:0.345581):0.0727398,38:0.081393):1.16458,39:1.563624):0.417915,(41:0.347365,(42:0.048968,43:0.064956):0.353107):1.39333):1.06064,40:0.850176):1.61992,48:2.113855):0.572448,47:1.979359):0.103081):1.26998,(((49:0.000001,50:0.000001):0.0251054,52:4.843157):0.119307,51:0.272461):2.16001):0.969906):2.0491e-06,(((((24:0.111118,25:0.073308):0.483259,26:0.221764):0.0846004,27:0.354497):0.245179,(28:1.644648,29:1.458102):0.35631):0.292404,(((30:0.868402,31:0.537491):0.545866,32:1.655585):0.340148,(33:0.269796,34:0.618065):0.10665):0.657519):0.697014):0.246975):0.867891,15:1.363324):0.669077):0.446848):0.2413):0.214146):0.24965):0.0601911,(3:0.759867,(4:0.304590,5:1.094399):0.563792):0.25563);
 790: 5 -27765.69415 -26929.40932 (0:0.314607,1:0.314925,((2:0.318513,(((6:0.822579,7:1.166657):0.204478,(((8:0.000001,9:0.000001):0.507697,10:0.398491):0.41576,11:1.260596):0.78648):0.178392,((12:0.000001,13:0.000001):0.737781,(((14:3.610291,20:0.341825):0.741312,((((16:0.000001,17:0.000001):0.396648,18:0.183740):0.485903,19:0.497347):1.41255,(((((21:1.492600,22:0.801890):1.76031,23:0.830527):2.35036,(((((24:0.092987,25:0.127924):0.433169,26:0.206576):0.185662,27:0.337116):0.195067,(28:1.609785,29:1.066551):0.547401):0.101554,(((35:2.251544,(44:2.276974,(45:0.848359,46:4.460776):0.487454):0.574101):1.93843,(((((((36:0.217989,37:0.357191):0.0564656,38:0.062430):0.915055,39:2.249043):0.905764,(41:0.424184,(42:0.027277,43:0.064747):0.237385):1.28048):0.913262,40:1.531566):1.77171,48:1.358014):0.773642,47:2.124211):0.534753):1.62696,(((49:0.000001,50:0.000001):0.0640892,52:3.811414):0.245594,51:0.094374):3.0278):1.12458):0.376203):0.300618,(33:0.417881,34:0.381827):0.273322):0.149991,((30:0.723240,31:0.386649):0.29273,32:1.271686):0.0331394):1.60461):0.259913):0.671189,15:1.201407):0.748661):0.781881):0.185014):0.204375,(3:0.633038,(4:0.280202,5:1.061999):0.578752):0.0917912):0.0480025);
 791: 3 -27482.632 -26927.79136 (0:0.286919,1:0.481952,(2:0.458402,(3:0.668401,((4:0.493268,5:0.947068):0.279372,((6:0.771509,7:1.183344):0.18931,((((8:0.000001,9:0.000001):0.57628,10:0.410159):0.64541,11:1.151948):0.855958,(((12:0.000001,13:0.000001):0.718218,15:1.669107):0.0707196,(((14:3.753184,((21:1.219259,22:1.181401):1.21417,23:0.436088):0.9951):1.19536,((((((24:0.135479,25:0.118216):0.351615,26:0.202873):0.130017,27:0.303821):0.4279,(28:1.622583,29:0.986557):0.432673):0.362736,((30:0.643427,31:0.508168):0.469415,(32:1.576483,(33:0.313108,34:0.575154):0.167213):0.194264):0.702979):0.624402,(((35:3.064987,((44:1.967769,(45:0.732434,46:5.310507):0.677276):1.14688,(47:1.892964,48:3.130275):0.336223):0.97162):0.30119,(((((36:0.242361,37:0.349109):0.0633991,38:0.106313):1.62217,39:1.291632):0.413518,(41:0.370896,(42:0.058969,43:0.078005):0.258727):1.4412):1.25516,40:0.649689):1.14034):1.463,(((49:0.000001,50:0.000001):0.189222,51:0.273724):0.883883,52:3.603211):1.35075):0.566975):2.81822e-06):1.49183,((((16:0.000001,17:0.000001):0.356511,18:0.325645):0.195819,19:0.571132):1.21185,20:1.433880):0.439896):0.633813):0.728211):0.389266):0.311938):0.2222):0.218516):0.0872145);
 792: 1 -26753.77149 -26924.7297 (0:0.281359,(1:0.249395,(4:0.481308,5:1.021714):0.47312):0.144827,((2:0.470648,3:0.703154):0.152016,(((6:0.868381,7:1.054835):0.10441,((12:0.000001,13:0.000001):1.07981,((((14:3.684112,20:0.832200):0.791127,(((16:0.000001,17:0.000001):0.375396,18:0.181417):0.163957,19:0.836514):0.932908):0.644781,((((21:1.258032,22:1.280622):1.59843,23:0.142016):1.91228,((24:0.146710,25:0.088125):0.36014,(26:0.070219,(27:0.336493,(28:1.977952,(29:1.402504,(((30:0.592479,31:0.686579):0.630137,(33:0.437203,34:0.524084):0.215594):0.299713,32:1.365324):0.306408):0.141626):0.379331):0.230233):0.170005):0.715523):0.0233455,((((35:4.210043,((44:2.081339,45:1.541037):0.459473,46:2.375599):0.744119):1.96701,(47:0.867528,48:2.712365):0.437105):0.923611,(((49:0.000001,50:0.000001):0.187344,52:4.519048):0.181616,51:0.000002):3.05804):0.819994,(((((36:0.262875,37:0.332102):0.0266519,38:0.089474):1.62644,(41:0.200984,(42:0.028521,43:0.049865):0.347831):1.53769):0.469888,39:2.070778):1.29922,40:1.074918):1.44593):2.62992):0.457535):0.856809,15:1.212927):0.825608):0.871588):0.330612,(((8:0.000001,9:0.000001):0.33864,10:0.508921):0.404064,11:1.126977):1.11582):0.338916):0.115878);
 793: 1 -26766.28748 -26924.23801 (0:0.325917,(1:0.161262,((4:0.347490,5:0.863953):0.616145,((6:0.967258,7:0.885834):0.208133,((((8:0.000001,9:0.000001):0.612916,10:0.234023):0.606423,11:0.840136):0.524106,((12:0.000001,13:0.000001):1.37853,(((14:2.784646,((((16:0.000001,17:0.000001):0.290939,18:0.273602):0.463445,19:0.700868):1.40056,((20:0.578563,((((35:2.523838,((44:2.126592,45:0.847354):0.546185,46:4.134958):0.528852):1.84797,(47:2.398356,48:1.656178):0.664964):1.55475,(((((36:0.253188,37:0.316511):0.0879042,38:0.017286):1.17489,39:1.562468):0.342563,((41:0.674663,42:0.027459):0.112997,43:0.000003):1.31043):0.97061,40:1.182494):0.395518):1.07418,(((49:0.000001,50:0.000001):0.277883,52:4.288863):0.0804302,51:0.000002):2.60836):2.0323):0.254722,(((((((24:0.116629,25:0.093057):0.490845,26:0.160885):0.247445,27:0.225222):0.397674,(28:1.695304,29:0.912455):0.39394):0.347218,32:1.877010):0.616846,(33:0.463910,34:0.452528):0.223569):0.317998,(30:0.576161,31:0.635928):0.670718):1.77045):0.322292):0.20879):0.774162,15:1.015316):0.0532363,((21:1.289269,22:1.172401):1.13203,23:1.237298):1.60683):1.01212):0.269604):0.474222):0.285395):0.237884):0.0804171,(2:0.388104,3:0.723620):0.123627);
 794: 1 -28639.65264 -26923.51947 (0:0.548341,1:0.210666,((2:0.353469,((((4:0.516867,5:0.655006):0.493215,(((8:0.000001,9:0.000001):0.394872,10:0.466814):0.40287,11:1.103875):0.778806):0.117792,(6:1.250213,7:1.494951):0.420797):0.151669,((12:0.000001,13:0.000001):1.23356,(((14:3.128658,20:1.503093):0.0302666,((((16:0.000001,17:0.000001):0.275646,18:0.240578):0.553578,19:0.432485):0.587698,((((21:0.874260,22:1.889752):1.08834,23:1.122339):1.56228,((((((((35:3.749929,45:1.077879):0.378627,(44:1.903630,46:3.358510):0.656227):1.34483,47:2.175918):0.877602,48:1.312989):1.6057,((((36:0.334260,37:0.348095):0.10753,38:0.008421):1.49464,39:1.302756):0.401625,(41:0.425892,(42:0.038805,43:0.076322):0.237682):1.6577):1.0903):2.98174e-06,40:0.796108):2.4383,((49:0.000001,50:0.000001):0.20442,51:0.212541):1.1445):2.24471e-06,52:3.625414):1.48607):0.273339,((((24:0.109397,25:0.067688):0.550647,26:0.128074):0.0248153,27:0.535867):0.494061,((28:1.945349,29:0.923611):0.331703,(((30:0.765245,31:0.467992):0.568323,32:1.398597):0.355045,(33:0.511592,34:0.558203):0.286614):0.658698):0.152008):1.00731):0.56015):0.629281):0.566755,15:1.376772):0.836358):0.408795):0.198495):0.16131,3:0.661828):0.0713915);
 795: 1 -25316.2789 -26919.93476 (0:0.307070,((1:0.399437,((((4:0.699725,5:0.476560):0.275711,7:1.191960):0.185877,6:1.130410):0.495005,((((8:0.000001,9:0.000001):0.614795,10:0.368859):0.867899,11:0.997934):0.487379,((12:0.000001,13:0.000001):0.890648,((((((14:2.836855,((21:1.329938,22:1.245333):1.24367,23:1.109320):0.820417):1.2547,(((((24:0.083954,25:0.207006):0.363087,26:0.195829):0.0956792,27:0.295676):0.568133,(28:1.625657,29:1.097678):0.557481):0.428413,((30:0.766011,31:0.380139):0.665582,(32:2.116189,(33:0.528484,34:0.338464):0.100244):0.2676):0.272361):0.610227):0.0370904,(((35:1.793245,((44:1.614294,46:4.067638):0.758835,45:1.057099):1.33907):0.264346,((((((36:0.338228,37:0.382280):0.107035,38:0.013562):1.29969,39:1.861549):0.446213,(41:0.396154,(42:0.050828,43:0.081402):0.286017):1.43118):1.008,40:1.141860):1.24702,(47:1.790646,48:2.014791):1.31181):0.56731):0.70724,(((49:0.000001,50:0.000001):0.114263,51:0.222526):1.6429,52:2.758122):1.98485):0.804848):1.03351,(((16:0.000001,17:0.000001):0.376225,18:0.347850):0.208205,19:0.632716):1.02709):0.137646,20:1.301995):0.657164,15:1.351391):0.400108):0.52131):0.388733):0.165138):0.101531,2:0.674497):0.193766,3:0.745497);
 796: 1 -25675.5596 -26930.69886 (0:0.481421,(1:0.291467,((4:0.390906,5:0.987905):0.408732,((6:0.998167,7:0.873601):0.407955,((((8:0.000001,9:0.000001):0.876847,10:0.079876):0.747611,11:1.229932):0.473218,((12:0.000001,13:0.000001):0.950063,(((((((14:3.615616,((21:1.052065,22:1.993556):1.21044,23:0.427994):1.18626):0.489207,((((35:2.351467,((44:1.911263,45:1.119946):0.206659,46:3.955538):0.242148):0.885591,(47:2.063353,48:1.719001):0.5496):1.32533,(((((36:0.235188,38:0.118271):0.119448,37:0.233917):1.43554,(41:0.338901,(42:0.006646,43:0.061259):0.283391):1.69705):0.431473,39:1.791922):0.789384,40:1.209332):1.0246):0.588362,(((49:0.000001,50:0.000001):0.321884,51:0.045754):0.801411,52:3.391720):1.20969):0.791778):0.596059,((((24:0.071373,25:0.071748):0.432751,26:0.230615):0.0936845,27:0.320226):0.3987,(28:1.544671,29:1.217195):0.616562):0.121425):0.465567,((30:0.715350,31:0.630831):0.684878,((32:2.384815,33:0.343287):0.0176871,34:0.462906):0.187254):0.362384):1.06284,(((16:0.000001,17:0.000001):0.347473,18:0.187531):0.483408,19:0.460392):0.906899):0.0888368,20:1.683876):0.243463,15:1.448810):0.849832):0.428415):0.371783):0.227052):0.18351):0.152358,(2:0.324816,3:0.733190):0.188956);
 797: 1 -25155.92897 -26928.70503 (0:0.406598,1:0.270066,((2:0.294888,3:0.698593):0.135634,(((4:0.325116,5:0.705541):0.509296,(6:0.893018,7:1.172124):0.507893):0.341455,((((8:0.000001,9:0.000001):0.444435,10:0.239744):0.51388,11:1.038167):0.631975,((12:0.000001,13:0.000001):0.479982,(14:5.396061,(15:1.438241,(((((16:0.000001,17:0.000001):0.295439,18:0.256681):0.335686,19:0.480604):0.801037,(((((24:0.088319,25:0.111058):0.379579,26:0.118098):0.132696,27:0.190074):0.658471,(28:1.897424,29:1.392213):0.381938):0.27494,((30:0.749034,31:0.587225):0.655666,((32:1.502387,33:0.295561):0.147168,34:0.342382):0.194657):0.466576):1.37261):0.52339,(20:1.302673,((((21:1.338071,22:1.391964):0.888613,23:0.833268):2.6967,(((((((36:0.312825,37:0.315273):0.0647206,38:0.063497):1.546,(41:0.326826,(42:0.031946,43:0.058506):0.258575):1.21495):0.274786,39:1.473273):0.756952,40:1.668459):0.572964,(((49:0.000001,50:0.000001):0.159934,52:5.546762):0.246507,51:0.069530):3.11066):0.312464,(47:1.329604,48:2.224098):1.90444):0.913149):0.0109776,(35:2.000888,((44:1.334962,46:4.373941):0.881297,45:0.707400):1.69228):0.239167):0.825224):0.281715):0.383721):0.0804149):0.642626):0.520353):0.547324):0.165036):0.156654);
 798: 5 -26699.76357 -26920.54938 (0:0.241364,((1:0.169927,(((6:1.218309,7:0.983959):0.139279,((12:0.000001,13:0.000001):0.98622,(((14:3.721540,15:1.192631):0.242164,((((16:0.000001,17:0.000001):0.372178,18:0.176159):0.428228,19:0.820749):0.9973,((((21:0.924175,22:1.423876):1.82754,23:0.762411):1.88507,((35:2.157129,(((44:1.788920,46:4.029912):0.88714,45:0.984344):0.882246,(47:2.129768,48:2.473787):0.911294):1.11595):0.343019,(((((36:0.239801,37:0.280212):0.0393404,38:0.049471):0.939603,39:2.386750):0.745025,((41:0.597029,42:0.040471):0.0698866,43:0.000002):1.50032):0.654225,40:1.618319):1.06589):1.12171):0.72425,(((((24:0.101861,25:0.118838):0.439522,26:0.192455):0.179636,27:0.273151):0.329107,((28:1.891425,29:1.168147):0.355555,(((30:0.832957,31:0.385956):0.438845,32:1.477996):0.282165,(33:0.503225,34:0.348219):0.257453):0.632687):0.262314):0.421325,(((49:0.000001,50:0.000001):0.292078,51:0.112896):1.40984,52:2.930548):1.91269):0.424269):0.805484):0.722468):0.452893,20:1.720986):0.949124):0.713871):0.254236,(((8:0.000001,9:0.000001):0.457107,10:0.347689):0.550686,11:1.080229):1.29021):0.22806):0.177109,(2:0.241854,(4:0.418700,5:1.143072):0.680568):0.155876):0.210235,3:0.999883);
 799: 2 -26746.69227 -26921.06842 (0:0.346726,(1:0.349883,((2:0.535666,(((6:1.074717,7:1.404669):0.40081,(((8:0.000001,9:0.000001):0.701671,10:0.234904):0.613618,11:1.406204):0.656716):0.141507,((12:0.000002,13:0.000002):1.02136,((14:4.274707,15:1.144016):0.044525,(((((16:0.000001,17:0.000001):0.360328,18:0.354557):0.249642,19:0.695740):1.66223,((((21:1.280181,22:0.938216):0.926095,23:0.712632):1.81608,((((((24:0.101792,25:0.109346):0.576278,26:0.141173):0.123425,27:0.326865):0.0989117,(28:2.130382,29:0.990331):0.543247):0.943285,(((30:0.544530,31:0.479032):0.393707,32:1.247849):0.31598,33:0.317190):0.161398):0.0841019,34:0.419285):0.767637):0.420349,((35:1.354064,((44:1.377106,46:4.221562):0.227737,45:1.615535):2.13319):0.877985,((((((36:0.269633,(37:0.299768,38:0.098523):0.00336876):1.83209,39:1.802010):0.473615,((41:0.616035,42:0.061095):0.0628215,43:0.000003):1.37754):1.20507,40:1.461599):1.47615,(((49:0.000001,50:0.000001):0.397932,51:0.027310):0.325656,52:4.117731):1.9006):0.632224,(47:1.522814,48:3.269645):1.61137):0.362978):1.00635):0.052004):0.271345,20:0.984078):0.709832):0.570186):0.803962):0.287929):0.0876462,3:0.653041):0.141276):0.123289,(4:0.377674,5:1.143051):0.640648);
 800: 11 -28397.50061 -26916.78552 (0:0.310741,(1:0.266950,(2:0.317688,((6:1.048024,7:1.282515):0.301274,((((8:0.000001,9:0.000001):0.496682,10:0.423876):0.451321,11:1.210934):0.733847,((12:0.000001,13:0.000001):0.761969,(((14:6.545615,20:1.255445):0.645282,((((16:0.000001,17:0.000001):0.252168,18:0.332692):0.153126,19:0.584773):0.698172,((((21:1.296006,22:1.135183):1.29812,23:0.449273):2.50014,(((((35:2.597307,46:4.564078):0.506921,(44:1.899554,45:1.521437):0.370501):0.922658,(47:2.089980,48:2.000878):0.287541):1.47027,(((((36:0.254789,37:0.298937):0.089511,38:0.062638):1.60814,39:1.718944):0.51361,(41:0.454534,(42:0.053008,43:0.071541):0.236601):1.21442):1.51613,40:1.010014):1.21379):1.2208,(((49:0.000001,50:0.000001):0.115491,52:4.700438):0.223323,51:0.023751):2.41511):2.06061):2.28984e-06,((((24:0.119206,25:0.140518):0.475702,26:0.154503):0.0655372,27:0.212775):0.425186,((28:1.398439,29:1.257503):0.343585,(((30:0.774465,31:0.301078):0.345123,32:1.293156):0.159152,(33:0.213457,34:0.490510):0.396618):0.659344):0.0576682):0.925343):0.647336):0.544965):0.116145,15:1.231965):0.761188):0.52151):0.254639):0.166076):0.152389):0.0415413,(3:0.531934,(4:0.234959,5:0.827850):0.605375):0.268121);
 801: 2 -28422.23261 -26920.05131 (0:0.366938,((1:0.243792,((4:0.583636,5:0.920291):0.403414,((6:0.860979,7:1.036651):0.265926,((((8:0.000001,9:0.000001):0.691025,10:0.258571):0.512923,11:1.268581):0.815016,((12:0.000001,13:0.000001):0.920582,(((((((14:4.212311,23:0.771848):0.30094,(21:1.012305,22:1.142671):1.19196):1.51291,(((((35:2.437947,((44:2.003350,46:4.004369):0.469494,45:0.735720):1.24641):0.462778,47:2.128555):0.294649,48:1.845500):1.15707,((((36:0.278787,37:0.376641):0.0605887,38:0.041258):1.40937,(39:1.869965,((41:0.606189,42:0.005668):0.102459,43:0.018568):1.7654):0.432657):0.926135,40:1.110147):0.673188):1.19891,(((49:0.000001,50:0.000001):0.242813,51:0.115338):0.849333,52:3.532418):0.850349):1.05386):0.0650443,(((((24:0.090050,25:0.068883):0.370159,26:0.127689):0.140948,27:0.391569):0.592725,(28:2.131418,29:0.720736):0.42928):0.327161,((((30:0.751279,31:0.463714):0.472572,32:1.552984):0.305608,33:0.276630):0.16953,34:0.391587):0.546725):0.807972):0.842084,(((16:0.000001,17:0.000001):0.344458,18:0.307979):0.535547,19:0.508573):0.908632):0.287577,20:1.548307):0.387697,15:1.682466):0.407895):0.381964):0.40897):0.296124):0.234818):0.105966,2:0.429469):0.186225,3:0.664897);
 802: 1 -28253.35155 -26918.56268 (0:0.535257,(1:0.236345,((((4:0.515147,5:0.789966):0.581292,6:1.015299):0.121231,7:1.315373):0.312748,((((8:0.000001,9:0.000001):0.557462,10:0.437473):0.562369,11:0.974252):0.603816,((12:0.000001,13:0.000001):1.21485,(((14:4.041203,20:1.356033):0.227825,((((16:0.000001,17:0.000001):0.401465,18:0.227690):0.242818,19:0.674186):0.891499,((((21:0.719706,22:1.384494):1.2191,23:0.857544):1.23899,(((((((35:2.208119,46:2.687949):0.973747,44:2.499559):0.283046,45:1.043826):1.76715,47:1.977940):0.28806,48:1.853119):1.44185,(((((36:0.215819,38:0.133303):0.0828363,37:0.359994):1.32196,39:1.704518):0.600893,(41:0.331692,(42:0.013495,43:0.066014):0.21161):1.37556):1.40014,40:0.972038):0.325359):1.25502,(((49:0.000001,50:0.000001):0.349262,51:0.048027):0.599331,52:3.792182):0.755965):0.951803):0.457087,((((24:0.115173,25:0.188491):0.285446,26:0.213269):0.20226,27:0.274470):0.550003,((28:1.764675,29:0.512198):0.286468,((((30:0.582332,31:0.695067):0.530503,32:1.245117):0.374336,33:0.432279):0.308278,34:0.121950):0.953431):0.376847):0.550752):0.366871):0.368097):0.660346,15:1.702275):0.773325):0.349924):0.42066):0.189301):0.0347039,(2:0.294120,3:0.791646):0.20281);
```
