## Supplementary material for "Tertiary-interaction characters enable fast, model-based structural phylogenetics beyond the twilight zone": 53fer.fasta.ckp (part 2 of 2)

```
 803: 1 -26172.08101 -26919.31165 (0:0.388293,(1:0.313800,((4:0.371211,5:0.831986):0.598087,((6:0.925679,7:0.827962):0.360125,((((8:0.000001,9:0.000001):0.625358,10:0.219498):0.509213,11:1.215498):0.684773,((12:0.000002,13:0.000002):0.873404,(((14:3.847597,20:1.048726):0.475492,((((16:0.000001,17:0.000001):0.352691,18:0.158267):0.436212,19:0.544590):1.04099,((((21:1.019590,22:1.563292):1.30547,23:0.708179):1.64721,(((((35:1.220115,46:4.927822):1.56435,(44:2.149600,45:1.514970):1.67383):0.713482,(47:1.592910,48:2.006244):1.30736):0.264902,(((((36:0.238459,38:0.098526):0.059674,37:0.285416):1.45116,39:1.660898):0.604129,((41:0.634137,42:0.023699):0.058012,43:0.000002):1.10172):0.624615,40:1.445719):1.28061):0.895092,(((49:0.000001,50:0.000001):0.238135,51:0.130295):1.21655,52:4.135170):0.975436):1.04034):0.33497,(((((24:0.121159,25:0.110330):0.50172,26:0.175072):0.0543237,27:0.288135):0.396789,(28:1.394542,29:1.030156):0.356424):0.427391,(((30:0.642433,31:0.318554):0.325575,32:1.760897):0.255401,(33:0.333735,34:0.471711):0.230851):0.740131):0.815865):0.60714):0.227861):0.219611,15:1.440146):0.827791):0.92528):0.448243):0.31898):0.267728):0.114806,(2:0.459188,3:0.799791):0.139853);
 804: 1 -26732.69331 -26931.49737 (0:0.394121,(1:0.277465,((4:0.546576,5:0.842907):0.489224,((6:1.179353,7:1.730775):2.06501e-06,(((((8:0.000001,9:0.000001):0.456692,10:0.315993):0.94049,11:1.050498):0.644143,(12:0.000002,13:0.000002):1.09764):0.396837,((((14:3.586182,23:1.109095):0.294879,(21:0.624933,22:1.831679):1.54495):0.965943,(((((16:0.000001,17:0.000001):0.267291,18:0.314893):0.476317,19:0.543752):0.209333,(((((24:0.129237,25:0.108720):0.659883,26:0.182837):0.151989,27:0.364707):0.335538,(28:1.341507,29:1.135520):0.738051):0.354254,((((30:0.522451,31:0.620342):0.776509,33:0.417190):0.158067,34:0.410561):0.575327,32:1.286821):0.388284):1.94388):0.503152,(20:1.043894,((((35:1.791587,((44:2.172980,46:3.220308):0.55136,45:0.487407):1.58708):0.931872,(47:1.478215,48:2.348958):1.15947):1.27018,(((((36:0.219038,37:0.367284):0.102697,38:0.062768):1.17657,39:1.586126):0.318581,(41:0.353104,(42:0.061318,43:0.039063):0.352305):1.66141):0.886564,40:1.073193):0.923124):0.927663,((49:0.000001,50:0.000001):0.226431,(51:0.056717,52:4.115660):0.122596):2.48198):0.696242):0.578538):0.589213):0.440331,15:1.316796):0.395324):0.535549):0.236525):0.172208):0.118464,(2:0.367850,3:0.743649):0.130227);
 805: 4 -26925.27156 -26935.25174 (0:0.400491,(1:0.288344,((2:0.167587,((((8:0.000001,9:0.000001):0.541035,10:0.483544):0.276126,11:1.358831):0.730387,((12:0.000001,13:0.000001):0.992279,(14:3.604530,(15:1.460034,(((((16:0.000001,17:0.000001):0.256948,18:0.291341):0.321201,19:0.662254):0.936237,((((21:1.055532,22:1.032836):1.07227,23:0.936110):1.44864,(((((24:0.089376,25:0.172733):0.499395,26:0.158439):0.0961709,27:0.302863):0.470321,(28:1.974674,29:0.895686):0.428658):0.228897,(((30:0.696264,31:0.413414):0.319063,32:1.472608):0.233531,(33:0.325841,34:0.596747):0.202943):0.697704):0.820071):2.05435e-06,((49:0.000001,50:0.000001):0.139949,51:0.256514):3.28852):0.555169):0.59672,(20:1.592753,(((35:2.095925,((44:2.285429,46:4.401027):1.13071,45:0.295253):1.09615):0.443816,52:4.828526):0.453038,((((((36:0.277772,37:0.321067):0.149501,38:0.027681):1.22239,39:1.694824):0.854169,(41:0.465344,(42:0.064139,43:0.051539):0.221563):1.35323):0.606258,40:1.524310):1.35352,(47:2.254468,48:1.682830):0.562659):0.785569):1.67242):0.274251):0.250997):0.245619):0.806377):0.661756):0.543007):0.253571,3:0.667497):0.107474):0.144583,((4:0.375937,5:1.093901):0.401535,(6:0.809596,7:0.917696):0.524868):0.390159);
 806: 1 -25964.67554 -26930.71187 (0:0.328644,(1:0.256852,(2:0.459486,((4:0.597672,(5:0.740896,(((8:0.000001,9:0.000001):0.38782,10:0.396296):0.26454,11:1.504382):0.871414):0.537599):0.515541,((6:0.925864,7:1.105833):0.52633,((12:0.000001,13:0.000001):1.24659,(14:3.514975,(15:1.369996,(((((16:0.000001,17:0.000001):0.453223,18:0.132336):0.376257,19:0.663801):0.649049,(((((21:0.484238,22:1.409454):0.751502,23:0.637974):0.715483,(((49:0.000001,50:0.000001):0.185433,52:4.757675):0.227783,51:0.000002):2.20542):1.01196,((35:1.808078,((44:3.230688,45:0.656005):1.01483,46:4.034755):0.674917):1.18663,((((((36:0.301418,38:0.145478):0.0498652,37:0.265277):1.0571,39:1.719665):0.287923,(41:0.512088,(42:0.036084,43:0.094575):0.190772):1.49923):1.1326,40:0.582418):0.857131,(47:2.014308,48:1.937119):1.75784):0.650069):0.506222):0.736982,((((((24:0.071965,25:0.147341):0.378131,26:0.176914):0.214443,27:0.128705):0.41597,(28:1.544892,29:1.194821):0.288137):0.838047,(((30:0.762230,31:0.373995):0.539432,32:1.119334):0.210115,33:0.312727):0.190497):0.168501,34:0.158050):1.19758):0.117869):0.116217,20:0.969777):1.0124):0.0578047):0.375495):0.652492):0.147028):0.194286):0.148872):0.110107,3:0.945318);
 807: 1 -27710.7546 -26929.59424 (0:0.449836,1:0.253171,((2:0.479674,3:0.716812):0.191502,(((4:0.278289,5:0.982045):0.741235,(6:0.710342,7:0.944535):0.767663):0.0917192,((((8:0.000001,9:0.000001):0.281755,10:0.474521):0.657907,11:0.937035):0.929985,((12:0.000002,13:0.000002):1.19244,(((14:4.772874,20:1.080454):0.435036,((((16:0.000001,17:0.000001):0.269249,18:0.249916):0.46754,19:0.422827):1.24383,((21:0.775257,(22:1.087553,23:1.780859):0.451464):2.37609,(((((((((24:0.116570,25:0.086138):0.430428,26:0.118885):0.135399,27:0.293887):0.466335,(28:1.918323,29:1.260161):0.247418):0.490877,32:1.168994):0.358337,(30:0.697120,31:0.505253):0.377349):0.369719,33:0.295038):0.35587,34:0.183111):1.3344,((((35:0.536703,((44:2.383931,45:1.023058):1.03787,46:2.969645):1.85501):2.26657,(47:2.065583,48:2.240038):1.4855):1.41128,(((((36:0.284784,38:0.091345):0.0753006,37:0.249641):1.4117,39:1.451506):0.330332,(41:0.427889,(42:0.042373,43:0.077565):0.192914):1.63858):0.576261,40:1.389694):0.87395):1.36289,(((49:0.000001,50:0.000001):0.142073,51:0.264181):0.871319,52:3.551506):1.54817):0.789788):0.555548):0.40625):0.332507):0.0789914,15:1.402442):0.849558):0.248117):0.511709):0.0932057):0.0795315);
 808: 5 -28298.61187 -26915.94163 (0:0.370361,1:0.365279,(((2:0.306031,((((8:0.000001,9:0.000001):0.421624,10:0.503342):0.435403,11:1.009901):0.949934,((12:0.000001,13:0.000001):1.57107,(((14:3.329770,20:0.888088):0.189827,((((16:0.000001,17:0.000001):0.301776,18:0.329344):0.292095,19:0.679072):0.787413,((((21:1.073336,22:1.285723):1.33333,23:0.662506):1.92315,((((35:3.304601,((44:2.842031,46:4.372882):0.286243,45:0.917314):1.25654):0.599006,(47:2.243877,48:1.913563):0.955314):0.722437,(((((36:0.267903,37:0.320114):0.0466127,38:0.087941):1.70482,39:1.640339):0.756512,(41:0.392961,(42:0.046173,43:0.084936):0.260295):1.16843):1.19722,40:1.554291):0.34635):1.15831,(((49:0.000001,50:0.000001):0.298182,51:0.018190):0.630267,52:3.492420):1.55598):1.03931):2.87905e-06,(((((24:0.126097,25:0.139345):0.522331,26:0.145806):0.201817,27:0.291099):0.308843,(28:1.825476,29:1.022753):0.54488):0.150796,(((30:0.696391,31:0.366725):0.584344,(33:0.211536,34:0.560174):0.279662):0.345605,32:1.345217):0.417249):0.652568):1.00842):0.555739):0.601095,15:1.513921):0.860465):0.476495):0.151426):0.155361,((4:0.434240,5:1.038755):0.116113,(6:0.802753,7:1.077587):0.631232):0.288348):0.234095,3:0.853896):0.0809963);
 809: 2 -26563.02876 -26928.25881 (0:0.356120,((1:0.184144,((12:0.000001,13:0.000001):0.896705,((((((14:3.292848,((21:1.185978,22:1.043579):1.60724,23:0.365377):0.920794):0.300023,((((35:2.928912,(44:1.973895,(45:0.470571,46:4.366733):0.518824):1.07724):1.69117,(47:2.248182,48:2.634941):0.754329):0.543275,(((((36:0.310449,37:0.349303):0.0774922,38:0.077102):1.14213,39:1.409211):0.465643,(41:0.468887,(42:0.049879,43:0.050065):0.209288):1.21263):1.45229,40:1.076307):0.750548):0.449358,(((49:0.000001,50:0.000001):0.177189,51:0.263313):1.24501,52:3.177120):2.13488):0.916015):1.12381,(((((24:0.102629,25:0.057613):0.359845,(26:0.207777,27:0.282787):0.133094):0.55325,28:1.834419):0.321292,(((30:0.854952,31:0.482424):0.502783,32:1.541853):0.228992,(33:0.353858,34:0.577222):0.153379):0.935935):0.174355,29:0.885104):0.647144):0.55243,(((16:0.000001,17:0.000001):0.463572,18:0.334945):0.115587,19:0.650093):1.13935):0.361925,20:1.759084):0.655173,15:1.090893):0.725622):1.37154):0.153927,((4:0.550486,(5:0.829234,(((8:0.000001,9:0.000001):0.424572,10:0.265873):0.646743,11:1.449372):0.903972):0.70575):0.356151,(6:1.069322,7:1.248150):0.358528):0.505263):0.0933291,(2:0.328090,3:0.999807):0.250709);
 810: 2 -26294.44126 -26926.16927 (0:0.478806,(1:0.240496,((4:0.275809,5:1.140040):0.880319,(((6:0.826592,7:1.216879):0.205904,(((14:3.300085,((21:1.001228,22:1.343526):0.940883,23:1.101489):1.09604):0.436609,(((((16:0.000001,17:0.000001):0.359594,18:0.223059):0.637817,19:0.329514):0.927733,((((((24:0.106870,25:0.115188):0.561114,26:0.040835):0.295721,27:0.305936):0.422687,(28:2.030764,29:1.169474):0.327414):0.638984,(((30:0.906835,31:0.378447):0.428292,32:1.302112):0.169616,(33:0.267128,34:0.620574):0.189624):0.609294):1.08249,((((((35:1.830814,46:4.012288):0.279364,(44:2.461410,45:0.928053):0.741399):1.40405,47:2.257428):0.340846,48:1.921865):2.05295,(((((36:0.270791,37:0.398694):0.0739059,38:0.011851):0.997857,39:2.097331):0.673976,(41:0.666728,(42:0.083487,43:0.033430):0.131687):1.65145):1.28792,40:0.515342):0.638796):1.82324,(((49:0.000001,50:0.000001):0.0661311,52:5.062931):0.267597,51:0.027010):2.45551):1.26588):2.14808e-06):0.516992,20:1.253470):0.355909):0.500332,15:1.927127):0.774648):0.177899,((((8:0.000001,9:0.000001):0.44624,10:0.557365):0.473036,11:1.054066):0.921246,(12:0.000001,13:0.000001):1.35533):0.474949):0.455427):0.153375):0.0841311,(2:0.552986,3:0.949146):0.130684);
 811: 2 -27039.08234 -26918.90698 (0:0.297175,(1:0.199419,((((4:0.486388,5:0.784653):0.287248,6:1.197446):0.172409,7:1.461437):0.201858,((((8:0.000001,9:0.000001):0.572325,10:0.229710):0.233991,11:1.337404):0.917877,((12:0.000001,13:0.000001):1.08892,((((((14:3.133964,((21:1.167701,22:1.280879):1.58264,23:0.736628):0.843284):0.357208,((((35:2.597709,(44:1.615499,(45:0.826301,46:4.483024):1.15492):1.39192):0.449828,(47:2.277916,48:2.113768):0.771347):0.838004,(((((36:0.255599,37:0.346357):0.111851,38:0.057051):1.34216,39:1.533864):0.386962,(41:0.347079,(42:0.038007,43:0.075829):0.325785):1.04241):0.810184,40:1.393660):0.688632):0.657452,(((49:0.000001,50:0.000001):0.130193,51:0.217971):1.2247,52:3.313049):1.6523):1.5837):2.13573e-06,(((((24:0.118483,25:0.089343):0.452862,26:0.187930):0.185259,27:0.310477):0.572415,((30:0.723027,31:0.574787):0.399967,((32:1.705905,34:0.274185):0.233409,33:0.329870):0.44033):0.922833):0.245206,(28:1.636554,29:0.770015):0.448622):0.837604):1.00823,(((16:0.000001,17:0.000001):0.344252,18:0.236326):0.53392,19:0.409401):0.919171):0.230024,20:1.371246):0.262543,15:1.223238):0.48107):0.432126):0.376164):0.129326):0.184409,(2:0.370248,3:0.813727):0.1838);
 812: 1 -26776.5314 -26922.0957 (0:0.394556,(1:0.226102,((((4:0.443475,5:1.071998):0.163633,6:1.145533):0.272253,7:1.254256):0.159453,((((8:0.000001,9:0.000001):0.453881,10:0.480793):0.638135,11:0.917291):1.0205,((12:0.000001,13:0.000001):0.953329,((14:3.097806,(((((16:0.000001,17:0.000001):0.317848,18:0.234640):0.100091,19:0.932896):0.592978,((((21:1.059491,22:1.221443):0.852157,23:1.072606):0.660424,(((49:0.000001,50:0.000001):0.2944,51:0.187461):0.0944105,52:5.466622):3.00852):0.699823,((((((24:0.166912,25:0.113591):0.586977,26:0.191967):0.132969,27:0.314603):0.499925,28:1.733031):0.192409,29:1.207078):0.181016,((((30:0.502222,31:0.619316):0.180748,32:1.168289):0.463926,33:0.212994):0.170247,34:0.386590):0.64792):0.651047):0.656636):0.407858,(20:1.200161,((35:3.438575,((44:2.988235,45:0.414115):0.906773,46:4.295262):1.27722):0.423106,((((((36:0.286834,37:0.367118):0.0512938,38:0.081601):1.04619,39:1.292281):1.0206,(41:0.289266,(42:0.022705,43:0.068413):0.457355):1.04147):0.532404,40:1.624683):1.75489,(47:1.900014,48:2.035238):0.704731):1.25365):1.02325):0.228546):0.0734935):0.701263,15:1.227019):1.13421):0.813395):0.448706):0.0942844):0.116743,(2:0.381958,3:0.756421):0.100444);
 813: 1 -26094.96687 -26936.53631 (0:0.386330,1:0.218491,((2:0.198623,((((8:0.000001,9:0.000001):0.634459,10:0.466315):0.241703,11:1.070300):0.834843,((12:0.000001,13:0.000001):0.994165,(14:2.952532,(15:1.779444,(((((16:0.000001,17:0.000001):0.383311,18:0.183311):0.338065,19:0.724551):0.750431,((((21:0.715593,22:1.249548):1.12145,23:1.077082):1.08727,((49:0.000001,50:0.000001):0.147082,51:0.216038):3.18488):0.459387,((((24:0.118234,25:0.153982):0.491678,26:0.199278):0.139803,27:0.398034):0.464379,((28:1.808146,29:1.005422):0.331063,((30:0.815958,31:0.338029):0.539766,(32:1.767760,(33:0.490897,34:0.457742):0.157617):0.280027):0.78791):0.0232776):0.981886):0.292134):0.41372,(20:1.508017,((35:2.032138,((((((36:0.228119,38:0.098090):0.0435081,37:0.253564):1.37921,39:1.818546):0.610559,(41:0.440087,(42:0.047130,43:0.058524):0.215363):1.0777):0.782352,40:1.591878):1.09109,(47:1.817875,48:1.606726):1.89462):0.344024):0.137993,(((44:2.372498,46:4.320004):0.52298,45:0.565734):1.5376,52:6.700704):0.230473):1.6036):0.485458):0.0514023):0.163406):0.792925):0.418107):0.874849):0.22004,(3:0.800720,((4:0.485491,5:0.817017):0.254631,(6:0.892060,7:1.014046):0.507683):0.253879):0.120037):0.102612);
 814: 3 -25619.18072 -26924.41279 (0:0.306604,((1:0.307058,3:0.643150):0.0627807,(2:0.305630,((6:0.783151,7:1.311128):0.491747,((((8:0.000001,9:0.000001):0.514367,11:1.369274):0.204095,10:0.336083):0.761806,((12:0.000001,13:0.000001):1.41789,((((14:2.012009,(((35:2.145151,(44:2.021978,(45:1.008835,46:3.898033):0.292693):0.824457):0.661127,(47:2.247136,48:1.484210):0.797045):0.463435,(((((36:0.269943,37:0.364438):0.0990095,38:0.031086):1.27238,39:1.838588):1.33421,((41:0.647505,42:0.021671):0.0685396,43:0.004693):0.947435):0.548218,40:2.287167):1.48504):1.13135):0.596214,20:1.263113):0.140616,((((16:0.000001,17:0.000001):0.276382,18:0.300773):0.497107,19:0.550193):0.933689,((((21:1.438151,22:1.427995):0.789296,23:1.484181):1.26158,(((49:0.000001,50:0.000001):0.0302057,52:4.334083):0.308541,51:0.000003):2.74414):0.176292,(((((24:0.085950,25:0.179562):0.551687,26:0.242419):0.112949,27:0.280371):0.57008,(28:2.093275,29:1.044613):0.52386):0.45239,(((30:0.786211,31:0.443903):0.295993,32:1.646357):0.266764,(33:0.406509,34:0.596853):0.394397):0.277323):0.85359):0.676306):0.302179):0.36809,15:1.271982):1.40326):0.410419):0.247161):0.361246):0.218379):0.0793829,(4:0.441425,5:1.003076):0.559057);
 815: 1 -27846.12657 -26922.0957 (0:0.414927,(1:0.194295,((4:0.330533,5:1.061536):0.294572,((6:0.854364,7:1.086713):0.483512,((((8:0.000001,9:0.000001):0.48457,10:0.391037):0.156249,11:1.105412):0.711365,((12:0.000001,13:0.000001):1.0079,((((14:2.008846,(35:2.433716,((((((((36:0.320451,37:0.329873):0.0496789,38:0.059038):1.22031,39:1.828609):0.859684,(41:0.273866,(42:0.026671,43:0.054310):0.368443):0.79101):0.657651,40:1.890180):1.19085,(47:3.015271,48:1.980544):0.373773):0.40846,44:2.448226):0.613569,(45:0.753549,46:4.785463):0.521383):0.241674):1.48531):0.562832,15:1.260615):0.258166,20:1.675432):0.236576,((((16:0.000001,17:0.000001):0.492159,18:0.129682):0.444777,19:0.662216):0.774142,(((21:1.220833,22:1.162836):1.22694,23:0.941168):1.5723,((((((24:0.139863,25:0.126004):0.450153,26:0.175367):0.125325,27:0.274908):0.608946,(28:1.953079,29:1.115168):0.397403):0.0815976,((30:0.850430,31:0.405760):0.518789,(32:1.472892,(33:0.547263,34:0.442848):0.197265):0.224048):0.405049):0.627322,(((49:0.000001,50:0.000001):0.254078,51:0.101641):1.16338,52:3.066103):3.11123):0.347719):0.154558):0.572977):1.03484):0.932331):0.320699):0.226519):0.259109):0.0443318,(2:0.430033,3:0.635796):0.126771);
 816: 1 -27544.96516 -26924.60619 (0:0.419152,(1:0.129609,((4:0.369837,5:1.034268):0.602038,((6:0.857939,7:1.119728):0.227205,((((8:0.000001,9:0.000001):0.568221,10:0.245345):0.816956,11:1.101404):0.703539,((12:0.000001,13:0.000001):0.832775,(((14:3.910704,((21:1.591275,22:0.838426):1.32622,23:0.949792):1.13902):0.956965,15:1.073445):0.37181,(((((16:0.000001,17:0.000001):0.476986,18:0.193129):0.256547,19:0.894479):1.19209,((((24:0.149299,25:0.092226):0.391946,(26:0.368881,27:0.355125):0.0857533):0.593119,(28:1.718005,29:1.056799):0.493787):0.354656,(((30:0.968699,31:0.405632):0.495542,32:1.640122):0.250965,(33:0.679019,34:0.166345):0.207698):0.47639):0.861884):0.218973,((20:0.927344,(((49:0.000001,50:0.000001):0.156175,52:5.798020):0.187929,51:0.000002):3.58027):0.538117,((35:1.913739,((44:1.800387,(45:1.104048,46:4.386995):0.76226):0.514672,(47:1.908551,48:3.040701):1.06508):1.62252):0.590392,(((((36:0.285875,37:0.292653):0.0495082,38:0.104613):1.16193,39:1.422725):0.493378,(41:0.396869,(42:0.048104,43:0.063687):0.296028):1.31387):1.13797,40:1.386556):1.83483):0.6094):0.347391):0.619176):0.73323):0.557279):0.36243):0.243497):0.277077):0.171261,(2:0.561200,3:0.737005):0.168753);
 817: 2 -26843.51642 -26920.5893 (0:0.461955,(1:0.368507,((2:0.327237,((((8:0.000001,9:0.000001):0.536499,10:0.498138):0.695694,11:1.163478):0.603504,((12:0.000001,13:0.000001):1.01229,(((14:3.633312,20:0.543941):0.694466,15:1.390466):0.232681,((((16:0.000001,17:0.000001):0.453113,18:0.336705):0.328013,19:0.572252):0.729833,((((21:1.373778,22:1.177739):0.939997,23:1.097111):1.46047,(((((35:2.721067,((44:1.958983,45:1.555136):0.370386,46:3.147310):1.17733):1.02842,(((((36:0.271550,37:0.359052):0.0737438,38:0.029748):1.68785,39:1.970594):0.381943,(41:0.432302,(42:0.024628,43:0.066565):0.200018):1.32138):1.17866,40:1.052106):1.52625):0.372753,(47:1.490201,48:2.938686):0.767186):0.549928,52:3.013835):0.320403,((49:0.000001,50:0.000001):0.340794,51:0.075784):1.6309):1.54575):0.476143,(((((24:0.116044,25:0.140058):0.392675,26:0.138597):0.107162,27:0.242624):0.436264,(28:1.920124,29:0.659253):0.669336):0.340053,((30:0.774106,31:0.289722):0.713152,((32:1.311656,33:0.471638):0.0663693,34:0.472589):0.256674):0.370087):0.767692):0.637644):0.371246):0.886443):0.400405):0.216062):0.0834512,((4:0.490435,5:1.010247):0.193035,(6:1.187958,7:1.699436):0.45898):0.501428):0.261197):0.156672,3:0.879374);
 818: 6 -28208.62209 -26934.97635 (0:0.335717,(1:0.299440,((4:0.520887,5:0.967248):0.496952,((6:1.168944,7:1.069738):0.0736487,((((8:0.000001,9:0.000001):0.43935,10:0.329130):0.619866,11:0.656649):1.22514,((12:0.000002,13:0.000002):0.99572,(14:5.147032,(15:1.540030,(((((16:0.000001,17:0.000001):0.423025,18:0.218609):0.0971213,(((21:1.540440,22:1.060137):0.973709,23:0.522448):2.03701,(((((((24:0.153061,25:0.124410):0.442132,26:0.201151):0.208297,27:0.311209):0.50386,(28:1.719284,29:1.779491):0.313445):0.536846,(((30:0.635274,31:0.511963):0.434,32:1.121834):0.278699,(33:0.226844,34:0.731507):0.0620065):0.590368):0.387207,(((49:0.000001,50:0.000001):0.0891128,51:0.271301):0.192977,52:4.049913):2.52434):0.228073,(((35:3.564405,((44:1.890513,46:5.038875):0.251709,45:1.006132):1.92344):0.503396,47:1.773055):0.554303,((((((36:0.214954,37:0.325192):0.0425079,38:0.039235):1.60918,39:1.790031):0.657689,(41:0.368117,(42:0.010886,43:0.111962):0.347946):1.32659):1.10905,40:1.233419):1.64973,48:1.638510):0.192913):1.30115):0.440017):1.43397):0.384103,19:0.544090):1.16528,20:2.065362):0.11575):0.0779775):0.594886):0.564978):0.305969):0.310489):0.167498):0.0769924,(2:0.440603,3:0.964113):0.150599);
 819: 4 -25516.52037 -26917.06092 (0:0.289612,(1:0.341695,(2:0.518927,3:0.737714):0.112749):0.116866,((4:0.454646,5:1.049796):0.329325,((6:1.024963,7:1.206495):0.439345,((((8:0.000001,9:0.000001):0.507105,10:0.602314):0.504145,11:0.933112):0.678394,((12:0.000001,13:0.000001):1.38362,((((((14:3.177554,((21:1.151212,22:0.952760):1.22652,23:0.901584):1.17519):0.588678,(((((24:0.056709,25:0.144070):0.576162,26:0.163047):0.121172,27:0.349935):0.183689,28:2.025764):0.352694,(29:1.354904,((30:0.848206,31:0.489721):0.317581,(32:1.393183,(33:0.439864,34:0.532777):0.206377):0.176237):0.48956):0.12066):0.998093):2.70301e-06,((((35:2.601728,((44:3.171965,46:4.201550):0.53785,45:0.680294):1.39725):1.58666,(47:2.530699,48:2.733178):0.632058):0.403319,((((36:0.214344,(37:0.334332,38:0.081240):0.00478325):1.86184,39:1.565532):0.294608,((41:0.620394,42:0.024546):0.0701074,43:0.000002):1.96578):0.993636,40:1.056667):0.537206):1.09308,(((49:0.000001,50:0.000001):0.274603,51:0.077202):0.970512,52:2.726624):1.15107):1.89941):0.424992,(((16:0.000001,17:0.000001):0.498859,18:0.173185):0.307243,19:0.595532):0.981669):0.445755,20:1.132017):0.592517,15:1.822869):0.558851):0.423071):0.205438):0.339247):0.339941);
 820: 2 -26438.98194 -26919.00342 (0:0.425858,((1:0.289979,((4:0.589211,5:0.774324):0.599874,((6:0.943149,(7:1.629340,(((8:0.000001,9:0.000001):0.62935,10:0.260455):0.364905,11:1.456637):0.699365):0.0492106):0.198791,((12:0.000001,13:0.000001):1.74713,((14:3.127665,(((((16:0.000001,17:0.000001):0.439326,18:0.193954):0.713273,19:0.281231):0.678608,(((21:1.280457,22:1.501036):0.80435,23:0.999916):1.34291,((((((24:0.130569,25:0.094179):0.451533,26:0.164524):0.139307,27:0.393638):0.551313,(28:1.463270,29:1.089665):0.404066):0.148146,((30:0.601009,31:0.452452):0.841634,(32:1.945922,(33:0.394760,34:0.448684):0.103068):0.347831):0.41038):0.772506,(((49:0.000001,50:0.000001):0.180924,51:0.179598):0.630409,52:3.326587):2.03574):0.30286):0.497052):0.524432,(20:0.887833,((35:1.636472,((44:1.367834,46:3.019287):1.13227,45:0.783209):1.1496):0.795599,((((((36:0.198404,37:0.268379):0.0799891,38:0.034676):1.18676,39:1.434734):0.823622,((41:0.630156,42:0.025341):0.0672607,43:0.000002):1.15496):1.41906,40:1.031101):1.79433,(47:2.188455,48:1.496758):1.0417):0.910289):1.60017):0.778541):0.115802):0.513701,15:1.063226):0.688278):0.180581):0.107949):0.173619):0.141432,2:0.460541):0.0469974,3:0.784303);
 821: 2 -26345.28927 -26922.37756 (0:0.369686,((1:0.300476,((4:0.368422,5:0.914573):0.612395,((6:0.823942,7:1.099939):0.110568,((((8:0.000001,9:0.000001):0.506051,10:0.258490):0.36655,11:1.212372):0.791581,((12:0.000001,13:0.000001):0.950819,(((14:3.998517,(20:0.765109,((35:1.783654,(44:1.886995,(45:0.806443,46:5.618054):0.372069):1.33411):0.337069,((((((36:0.254032,37:0.345472):0.0573831,38:0.070504):1.31353,40:2.269131):0.570964,39:1.417872):0.566117,(41:0.245984,(42:0.045685,43:0.055799):0.411171):1.22302):1.6426,(47:1.721512,48:2.371634):1.00803):0.431742):2.08255):0.879747):0.0249658,((((16:0.000001,17:0.000001):0.391158,18:0.163531):0.283118,19:0.582338):1.29828,((((21:1.122754,22:1.208830):0.743025,23:0.706507):1.81105,(((49:0.000001,50:0.000001):0.235831,51:0.085627):0.205126,52:3.932250):2.28454):0.234204,(((((24:0.101417,25:0.179095):0.509542,26:0.170342):0.140327,27:0.339150):0.437657,(28:1.508024,29:1.216374):0.526111):0.22838,((30:0.706437,31:0.607017):0.613265,((32:1.725069,33:0.379920):0.0688394,34:0.465859):0.314076):0.521134):0.888244):0.48387):0.251596):0.406457,15:1.411982):0.901964):0.687919):0.206885):0.278903):0.160499):0.13437,2:0.337898):0.101089,3:0.710914);
 822: 1 -26294.67907 -26917.94823 (0:0.392043,(1:0.256159,((2:0.341519,((6:0.697707,7:1.245146):0.812571,((((8:0.000001,9:0.000001):0.677621,10:0.395503):0.515057,11:1.102298):0.683265,((12:0.000001,13:0.000001):0.905445,(((14:3.904175,(20:0.689615,((35:1.635896,((44:2.098203,45:1.787239):0.612049,46:2.751561):0.932715):1.66242,((((((36:0.224709,37:0.301264):0.0186163,38:0.111389):1.6185,39:1.579143):0.714475,(41:0.501283,(42:0.063049,43:0.039895):0.164357):0.718577):1.48507,40:1.174118):0.630748,(47:2.329069,48:1.589633):1.5188):1.0689):0.849083):0.597798):0.0565613,((((16:0.000001,17:0.000001):0.341154,18:0.284837):0.610588,19:0.397270):1.15446,(((21:0.821695,22:1.682568):1.19605,23:1.067226):1.10227,(((((24:0.129816,25:0.068179):0.619208,(26:0.182506,27:0.503430):0.0772721):0.238581,(28:1.983703,29:0.963100):0.113771):0.319512,((30:0.784141,31:0.442974):0.585217,((32:1.742726,33:0.584549):0.12733,34:0.378309):0.455515):0.542685):0.669564,(((49:0.000001,50:0.000001):0.0202302,52:4.675738):0.334644,51:0.068952):3.0481):0.0285285):0.891745):0.311859):0.348261,15:1.014831):0.788012):0.849083):0.272123):0.0176312):0.0638716,3:0.905332):0.210275):0.0754338,(4:0.324418,5:0.819035):0.812032);
 823: 4 -29670.09827 -26916.51719 (0:0.397673,(1:0.267432,((2:0.382546,((6:0.884605,7:0.979189):0.616406,((((8:0.000001,9:0.000001):0.29456,10:0.457622):0.659786,11:1.124216):0.558948,((12:0.000001,13:0.000001):1.01239,((14:3.544273,(((((16:0.000001,17:0.000001):0.453847,18:0.209969):0.442504,19:0.500569):1.00205,((((21:1.229164,22:1.109667):0.887828,23:1.021123):1.65228,(((((35:2.133426,(44:2.130788,(45:0.905308,46:3.514827):0.358782):1.09644):1.75918,(47:2.294597,48:1.206487):0.819547):0.820802,((((36:0.303085,37:0.291730):0.100169,38:0.046236):1.49968,39:1.453282):0.451279,(41:0.392850,(42:0.042058,43:0.042238):0.203856):1.09305):1.27741):0.272079,40:1.242786):0.670697,(((49:0.000001,50:0.000001):0.105588,52:3.787842):0.25641,51:0.000002):2.45622):0.903032):0.364238,(((((24:0.068039,25:0.141214):0.552149,26:0.165948):0.147353,27:0.259655):0.417343,(28:1.922880,29:1.120492):0.258136):0.586531,(((30:0.715385,31:0.309064):0.365971,32:1.280098):0.168485,(33:0.451098,34:0.434287):0.198488):0.246909):0.936691):0.0769141):0.306119,20:0.921716):0.030553):0.611228,15:1.222054):0.823936):0.554725):0.213431):0.187334):0.141478,(4:0.470309,5:0.884683):0.711072):0.0901127):0.136738,3:0.809837);
 824: 8 -26895.9355 -26920.83969 (0:0.363342,1:0.328088,((2:0.330183,((6:0.831357,7:1.101665):0.50542,((((8:0.000001,9:0.000001):0.545191,10:0.579764):0.527567,11:0.712169):1.13074,((12:0.000001,13:0.000001):1.08427,(((14:3.980717,20:1.119026):0.469061,((((16:0.000001,17:0.000001):0.319327,18:0.231992):0.0997307,19:0.836635):0.721242,(((((21:0.536794,22:1.631563):0.912651,23:1.390453):1.40044,(((49:0.000001,50:0.000001):0.118218,52:4.498751):0.260396,51:0.009001):2.09098):0.595291,(((35:1.093273,((44:2.343565,45:1.305810):0.57602,46:3.165529):1.05423):2.12824,(47:1.483983,48:2.071524):1.39474):0.367183,(((((36:0.247410,37:0.290703):0.0673597,38:0.051050):1.2116,39:1.676832):0.548171,(41:0.526145,(42:0.068615,43:0.030268):0.150391):1.45393):1.1075,40:0.886669):0.557258):1.03989):0.41412,((((((24:0.112852,25:0.164484):0.417699,26:0.194420):0.381132,27:0.072985):0.395732,(28:1.491561,29:1.343393):0.595869):0.587595,((30:0.830427,31:0.301639):0.654743,32:1.361029):0.413554):0.104795,(33:0.249106,34:0.558374):0.122673):1.07615):0.520617):0.486617):0.500313,15:1.602027):1.40344):0.346377):0.271235):0.186125):0.184987,(3:1.031420,(4:0.239736,5:1.177260):0.789914):0.152864):0.130635);
 825: 3 -26822.9584 -26930.64461 (0:0.444281,(1:0.232909,((4:0.530540,5:0.801111):0.225846,((6:0.865025,7:1.113836):0.21795,((((8:0.000001,9:0.000001):0.445391,10:0.355586):0.804146,11:0.796663):0.556129,((12:0.000002,13:0.000002):0.935385,((14:3.973975,((((16:0.000001,17:0.000001):0.352842,18:0.138957):0.567875,19:0.261919):1.30035,(20:1.155200,((((21:1.475150,22:1.084769):0.461201,23:1.300882):2.16751,((((((((24:0.106511,25:0.064169):0.486201,26:0.173239):0.0608784,27:0.299998):0.294795,(28:1.351392,29:0.951547):0.531041):0.630194,32:1.931076):0.34624,(30:0.831601,31:0.468165):0.450482):0.302129,33:0.304184):0.436973,34:0.192778):1.51163):0.204736,(((((35:2.407789,(45:1.130108,46:3.944799):0.105905):0.367995,44:1.595802):1.14932,(47:2.061680,48:1.583871):0.367478):0.931373,(((((36:0.310319,37:0.354001):0.0574639,38:0.088817):1.73881,39:1.571037):0.840262,((41:0.686582,42:0.043587):0.0876647,43:0.000002):1.04399):1.56466,40:1.674158):0.299547):1.32153,(((49:0.000001,50:0.000001):0.0915088,51:0.304269):0.141285,52:3.906417):1.73749):1.40122):0.425035):0.296204):0.0215032):0.454168,15:1.561994):1.0531):0.350593):0.425117):0.321867):0.254315):0.076517,(2:0.409941,3:0.781481):0.172796);
 826: 2 -27633.49955 -26917.21448 (0:0.332324,(1:0.154423,(((4:0.504558,5:0.939281):0.253057,(6:0.863649,7:1.365503):0.333607):0.279094,((((8:0.000001,9:0.000002):0.650041,10:0.421030):0.697264,11:0.876569):0.522087,((12:0.000001,13:0.000001):0.98011,((((((14:3.300123,((21:0.706093,22:1.631227):1.12317,23:0.669616):0.791734):0.844085,((((35:2.850559,((44:2.143851,45:1.010522):0.343208,46:3.855222):0.403807):0.607969,(47:1.257429,48:2.746295):1.11819):1.23654,(((((36:0.242339,37:0.346151):0.100272,38:0.007870):1.25128,39:1.811445):0.472657,(41:0.337966,(42:0.041725,43:0.065747):0.33797):1.31557):1.43536,40:1.266161):0.953273):0.867049,(((49:0.000001,50:0.000001):0.320606,51:0.108197):0.670217,52:4.168456):2.26426):1.02885):0.331621,(((((24:0.090588,25:0.182963):0.435209,27:0.365769):0.0824456,26:0.215955):0.375529,(28:1.802902,29:1.040032):0.281623):0.193059,(((30:1.062532,31:0.167695):0.56686,32:1.382444):0.220929,(33:0.477430,34:0.467727):0.233549):0.905685):0.548729):0.371976,(((16:0.000001,17:0.000001):0.43736,18:0.263186):0.134887,19:0.716564):0.921374):0.581921,20:1.550723):0.227352,15:1.529775):0.474601):0.568458):0.475425):0.172528):0.0846829,(2:0.331906,3:0.625488):0.230627);
 827: 4 -27754.70765 -26917.11575 (0:0.395462,1:0.260920,(((2:0.313367,((6:0.818054,7:1.067618):0.438163,((((8:0.000001,9:0.000001):0.450095,10:0.328776):0.591107,11:1.017335):0.936999,((12:0.000002,13:0.000002):1.13075,(((((14:3.226100,((21:1.081693,22:0.933869):1.35554,23:0.606916):0.996591):1.00799,((((((24:0.023077,25:0.217698):0.48564,26:0.143242):0.0695836,27:0.227484):0.292759,(28:1.613899,29:1.231023):0.283237):0.350845,(((30:0.610972,31:0.275541):0.478313,32:1.352593):0.165518,(33:0.426154,34:0.359699):0.297633):0.565907):0.89474,((((35:2.230405,((44:2.190249,46:3.434701):0.670027,45:0.902778):1.80253):0.645688,(47:1.772055,48:2.294931):1.54378):0.547806,(((((36:0.185728,37:0.340507):0.14049,38:0.000002):1.31582,39:1.657918):0.220268,((41:0.595269,42:0.038102):0.0427623,43:0.000002):1.47946):1.26925,40:1.094356):0.957244):1.03476,((49:0.000001,50:0.000001):0.244494,(51:0.000003,52:4.351371):0.0670449):2.28191):1.24118):2.40441e-06):0.744634,(((16:0.000001,17:0.000001):0.257628,18:0.259546):0.316216,19:0.776591):1.277):0.173784,20:1.328667):0.468059,15:1.790508):0.593281):0.746246):0.301168):0.199631):0.146079,3:0.715439):0.0535833,(4:0.321569,5:1.203002):0.795863):0.138002);
 828: 4 -27724.86582 -26919.70748 (0:0.388974,(1:0.311529,((4:0.415257,5:0.883116):0.55751,((6:0.876994,7:1.032181):0.218918,((((8:0.000001,9:0.000001):0.52248,10:0.300167):0.346961,11:1.348834):0.759936,((12:0.000001,13:0.000001):1.26384,(((((((14:5.211515,23:0.318538):0.809128,(21:1.622851,22:1.315741):1.00017):1.56716,((((35:1.855951,(44:1.779043,(45:1.064886,46:4.479043):0.794228):1.42093):0.392909,(47:1.966825,48:1.867745):0.830319):0.839988,(((((36:0.301240,38:0.071490):0.0502552,37:0.212676):1.2971,39:1.570149):0.534545,((41:0.687784,42:0.020579):0.0626569,43:0.000002):1.08802):0.825193,40:1.180121):1.37821):0.808288,(((49:0.000001,50:0.000001):0.0212215,52:4.431106):0.33136,51:0.049318):1.78067):1.08924):0.13961,(((((24:0.083396,25:0.066928):0.400349,26:0.192393):0.118507,27:0.369484):0.535916,(28:1.623668,29:0.684694):0.621638):0.380283,((30:0.577987,31:0.449425):0.338207,(32:1.370294,(33:0.330153,34:0.539349):0.318811):0.145419):0.543167):0.713666):0.747691,(((16:0.000001,17:0.000001):0.483198,18:0.108494):0.277735,19:0.550607):0.864873):0.665553,20:0.965822):0.861535,15:1.912037):0.543994):0.583356):0.191746):0.170616):0.14565):0.135368,(2:0.478832,3:0.806165):0.157558);
 829: 1 -26685.09452 -26928.53755 (0:0.482730,((1:0.361640,((4:0.523580,5:0.868976):0.392258,(6:0.925909,7:1.184731):0.298271):0.440101):0.0717113,(2:0.523132,((((8:0.000001,9:0.000001):0.619308,10:0.262620):0.522411,11:1.175198):0.719954,((12:0.000001,13:0.000001):1.01064,(((((14:3.098033,((21:1.222638,22:1.298677):0.846204,23:0.701310):0.823318):0.942916,((((35:2.534421,(44:2.705145,(45:1.029907,46:4.016456):0.700397):0.80257):0.660735,(47:1.623765,48:2.602938):0.5716):0.958345,((((36:0.255024,(37:0.322266,38:0.071427):0.0230085):1.45485,39:1.732706):0.348444,(41:0.420235,(42:0.031049,43:0.092864):0.188812):1.53468):0.710407,40:1.420398):1.56465):0.913427,(((49:0.000001,50:0.000001):0.181679,51:0.239454):1.37621,52:2.874290):0.46096):0.830016):0.186185,(((((24:0.119297,25:0.061122):0.466692,26:0.221866):0.149987,27:0.271339):0.448346,(28:1.615750,29:0.721276):0.488857):0.262122,((30:0.558248,31:0.465166):0.667449,((32:1.950546,33:0.311618):0.140659,34:0.405781):0.435047):0.426746):0.981329):0.461001,15:1.485313):0.186893,((((16:0.000001,17:0.000001):0.453561,18:0.155487):0.253697,19:0.565531):1.02715,20:1.414751):0.423981):0.822375):0.609047):0.414621):0.179914):0.234857,3:0.585226);
 830: 1 -28857.82158 -26924.19645 (0:0.224625,(1:0.328040,((4:0.523967,5:1.116607):0.341033,((6:0.924645,7:1.310079):0.243574,((((8:0.000001,9:0.000001):0.621863,10:0.298648):0.549167,11:1.261625):0.396684,((12:0.000001,13:0.000001):0.869135,(((((14:3.213868,((35:2.139622,(44:2.064895,(45:0.790734,46:3.885639):0.581415):0.758545):0.236284,((((((36:0.217395,37:0.272819):0.0579421,38:0.115513):1.38848,39:1.751934):0.341922,40:1.680248):0.974616,(41:0.266286,(42:0.021162,43:0.078387):0.364481):0.940235):2.31639,(47:2.546385,48:1.886148):0.46497):0.742072):1.17359):0.277424,20:0.928574):0.727418,(((16:0.000001,17:0.000001):0.414837,18:0.250440):0.23394,19:0.464770):1.28971):0.387735,(((21:1.336637,22:1.492143):0.64078,23:0.804929):1.20574,(((((24:0.147478,25:0.108000):0.213198,(26:0.214655,27:0.466574):0.133151):0.346098,(28:1.861848,29:1.389980):0.275856):0.665167,((30:0.549262,31:0.585116):0.777866,((32:1.410250,33:0.390936):0.0962446,34:0.648113):0.288383):0.279297):0.523403,(((49:0.000001,50:0.000001):0.242943,51:0.139356):0.482092,52:3.920708):2.57981):0.540567):0.205903):0.941233,15:0.925213):0.405625):1.2671):0.247217):0.5294):0.270325):0.0901107,(2:0.542181,3:0.608794):0.149406);
 831: 1 -26685.60355 -26918.09782 (0:0.271019,(1:0.228710,(2:0.103445,((4:0.381858,5:0.804064):0.359148,((6:0.464083,7:1.122013):0.661679,((((8:0.000001,9:0.000001):0.22555,10:0.523633):0.374631,11:1.031777):0.800917,((12:0.000001,13:0.000001):1.32705,(14:4.172048,(15:1.352437,(((((16:0.000001,17:0.000001):0.250997,18:0.127073):0.549107,19:0.550673):0.901613,20:0.971483):0.0514002,((((21:1.299498,22:1.127358):1.26109,23:0.243744):1.54463,((35:2.450776,(((((((36:0.244980,38:0.085029):0.0311451,37:0.330936):1.49712,39:1.516875):0.367444,(41:0.440716,(42:0.071379,43:0.049273):0.29621):1.37787):0.982724,40:1.600580):0.902751,(47:1.982692,48:1.828019):0.962865):0.409983,((44:2.356749,45:1.011279):0.766781,46:4.383381):1.30041):0.189114):0.611814,(((49:0.000001,50:0.000001):0.166474,52:5.003544):0.191484,51:0.060665):2.96007):0.200782):0.220189,(((((24:0.068997,25:0.108637):0.441938,26:0.211879):0.148367,27:0.244486):0.604113,(28:2.123359,29:1.015578):0.397764):0.43437,(((30:0.863824,31:0.385170):0.719034,32:1.963560):0.151746,(33:0.686017,34:0.233479):0.319595):0.277543):1.00518):0.325507):0.648831):0.345581):0.327701):0.575044):0.0933046):0.383497):0.173737):0.241897):0.0973518,3:0.694254);
 832: 3 -28020.71569 -26924.17438 (0:0.424499,1:0.256074,(((2:0.324048,(((6:0.804402,7:1.206461):0.102663,((12:0.000001,13:0.000001):1.47062,(((14:3.156507,(20:1.475976,((35:1.807510,((44:1.854469,46:3.339441):0.514958,45:0.721732):1.44315):1.27191,((((((36:0.261086,37:0.339030):0.0598749,38:0.072436):1.33363,39:1.614400):0.835033,((41:0.674677,42:0.026282):0.0495796,43:0.007528):1.07171):0.906244,40:1.978845):1.11167,(47:2.775959,48:1.262342):0.656992):1.03281):0.971206):0.133984):0.0877641,((((16:0.000001,17:0.000001):0.28487,18:0.256247):0.500847,19:0.518286):0.694119,(((21:0.782872,22:2.025566):1.13478,23:1.151962):1.14093,((((((24:0.174113,25:0.062439):0.573219,26:0.151078):0.112551,27:0.364424):0.294295,(28:1.463511,29:1.381512):0.362694):0.0920128,((30:0.612176,31:0.484252):0.339649,(32:1.739122,(33:0.340616,34:0.574439):0.0901718):0.28035):0.935847):1.01692,(((49:0.000001,50:0.000001):0.014556,52:4.785628):0.33207,51:0.000003):2.87185):0.0461941):0.659987):0.394497):0.484685,15:1.121345):1.03941):0.219711):0.227072,(((8:0.000001,9:0.000001):0.487945,10:0.204612):0.26397,11:1.277533):0.878234):0.348087):0.253319,3:0.850746):0.0853067,(4:0.414027,5:0.947059):0.724955):0.15863);
 833: 3 -27716.40369 -26921.12925 (0:0.400212,(1:0.225535,((2:0.381877,((6:0.989996,7:1.027980):0.25365,((((8:0.000001,9:0.000001):0.418216,10:0.372741):0.579943,11:1.117041):0.900811,((12:0.000002,13:0.000002):1.3461,(14:3.292892,(15:1.585156,(((((16:0.000001,17:0.000001):0.372874,18:0.235171):0.467944,19:0.502631):1.04563,(((21:1.313385,22:1.162295):1.29894,23:0.512107):1.37098,(((((((24:0.126687,25:0.150209):0.464564,(26:0.226927,27:0.344132):0.0427943):0.533249,(28:1.972320,29:1.112922):0.427793):0.586497,((30:0.655023,31:0.420969):0.366799,32:1.474302):0.489115):0.223008,33:0.465286):0.255113,34:0.314393):1.19975,(((35:2.751685,(((44:2.291696,45:1.159897):0.616765,46:5.262633):0.902913,(47:2.163158,48:1.470150):0.487429):0.832598):0.279699,(((((36:0.266877,37:0.373671):0.159687,38:0.000003):1.62084,39:1.369160):0.549565,((41:0.538076,42:0.054226):0.0471031,43:0.000002):1.06846):0.741842,40:1.200964):0.962164):0.727394,(((49:0.000001,50:0.000001):0.345621,51:0.033724):1.39626,52:4.168090):0.758397):1.39028):2.79386e-06):0.843023):0.184188,20:1.150446):0.440868):0.145823):0.551706):0.423829):0.293315):0.256474):0.1564,3:0.547989):0.179592):0.178363,(4:0.369545,5:1.111772):0.690969);
 834: 2 -25859.72357 -26917.33493 (0:0.448709,(1:0.181433,((4:0.485811,5:0.969096):0.455178,(((6:0.976646,7:1.039086):0.17901,((12:0.000001,13:0.000001):0.557517,((((14:3.031617,((35:2.704503,((44:1.196084,46:4.307178):0.802413,45:1.252907):0.855642):0.908713,((((((36:0.243612,38:0.127372):0.0943269,37:0.281324):1.55536,39:1.435770):0.514344,(41:0.220703,(42:0.038902,43:0.038687):0.461725):0.927546):1.12782,40:1.372567):1.54334,(47:1.988276,48:1.661301):0.363162):0.772382):1.48421):0.253805,20:1.088812):0.407318,((((16:0.000001,17:0.000001):0.298886,18:0.316456):0.224965,19:0.778808):1.17413,(((21:1.330112,22:1.554101):0.63849,23:0.537617):2.24561,((((((24:0.143063,25:0.064544):0.44816,26:0.199416):0.284319,27:0.252761):0.297562,(28:1.597813,29:0.983638):0.549622):0.181151,((30:0.950221,31:0.412263):0.609286,(32:1.399395,(33:0.551990,34:0.641359):0.118127):0.188255):0.663137):0.369506,(((49:0.000001,50:0.000001):0.275231,51:0.116094):1.20028,52:3.271824):1.67691):0.378807):0.932091):0.214762):0.373747,15:1.394216):0.568093):0.649941):0.272107,(((8:0.000001,9:0.000001):0.495843,10:0.282221):0.375088,11:1.035670):0.870891):0.33124):0.375539):0.125116,(2:0.469185,3:0.859250):0.242258);
 835: 4 -26748.59035 -26922.94579 (0:0.373250,1:0.335938,(2:0.456297,((3:0.627669,((((8:0.000001,9:0.000001):0.52948,10:0.364537):0.844185,11:0.832053):0.360212,((12:0.000001,13:0.000001):0.93214,((14:3.054119,(((((16:0.000001,17:0.000001):0.155481,18:0.118657):0.200301,19:0.932861):0.877835,((((21:1.341731,22:1.110514):1.31719,23:0.545669):1.97664,((((35:1.912141,((44:2.809958,45:1.028443):0.379699,46:3.995844):1.29123):0.781507,(47:2.087792,48:2.644561):1.2827):0.452462,(((((36:0.210355,37:0.320497):0.069321,38:0.024959):1.55093,39:1.111583):0.478013,(41:0.176382,(42:0.054392,43:0.032414):0.452005):1.12344):1.15615,40:0.812386):0.979714):0.233808,(((49:0.000001,50:0.000001):0.388186,51:0.016279):1.05945,52:3.627114):2.42505):1.06921):0.0180384,(((((((((24:0.111599,25:0.116129):0.373868,26:0.096190):0.0435267,27:0.312653):0.487665,28:1.718912):0.242016,29:1.251572):0.180704,32:1.919133):0.245725,(30:0.587235,31:0.606177):0.814847):0.336288,33:0.461962):0.184823,34:0.295730):1.18041):0.528494):0.27882,20:1.156245):0.521768):0.393551,15:1.268435):0.618753):0.639826):0.586569):0.291023,((4:0.339330,5:0.905447):0.476909,(6:0.584056,7:1.072487):0.832276):0.159573):0.0819246):0.0900326);
 836: 4 -27025.41715 -26916.87769 (0:0.386247,(1:0.478739,3:0.978663):0.0872333,((2:0.445083,((((8:0.000001,9:0.000001):0.606499,10:0.525748):0.303705,11:1.214024):0.802677,((12:0.000001,13:0.000001):1.83605,(((14:4.560889,20:1.444200):0.158996,15:1.822775):0.17844,((((((16:0.000001,17:0.000001):0.339944,18:0.150864):0.131103,19:0.616585):1.08649,((21:0.769918,22:1.610682):1.21562,23:1.617551):1.6429):0.220299,((((24:0.078800,25:0.136074):0.462168,26:0.210105):0.233056,27:0.299148):0.386068,((28:1.401760,29:0.973076):0.625953,(((30:0.674401,31:0.487852):0.400596,32:1.506236):0.290008,(33:0.428770,34:0.431777):0.206083):0.646956):0.206989):0.625761):0.390333,(((35:3.142010,(((44:2.815014,45:1.032718):0.193215,46:5.358770):1.46033,(47:1.353980,48:2.348054):0.667316):0.812742):0.41658,(((((36:0.220952,37:0.312533):0.110787,38:0.029652):1.6465,39:1.606279):0.517681,(41:0.348139,(42:0.064156,43:0.033153):0.318686):1.48236):0.80987,40:1.316446):0.776199):1.13278,(((49:0.000001,50:0.000001):0.328076,51:0.068595):0.35999,52:4.147406):1.7317):0.946156):0.43652):0.669426):0.468454):0.232573):0.0773319,((4:0.357456,5:0.752299):0.451273,(6:1.142954,7:1.096634):0.399047):0.399837):0.190656);
 837: 2 -26996.81025 -26922.08402 (0:0.364986,(1:0.288049,(2:0.371898,(((4:0.701220,5:0.896266):0.286713,(6:0.885356,7:1.296831):0.277592):0.198437,((((8:0.000001,9:0.000001):0.40794,10:0.524332):0.366485,11:1.342198):0.683937,((12:0.000001,13:0.000001):1.03842,(((14:3.898278,(20:1.058444,((35:1.581050,((44:2.444264,46:3.891740):0.947368,45:0.981722):1.24319):1.70777,((((((36:0.292014,38:0.076120):0.0174503,37:0.244617):1.24591,39:1.731237):0.86003,((41:0.579258,42:0.015398):0.0828515,43:0.009136):1.48924):0.647468,40:1.411547):1.43202,(47:1.093410,48:2.657121):0.635054):1.0727):1.09486):0.402552):0.045209,15:1.184449):0.13107,((((16:0.000001,17:0.000001):0.311924,18:0.244314):0.435125,19:0.303858):0.952756,(((21:0.607396,22:1.260216):1.10283,23:1.335341):1.27216,(((((24:0.074885,25:0.132126):0.525887,26:0.145756):0.22301,27:0.209488):0.538876,((28:1.690255,29:0.731215):0.789862,((30:0.795327,31:0.266619):0.543091,(32:1.354467,(33:0.284497,34:0.490286):0.207777):0.206826):0.750945):0.160636):0.487587,(((49:0.000001,50:0.000001):0.21369,51:0.154193):0.278651,52:3.053259):2.2797):0.330549):0.555997):0.53046):0.675912):0.704617):0.182529):0.174518):0.138492):0.058046,3:0.557091);
 838: 1 -28024.82366 -26922.0484 (0:0.332664,(1:0.257121,((4:0.391373,5:0.693335):0.526236,(((6:0.718561,(((((14:3.254203,((21:0.992919,22:1.634558):1.0152,23:0.723573):1.08445):0.488654,(((35:2.067931,((44:1.854428,(45:0.798190,46:4.866334):0.854775):0.544934,(47:2.308708,48:1.766936):0.532076):0.958248):0.593813,(((((36:0.249721,38:0.150528):0.0639273,37:0.228903):1.46524,39:1.619284):0.455215,((41:0.571057,42:0.000002):0.0871937,43:0.004816):1.03555):1.37442,40:1.079859):1.83138):1.28015,(((49:0.000001,50:0.000001):0.275887,51:0.053520):0.602337,52:3.265927):1.04571):1.1305):0.140658,(((((24:0.097372,25:0.119933):0.505124,26:0.143565):0.176349,27:0.284912):0.268951,(28:1.633012,29:1.177525):0.712629):0.375203,(((30:0.802607,31:0.388357):0.299109,32:1.375239):0.273069,(33:0.266355,34:0.575617):0.364866):0.646555):0.55944):0.736885,((((16:0.000001,17:0.000001):0.420966,18:0.259522):0.416686,19:0.442713):0.821275,20:1.594655):0.68411):0.309054,15:1.240245):0.968264):0.122501,((((8:0.000001,9:0.000001):0.776055,10:0.324056):0.388017,11:1.172589):0.497351,(12:0.000001,13:0.000001):1.51931):0.501181):0.141791,7:0.997108):0.335324):0.202757):0.136546,(2:0.501171,3:0.693414):0.183872);
 839: 5 -25375.60065 -26929.83892 (0:0.352879,1:0.335264,((2:0.365152,3:0.627306):0.100035,((4:0.303999,5:1.002217):0.404503,((6:0.975901,7:0.916466):0.290742,((((8:0.000001,9:0.000001):0.558846,10:0.400602):0.511238,11:0.856569):0.237683,((12:0.000001,13:0.000001):0.953704,(((((((14:3.569079,((21:1.279641,22:1.096340):0.772127,23:0.868625):0.385922):0.93148,(((35:2.164860,((44:3.037541,45:1.185365):0.413805,46:4.794627):0.620491):0.902271,((((((36:0.252933,37:0.317410):0.077891,38:0.002507):1.53448,39:1.610252):0.640602,(41:0.365067,(42:0.065877,43:0.084732):0.3194):1.25358):0.838357,40:1.560477):0.994086,(47:2.205044,48:1.429555):0.999713):0.412555):0.817633,(((49:0.000001,50:0.000001):0.294132,51:0.097727):1.24587,52:2.515987):1.13474):1.11389):0.314667,((((24:0.046426,25:0.172308):0.445243,26:0.191784):0.0949605,27:0.289272):0.733601,(28:1.611614,29:0.762650):0.196646):0.19672):0.596499,(((30:0.841069,31:0.388392):0.545405,32:1.765084):0.173041,(33:0.602336,34:0.378992):0.11149):0.32144):0.86304,(((16:0.000001,17:0.000001):0.393245,18:0.087866):0.166993,19:0.742235):1.05221):0.427565,20:1.203242):0.487511,15:1.560005):0.570568):0.557716):0.481744):0.212267):0.271903):0.172111);
 840: 1 -25770.33881 -26917.31516 (0:0.352509,(1:0.239498,((2:0.414372,((6:0.618758,7:0.908311):0.548023,((((8:0.000001,9:0.000001):0.420315,10:0.509819):0.550497,11:0.953942):0.419763,((12:0.000001,13:0.000001):0.70954,(((((14:3.010806,(((21:1.087061,22:1.588066):1.48171,23:0.327615):1.89831,((((24:0.129167,25:0.126898):0.40327,26:0.103902):0.139523,27:0.314383):0.333003,((28:1.663454,29:1.152440):0.386883,(((30:0.576504,31:0.683023):0.711919,(33:0.536513,34:0.487126):0.249185):0.433986,32:1.590212):0.177862):0.21899):1.28865):0.198364):2.74219e-06,(((((35:2.545541,(45:0.734130,46:4.605812):0.318332):0.390484,44:2.122094):0.289118,(47:2.103023,48:1.360675):0.684149):0.786534,((((36:0.165480,37:0.425665):0.0510898,38:0.086674):1.08689,(39:1.608633,(41:0.339951,(42:0.031042,43:0.064777):0.270988):1.65318):0.216276):1.08354,40:1.104958):0.562949):1.17364,(((49:0.000001,50:0.000001):0.323903,51:0.094003):1.40043,52:3.480300):0.856581):1.13945):0.585266,(((16:0.000001,17:0.000001):0.356067,18:0.280709):0.456961,19:0.629196):0.80145):0.488391,20:0.955807):0.472864,15:1.479624):1.03625):0.26968):0.679905):0.132475):0.113589,(4:0.212683,5:0.857425):0.80395):0.150681):0.121442,3:0.909019);
 841: 2 -26245.40973 -26922.41216 (0:0.290732,((1:0.243381,((6:1.174989,7:1.069247):0.18811,(((((8:0.000001,9:0.000001):0.533695,10:0.194762):0.960659,11:1.122700):0.360132,(12:0.000001,13:0.000001):1.22598):0.436939,((((14:3.922590,(((16:0.000001,17:0.000001):0.520028,18:0.186417):0.44629,19:0.433957):0.82533):0.279252,20:1.209620):0.372319,((((21:1.641743,22:1.028536):1.29185,23:0.383559):2.123,((((((24:0.043182,25:0.119717):0.535026,26:0.187414):0.112654,27:0.457010):0.668232,28:1.398298):0.143345,((((30:0.683547,31:0.386816):0.33724,32:1.436359):0.497507,33:0.204898):0.260819,34:0.250899):0.787751):0.221272,29:1.010510):0.590663):2.55232e-06,((35:1.994367,((44:2.017689,(45:1.020278,46:3.903734):0.888533):0.597834,(47:1.761419,48:1.521066):1.24212):0.510467):0.487172,((((((36:0.266382,37:0.321330):0.0735848,38:0.069993):1.21174,(41:0.390810,(42:0.019400,43:0.073589):0.264402):1.66672):0.234876,39:1.367416):1.5431,40:0.676482):0.696883,(((49:0.000001,50:0.000001):0.0242491,52:4.168282):0.288591,51:0.000003):3.34955):0.56402):1.78281):0.671753):0.465882,15:1.497520):0.447122):0.462912):0.251696):0.120256,(4:0.234117,5:0.670977):0.729314):0.129707,(2:0.388519,3:0.695105):0.20864);
 842: 1 -25753.82786 -26924.34101 (0:0.382971,(1:0.281239,((2:0.294576,((6:0.953989,7:1.453155):0.33207,((((8:0.000001,9:0.000001):0.511515,10:0.512426):0.438725,11:0.967068):0.568519,((12:0.000001,13:0.000001):0.985367,((((((14:4.710853,((21:1.493834,22:1.085831):0.920873,23:0.543478):1.02892):0.679454,((((35:1.746055,((44:2.000361,46:3.485317):0.165356,45:1.160949):0.507484):1.05597,(47:2.077385,48:2.234153):0.846713):0.608345,(((((36:0.288420,37:0.252613):0.049441,38:0.031608):1.2317,39:1.720097):0.680822,((41:0.594130,42:0.061759):0.0539572,43:0.000002):1.81841):0.586066,40:1.363893):1.66849):0.771247,(((49:0.000001,50:0.000001):0.171193,51:0.260812):0.839423,52:3.641059):2.02366):1.28869):0.0899216,((((((24:0.147981,25:0.128030):0.404898,26:0.225986):0.164562,27:0.425490):0.744174,(28:1.807508,29:1.294770):0.605191):0.536265,(30:0.742976,31:0.501816):0.554152):0.251855,((32:1.596404,33:0.613410):0.0943752,34:0.385992):0.0942462):1.30414):0.257207,20:1.401758):0.203502,15:1.393700):0.251077,(((16:0.000001,17:0.000001):0.411247,18:0.285095):0.19897,19:0.814161):1.01632):0.354685):0.723206):0.169336):0.240859):0.207154,3:0.765695):0.126072):0.0682796,(4:0.446849,5:0.831522):0.646391);
 843: 4 -28332.25683 -26918.57229 (0:0.451762,(1:0.221858,(4:0.287042,5:1.207024):0.838279):0.0961639,((2:0.299378,((6:0.842987,7:1.243420):0.436668,((((8:0.000001,9:0.000001):0.436939,10:0.328472):0.262091,11:1.570439):1.11191,((12:0.000002,13:0.000002):1.07751,((((((14:3.239047,(21:0.861464,22:1.023389):1.25984):0.315793,23:0.709322):1.41619,((((35:2.679415,((44:1.696077,45:0.956309):0.633297,46:3.648113):0.949622):0.952475,(47:2.246022,48:2.078376):0.410936):0.32647,((((36:0.257441,37:0.319731):0.0545254,38:0.069826):1.16067,(39:1.945287,((41:0.664299,42:0.039354):0.0484642,43:0.000002):1.47159):0.533051):0.873035,40:1.234900):1.03269):0.890245,(((49:0.000001,50:0.000001):0.235705,52:4.565440):0.134026,51:0.029347):2.04691):1.18318):2.76884e-06,(((((24:0.128687,25:0.106595):0.52695,26:0.176775):0.09201,27:0.235455):0.466339,(28:2.087447,29:0.728044):0.420015):0.359722,(((30:0.819875,31:0.280617):0.245857,32:1.654880):0.433033,(33:0.410676,34:0.367660):0.184899):0.576495):0.879089):0.835199,((((16:0.000001,17:0.000001):0.272096,18:0.292715):0.602224,19:0.385114):1.17413,20:1.368301):0.154383):0.410272,15:1.435401):0.520267):0.667004):0.163045):0.29571):0.106783,3:0.569262):0.109068);
 844: 2 -25294.27729 -26926.07953 (0:0.480481,(1:0.375831,((4:0.521106,5:0.703834):0.395674,(((6:0.817104,7:1.124299):0.164396,((12:0.000001,13:0.000001):0.711999,(((14:3.715541,20:0.809833):0.844495,15:1.548087):0.157732,((((16:0.000001,17:0.000001):0.268397,18:0.424845):0.194069,19:0.864204):0.965598,(((21:1.370774,22:1.621655):1.69884,23:0.485593):2.0333,(((((24:0.086111,25:0.192315):0.380358,26:0.207778):0.234593,27:0.342518):0.197139,((28:1.991333,29:0.873474):0.358363,((((((35:2.416564,((44:1.315171,46:3.382997):0.396424,45:1.936233):0.415921):0.735254,(47:1.767015,48:2.183867):0.47631):1.58806,((((36:0.160618,37:0.376308):0.0904175,38:0.032647):1.98003,39:1.248141):0.968502,(41:0.363822,(42:0.055287,43:0.064743):0.386685):0.879382):0.511283):1.09527,40:0.963540):2.94833,52:2.227853):0.513169,((49:0.000001,50:0.000001):0.340818,51:0.039208):1.30706):3.03825):0.167794):0.716444,((30:0.813161,31:0.641228):0.580442,((32:1.953829,33:0.297156):0.200484,34:0.412265):0.273289):0.383782):0.390956):0.990751):0.189907):0.539548):0.985244):0.296623,(((8:0.000001,9:0.000001):0.654641,10:0.335551):0.499743,11:1.178287):0.43388):0.253152):0.375248):0.112998,(2:0.492916,3:0.516598):0.21395);
 845: 1 -26906.98414 -26920.03017 (0:0.471828,1:0.274252,((2:0.361035,(((6:0.835187,7:1.068859):0.516844,(((8:0.000001,9:0.000001):0.477338,10:0.258901):0.387419,11:1.588106):0.847657):0.176324,((12:0.000001,13:0.000001):0.685923,(((((14:4.005053,((21:1.021024,22:1.181486):1.49656,23:0.601555):0.961626):0.183223,((35:1.483833,((44:2.528267,45:0.947559):0.769955,46:2.868478):1.32346):0.774673,(((((((36:0.303875,37:0.412962):0.0501109,38:0.048953):1.27918,39:1.230241):0.541515,((41:0.670356,42:0.037878):0.102658,43:0.014107):1.66968):0.569325,40:1.604472):0.753903,(((49:0.000001,50:0.000001):0.151415,51:0.228503):1.2417,52:4.140644):2.30036):0.376869,(47:2.237782,48:1.713179):1.42919):1.01735):1.15783):0.435399,((((((24:0.140599,25:0.147739):0.362789,26:0.199556):0.0677899,27:0.276087):0.357532,28:1.822349):0.313954,29:1.261224):0.221729,((30:0.548800,31:0.455261):0.58119,((32:1.873493,33:0.260291):0.169228,34:0.496022):0.291556):0.568171):1.25369):0.401671,((((16:0.000001,17:0.000001):0.366471,18:0.115797):0.33359,19:0.726153):1.15903,20:1.282976):0.217292):0.555486,15:1.150374):0.984638):0.944223):0.183991):0.281164,(3:0.762401,(4:0.000002,5:1.184991):0.90347):0.15767):0.173637);
 846: 1 -25000.37505 -26922.8969 (0:0.404244,(1:0.300946,((4:0.461551,5:0.969832):0.520833,((6:0.936477,7:1.031050):0.370081,(((((8:0.000001,9:0.000001):0.461365,10:0.300540):0.790939,11:0.671262):0.372153,(12:0.000001,13:0.000001):1.06527):0.499375,(((((((14:3.321693,(21:1.367980,22:1.181894):0.698225):0.191172,23:0.742415):1.43514,(((35:2.293083,(44:2.505120,(45:0.700619,46:4.254445):0.412404):1.47724):0.504132,((((((36:0.227537,37:0.338918):0.113403,38:0.070742):0.834448,39:1.714992):0.374942,((41:0.627486,42:0.063695):0.0374156,43:0.000002):1.66006):0.500585,40:1.299270):1.04343,(47:2.785497,48:2.048178):0.664652):0.196752):0.959512,(((49:0.000001,50:0.000001):0.291005,51:0.074756):0.920167,52:2.976691):1.42275):0.832817):0.0360775,((((24:0.109054,25:0.141001):0.538824,(26:0.202567,27:0.413599):0.0428975):0.379597,(28:1.630916,29:1.330450):0.373061):0.240324,((30:0.794814,31:0.204406):0.626376,(32:1.833493,(33:0.543832,34:0.340293):0.115148):0.195496):0.516795):1.02938):0.785373,(((16:0.000001,17:0.000001):0.34825,18:0.132445):0.331925,19:0.641986):0.803081):0.279406,20:1.440109):0.491939,15:1.229362):0.687183):0.300926):0.294603):0.113132):0.0244201,(2:0.290145,3:0.784451):0.0708313);
 847: 2 -26361.30565 -26932.65601 (0:0.467466,1:0.366521,((2:0.563623,3:0.832283):0.224991,(((4:0.477631,5:0.679812):0.530802,(6:0.872803,7:0.987508):0.212405):0.180649,((((8:0.000001,9:0.000001):0.612631,10:0.337265):0.670157,11:1.163180):0.687015,((12:0.000001,13:0.000001):0.812029,((((((14:3.436579,23:0.815057):0.368408,(21:1.122144,22:1.779929):0.877842):1.221,(((49:0.000001,50:0.000001):0.0928827,51:0.197021):0.357879,52:4.165948):2.45147):0.605022,(((((24:0.167756,25:0.117429):0.324317,26:0.146249):0.151019,27:0.353028):0.420803,(28:1.427225,29:1.105641):0.404613):0.26724,(((30:0.634425,31:0.500092):0.392376,32:1.364365):0.443548,(33:0.455112,34:0.429374):0.126359):0.382199):0.427935):0.573638,(((16:0.000001,17:0.000002):0.450515,18:0.231531):0.088606,19:0.777888):0.82466):0.484329,(15:1.777398,(20:0.812763,((35:2.991537,((44:2.759175,(47:1.840394,48:2.768395):0.25211):0.574105,(45:1.429129,46:5.358971):0.805417):0.668698):0.231801,(((((36:0.216791,38:0.129679):0.0637004,37:0.208237):1.27021,39:1.518416):1.26681,((41:0.603839,42:0.004347):0.0991785,43:0.000224):0.935971):1.08468,40:1.322117):2.0742):1.69728):0.196696):0.327279):0.749087):0.53062):0.326745):0.140574):0.202632);
 848: 1 -26060.43102 -26924.19645 (0:0.368547,(1:0.248625,((4:0.461297,5:0.913836):0.416757,((6:1.221360,7:1.296449):0.414686,(((((8:0.000001,9:0.000001):0.509012,10:0.383389):0.301389,11:1.552115):0.466717,(12:0.000001,13:0.000001):1.3379):0.412105,((14:3.585285,15:1.504457):0.0788117,(((((16:0.000001,17:0.000001):0.55011,18:0.075703):0.499297,19:0.619163):0.604379,((((21:0.702753,22:1.247119):0.327694,(((49:0.000001,50:0.000001):0.299387,51:0.000003):0.288648,52:3.223209):2.3131):1.17392,23:1.317692):1.36487,(((((24:0.011335,25:0.145333):0.424985,26:0.213739):0.117986,27:0.267762):0.2345,(28:1.557280,29:0.996408):0.504235):0.350688,(((30:0.503060,31:0.307368):0.484637,32:1.196474):0.383987,(33:0.223127,34:0.450014):0.0921496):0.711417):0.868455):0.312352):0.586411,(20:0.541232,((35:1.987228,((44:1.646642,46:4.086877):0.877227,45:0.802308):0.701316):0.811626,((((((36:0.173578,37:0.264956):0.08314,38:0.045188):1.14975,39:2.102250):0.51904,40:1.413935):0.453844,(41:0.207275,(42:0.040178,43:0.046976):0.328248):1.13216):1.46051,(47:2.534937,48:1.504813):0.597126):0.499332):1.61223):0.83717):0.172955):0.687872):0.257664):0.170641):0.170888):0.117661,(2:0.345921,3:0.787775):0.174508);
 849: 2 -25414.60116 -26920.36138 (0:0.200965,((1:0.244442,((4:0.310333,5:1.114080):0.460761,((6:0.607472,7:1.024974):0.285136,((((8:0.000001,9:0.000001):0.718831,10:0.288798):0.451009,11:1.161289):0.931896,((12:0.000002,13:0.000002):1.06871,((((((14:2.634502,((21:1.362555,22:0.962192):1.57792,23:0.830316):1.59361):0.784549,((((35:2.893815,(44:2.152725,(45:0.451446,46:4.744797):0.876372):0.812225):0.625416,(47:3.101322,48:1.821989):0.823262):0.764131,((((36:0.242850,37:0.334383):0.0746694,38:0.058943):1.44569,(39:1.748167,(41:0.335028,(42:0.066782,43:0.043604):0.285113):1.51376):0.0974383):1.30766,40:0.964978):0.882713):1.0241,(((49:0.000001,50:0.000001):0.137191,51:0.290140):1.77247,52:3.097332):1.74076):0.102165):0.55386,((((((24:0.066024,25:0.115228):0.480031,26:0.184252):0.278176,27:0.288898):0.370513,28:2.189467):0.564008,(((30:0.969340,31:0.399177):0.409219,32:1.694385):0.13335,(33:0.181275,34:0.500170):0.430151):0.853687):0.193678,29:0.918771):0.599913):0.932501,(((16:0.000001,17:0.000001):0.356249,18:0.126329):0.407284,19:0.744623):0.672823):0.298455,20:1.546950):1.2547,15:1.259214):0.155868):0.462319):0.379423):0.442372):0.30684):0.120573,2:0.522406):0.0584106,3:1.133051);
 850: 7 -27047.94826 -26915.94162 (0:0.275179,(1:0.156199,((2:0.494140,((((8:0.000001,9:0.000001):0.507873,10:0.562207):0.77403,11:0.816146):0.573243,((12:0.000001,13:0.000001):0.711959,(((14:3.508522,((((16:0.000001,17:0.000001):0.424372,18:0.126897):0.162224,19:0.718718):1.28549,((((21:0.744086,22:1.198571):1.67312,23:0.413649):1.4282,((((24:0.152464,25:0.138120):0.34149,(26:0.215939,27:0.383267):0.116561):0.499957,((30:0.690304,31:0.447368):0.508401,((32:1.743034,33:0.375892):0.11521,34:0.543945):0.201009):0.57361):0.104692,(28:1.788487,29:1.194164):0.216563):0.723135):0.175065,((((35:2.751349,((44:2.068185,46:3.527151):0.291963,45:1.185953):0.878935):1.1058,(47:2.656439,48:1.770795):0.682513):0.403777,((((36:0.200702,37:0.367915):0.0861898,38:0.054556):1.0169,(39:1.649585,(41:0.166695,(42:0.072407,43:0.055480):0.430911):1.6005):0.184579):0.656022,40:1.694158):0.717346):0.398246,(((49:0.000001,50:0.000001):0.332749,51:0.057980):1.10781,52:3.306233):1.93855):1.65852):0.393736):0.152306):0.24063,20:0.736585):0.83091,15:1.375924):1.02219):0.927355):0.804361):0.118954,((4:0.401300,5:1.008254):0.423246,(6:0.771497,7:1.373481):0.483576):0.310204):0.192257):0.11279,3:0.935191);
 851: 1 -26497.21239 -26919.7044 (0:0.399028,((1:0.198464,(((4:0.367905,5:0.823354):0.511788,(6:0.945716,7:1.194604):0.41931):0.136304,((((8:0.000001,9:0.000001):0.621193,10:0.345810):0.631197,11:1.285681):0.690268,((12:0.000002,13:0.000002):1.04509,(((14:2.911430,((21:0.806209,22:1.008596):1.2727,23:0.843824):1.24955):0.812065,(((((16:0.000001,17:0.000001):0.331076,18:0.255192):0.358268,19:0.625560):0.682604,(((((24:0.057617,25:0.166912):0.463992,26:0.153400):0.128492,27:0.317384):0.601728,(28:1.797259,29:0.966730):0.604313):0.143181,((30:0.899764,31:0.354126):0.569502,(32:1.770606,(33:0.501960,34:0.411322):0.228425):0.25282):0.297551):1.20635):0.469171,(20:0.819805,((((35:2.400367,(44:2.034068,(45:0.477598,46:4.909161):0.312275):0.803272):0.849588,(47:2.123199,48:1.830935):0.57457):0.769897,(((((36:0.250211,37:0.356966):0.100818,38:0.000003):1.0905,39:1.428453):0.430799,(41:0.471773,(42:0.094654,43:0.040377):0.22513):1.77198):0.550852,40:1.559151):1.16519):0.771769,(((49:0.000001,50:0.000001):0.190413,52:3.421420):0.0796675,51:0.043939):2.68939):0.985616):0.830947):0.211354):0.296193,15:1.093531):0.613861):0.41572):0.418623):0.120004):0.112578,2:0.424694):0.0627812,3:0.680118);
 852: 2 -24468.28304 -26922.37756 (0:0.487255,((1:0.238283,((4:0.326049,5:1.313264):0.686026,((6:0.669335,7:1.034969):0.440503,((((8:0.000001,9:0.000001):0.532984,10:0.236967):0.52837,11:1.246085):0.726813,((12:0.000001,13:0.000001):0.7884,((((14:3.107163,20:0.911249):0.0841629,((35:3.092387,(44:1.410450,(45:0.724990,46:5.933167):0.383993):1.43786):0.587338,((((((36:0.235752,37:0.338231):0.0738523,38:0.027561):1.3517,40:1.942426):0.552138,39:2.106638):0.838854,(41:0.291952,(42:0.044972,43:0.088129):0.413511):1.21974):1.99495,(47:1.737319,48:2.255396):0.943041):0.671512):0.455879):0.106406,((((16:0.000001,17:0.000001):0.346673,18:0.259359):0.492249,19:0.342882):0.941548,((((21:1.041958,22:0.903435):0.671762,23:0.898128):1.63172,(((49:0.000001,50:0.000001):0.321111,51:0.138545):2.0307e-06,52:3.840932):3.35907):0.409898,(((((24:0.075525,25:0.087319):0.561286,26:0.144931):0.220288,27:0.325984):0.461666,(28:1.497621,29:1.152678):0.256775):0.148565,(((30:0.748911,31:0.253985):0.547628,32:1.716165):0.14689,(33:0.316416,34:0.567804):0.284586):0.549588):0.743149):0.291026):0.759783):0.396755,15:2.231175):1.14418):0.555398):0.574268):0.290024):0.169037):0.187264,2:0.705047):0.0728149,3:0.674119);
 853: 1 -26455.21783 -26918.72639 (0:0.448844,(1:0.163364,((4:0.378788,5:0.996865):0.726178,((6:0.758462,7:1.388178):0.30734,((((8:0.000001,9:0.000001):0.539712,10:0.440666):0.416554,11:1.395884):0.358022,((12:0.000001,13:0.000001):1.01388,(((((14:4.290383,(((21:0.964497,22:1.373872):0.960599,23:0.765196):1.76323,(((((35:2.952038,((44:1.082873,46:4.472531):0.562684,45:1.550971):1.59631):0.738297,47:2.002165):0.374787,48:1.921495):1.33752,(((((36:0.215312,37:0.400078):0.112732,38:0.057574):1.45242,39:1.532401):0.524739,((41:0.686124,42:0.018447):0.0925117,43:0.013248):1.69953):0.76687,40:1.222241):1.33897):1.24809,(((49:0.000001,50:0.000001):0.0996245,52:5.077721):0.264025,51:0.000003):1.91825):0.527696):0.265989):0.3474,(((((24:0.143638,25:0.119027):0.450386,26:0.188701):0.225734,27:0.268339):0.444004,(28:1.554157,29:0.976369):0.508511):0.264858,((30:1.072761,31:0.532411):0.371727,(32:1.823598,(33:0.406099,34:0.435661):0.344446):0.218931):0.613535):0.774253):0.319278,(((16:0.000001,17:0.000001):0.311694,18:0.380692):0.449759,19:0.409104):1.19378):0.349235,20:0.951531):0.611878,15:1.919527):0.926658):0.634075):0.410093):0.38108):0.181424):0.134946,(2:0.367914,3:0.772261):0.288277);
 854: 2 -26507.68342 -26917.00544 (0:0.229159,((1:0.219226,((4:0.207683,5:1.204864):0.797974,((6:1.119071,7:1.254884):0.182132,((((8:0.000001,9:0.000001):0.535329,10:0.314798):0.609606,11:1.260336):1.00925,((12:0.000002,13:0.000002):1.28447,(((14:3.020531,(20:0.549456,((35:2.570784,(((((36:0.228998,37:0.249096):0.0503322,38:0.071040):1.50864,39:1.759405):0.476938,(41:0.421311,(42:0.043841,43:0.046517):0.215228):1.26221):0.752757,40:1.613966):1.48934):0.644774,(((44:1.735586,46:4.080500):0.739916,45:0.691854):1.19328,(47:1.690546,48:1.612055):0.936596):1.07751):0.759619):0.344781):0.491724,15:1.492133):0.476211,((((16:0.000001,17:0.000001):0.483822,18:0.237338):0.390411,19:0.627466):0.719637,((((21:0.807103,22:1.095645):0.645292,23:1.030699):1.37917,(((49:0.000001,50:0.000001):0.0835822,52:5.026246):0.291245,51:0.000002):2.84657):0.169452,((((24:0.123996,25:0.124159):0.479656,26:0.171316):0.243866,27:0.189170):0.295445,((28:1.553793,29:0.962129):0.324615,(((30:0.495610,31:0.407475):0.601389,32:1.306664):0.285508,(33:0.206908,34:0.586842):0.0876627):0.925811):0.19019):0.800772):0.503019):0.373356):0.598834):0.384217):0.0784753):0.45476):0.162685):0.171726,2:0.486314):0.049065,3:0.888214);
 855: 6 -27800.71084 -26923.70816 (0:0.247197,1:0.401532,(((2:0.251607,3:0.679900):0.0334622,(((6:0.771933,7:1.359929):0.243253,((12:0.000001,13:0.000001):1.09567,(((14:3.796826,20:0.348747):0.595358,((((16:0.000001,17:0.000001):0.324438,18:0.294987):0.492964,19:0.323434):1.16272,(((21:0.880094,22:0.834917):1.47215,23:0.545214):1.15438,((((24:0.137638,25:0.123014):0.577873,26:0.066916):0.0589865,(27:0.283363,((28:1.649149,29:0.899855):0.203816,(((30:0.549555,31:0.460709):0.652201,(33:0.280458,34:0.532971):0.169117):0.405983,32:1.067724):0.608506):0.434329):0.152123):1.42932,((((35:1.754106,((44:2.091817,45:1.676868):0.461092,46:2.823052):1.37481):1.42345,(47:1.712390,48:2.075558):1.26962):0.17856,((((36:0.238474,37:0.342163):0.0204905,38:0.110811):1.28627,(39:1.378345,(41:0.326187,(42:0.078705,43:0.044957):0.262947):1.8825):0.667978):1.49963,40:0.839728):1.25959):2.12241,(((49:0.000001,50:0.000001):0.155899,52:4.329190):0.193325,51:0.000002):1.69227):1.01965):0.648715):0.729985):0.533607):0.78729,15:1.849168):0.499949):0.759602):0.225347,(((8:0.000001,9:0.000001):0.213307,10:0.626691):0.150967,11:1.112302):0.942916):0.152692):0.141044,(4:0.353794,5:1.043879):0.506034):0.0520417);
 856: 1 -25267.88863 -26919.622 (0:0.507134,(1:0.299744,(3:0.368112,((((8:0.000001,9:0.000001):0.552737,10:0.178833):0.541297,11:1.045962):0.598902,((12:0.000001,13:0.000001):0.928489,(((((14:1.681713,((21:1.344170,22:0.809773):0.736609,23:1.413245):0.501036):1.85846,((35:2.762709,(((((((36:0.186311,38:0.095228):0.0158516,37:0.270395):1.59839,(41:0.360925,(42:0.045424,43:0.053711):0.215212):1.63391):0.36413,39:1.624417):0.787201,40:1.284314):1.48921,(47:1.581097,48:2.518192):0.525123):0.564205,(44:1.992574,(45:0.843748,46:5.058447):0.613517):1.44978):0.61515):0.588265,(((49:0.000001,50:0.000001):0.323307,51:0.000002):0.321024,52:4.150781):1.6501):0.851093):2.32752e-06,(((((24:0.117966,25:0.075766):0.427569,27:0.335375):0.0663016,26:0.088997):0.337858,(28:1.744992,29:0.765448):0.412643):0.535238,((30:0.404349,31:0.711747):0.710005,(32:2.286595,(33:0.493397,34:0.369542):2.70553e-06):0.363701):0.142787):0.389634):0.698693,((((16:0.000001,17:0.000001):0.31222,18:0.179325):0.342493,19:0.380511):1.22992,20:1.080019):0.086449):0.691427,15:1.363274):0.635545):0.640495):0.497911):0.206128):0.145691,(2:0.464796,((4:0.528722,5:0.878041):0.41757,(6:1.120291,7:0.958726):0.480264):0.361734):0.0638306);
 857: 3 -26249.17924 -26916.917 (0:0.397253,(1:0.351154,((2:0.192246,((((8:0.000001,9:0.000001):0.549113,10:0.247871):0.538424,11:1.524747):0.450095,((12:0.000001,13:0.000001):0.875376,(((14:3.788014,20:0.881529):0.314973,(((16:0.000001,17:0.000001):0.2561,18:0.306174):0.671478,19:0.229081):1.53531):0.630931,(15:1.149737,(((((21:1.244537,22:1.314215):0.945584,23:0.973016):1.08599,(((((24:0.121960,25:0.119165):0.532445,26:0.184399):0.140774,27:0.284542):0.664937,(28:1.663551,29:1.008284):0.439925):0.0637845,((30:0.662272,31:0.518154):0.436681,(32:1.746613,(33:0.368253,34:0.491149):0.164199):0.226136):0.947077):0.960888):0.491844,(((49:0.000001,50:0.000001):0.26516,51:0.118778):1.50808,52:2.667096):1.54806):0.449198,(((35:1.413434,((44:2.980646,45:0.925605):0.773832,46:3.290361):0.765816):2.08757,(((((36:0.275573,37:0.347255):0.0314314,38:0.160645):1.29611,39:1.611952):0.277024,(41:0.324795,(42:0.051425,43:0.057684):0.374995):1.699):0.436423,40:1.513014):1.39388):0.475387,(47:0.925632,48:3.079876):0.880549):1.31678):0.151245):0.237456):1.19974):0.606465):0.628184):0.153034,((4:0.558028,5:0.722802):0.361528,(6:0.682809,7:1.196535):0.285875):0.676686):0.0923556):0.135426,3:0.675287);
 858: 1 -25840.02674 -26927.66444 (0:0.421249,((1:0.325100,(((4:0.337275,5:1.145393):0.465638,(((8:0.000001,9:0.000001):0.427162,10:0.527539):0.458349,11:1.305228):0.639794):0.332619,((6:0.894955,7:1.073258):0.391673,((12:0.000001,13:0.000001):0.882975,((((14:3.438607,((21:1.115291,22:1.075017):1.19408,23:1.081315):1.09276):0.351325,((((((24:0.122487,25:0.183261):0.461224,26:0.179925):0.136211,27:0.275720):0.542599,(28:1.738828,29:0.926936):0.476233):0.412176,(((30:0.682181,31:0.560765):0.252295,32:1.749348):0.237532,(33:0.514608,34:0.408248):0.270169):0.348947):0.817395,(((((35:2.839044,(44:1.956126,(45:0.798549,46:3.858023):0.439702):0.958593):0.820405,47:1.505792):0.195659,48:2.224183):1.10942,(((((36:0.195900,37:0.304829):0.0597673,38:0.021720):1.51181,39:1.623368):0.381868,(41:0.525279,(42:0.027925,43:0.076204):0.136983):1.43922):0.966998,40:1.321900):1.39103):1.14071,(((49:0.000001,50:0.000001):0.116521,52:4.348059):0.278767,51:0.000002):1.93423):1.56554):2.03378e-06):0.44324,((((16:0.000001,17:0.000001):0.296122,18:0.271590):0.411306,19:0.609392):1.29169,20:1.232642):0.170299):0.571008,15:1.358347):0.521416):0.656696):0.447066):0.0765221):0.0250388,2:0.477895):0.121545,3:0.982832);
 859: 2 -26443.5993 -26917.68982 (0:0.394043,(1:0.214072,(((4:0.791350,5:0.642847):0.186816,(6:0.737772,7:0.832296):0.338429):0.12878,(((((8:0.000001,9:0.000001):0.722655,10:0.222009):0.52352,11:1.013117):0.380457,(12:0.000001,13:0.000001):1.17121):0.286028,((((14:3.346469,20:0.990890):0.35364,(((16:0.000001,17:0.000001):0.571288,18:0.315268):0.946885,19:0.232141):0.711536):0.259299,((((21:1.091978,22:1.136382):0.885097,23:0.643136):0.929332,(((((24:0.075682,25:0.138011):0.595368,26:0.218164):0.17307,27:0.287436):0.28478,(28:1.838937,29:0.936478):0.449375):0.195272,((((30:0.782951,31:0.422826):0.276412,32:1.288357):0.518527,33:0.167957):0.269764,34:0.357880):0.919861):1.01258):0.106788,(((35:2.238453,(((44:1.615227,46:4.408541):0.289897,45:0.912418):0.923294,(47:2.268201,48:1.504505):0.994667):0.911067):0.545709,(((((36:0.260781,37:0.297086):0.0707337,38:0.056971):1.29739,39:1.507259):0.189766,(41:0.212696,(42:0.045570,43:0.105295):0.409889):1.46592):0.749215,40:1.177544):0.941985):1.27968,(((49:0.000001,50:0.000001):0.353453,51:0.019204):0.89515,52:3.617377):0.952181):1.18255):0.698808):0.344426,15:2.193676):0.39294):0.308334):0.160493):0.223113,(2:0.295082,3:0.649962):0.135837);
 860: 11 -26387.46762 -26918.30711 (0:0.456617,1:0.235547,((2:0.459103,(((4:0.448892,5:0.942422):0.321506,(6:0.793674,7:1.272458):0.270521):0.13792,((((8:0.000001,9:0.000001):0.61394,10:0.542488):0.667297,11:0.870478):0.489439,((12:0.000001,13:0.000001):1.19525,((((((14:3.885505,((21:1.376291,22:0.595067):1.5466,23:0.293087):0.596131):0.544209,(((((35:2.080904,(44:2.222670,(45:0.708741,46:3.801183):0.616083):0.946299):0.768075,47:2.064184):0.475597,48:1.947076):1.57638,(((((36:0.243759,37:0.322890):0.090333,38:0.022387):1.22786,39:1.802469):0.524844,((41:0.617148,42:0.033866):0.0848043,43:0.000003):1.13288):1.37433,40:1.208603):1.28493):1.58767,(((49:0.000001,50:0.000001):0.229998,51:0.137814):0.560545,52:3.449594):1.00471):1.34962):0.907284,((((((24:0.059471,25:0.178349):0.467067,26:0.221214):0.147424,27:0.317990):0.595712,29:1.388738):0.21644,28:2.148248):2.17129e-06,(((30:0.869792,31:0.419589):0.435342,32:1.464911):0.130753,(33:0.447881,34:0.299961):0.236407):0.368365):0.712364):0.546946,(((16:0.000001,17:0.000001):0.421768,18:0.221344):0.408689,19:0.779535):0.417444):0.511858,15:1.569744):0.245788,20:1.291331):0.543305):0.786828):0.386424):0.119631):0.201942,3:0.942246):0.0436068);
 861: 1 -26509.62805 -26921.43926 (0:0.469167,((1:0.124453,((4:0.656011,5:0.975142):0.469264,((6:1.207658,7:0.934394):0.209674,((((8:0.000001,9:0.000001):0.613437,10:0.406131):0.831778,11:1.152646):0.74721,((12:0.000002,13:0.000002):0.722259,((((14:3.643987,20:0.662508):0.490907,(((16:0.000001,17:0.000001):0.353526,18:0.126104):0.650934,19:0.453051):1.65691):0.953119,15:0.913301):0.176209,((((21:1.876449,22:0.992991):1.44869,23:0.257637):1.97162,(((((24:0.078320,25:0.082205):0.556398,26:0.129730):0.14438,27:0.299751):0.520519,(28:1.525007,29:1.087394):0.381986):0.45918,(((30:0.704419,31:0.457117):0.358389,32:1.101384):0.402121,(33:0.415194,34:0.369753):0.184885):0.437354):1.00785):0.527419,((((35:2.865133,((44:2.564878,46:4.697658):0.287372,45:0.579293):1.217):1.3411,(47:1.808494,48:2.294212):0.474878):0.3944,((((36:0.264395,(37:0.372773,38:0.062753):0.0489665):1.17712,((41:0.723140,42:0.043716):0.0736387,43:0.000002):1.55439):0.595119,39:1.147849):0.48251,40:1.896815):0.665686):0.701064,(((49:0.000001,50:0.000001):0.311113,51:0.097886):1.1849,52:3.428510):2.20147):1.21322):0.533618):0.875629):0.779825):0.441997):0.193014):0.325235):0.0966454,2:0.405476):0.0690421,3:0.779004);
 862: 3 -26923.03697 -26918.91556 (0:0.194164,((1:0.225614,((6:0.550818,7:1.365087):0.505911,((((8:0.000001,9:0.000001):0.395912,10:0.431976):0.461098,11:0.919423):0.709429,((12:0.000001,13:0.000001):1.03143,(((((((14:4.875592,23:0.000003):0.503954,(21:1.454369,22:1.031504):1.51914):1.62077,((((((24:0.110152,25:0.072502):0.500703,26:0.159797):0.18671,27:0.206753):0.445273,28:1.909218):0.214657,29:1.415562):0.122667,(((30:0.803261,31:0.287814):0.544429,32:1.509995):0.200112,(33:0.306443,34:0.371642):0.177789):0.547018):0.93003):0.113605,(((((35:1.094786,46:4.869512):0.656547,(44:1.928209,45:1.681412):0.461546):1.17461,(47:1.579531,48:2.232287):1.01638):1.28961,(((((36:0.270190,37:0.323783):0.0653,38:0.045792):1.27208,39:1.245599):0.372764,(41:0.177847,(42:0.039457,43:0.058986):0.343105):1.37322):1.09697,40:0.922046):1.07739):1.21303,(((49:0.000001,50:0.000001):0.329736,51:0.073213):0.555074,52:3.414451):1.92053):0.611087):0.622232,(((16:0.000001,17:0.000001):0.268244,18:0.215752):0.375294,19:0.640003):0.600047):0.509635,20:1.502117):0.428227,15:1.041650):0.583072):0.629819):0.304734):0.195742):0.108006,(2:0.137630,(4:0.186572,5:1.291270):0.692363):0.21619):0.115471,3:0.793084);
 863: 1 -27707.90395 -26919.35087 (0:0.394223,((1:0.111718,((4:0.456477,5:0.869401):0.583979,((6:1.135319,7:1.029779):0.348584,((((8:0.000001,9:0.000001):0.57383,10:0.180456):0.617657,11:0.992169):0.440933,((12:0.000001,13:0.000001):0.865554,(((14:3.550153,15:1.556452):0.131396,20:0.979236):0.310606,((((16:0.000001,17:0.000001):0.364756,18:0.172699):0.525928,19:0.528282):1.22464,((((21:1.137229,22:1.191723):1.08499,23:0.415946):1.27098,((((35:2.670280,((44:2.378429,45:0.999583):0.635583,46:3.772001):0.32569):0.597542,(47:1.858253,48:1.743993):0.604228):0.810396,((((36:0.240287,37:0.351256):0.0690291,38:0.043729):1.53369,39:1.334857):0.249891,(40:1.916753,(41:0.282364,(42:0.029195,43:0.079993):0.341503):1.41177):0.327645):0.945244):1.19434,(((49:0.000001,50:0.000001):0.218717,52:4.433381):0.238778,51:0.011596):2.21177):0.92049):0.168871,(((((24:0.117121,25:0.118771):0.465839,(26:0.229637,27:0.369547):0.0846209):0.630566,29:1.194692):0.174227,28:1.585338):0.146623,(((30:0.477840,31:0.531629):0.413696,32:1.559920):0.54905,(33:0.453206,34:0.418589):0.154581):0.542988):1.02003):0.740481):0.102275):0.914301):0.368073):0.671028):0.227256):0.174788):0.133505,2:0.446306):0.128333,3:0.621478);
 864: 1 -25819.20861 -26932.01713 (0:0.408676,(1:0.293034,((4:0.340121,5:1.105193):0.613147,((6:0.785719,7:1.267020):0.210297,((((8:0.000001,9:0.000001):0.485576,10:0.319006):0.516981,11:1.076052):0.339256,((12:0.000001,13:0.000001):0.720977,((((((14:5.120369,(21:1.709363,22:1.411597):0.51391):0.673311,23:0.444195):2.17014,(((((35:2.529116,46:3.547548):0.419373,(44:1.193831,45:1.941310):0.653871):0.892843,(47:1.215732,48:3.599386):1.14776):1.17709,(((((36:0.243949,37:0.306117):0.0512465,38:0.067149):1.81476,39:1.374826):0.505877,(41:0.563455,(42:0.103279,43:0.005011):0.0627772):1.18696):1.41117,40:1.908596):0.640967):2.06491,(((49:0.000001,50:0.000001):0.044303,52:4.774546):0.278645,51:0.082118):2.41013):0.505245):0.513487,20:1.046836):1.02307,((((16:0.000001,17:0.000001):0.365079,19:0.712983):0.116175,18:0.049716):1.09373,(((((24:0.142604,25:0.110442):0.318088,26:0.250365):0.180008,27:0.285789):0.488709,(28:1.352601,29:1.451332):0.481527):0.141947,(((30:0.986644,31:0.475990):0.614762,(33:0.482468,34:0.568384):0.169515):0.10615,32:2.033343):0.7473):1.03648):0.424744):0.641531,15:1.369597):0.493072):0.966187):0.28693):0.558442):0.0620892):0.0390377,(2:0.264645,3:0.820612):0.136475);
 865: 1 -27199.88069 -26929.36908 (0:0.291214,((1:0.220312,(((4:0.530946,5:0.693105):0.280318,(6:0.786191,7:0.894904):0.545353):0.30641,((((8:0.000001,9:0.000001):0.60087,10:0.375203):0.400869,11:1.217119):0.68668,((12:0.000001,13:0.000001):0.747131,(((((((14:3.448316,((21:0.742322,22:1.609953):0.577336,23:1.119580):0.363717):0.887889,(((49:0.000001,50:0.000001):0.167093,51:0.233068):1.02765,52:2.697665):0.69716):0.249563,((((35:1.977500,((44:2.084523,45:1.581694):0.337832,46:2.521040):1.17435):0.76488,(47:2.556175,48:2.026282):0.680827):1.00432,((((36:0.345975,37:0.240837):0.0690635,38:0.079349):1.27633,39:1.535829):0.644339,(41:0.343295,(42:0.023811,43:0.109496):0.32226):1.3384):0.779456):0.808288,40:0.909164):1.71294):0.60311,(((((24:0.055143,25:0.089186):0.470571,26:0.132530):0.138753,27:0.390235):0.48336,(28:1.975696,29:1.100161):0.412933):0.106557,((30:0.762811,31:0.407877):0.388376,((32:1.408963,34:0.476068):0.104883,33:0.230932):0.155831):0.743221):1.00493):0.68477,(((16:0.000001,17:0.000001):0.42771,18:0.201427):0.768169,19:0.222141):0.459874):0.435726,20:1.403327):0.393147,15:0.802096):0.763362):0.426661):0.400888):0.232094):0.105272,2:0.414220):0.0730593,3:0.685974);
 866: 4 -27755.29011 -26917.76189 (0:0.495853,(1:0.327175,3:0.781902):0.118884,(2:0.319368,((4:0.519938,5:0.770532):0.375909,(((6:0.851829,7:1.150155):0.185574,((12:0.000001,13:0.000001):1.11153,((((14:3.705692,20:0.697981):0.362744,((((21:1.423523,22:1.252054):1.17551,23:0.382205):1.48209,(((((24:0.063707,25:0.107771):0.4236,26:0.203139):0.109745,27:0.141811):0.638443,(28:1.386697,29:1.256491):0.29919):0.482856,((((30:0.768131,31:0.227485):0.552871,32:1.041584):0.515419,33:0.345588):0.127215,34:0.388677):0.549379):1.16481):2.57012e-06,((((35:1.837580,((44:2.232573,45:1.306390):0.783967,46:2.892763):1.3666):0.0615282,(47:1.747153,48:2.271850):1.67162):0.354166,(((((36:0.276391,37:0.343184):0.130635,38:0.000002):1.24896,(41:0.412719,(42:0.027969,43:0.093975):0.261065):1.49334):0.287384,39:1.240537):0.788527,40:1.405946):0.952755):0.417017,(((49:0.000001,50:0.000001):0.199202,51:0.214272):0.985766,52:3.914327):2.12877):1.00925):0.69539):0.379656,(((16:0.000001,17:0.000001):0.458003,18:0.168131):0.713717,19:0.369979):1.0134):0.366026,15:1.598627):0.312971):0.573043):0.188833,(((8:0.000001,9:0.000001):0.561291,10:0.216098):0.371375,11:1.318341):0.822417):0.346721):0.321065):0.150205);
 867: 2 -25161.86472 -26926.91225 (0:0.549795,(1:0.272050,(((4:0.457986,(5:0.666102,(((8:0.000001,9:0.000001):0.411422,10:0.535087):0.408278,11:1.414943):0.809565):0.29627):0.502718,(6:0.671115,7:1.042962):0.537196):0.256591,((12:0.000001,13:0.000001):0.95368,((((((14:3.747622,(((((35:2.633713,(44:2.778938,45:0.597917):0.762098):2.59193e-06,46:3.975547):1.4794,(47:2.473816,48:2.166720):0.65001):0.203313,(((((36:0.297025,37:0.316378):0.0156558,38:0.124746):1.60321,39:1.224012):0.616743,(41:0.298581,(42:0.048089,43:0.062748):0.49996):1.64129):0.741809,40:1.262640):1.02301):1.03561,(((49:0.000001,50:0.000001):0.128333,51:0.333091):0.975346,52:3.447385):1.90239):1.37912):0.0948431,((21:1.085536,22:1.349459):1.0818,23:0.676839):1.29027):0.493154,((((((24:0.151937,25:0.114045):0.517573,26:0.131916):0.206433,27:0.299748):0.380646,28:1.851040):0.370203,29:1.173509):0.339438,(((30:0.679140,31:0.460320):0.187942,32:1.632964):0.217538,(33:0.403825,34:0.503869):0.32131):0.626257):0.747357):0.293002,(((16:0.000001,17:0.000001):0.381946,18:0.305650):0.353193,19:0.552985):0.608008):0.323943,20:1.298607):0.128643,15:1.819030):0.731585):1.19558):0.0732009):0.0902956,(2:0.295367,3:0.771578):0.192722);
 868: 1 -27102.87503 -26921.19995 (0:0.484932,(1:0.416267,((2:0.475858,((((8:0.000001,9:0.000001):0.457871,10:0.315689):0.307887,11:1.597170):0.569914,((12:0.000001,13:0.000001):1.2417,(((14:3.893073,20:0.689311):0.103744,((((16:0.000001,17:0.000001):0.264732,18:0.305972):0.637172,19:0.306563):0.862127,((((21:1.109926,22:1.588816):1.57436,23:0.521031):1.14198,(((35:2.583153,(44:2.305925,(45:1.168982,46:3.659045):0.631921):0.811642):0.754376,((((((36:0.230577,37:0.327886):0.0134564,38:0.094545):1.546,39:1.692957):0.612245,(41:0.360856,(42:0.042768,43:0.056584):0.283996):1.3093):0.811738,40:1.187347):1.09718,(47:2.886154,48:1.238779):0.995824):0.370595):1.34606,(((49:0.000001,50:0.000001):0.30259,51:0.097542):0.53693,52:3.914706):1.59455):0.262263):0.4948,(((((24:0.123014,25:0.094341):0.555941,27:0.336687):0.139825,26:0.075799):0.33935,(28:1.890444,29:0.845773):0.645948):0.191285,(((30:0.791749,31:0.471574):0.204577,32:1.730553):0.263969,(33:0.453658,34:0.422420):0.127115):0.717678):0.696026):1.57905):0.225566):0.459477,15:1.463903):0.571183):0.781932):0.172973):0.119885,((4:0.421519,5:0.863432):0.288776,(6:0.639198,7:1.289167):0.560883):0.306266):0.000731031):0.226619,3:0.941350);
 869: 2 -26491.19062 -26926.40556 (0:0.384700,1:0.334463,(((2:0.285924,(((6:0.806195,7:1.256076):0.280044,(((8:0.000001,9:0.000001):0.408851,10:0.335260):0.370292,11:1.211427):0.549192):0.21988,((12:0.000001,13:0.000001):0.819552,(((14:4.121988,20:0.723929):0.0922377,((((16:0.000001,17:0.000001):0.507258,18:0.148629):0.287635,19:0.607554):1.05579,((((21:1.096809,22:1.312017):1.56037,23:0.204269):1.59137,(35:1.785627,(((((((36:0.323050,37:0.378956):0.0416182,38:0.096921):1.20201,40:1.800340):1.13521,39:2.091585):0.201469,((41:0.669441,42:0.024171):0.0819325,43:0.000002):1.59235):2.24442,(47:1.949080,48:1.785197):0.475415):1.04203,(44:1.600895,(45:0.993776,46:4.274191):0.459286):0.959208):0.656927):0.797115):0.573079,((((((24:0.119382,25:0.128533):0.361525,26:0.190784):0.196477,27:0.260601):0.36912,(28:1.645384,29:1.240531):0.46098):0.360669,((((30:0.628953,31:0.464670):0.686425,32:1.268089):0.331417,33:0.352453):0.373923,34:0.429679):0.289288):0.275523,(((49:0.000001,50:0.000001):0.166082,51:0.173733):2.39183e-06,52:3.748481):2.95701):0.210063):0.943015):0.380174):1.2029,15:1.438863):0.526943):0.850772):0.256267):0.162606,3:0.680816):0.0986602,(4:0.363886,5:0.842421):0.458182):0.178685);
 870: 3 -26664.08432 -26922.30456 (0:0.473447,(1:0.168578,3:0.856576):0.102447,(((2:0.234717,(6:0.757852,7:1.487142):0.886979):0.0963948,((((8:0.000001,9:0.000001):0.447966,10:0.266109):0.349155,11:1.075460):0.567278,((12:0.000001,13:0.000001):1.21639,(((14:3.306385,20:0.989066):2.53589e-06,((((16:0.000001,17:0.000001):0.404235,18:0.145934):0.650126,19:0.304617):0.553857,((((21:1.116199,22:0.971625):1.27024,23:1.378699):0.842323,((((35:2.028895,(44:2.413619,(45:0.807082,46:4.639908):0.52507):1.09624):0.401008,(47:1.672296,48:1.994492):1.58877):1.18621,(((((36:0.229461,37:0.273781):0.0194955,38:0.067598):1.57116,39:1.788602):0.450732,((41:0.642454,42:0.006057):0.0700172,43:0.000002):1.17582):0.995757,40:1.597420):1.28918):1.02617,(((49:0.000001,50:0.000001):0.202765,52:4.305497):0.171632,51:0.000003):2.14356):1.24178):0.0534456,(((((24:0.102972,25:0.093424):0.495304,26:0.127553):0.0770167,27:0.316629):0.614851,(28:2.009324,29:0.638445):0.585485):0.313216,(((30:0.840826,31:0.322552):0.201758,32:1.957422):0.31698,(33:0.373908,34:0.463857):0.246069):0.419952):0.633584):1.21778):0.519289):0.301428,15:1.406858):0.447018):0.666316):0.200649):0.232186,(4:0.524534,5:0.977527):0.543407):0.143456);
 871: 2 -27314.83776 -26919.72674 (0:0.431415,(1:0.287995,((4:0.531626,5:0.728836):0.585411,((6:1.069500,((((8:0.000001,9:0.000001):0.615692,10:0.285276):0.359186,11:1.551575):0.938399,((12:0.000002,13:0.000002):1.36887,(((14:2.567805,(20:0.492785,((35:2.035096,((44:1.686711,46:3.997966):0.671128,45:0.993800):0.858777):0.851915,(((((((36:0.272762,37:0.366981):0.0412209,38:0.034668):1.69685,39:2.028110):0.792799,(41:0.507080,(42:0.057618,43:0.062032):0.177108):0.903977):0.959055,40:1.648041):1.09193,48:1.397412):0.449679,47:2.616885):0.425054):1.73263):0.628476):0.451157,((((16:0.000001,17:0.000001):0.31505,18:0.173925):0.563258,19:0.357177):0.841992,(((21:0.889321,22:1.271935):1.27119,23:0.869953):1.02382,((((((24:0.099573,25:0.166566):0.469199,26:0.202005):0.146255,27:0.340064):0.510635,(28:1.908981,29:0.859424):0.692649):0.25012,((30:0.655653,31:0.351496):0.612425,(32:1.323253,(33:0.383856,34:0.442866):0.297767):0.204838):0.443224):0.47394,(((49:0.000001,50:0.000001):0.0696796,52:3.474918):0.282857,51:0.064308):2.89779):0.278471):0.786549):0.203059):0.271066,15:1.182776):0.82211):0.692624):0.0454332):0.0436935,7:1.094406):0.398053):0.111588):0.165757,(2:0.461680,3:0.805135):0.0835188);
 872: 4 -24626.09391 -26916.90554 (0:0.493221,(1:0.187667,((4:0.325361,5:0.875405):0.806047,((6:0.986930,7:0.979449):0.178384,((((8:0.000001,9:0.000001):0.54668,10:0.288687):0.737572,11:1.234278):0.382247,((12:0.000002,13:0.000002):1.13144,(((14:3.294232,20:1.120436):0.818051,15:0.970895):0.406597,(((((16:0.000001,17:0.000001):0.304859,18:0.359411):0.146059,19:0.751352):0.893091,(((((24:0.169199,25:0.120848):0.479647,26:0.162110):0.129169,27:0.288100):0.466514,((28:1.516855,29:1.450797):0.193557,(((30:0.967961,31:0.261381):0.624829,32:1.645311):0.228913,(33:0.342569,34:0.620829):0.0919353):0.927505):0.133179):0.726412,(((35:1.859484,((44:1.432222,(45:1.113044,46:3.921217):0.598846):1.18092,(47:1.639118,48:2.195423):0.712084):1.42732):0.42139,(((((36:0.292992,37:0.410121):0.0207852,38:0.050219):1.40205,39:1.502258):0.542319,((41:0.721338,42:0.034454):0.107302,43:0.010703):1.65638):0.379384,40:1.636205):1.09206):0.812859,(((49:0.000001,50:0.000001):0.236004,51:0.173238):1.70856,52:2.723364):1.14759):2.67306):0.18301):0.355787,((21:1.574951,22:1.373373):0.807178,23:0.563203):1.37972):0.640165):0.366396):0.616891):0.259098):0.250794):0.142282):0.157918,(2:0.259839,3:0.765549):0.203781);
 873: 3 -26800.64416 -26920.52545 (0:0.499731,1:0.294532,(((2:0.380538,((6:0.934981,7:1.248208):0.475542,((((8:0.000001,9:0.000001):0.212667,10:0.614604):0.544346,11:1.507883):0.985815,((12:0.000002,13:0.000002):1.07999,((((14:3.500481,(21:1.158365,22:1.132631):0.428207):0.805269,23:0.874448):2.39339,15:1.479790):0.13407,(((((16:0.000001,17:0.000001):0.378869,18:0.219157):0.37459,19:0.598561):1.22947,(((((24:0.186417,25:0.067434):0.542194,26:0.128809):0.285853,27:0.191546):0.438719,(28:1.748705,29:0.830419):0.647751):0.270004,((((30:0.689528,31:0.324592):0.477548,32:1.607800):0.266882,33:0.326408):0.196674,34:0.333878):0.630497):1.15698):0.560761,(20:0.999891,(((((35:2.510589,((44:2.308861,45:1.415931):0.326209,46:4.030980):0.581001):1.97224,47:1.526184):0.453144,48:2.136544):1.32144,(((((36:0.243601,37:0.289322):0.042515,38:0.082551):1.1794,39:1.852088):0.401822,((41:0.764825,42:0.041696):0.0563378,43:0.000002):1.77674):1.1855,40:0.883271):1.15035):1.29717,(((49:0.000001,50:0.000001):0.278028,52:5.518383):0.0649002,51:0.013986):2.45521):1.16852):0.9291):0.242167):0.597332):1.11824):0.27758):0.187384):0.0845862,3:1.038565):0.186769,(4:0.257479,5:1.056167):0.964796):0.106709);
 874: 2 -27853.50945 -26921.31551 (0:0.333039,(1:0.244695,(((2:0.282561,((((8:0.000001,9:0.000001):0.514136,10:0.358448):0.253856,11:1.113805):0.876322,((12:0.000001,13:0.000001):1.27043,(((14:4.555253,20:1.016348):0.292849,((((16:0.000001,17:0.000001):0.501037,18:0.174156):0.310834,19:0.650636):0.754843,((((21:1.131266,22:1.494446):1.27284,23:1.199682):1.33609,(((((35:1.734400,(44:2.073025,(45:1.098612,46:3.369936):0.280971):1.06003):1.75102,(47:2.356057,48:1.853191):0.673158):0.596171,(((((36:0.214166,37:0.298401):0.0577142,38:0.071101):1.25424,39:1.957122):0.51541,((41:0.637314,42:0.035614):0.0715826,43:0.000002):1.42994):1.01411,40:1.038122):0.841013):1.28045,52:3.968477):0.197642,((49:0.000001,50:0.000001):0.251097,51:0.175759):1.31481):1.83868):0.142326,((((24:0.115901,25:0.147983):0.518588,26:0.152966):0.112485,27:0.328257):0.275784,((28:1.713863,29:1.096113):0.358705,((((30:0.804429,31:0.346935):0.785204,33:0.337710):0.0566459,34:0.515155):0.3102,32:1.664285):0.65343):0.165947):0.769346):0.571593):0.219489):0.628285,15:1.615066):0.817131):0.693673):0.239904):0.0688272,(6:0.742717,7:1.254294):0.521898):0.153178,(4:0.490369,5:0.830524):0.723653):0.113535):0.146023,3:0.794140);
 875: 3 -25986.71727 -26919.37 (0:0.274852,(((1:0.143356,((6:1.059445,7:1.092259):0.0623695,((((8:0.000001,9:0.000001):0.296593,10:0.424818):0.217912,11:1.198717):1.08814,((12:0.000001,13:0.000001):1.20506,(((14:3.418006,20:1.349833):0.354901,((((16:0.000001,17:0.000001):0.314066,18:0.210379):0.617974,19:0.558027):0.959745,(((21:0.876609,22:1.155568):1.32286,23:0.773535):1.95753,(((((((24:0.142350,25:0.158921):0.644445,26:0.107208):0.115077,27:0.365543):0.283249,29:1.434904):0.171218,((((30:0.675378,31:0.549574):0.816672,33:0.302298):0.126851,34:0.370713):0.444562,32:1.472766):0.510901):0.0151116,28:1.749865):0.819205,(((35:1.806052,(((44:2.289473,45:0.883580):0.491983,46:5.139041):1.06979,(47:2.178571,48:2.303633):1.35205):0.775615):0.778461,(((((36:0.297633,38:0.102228):0.0511841,37:0.278497):1.21409,39:2.103996):0.166967,(41:0.455228,(42:0.072516,43:0.063181):0.303393):1.40822):0.774898,40:1.511317):0.791921):1.23637,(((49:0.000001,50:0.000001):0.180595,52:5.572320):0.195412,51:0.034580):2.59549):0.746962):0.0739008):0.379449):0.570101):0.836678,15:1.230572):0.621545):0.573877):0.304661):0.251385):0.112626,(4:0.166254,5:1.036295):0.875039):0.109836,2:0.355823):0.222767,3:0.582839);
 876: 1 -24943.95667 -26920.88227 (0:0.413051,1:0.383780,(2:0.506105,(3:0.844116,(4:0.446845,(5:0.916015,((6:0.994498,7:1.000518):0.246885,((((8:0.000001,9:0.000001):0.535556,10:0.544953):0.581831,11:0.846825):0.55766,((12:0.000001,13:0.000001):0.484784,((((14:3.244311,((21:0.800100,22:1.736052):1.92303,23:1.313801):0.430709):0.410183,(((((24:0.089038,25:0.159122):0.508896,26:0.134294):0.105143,27:0.281644):0.422487,((28:1.594593,29:1.045178):0.453344,((((30:0.859638,31:0.573663):0.662614,33:0.372288):0.115426,34:0.614666):0.23911,32:2.188408):0.434775):0.265178):0.868864,(((35:2.365125,((44:1.975537,45:1.188077):0.912945,46:3.958455):0.309943):0.429188,((((((36:0.311168,37:0.308207):0.0867725,38:0.000002):1.51111,39:1.330849):0.91841,(41:0.390870,(42:0.040134,43:0.063692):0.339827):0.890786):0.881471,40:1.485797):0.939491,(47:2.397212,48:1.601559):1.6859):0.66328):1.09617,(((49:0.000001,50:0.000001):0.155915,51:0.318057):0.759867,52:3.874807):2.3487):0.928843):0.586111):0.554969,((((16:0.000001,17:0.000001):0.435996,18:0.235669):0.401612,19:0.629523):0.858832,20:1.720225):0.255654):0.640309,15:1.167402):0.886491):0.822861):0.753401):0.301516):0.193338):0.298897):0.197591):0.134773);
 877: 3 -29506.72674 -26921.88183 (0:0.442748,1:0.345022,((2:0.401665,3:0.790097):0.114137,((4:0.385790,5:1.149209):0.599139,((6:1.171473,7:1.317941):0.503501,((((8:0.000001,9:0.000001):0.527507,10:0.374334):0.776865,11:0.914208):0.576472,((12:0.000002,13:0.000002):0.794943,((((14:3.749696,15:1.250235):0.52131,20:1.024587):0.476552,(((16:0.000001,17:0.000001):0.472804,18:0.234545):0.178432,19:0.722253):1.52174):0.0677346,((((21:1.579250,22:1.513294):1.4996,23:0.488438):2.05501,((((((((24:0.136697,25:0.063204):0.558537,26:0.149676):0.117592,27:0.302053):0.458441,(28:2.072244,29:0.890905):0.439083):0.274497,32:1.741228):0.383993,(30:0.858976,31:0.345587):0.441358):0.457397,33:0.529252):0.391118,34:0.065699):1.09291):0.211853,(((35:0.928374,(44:2.721579,(45:0.657931,46:5.523810):0.345616):2.92517):0.816291,(47:1.387352,48:2.858456):2.61455):0.566538,((((((36:0.241132,37:0.272435):0.052989,38:0.061447):1.47144,39:1.428858):0.43988,(41:0.437188,(42:0.087240,43:0.029391):0.176244):0.993812):0.960189,40:1.526902):1.13964,(((49:0.000001,50:0.000001):0.202973,51:0.161410):0.929782,52:2.742624):1.73435):1.16219):0.509237):0.506987):0.882782):0.674768):0.25628):0.348202):0.127765):0.145809);
 878: 1 -28578.02465 -26920.58121 (0:0.435661,(1:0.307852,((4:0.606247,5:0.850813):0.584709,((6:1.289561,7:1.067210):0.338254,((((8:0.000001,9:0.000001):0.464538,10:0.313256):0.503491,11:1.197101):0.782845,((12:0.000001,13:0.000001):1.58232,(14:3.326793,(15:1.236894,(((((16:0.000001,17:0.000001):0.233201,18:0.446231):0.517284,19:0.464151):1.33785,(((21:1.416839,22:0.929273):0.825068,23:0.556719):1.4244,(((((((24:0.092168,25:0.102069):0.564366,26:0.113714):0.111094,27:0.391114):0.394949,29:1.289475):0.215299,28:1.866445):0.309445,(((30:0.667826,31:0.552483):0.619686,32:1.545698):0.414583,(33:0.470386,34:0.379691):0.132601):0.440379):0.534825,(((49:0.000001,50:0.000001):0.29539,51:0.123992):0.331062,52:3.679174):2.35455):0.667016):0.18988):0.200133,(20:1.137071,((35:1.845530,((44:1.250585,46:3.993400):0.519603,45:1.440357):1.20398):0.781288,(((((36:0.253102,37:0.337102):0.0360778,38:0.043454):1.52208,(39:1.368254,(41:0.240016,(42:0.057033,43:0.050218):0.363609):1.67171):0.438071):0.754531,40:1.525886):1.35189,(47:2.046478,48:2.274527):0.549729):0.929576):0.643752):0.424197):0.502335):0.174489):0.908253):0.473637):0.224709):0.304542):0.180161):0.158125,(2:0.374152,3:0.735712):0.20434);
 879: 1 -25940.38357 -26917.93936 (0:0.342760,(((1:0.314663,((4:0.246938,5:1.116287):0.459628,(6:0.959830,7:1.110095):0.604349):0.24345):0.0976962,((((8:0.000001,9:0.000001):0.486386,10:0.465552):0.70781,11:0.673513):1.21891,((12:0.000001,13:0.000001):1.14755,(((14:3.728737,20:1.239448):0.278096,((((16:0.000001,17:0.000001):0.451933,18:0.334151):0.196557,19:0.721857):0.769764,((((21:1.311170,22:1.134482):1.63185,23:0.547787):1.83717,((((35:2.726315,((44:1.480581,45:1.654335):0.364478,46:4.202622):1.86789):0.735586,(47:2.163949,48:1.768584):0.439728):0.81453,(((((36:0.296586,38:0.120280):0.078027,37:0.276887):1.59231,39:1.621580):0.494764,(41:0.376537,(42:0.039575,43:0.047553):0.391813):0.915996):0.74721,40:1.302612):0.825742):1.70615,((49:0.000001,50:0.000001):0.251553,(51:0.000003,52:3.643630):0.150344):2.38596):1.01655):0.100977,(((((24:0.165364,25:0.141278):0.539478,26:0.275376):0.102739,27:0.323929):0.314307,(28:1.687779,29:1.293726):0.334043):0.238935,((((30:0.773723,31:0.417358):0.503579,32:1.449060):0.33351,33:0.170055):0.399347,34:0.252431):0.850291):0.715345):0.764259):0.719815):0.236357,15:1.495087):0.711855):0.523049):0.516332):0.077476,2:0.524738):0.0704599,3:0.767318);
 880: 1 -24090.67181 -26929.93026 (0:0.282833,((1:0.058956,((6:0.863582,7:0.959683):0.241434,((((8:0.000001,9:0.000001):0.325998,10:0.433880):0.874405,11:0.900260):0.982749,((12:0.000001,13:0.000001):0.514749,(((14:3.459917,((21:1.724526,22:1.397957):0.855175,23:2.146509):0.0501435):2.10792,((((16:0.000001,17:0.000001):0.237309,18:0.424865):0.467261,19:0.512725):1.04147,(20:1.609064,(((((((((24:0.051973,25:0.120878):0.626643,26:0.150085):0.127927,27:0.494399):0.437037,(28:1.844814,29:0.962911):0.993272):0.561852,32:1.295848):0.44219,(33:0.330405,34:0.501931):0.133484):0.410656,31:0.588609):0.556461,30:0.105364):1.36215,((((35:1.608905,(44:1.955274,(45:1.096083,46:4.562936):0.133042):1.97119):0.3596,(47:1.904528,48:2.398587):0.929369):1.10206,(((((36:0.242654,37:0.322149):0.107931,38:0.036909):1.32053,39:1.291994):0.530722,((41:0.763397,42:0.046322):0.076882,43:0.000002):1.39936):0.237184,40:1.889479):1.3983):1.51435,(((49:0.000001,50:0.000001):0.18165,52:3.961317):0.0752371,51:0.179196):3.24023):0.549797):0.34969):0.227994):0.124516):0.174795,15:1.275112):0.726895):0.880083):0.877432):0.262662):0.250457,(2:0.458412,(4:0.356871,5:0.870127):0.36921):0.153237):0.2948,3:0.762501);
 881: 3 -28389.20852 -26920.94426 (0:0.427922,1:0.440323,(((2:0.444156,(((6:0.768036,7:0.898960):0.509179,((12:0.000002,13:0.000002):1.10258,((((((14:3.584328,((21:1.008778,22:1.202952):1.56752,23:0.537998):0.639548):1.56114,(35:3.570449,((((((((36:0.248955,37:0.361397):0.0527924,38:0.064582):1.44965,39:1.696065):0.641819,((41:0.664474,42:0.046034):0.0686465,43:0.000002):1.34746):1.29169,40:0.907389):1.06299,(((49:0.000001,50:0.000001):0.281492,52:3.904123):0.121231,51:0.000002):3.00142):1.07114,(47:2.295302,48:2.033360):0.879343):0.750404,(44:1.980577,(45:1.024673,46:5.310463):0.731251):1.87167):0.77722):0.859132):0.310374,((((((24:0.089984,25:0.136984):0.466419,26:0.171352):0.0513969,27:0.241254):0.295807,28:2.016845):0.241166,29:1.108068):0.321405,(((30:0.876946,31:0.308624):0.399776,32:1.545134):0.23243,(33:0.444857,34:0.454354):0.258907):0.386419):0.756479):0.639818,(((16:0.000001,17:0.000001):0.317653,18:0.214207):0.204273,19:0.687216):0.934109):0.29112,20:1.393670):0.963974,15:1.331809):0.515982):1.14906):0.14146,(((8:0.000001,9:0.000001):0.440494,10:0.326612):0.173222,11:1.301029):0.941329):0.202096):0.0504856,3:0.806460):0.207641,(4:0.332850,5:0.975991):0.541173):0.0477408);
 882: 4 -27709.02493 -26921.03516 (0:0.356639,(1:0.218282,((2:0.300360,((6:0.714243,7:1.378067):0.188124,((((8:0.000001,9:0.000001):0.379312,10:0.407894):0.324267,11:1.215161):0.805345,((12:0.000001,13:0.000001):1.07592,((((14:3.214066,((21:1.145290,22:1.052708):1.63434,23:0.730868):0.986762):0.54516,(((((24:0.081749,25:0.193390):0.385922,26:0.174299):0.0502366,27:0.435482):0.333078,(28:2.151199,(29:1.356646,(((30:0.492459,31:0.327116):0.556467,(33:0.410217,34:0.561521):0.368587):0.35223,32:1.281275):0.425241):0.233207):0.0657839):0.811456,(((35:2.367636,((44:2.445576,45:0.915460):0.469158,46:3.812486):0.740319):1.30401,(((((36:0.225609,37:0.307429):0.0826263,38:0.039702):1.27287,(39:1.292451,(41:0.259144,(42:0.038280,43:0.064433):0.317656):1.72635):0.376769):1.22365,40:0.874798):1.16826,(47:2.470494,48:1.239678):1.41931):0.479575):0.294701,(((49:0.000001,50:0.000001):0.336323,51:0.073363):1.41959,52:3.140175):1.27091):0.926134):0.381966):0.94128,((((16:0.000001,17:0.000001):0.305999,18:0.307467):0.363303,19:0.507744):0.666723,20:1.354873):0.307494):0.340851,15:1.587943):0.445485):0.609716):0.230165):0.258617):0.0769849,(4:0.324619,5:0.810259):0.766906):0.111557):0.0678975,3:0.656804);
 883: 6 -25131.45096 -26919.23995 (0:0.371208,(1:0.258298,3:0.831307):0.060647,((2:0.227574,(((6:0.834886,7:1.290023):0.250652,((12:0.000001,13:0.000001):1.28694,((((((14:4.899818,((21:1.259466,22:1.190847):1.72315,23:0.430370):1.48629):0.873023,(((((24:0.096027,25:0.125390):0.366647,26:0.096000):0.255208,27:0.307997):0.419191,(28:1.463374,29:1.094513):0.803237):0.0886603,(((30:0.860282,31:0.357955):0.62684,(33:0.370881,34:0.580199):0.344384):0.368818,32:1.662745):0.332669):0.867399):0.157139,(((35:2.327708,(44:1.587445,(45:1.199094,46:3.034169):0.744275):1.07314):0.446895,(47:1.945973,48:2.491081):0.638316):1.98814,(((((36:0.278158,37:0.320311):0.0543495,38:0.041794):1.42333,(39:1.716695,(41:0.324285,(42:0.063059,43:0.065773):0.331168):1.57126):0.420764):1.62281,40:1.073476):0.770818,(((49:0.000001,50:0.000001):0.303402,51:0.033297):0.914632,52:4.220006):2.23785):0.917667):0.764337):0.565215,(((16:0.000001,17:0.000001):0.27781,18:0.281663):0.229137,19:0.594147):0.73506):0.657812,20:1.639385):0.620088,15:1.747294):0.458961):0.300817):0.189477,(((8:0.000001,9:0.000001):0.407658,10:0.512079):0.400759,11:1.187669):0.863907):0.123332):0.171566,(4:0.332083,5:0.758835):0.673868):0.0838854);
 884: 1 -28260.07466 -26941.76076 (0:0.543572,(1:0.269482,((2:0.187260,((((8:0.000001,9:0.000001):0.63085,10:0.554747):0.520849,11:1.181296):0.647958,((12:0.000001,13:0.000001):1.22771,(14:4.141161,(15:1.630358,(((((16:0.000001,17:0.000001):0.298917,18:0.281261):0.282085,19:0.674852):0.857834,((((21:1.089232,22:1.111862):0.658746,((49:0.000001,50:0.000001):0.0771549,51:0.261907):3.32943):1.09918,23:0.563445):1.39599,(((((24:0.109727,25:0.165620):0.566942,26:0.157927):0.201557,27:0.264044):0.312469,(28:1.268121,29:0.944149):0.46695):0.17872,(((30:0.866051,31:0.357875):0.455403,(33:0.258724,34:0.628762):0.207734):0.243928,32:1.299084):1.01464):0.390237):0.939779):0.708626,(20:1.125457,(((35:2.784065,((44:1.786583,46:3.976857):0.477435,45:1.415554):1.27354):0.734439,(((((((36:0.240701,38:0.163245):0.101037,37:0.248477):1.7275,39:1.827096):0.661313,(41:0.360904,(42:0.042700,43:0.051248):0.24938):0.900357):1.02308,40:1.574742):1.90516,48:2.482805):0.382419,47:1.092895):0.929941):0.539076,52:4.666021):1.10179):0.59768):0.233421):0.327925):0.811845):0.31057):0.336491):0.347972,((4:0.625466,5:0.647984):0.206496,(6:0.667929,7:0.992689):0.70496):0.365343):0.178046):0.0703145,3:0.642270);
 885: 1 -25252.8719 -26923.87183 (0:0.503950,((1:0.153580,((4:0.454080,5:0.972100):0.370161,(6:0.885041,7:1.018524):0.541221):0.351634):0.0276242,((((8:0.000001,9:0.000001):0.752421,10:0.383471):0.84595,11:1.012886):1.10805,((12:0.000001,13:0.000001):0.927695,((((14:3.213562,((((((24:0.133926,25:0.060864):0.555308,26:0.160181):0.123519,27:0.237975):0.326279,28:1.654920):0.127438,(((30:0.786381,31:0.418483):0.751797,(33:0.379885,34:0.543610):0.179338):0.348012,32:1.241343):0.609666):0.101352,29:1.563833):1.28409):0.467481,((((16:0.000001,17:0.000001):0.380003,18:0.140917):0.44451,19:0.609393):0.968486,(20:1.604908,((((35:3.211805,((44:2.050759,46:3.600001):0.586543,45:0.945208):1.08994):0.339848,(47:2.629167,48:1.630277):0.836082):0.708183,(((((36:0.247672,37:0.324255):0.0325506,38:0.058893):1.10302,39:1.499901):0.249532,(41:0.409540,(42:0.023231,43:0.069273):0.365676):1.44026):0.81464,40:1.138715):1.33784):0.983617,(((49:0.000001,50:0.000001):0.11906,51:0.329600):1.49312,52:3.279967):1.71418):0.525035):0.565321):0.222188):0.67853,((21:0.748176,22:1.370457):1.34498,23:0.684691):1.04771):0.265573,15:1.803371):1.23183):0.33656):0.765604):0.120717,(2:0.407837,3:1.034977):0.0460048);
 886: 1 -26368.28035 -26919.622 (0:0.407971,(1:0.276448,((4:0.481564,5:0.965503):0.481036,(6:1.303032,7:1.467044):0.348807):0.528834):0.10503,(2:0.411734,((3:0.640611,((12:0.000001,13:0.000001):0.954617,((((((14:4.724373,((21:1.232290,22:1.014895):1.4563,23:0.801257):0.244513):1.59569,((((((24:0.125595,25:0.107499):0.606445,26:0.294551):0.116819,27:0.254187):0.395066,(28:2.263248,29:0.863769):0.292614):0.879845,((30:0.516225,31:0.386879):0.40436,32:1.291614):0.24399):0.219455,(33:0.422891,34:0.278285):0.071744):1.46908):0.144148,((35:1.917767,((44:2.897749,45:1.178775):0.909527,46:4.850578):0.655067):0.769094,((((((36:0.246345,38:0.163477):0.0919767,37:0.232503):1.41362,(39:1.467169,(41:0.443355,(42:0.068838,43:0.060134):0.237891):1.36759):0.444543):0.9343,40:1.163586):0.586326,(((49:0.000001,50:0.000001):0.240641,51:0.043233):1.17183,52:4.136619):1.55886):0.201882,(47:1.859697,48:1.909854):1.08922):0.71591):0.46851):0.531243,20:0.707771):0.677333,(((16:0.000001,17:0.000001):0.259985,18:0.286787):0.23945,19:0.493373):1.32654):0.465686,15:0.993606):0.710991):1.00218):0.0921471,(((8:0.000001,9:0.000001):0.32354,10:0.542203):0.283619,11:1.583201):1.02134):0.0671761):0.173399);
 887: 2 -27771.74486 -26923.63092 (0:0.319478,(1:0.361385,((4:0.462026,5:0.811943):0.734336,(((6:0.549689,7:1.347039):0.38168,(((8:0.000001,9:0.000001):0.617401,10:0.394364):0.545494,11:1.400168):0.797216):0.195259,((12:0.000001,13:0.000001):1.02499,(((((14:2.747252,(((((24:0.114503,25:0.063971):0.367656,26:0.161999):0.322562,27:0.133624):0.405082,((28:1.860000,29:0.876211):0.460376,(((30:0.734676,31:0.398420):0.70488,(33:0.413313,34:0.414961):0.182334):0.266043,32:1.601590):0.384313):0.174073):0.653614,(((49:0.000001,50:0.000001):0.333572,51:0.066108):1.24271,52:2.481217):1.71389):0.271578):0.103137,((35:2.154263,((44:2.051621,(45:0.858794,46:4.482674):0.669143):1.35012,(47:1.630156,48:2.044027):1.04124):0.613397):0.673499,(((((36:0.234925,38:0.130186):0.0614395,37:0.281589):1.85891,39:1.971465):0.96606,(41:0.121676,(42:0.039819,43:0.053713):0.496433):0.998156):1.31786,40:1.205757):1.26631):1.18894):0.328101,((21:1.017183,22:1.354880):0.663277,23:0.572982):2.04719):0.612316,((((16:0.000001,17:0.000001):0.336183,18:0.289599):0.229579,19:0.661193):1.22511,20:1.315259):0.412872):0.148447,15:1.529467):0.521586):0.566952):0.40026):0.049507):0.0997889,(2:0.441843,3:0.937199):0.262459);
 888: 2 -27016.11613 -26917.48887 (0:0.435147,(1:0.128960,((4:0.615480,5:0.714427):0.739289,((6:0.744612,7:1.369652):0.31932,((((8:0.000001,9:0.000001):0.628562,10:0.305210):0.8771,11:1.014582):0.425316,((12:0.000001,13:0.000001):0.970613,(((14:3.834228,20:1.345734):0.433842,((((16:0.000001,17:0.000001):0.448278,18:0.340139):0.319937,19:0.617043):0.633033,((((21:0.888037,22:1.622888):0.924794,23:0.601273):1.66134,((((((24:0.153323,25:0.174749):0.417471,26:0.244769):0.205248,27:0.279787):0.52583,((30:0.737915,31:0.603481):0.473025,((32:1.730999,34:0.393255):0.103573,33:0.326220):0.27053):0.704125):0.105782,28:1.666202):0.27056,29:1.001185):0.603672):0.111021,(((35:1.046181,((44:2.596372,45:1.030644):0.229926,46:3.240590):1.45544):0.443004,((((((36:0.265025,37:0.376696):0.101604,38:0.067792):1.42967,39:1.149692):0.28296,(41:0.310769,(42:0.036225,43:0.084740):0.325389):1.44553):0.846367,40:1.501714):1.19393,(47:2.498782,48:2.223073):0.983213):0.585467):1.88403,(((49:0.000001,50:0.000001):0.101564,51:0.204619):0.989371,52:3.152937):2.41406):0.921355):0.656808):0.277513):0.403104,15:1.922134):0.732938):0.69398):0.543327):0.179813):0.200212):0.171399,(2:0.461040,3:0.715427):0.186701);
 889: 3 -26133.32719 -26919.95816 (0:0.290614,(1:0.268478,((4:0.402707,5:1.005012):0.551983,((6:0.820153,7:1.085687):0.128165,((((8:0.000001,9:0.000001):0.649207,10:0.256334):0.485897,11:1.076042):1.16554,((12:0.000001,13:0.000001):1.14728,(((((14:3.081784,((21:1.520436,22:0.916314):1.46752,23:1.185251):0.324433):1.54019,((((((24:0.145948,25:0.050574):0.658563,26:0.233783):0.258472,27:0.350902):0.775145,((30:0.414578,31:0.657157):0.32295,((32:1.699084,33:0.188230):0.170971,34:0.486237):0.322351):0.773554):0.340935,(28:3.123001,29:0.676391):0.172026):1.05624,((((35:3.003950,(44:2.719951,(45:1.682959,46:3.302549):0.384238):1.14634):1.65323,(47:1.979838,48:2.021362):0.96049):0.719286,(((((36:0.203333,38:0.099933):0.01852,37:0.254765):1.31822,39:2.127651):0.197665,(41:0.244517,(42:0.056882,43:0.036848):0.383883):1.3236):1.1581,40:1.134811):0.682948):1.27424,(((49:0.000001,50:0.000001):0.0632617,52:5.441716):0.251204,51:0.000276):3.12965):0.797551):2.54506e-06):0.84107,(((16:0.000001,17:0.000001):0.348666,18:0.332031):0.360532,19:0.554290):1.24092):0.186522,20:1.313177):0.646603,15:1.373253):0.690768):0.289099):0.471417):0.180684):0.11406):0.12603,(2:0.382989,3:0.873184):0.176613);
 890: 1 -27845.87108 -26922.06451 (0:0.334832,(1:0.362147,((2:0.363288,((6:1.143791,7:1.550924):0.621748,((((8:0.000001,9:0.000001):0.572974,10:0.353001):0.367019,11:1.682572):0.616821,((12:0.000001,13:0.000001):0.971834,(((((14:3.573945,((21:0.733613,22:1.518346):1.76006,23:0.670885):0.378222):0.829246,((((24:0.104324,25:0.161861):0.506213,26:0.105883):0.0889828,27:0.220444):0.332622,((28:1.910061,29:1.146602):0.348022,((30:0.525202,31:0.548017):0.440716,((32:1.715800,34:0.815364):0.08519,33:0.164683):0.432212):0.944451):0.0463754):0.508381):0.1516,((35:1.933529,((44:2.676871,45:0.613759):0.696618,46:3.891674):1.13286):1.49147,(((((((36:0.246636,37:0.338984):0.136803,38:0.050430):1.13087,39:1.448821):0.246588,(41:0.314979,(42:0.032025,43:0.050248):0.228878):1.34683):0.727123,40:1.484346):0.714589,(((49:0.000001,50:0.000001):0.341712,51:0.060598):1.27064,52:2.658058):1.84169):0.820972,(47:1.929295,48:2.285588):0.979372):0.292784):1.91408):0.728413,((((16:0.000001,17:0.000001):0.363877,18:0.291381):0.420791,19:0.465166):1.0974,20:1.882596):0.240211):0.204312,15:1.410622):0.488841):0.650201):0.350554):0.188098):0.0875208,(4:0.207994,5:1.138370):0.639557):0.0515347):0.110953,3:0.822038);
 891: 7 -26846.48662 -26924.93615 (0:0.496307,(1:0.345552,((2:0.316575,((6:0.606403,7:1.307664):0.608146,((((8:0.000001,9:0.000001):0.436052,10:0.469953):0.716862,11:0.989869):0.454819,((12:0.000001,13:0.000001):0.631092,(14:3.206861,(15:1.667866,(((((16:0.000001,17:0.000001):0.361539,18:0.274561):0.377599,19:0.432264):1.18454,((((21:0.988881,22:1.044232):0.4435,23:1.093761):1.84429,((((((24:0.105314,25:0.161777):0.399621,26:0.101242):0.120332,27:0.305444):0.484329,29:1.048564):0.147434,28:1.541948):0.432743,((((30:0.596317,31:0.603519):0.753345,33:0.313444):0.157717,32:1.521507):0.14709,34:0.252348):0.140474):0.820583):0.0510851,((((35:1.472947,((44:2.741940,45:0.733908):1.38782,46:3.220837):0.945135):1.63846,(47:1.367313,48:2.490862):0.974088):1.27617,(((((36:0.246126,37:0.340863):0.0291093,38:0.084185):1.37204,39:1.842515):0.378153,(41:0.381992,(42:0.012013,43:0.098275):0.290418):1.84152):1.15643,40:0.776665):0.8172):1.71426,(((49:0.000001,50:0.000001):0.163936,52:4.056511):0.197077,51:0.034147):2.03194):1.43135):0.288821):0.347957,20:0.927947):0.685923):0.232039):0.501374):0.512783):0.467942):0.186127):0.213021,(4:0.269084,5:0.962893):0.636382):0.106662):0.0850168,3:0.734700);
 892: 2 -26160.15741 -26923.80461 (0:0.376739,(1:0.262123,((4:0.362540,5:1.000113):0.439529,(((6:0.786193,7:1.051068):0.118291,((12:0.000001,13:0.000001):1.14451,(((((14:3.219603,((21:1.436151,22:1.160673):1.57113,23:0.241121):1.15453):0.167797,(((((35:2.475782,((44:2.088606,45:0.878208):0.456784,46:4.247529):1.39605):0.525333,47:1.974160):0.344322,48:1.636485):1.07381,(((((36:0.248451,37:0.293181):0.0784449,38:0.054471):1.09794,39:1.436732):0.802473,(41:0.132375,(42:0.006514,43:0.088384):0.561389):1.48982):0.424256,40:1.544259):0.975567):1.65377,(((49:0.000001,50:0.000001):0.294803,51:0.013084):1.17381,52:3.312270):1.47263):0.813002):0.625705,((((24:0.132288,25:0.159146):0.615806,26:0.194109):0.122839,27:0.312659):0.410893,((28:1.871164,29:0.914449):0.107186,(((30:0.932250,31:0.340140):0.383666,32:1.461118):0.258165,(33:0.389040,34:0.701794):0.214548):0.561829):0.310811):1.03962):0.854665,((((16:0.000001,17:0.000001):0.461898,18:0.053553):0.599017,19:0.508560):0.771101,20:1.702928):0.184153):0.316234,15:1.482220):0.933716):0.551388):0.25887,(((8:0.000001,9:0.000001):0.369839,10:0.424486):0.378737,11:1.025176):0.817929):0.438636):0.214718):0.052184,(2:0.400539,3:0.921760):0.170408);
 893: 2 -25227.5909 -26920.9304 (0:0.262749,(1:0.300409,(2:0.386969,((4:0.207094,5:1.158295):0.680385,((6:0.674905,7:1.346073):0.435839,((((8:0.000001,9:0.000001):0.553779,10:0.349833):0.231344,11:0.929992):0.784003,((12:0.000001,13:0.000001):1.30722,(14:3.088070,(15:1.502716,(((((16:0.000001,17:0.000001):0.331607,18:0.182594):0.42685,19:0.542857):0.933679,((((21:0.946311,22:1.208448):1.28142,23:0.509168):1.77495,(((35:1.575610,46:3.924433):0.0786211,(44:2.558019,45:0.477565):1.00126):2.23518,((((((36:0.255441,37:0.397254):0.102542,38:0.027895):1.34063,(39:1.663181,(41:0.254303,(42:0.009313,43:0.114421):0.444511):0.991445):0.158186):0.768815,40:1.118978):1.12402,(47:2.942053,48:1.325120):1.59595):0.625951,(((49:0.000001,50:0.000001):0.116544,52:4.078852):0.217087,51:0.000002):2.78384):0.511073):0.678565):2.41721e-06,((((((24:0.064437,25:0.105725):0.485092,26:0.192894):0.158446,27:0.392752):0.501303,(28:1.452852,29:1.106959):0.467482):0.573496,((30:0.987449,31:0.331902):0.611076,32:1.541322):0.370177):0.276009,(33:0.646500,34:0.089429):0.144965):0.864884):0.605426):0.249445,20:0.935064):0.475032):0.437619):0.296204):0.640372):0.272045):0.29215):0.0998192):0.151038):0.0801685,3:0.754801);
 894: 1 -27824.58913 -26921.99471 (0:0.465041,1:0.412286,((2:0.423358,((3:0.845128,((((8:0.000001,9:0.000001):0.386936,10:0.262591):0.628171,11:1.236819):0.704155,((12:0.000002,13:0.000002):0.996617,((((((14:3.248477,((21:1.475946,22:1.389465):0.908312,23:0.777694):1.39341):0.551439,((((35:3.150198,((((36:0.214220,(37:0.330873,38:0.119180):0.0335993):1.01398,39:1.884010):0.163007,((41:0.655113,42:0.048317):0.0438529,43:0.000002):1.49179):0.707669,40:2.156359):0.946876):0.690218,((44:2.174147,(45:0.671510,46:4.466416):0.420998):2.1117,(47:2.015369,48:1.521016):0.76626):0.702688):1.12896,((49:0.000001,50:0.000001):0.211757,51:0.198473):1.24172):0.50679,52:5.211420):1.88027):0.147658,(((((24:0.211721,25:0.066663):0.410982,27:0.422347):0.15164,26:0.068917):0.332873,(28:1.475697,29:1.252818):0.361719):0.332605,(((30:0.822670,31:0.429705):0.247158,32:1.973968):0.26162,(33:0.300453,34:0.637703):0.253302):0.569751):0.861256):0.383548,(((16:0.000001,17:0.000001):0.466536,18:0.222548):0.169429,19:0.757473):1.03648):0.297655,20:1.028242):0.928578,15:0.955953):0.764728):0.170503):0.205401):0.220494,(6:0.706416,7:0.853281):0.351875):0.122165):0.152628,(4:0.221050,5:0.827070):0.89214):0.0929554);
 895: 2 -28193.86484 -26926.41387 (0:0.369297,1:0.389865,((2:0.515370,(((4:0.422392,5:0.798483):0.402153,(6:0.901174,7:1.573232):0.638774):0.290071,(((8:0.000001,9:0.000001):0.645872,10:0.280208):0.770851,(11:1.115745,((12:0.000001,13:0.000001):0.866218,(((14:3.483776,20:0.741826):1.17321,((((16:0.000001,17:0.000001):0.2414,18:0.268927):0.49974,19:0.575859):1.13262,(((((21:1.430901,22:0.837429):1.84348,23:0.151563):2.72455,(((((24:0.099147,25:0.093659):0.482397,26:0.115158):0.106264,27:0.268121):0.236344,29:1.591546):0.179564,28:1.755284):0.243237):0.221687,(((30:1.026923,31:0.519835):0.554197,32:1.618035):0.242182,(33:0.459877,34:0.421336):0.198139):0.461713):0.315494,(((35:1.052963,((44:2.295956,46:3.664674):0.532685,45:1.025083):1.75909):2.04398,(((((36:0.257771,37:0.309981):0.106151,38:0.000002):0.865434,(39:1.725864,(41:0.395589,(42:0.043572,43:0.048117):0.17684):1.42605):0.322701):1.31704,40:0.948575):1.98533,(47:1.626946,48:2.111510):0.472921):0.418696):0.519549,(((49:0.000001,50:0.000001):0.283865,51:0.097141):0.6593,52:3.907353):2.29797):0.668418):0.449127):0.230727):0.758692,15:1.186915):0.533074):0.655886):0.437885):0.548417):0.0668962):0.158908,3:0.769790):0.201417);
 896: 2 -28627.41726 -26919.63954 (0:0.469010,(1:0.212228,(((4:0.577155,5:0.783090):0.545545,(6:0.762140,7:1.058783):0.351369):0.248865,((((8:0.000001,9:0.000001):0.525541,10:0.288785):0.344466,11:1.422809):0.813961,((12:0.000001,13:0.000001):1.19902,(((((14:3.905906,(21:1.452780,22:1.057622):0.175327):0.757489,23:0.858497):1.27304,((((((24:0.152403,25:0.144016):0.435578,26:0.222565):0.119069,27:0.309462):0.498876,(28:1.589510,29:1.119430):0.238985):0.436352,((((30:0.604867,31:0.408269):0.449914,32:1.170128):0.164392,33:0.334518):0.159897,34:0.376422):0.670613):0.840583,((((35:2.551518,(44:2.143880,(45:1.206620,46:4.513437):0.656633):1.27069):0.32138,(47:1.560568,48:2.229787):0.732652):0.394055,(((((36:0.251714,37:0.320749):0.080795,38:0.081643):1.47272,39:1.473247):0.260824,((41:0.660108,42:0.067468):0.0648405,43:0.000002):1.64744):0.870538,40:1.061033):1.33681):0.794063,(((49:0.000001,50:0.000001):0.286806,51:0.135308):0.826983,52:4.498522):0.922423):0.621081):2.12924e-06):0.654862,((((16:0.000001,17:0.000001):0.459934,18:0.238408):0.613681,19:0.392357):1.12966,20:0.900755):0.223767):0.584585,15:1.529286):0.426328):0.367712):0.199777):0.205529):0.150196,(2:0.417425,3:0.698216):0.107335);
 897: 4 -26441.60118 -26916.95653 (0:0.420109,(1:0.197263,((2:0.372042,((6:0.739034,7:0.958152):0.264984,((((8:0.000001,9:0.000001):0.408542,10:0.490667):0.45866,11:0.977438):0.952728,((12:0.000001,13:0.000001):1.10823,(((14:4.466238,20:0.566097):0.32638,((((16:0.000001,17:0.000001):0.387956,18:0.249160):0.409207,19:0.893338):0.608774,((((21:0.943990,22:1.132929):1.81322,23:0.275351):1.69221,((((24:0.121758,25:0.111423):0.423874,26:0.147432):0.166875,27:0.296701):0.0781637,((28:1.633537,29:0.862535):0.498785,(((30:0.655057,31:0.476116):0.427185,32:1.336594):0.292415,(33:0.525978,34:0.193628):0.169941):0.683938):0.290063):1.07874):2.62616e-06,((35:2.809757,((((((36:0.183937,37:0.399618):0.0404868,38:0.116700):1.08907,39:1.860558):0.345061,(41:0.251452,(42:0.021111,43:0.033485):0.322867):1.22778):1.49821,40:0.911978):0.85157,((44:2.824249,(45:0.870294,46:3.992177):1.05712):1.09501,(47:2.263564,48:1.766363):0.51652):0.633161):0.46571):0.981912,(((49:0.000001,50:0.000001):0.244441,52:5.391846):0.197,51:0.010148):2.25594):0.702512):1.01624):0.911231):0.59166,15:1.533437):0.758136):0.37169):0.229003):0.305994):0.0762261,(4:0.444395,5:0.906624):0.54946):0.131599):0.159424,3:0.726420);
 898: 1 -28064.32466 -26928.9788 (0:0.312571,((1:0.180165,((4:0.364619,5:1.077052):0.660328,((6:0.982476,7:1.164031):0.452514,((((8:0.000001,9:0.000001):0.681061,10:0.389008):0.754164,11:0.801917):0.463962,((12:0.000001,13:0.000001):0.897181,(((14:4.220856,((21:0.695150,22:1.592004):0.860141,23:1.227233):0.705659):0.725432,((((16:0.000001,17:0.000001):0.370517,18:0.178457):0.50094,19:0.791300):1.2364,((20:0.401220,((((35:1.605355,((44:1.827712,45:1.087299):1.26008,46:3.555886):1.4056):1.38408,(47:1.946103,48:2.110837):1.96999):0.440476,(((((36:0.287983,37:0.378392):0.0353004,38:0.046364):1.41593,39:1.797801):0.544936,((41:0.612805,42:0.029023):0.0799614,43:0.000002):1.29038):0.230661,40:1.805024):0.562909):1.44718,(((49:0.000001,50:0.000001):0.225742,52:4.178186):0.143467,51:0.012577):3.2839):1.2297):0.705178,((((((((24:0.132458,25:0.067532):0.49634,26:0.144719):0.215466,27:0.175603):0.250482,28:1.553803):0.435028,29:1.490647):0.364054,32:1.889073):0.286815,(33:0.448122,34:0.491429):0.159526):0.0690473,(30:0.791688,31:0.390486):0.633273):1.88319):0.0953879):0.466206):0.0551463,15:1.499424):0.561433):0.74629):0.732551):0.218926):0.244392):0.129392,3:0.964553):0.0826845,2:0.569606);
 899: 2 -26605.31973 -26920.51153 (0:0.334793,((1:0.314152,((4:0.285400,5:1.115980):0.723875,((6:1.045556,7:1.088763):0.446988,((((8:0.000001,9:0.000001):0.345983,10:0.556943):0.558513,11:1.060628):0.592383,((12:0.000001,13:0.000001):0.74103,(14:3.180520,(15:1.580036,(((((16:0.000001,17:0.000001):0.368567,18:0.203848):0.203759,19:0.657532):1.04581,20:1.411483):0.143335,((((21:1.416252,22:1.413460):1.16593,23:0.527538):2.02251,(((((24:0.099616,25:0.128600):0.489916,26:0.167539):0.243006,27:0.153354):0.514102,(28:1.811203,29:0.982520):0.368297):0.377164,(((30:0.797567,31:0.422315):0.383834,32:1.487074):0.259604,(33:0.491032,34:0.313617):0.199974):0.190756):0.913435):0.170514,(((35:1.640121,(44:2.561602,(45:0.655404,46:5.044252):0.334418):0.940354):1.12146,((((((36:0.283850,38:0.056769):0.0273915,37:0.329766):1.68216,39:2.050486):0.140898,((41:0.594345,42:0.035477):0.0518949,43:0.000002):2.09028):0.432983,40:1.936302):0.687191,(((49:0.000001,50:0.000001):0.0660619,52:4.374230):0.248671,51:0.000003):2.72407):2.03768):0.212785,(47:1.695764,48:2.257100):0.689976):1.11981):0.30248):0.193461):0.363175):0.685661):0.905855):0.467532):0.20732):0.107569):0.145794,2:0.553298):0.095962,3:0.916423);
 900: 2 -27280.78878 -26923.05826 (0:0.373989,(1:0.303343,((4:0.370619,5:1.010855):0.625482,((6:1.109457,7:1.062498):0.246547,((((8:0.000001,9:0.000001):0.618757,10:0.402825):0.714873,11:0.932608):1.01691,((12:0.000001,13:0.000001):0.853462,((14:4.645458,(((((16:0.000001,17:0.000001):0.483458,18:0.207667):0.478252,19:0.684137):0.818559,(((21:1.142023,22:1.344217):0.898426,23:0.808164):1.21888,((((((24:0.047167,25:0.135149):0.478163,26:0.186595):0.186518,27:0.382243):0.260453,(28:2.103210,29:1.087413):0.41592):0.139186,((30:0.773093,31:0.477043):0.529028,(32:1.527941,(33:0.551796,34:0.278240):0.160244):0.171192):0.473578):0.822495,(((49:0.000001,50:0.000001):0.247998,51:0.119477):0.361921,52:3.249559):2.28881):0.198838):0.592182):0.761465,(20:0.967178,((35:2.511985,((44:2.166059,46:3.817251):0.427531,45:0.942899):1.37847):0.476589,(((((36:0.196029,(37:0.340077,38:0.142590):0.058741):0.935475,39:1.892083):0.986904,(41:0.348378,(42:0.043389,43:0.024594):0.269332):0.779212):1.21505,40:1.414919):1.33375,(47:2.307590,48:2.226214):1.18608):0.395379):1.32781):0.613632):0.172345):0.400526,15:1.608934):0.912236):0.440966):0.100536):0.314869):0.254942):0.14511,(2:0.332951,3:0.887405):0.141991);
 901: 2 -25085.68748 -26922.26494 (0:0.431020,(1:0.250459,((4:0.496020,5:0.937625):0.574673,((6:0.941115,7:0.972502):0.285249,((((8:0.000001,9:0.000001):0.657143,10:0.251125):0.675238,11:1.211626):0.511797,((12:0.000001,13:0.000001):0.893903,(((14:2.823437,((21:1.006829,22:0.922095):0.413565,23:1.049786):0.781762):1.11042,15:0.772480):0.574635,((((16:0.000001,17:0.000001):0.360389,18:0.267791):0.611579,19:0.393111):1.28631,(20:1.007142,((((((((24:0.091343,25:0.166519):0.534638,26:0.206287):0.178747,27:0.389155):0.221319,(28:1.753404,29:1.275174):0.366264):0.630182,32:1.049546):0.446583,((30:0.418956,31:0.743302):0.781987,33:0.207314):0.226698):0.105095,34:0.159995):1.52784,(((35:1.496851,((44:2.222350,45:1.481709):0.677252,46:2.644096):0.82178):1.79509,((((((36:0.279367,37:0.299241):0.0522304,38:0.078574):1.44118,39:1.566845):0.658592,((41:0.650781,42:0.006233):0.0886986,43:0.000003):1.80389):1.00124,40:1.142770):0.574385,(47:2.747282,48:2.244373):1.37406):0.254247):1.19414,(((49:0.000001,50:0.000001):0.148136,52:3.700257):0.160987,51:0.030147):2.81325):0.674079):0.326029):0.0804967):0.683548):0.705787):0.487007):0.324377):0.200277):0.403304):0.105105,(2:0.503014,3:0.737524):0.062308);
 902: 2 -26478.65613 -26916.38426 (0:0.468937,(1:0.256851,(2:0.401383,((6:0.854579,7:1.216799):0.786928,((((8:0.000001,9:0.000001):0.677143,10:0.339789):0.427977,11:1.118319):1.02397,((12:0.000001,13:0.000001):1.30573,((14:2.986198,(((((16:0.000001,17:0.000001):0.531557,18:0.104197):0.551295,19:0.451087):0.685723,((((21:0.656156,22:1.314639):1.47533,23:0.981172):1.41809,(((((24:0.062559,25:0.196090):0.600416,26:0.179833):0.147472,27:0.252925):0.25582,(28:1.575570,29:0.986192):0.615703):0.633346,((((30:0.675972,31:0.401273):0.57654,32:1.394096):0.257824,33:0.336082):0.239652,34:0.299292):0.389629):1.10715):0.0826488,((((35:2.059830,((44:2.776265,45:0.271813):0.577148,46:4.578612):0.980692):1.15809,(47:1.975459,48:1.827407):1.39366):1.25419,(((((36:0.221179,37:0.372426):0.0725495,38:0.114644):1.67844,39:1.396087):0.2022,(41:0.391474,(42:0.054840,43:0.041260):0.223409):1.62897):0.756781,40:1.247465):0.58881):0.870442,(((49:0.000001,50:0.000001):0.17287,52:3.551184):0.228437,51:0.000002):2.54255):1.58543):0.19745):0.223719,20:1.608445):0.0594409):0.296733,15:1.688314):0.86111):0.354688):0.410656):0.101554):0.138097):0.0814933,(3:0.726127,(4:0.378175,5:1.248163):0.317789):0.25593);
 903: 1 -26057.41395 -26922.304 (0:0.383621,(1:0.304761,(4:0.399586,5:0.887999):0.693028):0.121725,((2:0.673857,((6:0.947887,7:1.246674):0.567746,((((8:0.000001,9:0.000001):0.557349,10:0.092893):0.467467,11:1.014337):0.759386,((12:0.000002,13:0.000002):1.26984,((((14:4.594389,((21:0.804490,22:1.310809):1.32093,23:0.596451):0.892607):2.01152,((((((24:0.106683,25:0.059584):0.284073,26:0.222183):0.0533613,27:0.382676):0.472507,(28:1.301139,29:1.117461):0.28799):0.482599,((((30:0.316355,31:0.748217):0.756423,32:1.743160):0.202089,33:0.292905):0.495566,34:0.183448):0.421271):0.836906,(((((35:2.722514,((44:1.968369,45:1.333197):0.245892,46:4.145475):0.526833):0.610404,47:2.713746):0.310982,48:2.029450):1.69726,(((((36:0.258955,37:0.311658):0.0875236,38:0.036338):1.27216,39:2.021764):0.466034,((41:0.605557,42:0.019943):0.0955167,43:0.000003):1.41812):0.766358,40:1.335197):0.442261):1.34639,(((49:0.000001,50:0.000001):0.257114,52:3.707208):0.0937938,51:0.000002):2.63039):2.03102):0.0328046):0.271245,15:1.465922):0.212217,((((16:0.000001,17:0.000001):0.298516,18:0.221726):0.30227,19:0.569278):1.48535,20:1.332572):0.288238):0.406923):0.154546):0.31679):0.17122):0.0751251,3:0.708679):0.155812);
 904: 3 -27460.55991 -26916.95149 (0:0.267083,(1:0.350977,((4:0.488029,5:0.754762):0.378263,((6:0.909661,7:1.404436):0.226618,((((8:0.000001,9:0.000001):0.606841,10:0.347013):0.461756,11:0.931072):0.715986,((12:0.000001,13:0.000001):1.46597,((((14:3.044327,20:0.830124):0.79593,(((16:0.000001,17:0.000001):0.324829,18:0.239126):0.459511,19:0.362158):1.46347):0.396477,((((21:1.228491,22:1.388447):2.24078,23:1.079017):1.0641,((((24:0.071116,25:0.126045):0.335393,26:0.251863):0.0673676,27:0.224133):0.269632,((28:1.419791,29:1.167697):0.327746,((30:0.706012,31:0.541630):0.855465,((32:1.784706,33:0.354055):0.117755,34:0.337731):0.238848):0.700162):0.317697):0.890519):0.0987008,(((((35:2.308273,(44:1.587326,45:1.472532):0.647266):0.139479,46:3.555485):0.214476,(47:2.308597,48:2.339415):0.300919):1.02991,(((((36:0.224247,37:0.385941):0.0566612,38:0.058761):1.1618,39:2.289175):0.425527,((41:0.563341,42:0.058841):0.0679104,43:0.000002):1.40567):1.79639,40:0.442607):1.19453):1.1248,(((49:0.000001,50:0.000001):0.242525,51:0.052139):0.691813,52:4.125028):1.33133):2.15737):0.533944):0.372026,15:1.406031):0.454569):0.603925):0.0852466):0.256492):0.204827):0.0990773,(2:0.507779,3:0.680045):0.0389359);
 905: 1 -26794.03652 -26921.38024 (0:0.340871,((1:0.341959,((4:0.481137,5:0.821482):0.630977,((6:0.825275,7:1.040366):0.110454,((((8:0.000001,9:0.000001):0.593122,10:0.211364):0.345105,11:1.107720):0.902172,((12:0.000002,13:0.000002):1.00027,((((14:3.845291,20:0.697940):0.186214,((35:2.420790,(44:1.973103,(45:1.174380,46:4.650091):0.168311):0.668876):0.218866,((((((36:0.254472,37:0.354870):0.0864672,38:0.067136):1.69239,39:1.208256):0.595116,(41:0.480429,(42:0.062225,43:0.065463):0.270379):1.27782):0.951187,40:1.207399):1.17582,(47:2.227881,48:1.874069):0.391526):0.462442):1.46051):0.411254,15:1.236920):0.315267,((((16:0.000001,17:0.000001):0.263243,18:0.338539):0.350731,19:0.702694):1.11936,((((21:1.051602,22:1.788484):1.34381,23:0.663667):0.996278,(((49:0.000001,50:0.000001):0.0929041,51:0.285861):0.878004,52:3.741205):2.33116):0.599416,((((((24:0.151426,25:0.123666):0.303924,26:0.299945):0.0725643,27:0.271275):0.593675,28:1.366765):0.260624,29:1.075404):0.106857,(((30:0.634128,31:0.584058):0.556763,32:1.376526):0.329827,(33:0.435585,34:0.528386):0.159838):0.579498):1.29365):0.653228):0.245578):0.447725):0.738281):0.341366):0.24112):0.34642):0.0976482,3:0.765846):0.0656053,2:0.470795);
 906: 3 -25567.58472 -26922.38424 (0:0.409101,((1:0.154330,((4:0.696277,5:0.954453):0.463418,((6:0.959641,((((8:0.000001,9:0.000001):0.737566,10:0.311287):0.482828,11:1.374391):0.638726,((12:0.000001,13:0.000001):1.06204,((((14:4.452982,((21:1.029611,22:1.398469):1.80405,23:0.423281):0.521358):1.37353,(((((24:0.152637,25:0.143591):0.592342,26:0.238315):0.204802,27:0.364862):0.115453,((28:2.019374,29:1.023546):0.329882,(((30:0.694329,31:0.734500):0.635985,(33:0.523455,34:0.493667):0.165004):0.485124,32:1.411572):0.702976):0.180356):0.999389,(((35:2.274282,((44:1.741235,45:2.082899):0.709999,46:3.579188):1.3823):1.53086,((((((36:0.260176,38:0.173451):0.0924994,37:0.255652):1.0379,((41:0.649956,42:0.067112):0.0334873,43:0.000002):2.12118):0.403925,39:1.475551):1.48428,40:0.734723):1.22672,(47:1.443090,48:2.777445):1.69002):0.530034):0.894233,(((49:0.000001,50:0.000001):0.296097,51:0.084837):0.43653,52:4.060233):1.63819):0.940749):0.194536):0.80234,((((16:0.000001,17:0.000001):0.299219,18:0.501796):0.351096,19:0.688049):0.919627,20:1.252753):0.58606):0.185807,15:1.815756):0.541174):0.426225):0.196009):0.148884,7:1.296045):0.306363):0.396666):0.175185,3:0.681090):0.0564282,2:0.435157);
 907: 4 -26698.54251 -26916.71209 (0:0.411324,1:0.311123,((2:0.252322,3:0.748533):0.126288,(((4:0.375078,5:0.842342):0.56258,(6:0.882685,7:1.286111):0.241193):0.265372,((((8:0.000001,9:0.000001):0.564116,10:0.338463):0.604411,11:1.316209):0.709,((12:0.000001,13:0.000001):0.988535,(((14:4.389938,20:1.241199):0.406022,15:1.461731):0.231418,((((16:0.000001,17:0.000001):0.269814,18:0.271151):0.264057,19:0.626026):1.38204,((((21:1.497218,22:0.904705):1.27737,23:0.481147):2.00097,((((35:2.761954,((44:1.722816,45:1.413976):0.694184,46:2.341216):0.381871):1.12301,(47:0.978537,48:2.510818):0.265281):0.946157,(((((36:0.169996,37:0.306961):0.0930527,38:0.055616):1.31185,39:1.874214):0.317972,(41:0.314126,(42:0.070317,43:0.024550):0.252685):1.39652):1.46277,40:0.953915):1.57897):1.0208,(((49:0.000001,50:0.000001):0.105667,52:4.932616):0.242522,51:0.000002):1.84865):1.67868):0.346765,((((24:0.104375,25:0.213090):0.550552,26:0.140670):0.148904,27:0.319612):0.352341,((28:1.492147,29:1.057326):0.298055,(((30:0.817007,31:0.530993):0.390209,32:1.385684):0.332359,(33:0.542431,34:0.338525):0.273649):0.695178):0.258198):0.694942):0.543239):0.868256):0.551857):0.578683):0.233829):0.111248):0.0649589);
 908: 6 -25185.54978 -26921.4968 (0:0.470496,(1:0.151160,(((4:0.410928,5:0.933320):0.575457,(6:0.866101,7:0.826836):0.248254):0.257044,((((8:0.000001,9:0.000001):0.69573,10:0.206530):0.985492,11:0.798472):0.630862,((12:0.000002,13:0.000002):0.71378,(((((((14:2.963140,23:1.411459):0.196823,(21:1.290393,22:1.002888):0.909526):1.39495,((((((24:0.060447,25:0.122725):0.393156,26:0.100335):0.154469,27:0.306177):0.491684,32:2.049038):0.345873,(28:1.722425,29:0.860289):0.319793):0.253638,((30:0.868283,31:0.613939):0.410255,(33:0.331580,34:0.444906):0.280512):0.374529):0.512117):0.302907,(((((35:2.862512,((44:2.449550,45:1.457332):0.35307,46:2.997979):2.34729e-06):1.49897,(47:1.480263,48:2.395065):1.28696):1.49742,((((36:0.278460,38:0.103474):0.0162198,37:0.354864):1.35357,39:1.595425):0.573175,((41:0.689551,42:0.000002):0.123143,43:0.000002):1.41268):1.3002):0.246688,40:0.728716):2.64591,(((49:0.000001,50:0.000001):0.303478,51:0.064191):0.991288,52:4.519233):1.444):2.25673):0.841605,(((16:0.000001,17:0.000001):0.320048,18:0.213609):0.396424,19:0.311717):0.775944):0.353889,20:1.106339):1.08018,15:1.075065):0.814374):0.425344):0.76229):0.16175):0.102688,(2:0.655318,3:0.801302):0.129409);
 909: 1 -25627.91421 -26919.20626 (0:0.434632,1:0.409701,(((2:0.237175,((((8:0.000001,9:0.000001):0.437498,10:0.436278):0.535434,11:1.517752):0.695491,((12:0.000001,13:0.000001):0.644172,(((14:3.101955,20:0.907976):0.546341,((((16:0.000001,17:0.000001):0.257499,18:0.349038):0.46145,19:0.361532):0.692536,((((21:1.221652,22:1.105618):1.30676,23:0.698474):1.54399,((((((24:0.123834,25:0.164874):0.580036,26:0.177220):0.231358,27:0.216711):0.473244,28:2.016183):0.381529,29:1.039357):0.453401,((((30:0.571875,31:0.462707):0.469924,32:1.873526):0.423995,33:0.370767):0.255005,34:0.475626):0.287336):1.26297):0.00923015,((((35:1.664998,((44:1.966636,45:1.531003):0.554816,46:3.662872):0.404733):1.55555,(47:2.413291,48:2.544145):0.397809):1.1851,(((((36:0.282715,37:0.311365):0.0901965,38:0.027080):1.39446,39:1.647851):0.352018,(41:0.437274,(42:0.054723,43:0.090128):0.276867):1.75206):0.883991,40:0.627683):1.27307):0.857183,(((49:0.000001,50:0.000001):0.242864,51:0.213700):0.573005,52:3.563839):1.66153):1.3897):0.573331):0.155261):0.550063,15:1.252241):1.55156):1.11821):0.601806):0.112226,((4:0.541127,5:1.022879):0.139523,(6:0.850950,7:1.248065):0.690495):0.440711):0.127318,3:0.823873):0.0734808);
 910: 1 -25499.44258 -26922.31403 (0:0.622898,(1:0.253912,(((4:0.422282,5:0.947604):0.466389,(6:0.667560,7:1.397489):0.57162):0.349098,((((8:0.000001,9:0.000001):0.597594,10:0.574951):1.00014,11:1.351270):0.645837,((12:0.000001,13:0.000001):1.05509,(14:4.028710,(15:1.667197,((((((16:0.000001,17:0.000001):0.245493,18:0.177790):0.254937,19:0.638158):0.620724,(((((24:0.038727,25:0.255949):0.516588,26:0.127402):0.242979,27:0.235968):0.486659,28:2.087681):0.232022,(29:1.373025,((((30:0.710070,31:0.248792):0.509609,32:1.381820):0.293096,33:0.268091):0.239081,34:0.219296):0.260063):0.263745):0.914599):0.326967,(((21:1.291720,22:0.844005):1.31194,23:0.622738):1.37822,((((35:1.860634,((44:3.599914,45:0.950601):0.497411,46:4.016212):0.722723):2.03251,(47:1.742513,48:2.120984):0.945726):1.06217,(((((36:0.294469,37:0.388153):0.055113,38:0.024348):1.25436,39:1.789276):0.36374,((41:0.624121,42:0.038047):0.0676739,43:0.000002):1.6546):0.701974,40:1.279608):0.152531):0.816063,(((49:0.000001,50:0.000001):0.159993,52:3.650142):0.198655,51:0.000002):2.40856):1.79399):0.528617):0.144842,20:1.127974):2.4743e-06):0.312352):0.644896):0.203093):0.495955):0.0286249):0.0891088,(2:0.443249,3:0.883180):0.140593);
 911: 2 -25162.90861 -26920.58911 (0:0.263395,(1:0.248731,(((4:0.293454,5:0.943576):0.589293,((((8:0.000001,9:0.000001):0.356999,10:0.339586):0.394123,11:1.160037):0.92985,((12:0.000001,13:0.000001):1.21313,(((((14:3.733608,((21:1.149860,22:1.104136):0.844629,23:0.772919):0.892917):0.547941,(((((24:0.179833,25:0.060275):0.362687,(26:0.231123,27:0.316914):0.130762):0.519787,(28:1.931260,29:1.008770):0.350887):0.233299,(((30:0.719793,31:0.329553):0.227345,32:1.205902):0.346992,(33:0.441296,34:0.420076):0.423147):0.600228):1.15261,(((((35:3.376629,(45:0.943014,46:5.217916):0.633074):0.773858,44:2.768275):0.835678,(47:1.820379,48:1.959993):0.736373):0.552959,((((36:0.290072,(37:0.324560,38:0.103922):2.23774e-06):0.909466,39:1.704402):0.91558,(41:0.390397,(42:0.000003,43:0.097445):0.239157):1.43609):0.867261,40:1.429090):0.949121):0.636631,(((49:0.000001,50:0.000001):0.119865,52:4.198215):0.289245,51:0.000002):2.49889):0.408089):0.0611693):0.910357,(((16:0.000001,17:0.000001):0.287902,18:0.250612):0.235612,19:0.493250):1.90221):0.146754,20:1.595291):0.362687,15:0.847559):0.816479):0.77002):0.494284):0.0933176,(6:1.064187,7:0.763074):0.425404):0.143643):0.0327799,(2:0.395430,3:0.760598):0.117742);
 912: 1 -29030.62304 -26923.65565 (0:0.547684,1:0.272987,((2:0.383647,(((6:1.022303,7:1.262549):0.184218,(((8:0.000001,9:0.000001):0.45937,10:0.441860):0.128026,11:1.115070):0.645148):0.134803,((12:0.000002,13:0.000002):0.798089,(((((14:3.319185,((((24:0.092888,25:0.123670):0.412592,26:0.183231):0.14014,27:0.307452):0.380997,((28:1.492819,29:0.801641):0.476357,((30:0.905594,31:0.455127):0.351265,(32:1.710753,(33:0.377836,34:0.509292):0.268844):0.207655):0.648057):0.243308):0.380257):0.437993,((21:1.001483,22:1.801777):0.925272,23:0.869242):1.00958):0.0328711,((((35:2.993884,((44:2.140497,45:0.832063):0.679898,46:5.412039):0.457945):0.488058,(47:2.410470,48:1.521631):0.221997):1.0304,(((((36:0.325719,38:0.100174):0.0794196,37:0.247646):1.03561,39:1.509570):0.849568,((41:0.753343,42:0.039669):0.0696492,43:0.000002):1.30998):0.991457,40:1.578755):0.240782):1.92954,(((49:0.000001,50:0.000001):0.0725355,51:0.247818):0.587988,52:3.764000):1.06615):1.88944):0.779274,((((16:0.000001,17:0.000001):0.427814,18:0.166751):0.290337,19:0.421608):1.15322,20:1.478815):0.419144):0.584576,15:1.933524):0.419451):0.765005):0.335852):0.128584,(3:0.520100,(4:0.126748,5:1.267291):0.721507):0.254347):0.0781098);
 913: 3 -27004.90422 -26918.44651 (0:0.450907,(1:0.322745,((2:0.297463,((6:0.674542,7:1.174695):0.657887,((((8:0.000001,9:0.000001):0.609667,10:0.143553):0.614462,11:1.696124):0.583719,((12:0.000002,13:0.000002):1.11157,(14:4.634931,((15:1.260956,((((21:1.835938,22:1.210760):1.9305,23:0.479466):1.31662,((((35:2.401319,((44:2.404906,45:1.171619):0.718638,46:3.338892):0.631932):1.41654,(47:2.080642,48:2.387458):0.450181):1.48571,(((((36:0.248532,37:0.311325):0.0677359,38:0.033800):1.49578,39:1.912984):0.210706,((41:0.715516,42:0.047158):0.0530895,43:0.000002):1.83393):0.963067,40:1.447783):2.09337e-06):1.04209,(((49:0.000001,50:0.000001):0.332686,51:0.088342):1.01666,52:2.904994):1.42597):2.46196):0.945833,((((((24:0.121499,25:0.072371):0.551029,26:0.181812):0.0716726,27:0.316370):0.457953,28:1.803836):0.195617,29:1.330477):0.252937,(((30:0.634335,31:0.362667):0.348604,32:1.528592):0.257498,(33:0.357678,34:0.492786):0.157081):0.609408):1.67741):0.54537):0.277674,((((16:0.000001,17:0.000001):0.36716,18:0.206194):0.546524,19:0.358036):1.25269,20:1.641008):0.675385):0.530755):2.32674e-06):0.53637):0.322092):0.281597):0.154257,3:0.851145):0.115252):0.0826241,(4:0.228281,5:1.027433):0.63225);
 914: 3 -26652.80793 -26917.62825 (0:0.426136,(1:0.354795,((2:0.229864,((((8:0.000001,9:0.000001):0.559067,10:0.419190):0.63923,11:0.998593):0.620505,((12:0.000001,13:0.000001):0.833294,(((14:3.916657,20:0.463285):0.599513,((((16:0.000001,17:0.000001):0.369932,18:0.220261):0.37032,19:0.522060):0.991664,(((21:1.050049,22:1.171420):1.07459,23:1.135338):1.4765,((((((24:0.070273,25:0.146752):0.340764,26:0.163680):0.100439,27:0.279424):0.50293,(28:1.945692,29:0.830924):0.745616):0.101082,((((30:0.591763,31:0.394953):0.770883,33:0.353657):0.136575,34:0.178244):0.547148,32:1.379495):0.244789):0.732926,((((35:2.089278,(44:2.200300,(45:0.756837,46:4.148973):0.702114):0.773852):0.320749,(47:1.878203,48:1.468395):0.966064):1.3162,(((((36:0.221448,37:0.279511):0.0311156,38:0.045856):1.11144,39:1.595302):0.429307,((41:0.606912,42:0.011384):0.0941876,43:0.000003):1.41426):1.55715,40:1.154385):0.617239):1.29586,(((49:0.000001,50:0.000001):0.267688,51:0.065404):0.49146,52:3.973277):0.707579):1.23705):0.0563478):0.848269):0.353319):0.310041,15:1.241465):0.872427):0.449474):0.33207):0.161844,((4:0.628178,5:0.914027):0.212883,(6:0.709485,7:1.081553):0.577491):0.18716):0.218995):0.144587,3:0.752412);
 915: 1 -26268.4115 -26917.92021 (0:0.161265,((1:0.199888,3:0.896937):0.0958251,(((4:0.449392,5:1.107253):0.351823,((((8:0.000001,9:0.000001):0.612247,10:0.445674):0.563332,11:0.918823):0.764177,((12:0.000001,13:0.000001):1.00509,((14:2.735093,15:1.258366):0.486051,(((((16:0.000001,17:0.000001):0.558239,18:0.185782):0.29369,19:0.767961):0.756922,((((21:1.166362,22:1.421771):1.6847,23:0.718767):2.29106,((((((24:0.050701,25:0.202940):0.581137,26:0.245787):0.146744,27:0.257449):0.231092,28:1.896078):0.440734,29:1.118720):0.262026,(((30:0.554172,31:0.492784):0.280248,32:1.333751):0.20152,(33:0.316357,34:0.483885):0.261356):0.597196):0.62205):0.265212,(((((35:2.481481,(44:2.009861,(45:0.599870,46:4.283709):0.448327):0.462702):0.297558,47:3.078445):0.574839,48:2.044979):1.56094,(((((36:0.339833,37:0.386294):0.0504846,38:0.080359):1.12963,39:1.562561):0.503677,(41:0.385992,(42:0.004121,43:0.130768):0.428594):1.14049):1.05013,40:0.765315):0.0253149):1.56603,(((49:0.000001,50:0.000001):0.363227,51:0.049770):1.09416,52:4.664109):1.82901):2.03561):0.432645):0.642281,20:1.441513):0.298287):1.1313):0.627601):0.511531):0.158881,(6:1.227114,7:1.014055):0.287465):0.169469):0.205765,2:0.603354);
 916: 1 -26879.18027 -26922.388 (0:0.525648,(1:0.274842,((4:0.425395,5:1.004444):0.625655,(((6:0.680948,7:1.336113):0.2321,((((8:0.000001,9:0.000001):0.419002,10:0.457896):0.35508,11:1.212192):0.895722,(12:0.000002,13:0.000002):1.37014):0.491679):0.117817,(((14:3.255015,15:2.018322):0.20294,(20:0.850470,((35:2.251891,(44:2.465049,(45:0.726690,46:4.245851):0.185081):1.15336):0.733768,((((((36:0.258013,37:0.274629):0.0343334,38:0.101354):1.40735,39:1.831641):0.372884,(41:0.422370,(42:0.068360,43:0.050769):0.374792):0.946418):1.57318,40:1.321516):1.17781,(47:2.387637,48:2.125015):0.505454):0.302202):2.00534):0.558981):0.377874,((((16:0.000001,17:0.000001):0.493357,18:0.275072):0.328292,19:0.711501):0.74127,((((21:1.216233,22:1.213049):0.964154,23:1.252879):1.12709,(((49:0.000001,50:0.000001):0.101241,51:0.288289):0.182597,52:4.957335):3.01752):1.09497,(((((24:0.087756,25:0.112579):0.406305,(26:0.209349,27:0.515333):0.0757926):0.432543,29:1.038554):0.177597,28:1.661333):0.0751175,((30:0.601547,31:0.536797):0.591655,((32:1.861641,34:0.411209):0.120646,33:0.401621):0.1884):1.01544):1.4785):0.0408851):0.287634):0.836897):0.559982):0.140043):0.0868436,(2:0.567989,3:0.791654):0.134256);
 917: 1 -26279.60301 -26919.87934 (0:0.295588,(1:0.262070,((2:0.403337,(6:0.878992,7:1.027437):0.358349):0.0837334,((((8:0.000001,9:0.000001):0.678677,10:0.361173):0.716052,11:0.921283):0.458982,((12:0.000001,13:0.000001):0.696053,((((((14:3.587180,((21:1.465924,22:0.863059):1.60769,23:0.424116):0.719409):1.81367,(((((35:2.615106,(44:3.082424,(45:0.557083,46:4.987699):0.372372):0.95302):0.968384,47:1.913712):0.392513,48:1.937120):0.779136,(((((36:0.224866,37:0.363412):0.0430448,38:0.021634):1.03462,(41:0.402405,(42:0.046334,43:0.054108):0.212161):1.50844):0.518187,39:1.431517):1.03347,40:1.352358):0.860588):1.68562,(((49:0.000001,50:0.000001):0.24654,51:0.098805):0.357943,52:3.540042):1.29431):1.45207):0.0804265,(((24:0.077807,25:0.160522):0.402317,(26:0.265809,27:0.473639):0.100434):0.517295,((28:2.115254,29:1.002875):0.173345,(((30:0.863487,31:0.465552):0.331508,32:1.468644):0.272553,(33:0.535076,34:0.231052):0.428152):0.607956):0.0742546):0.215293):0.419969,(((16:0.000001,17:0.000001):0.409162,18:0.119582):0.175763,19:0.659750):1.10771):0.586834,20:1.158508):0.546258,15:1.255181):1.07647):0.713946):0.499435):0.182159):0.133417,(3:0.553746,(4:0.245345,5:1.131044):0.69162):0.184534);
 918: 1 -26858.57021 -26917.33493 (0:0.289979,(1:0.170506,((4:0.319272,5:0.796695):0.50786,((6:0.897932,7:1.274622):0.194867,((((8:0.000001,9:0.000001):0.635881,10:0.297877):0.531841,11:1.082501):0.471684,((12:0.000001,13:0.000001):0.744629,((14:3.506463,(((((16:0.000001,17:0.000001):0.420416,18:0.147225):0.512036,19:0.319325):1.17475,((((21:1.457111,22:1.098602):0.886572,23:0.679977):2.50338,(((49:0.000001,50:0.000001):0.282329,51:0.046508):0.517573,52:4.045317):2.47623):0.482529,(((((24:0.072624,25:0.148347):0.483625,26:0.264640):0.155385,27:0.446338):0.110631,(28:1.567216,29:1.236050):0.459887):0.666573,(((30:0.676171,31:0.576776):0.500646,32:1.455535):0.204265,(33:0.474413,34:0.417214):0.170752):0.436686):0.608751):0.615621):0.36947,(20:0.955127,((35:2.080800,((44:1.367307,46:3.433887):1.03674,45:1.144230):1.02557):0.31931,((((((36:0.248253,38:0.066957):0.0589123,37:0.265868):1.4131,39:1.361843):0.225759,(41:0.228161,(42:0.036986,43:0.057904):0.322876):1.61713):0.892104,40:1.289962):1.73992,(47:2.406473,48:1.719189):0.972049):0.619227):1.54995):0.25551):0.383807):0.765463,15:1.277151):0.950528):0.879788):0.452481):0.376485):0.30401):0.224554,(2:0.481208,3:0.888378):0.197027);
 919: 1 -28054.91581 -26917.54295 (0:0.254759,((1:0.114589,((4:0.385313,5:1.159658):0.361445,((6:0.722049,7:1.232992):0.419586,((((8:0.000001,9:0.000001):0.407679,10:0.517766):0.513834,11:1.111314):0.762615,((12:0.000001,13:0.000001):0.746515,(((((14:3.773860,((21:1.226477,22:1.605268):1.02846,23:1.023663):0.625659):0.850822,((((35:1.919287,((44:2.647192,46:3.137471):0.654975,45:0.855139):1.10934):1.50752,(47:2.144726,48:1.901693):1.00152):0.637457,(((((36:0.355155,37:0.333422):0.0365839,38:0.087060):1.20983,39:1.549833):0.501599,(41:0.416509,(42:0.042817,43:0.097518):0.298294):1.56241):0.766079,40:1.260832):1.86972):1.18042,(((49:0.000001,50:0.000001):0.0539515,52:3.793737):0.309808,51:0.014834):2.88011):0.536151):0.0813743,(((((24:0.187969,25:0.132988):0.49611,26:0.157993):0.117822,27:0.327204):0.176994,(28:1.646805,29:1.224189):0.679167):0.379979,((30:1.033394,31:0.427488):0.281838,(32:1.470205,(33:0.244225,34:0.555897):0.266605):0.22126):0.663144):0.761209):0.255043,((((16:0.000001,17:0.000001):0.368546,18:0.237747):0.406034,19:0.574810):1.25922,20:1.587476):0.261878):0.539032,15:1.640928):0.672907):0.935401):0.219814):0.318878):0.213919):0.114203,2:0.464161):0.16033,3:0.837610);
 920: 1 -26611.07653 -26928.57677 (0:0.371811,(1:0.285951,(2:0.401126,(3:0.599042,((6:1.124075,7:1.166681):0.353376,((12:0.000001,13:0.000001):1.27571,((((((14:3.879525,((21:1.595442,22:1.383937):1.07705,23:0.253472):1.86162):0.132147,((35:1.518135,((44:1.774037,45:1.335454):0.833792,46:4.142146):1.12235):0.43394,(((((((36:0.251401,37:0.305353):0.0898115,38:0.112004):1.78407,39:1.542737):0.227269,(41:0.457403,(42:0.043579,43:0.038132):0.164984):1.67259):0.650668,40:1.622421):0.760096,(((49:0.000001,50:0.000001):0.26579,51:0.126265):1.67577,52:2.975842):1.30425):1.12882,(47:1.637955,48:2.571942):1.35246):0.647177):0.911615):0.139795,(((((24:0.065661,25:0.151929):0.552782,26:0.290754):0.140851,27:0.309078):0.247235,(28:1.927945,29:0.906429):0.447163):0.766408,((((30:0.682449,31:0.572890):0.585494,32:1.697007):0.365361,33:0.109775):0.358644,34:0.438654):0.158112):0.738109):0.407841,20:1.518277):0.283254,(((16:0.000001,17:0.000001):0.317023,18:0.310029):0.456405,19:0.648944):0.603014):0.212652,15:1.353558):0.566423):0.544732):0.180977):0.116466):0.150445):0.131432,(4:0.444438,(5:0.829560,(((8:0.000001,9:0.000001):0.248497,10:0.556685):0.833985,11:1.562158):0.808647):0.415066):0.45697);
 921: 1 -25797.17369 -26922.6001 (0:0.303971,((1:0.284320,((4:0.549442,5:0.764899):0.296841,((6:0.817430,7:1.271183):0.340056,((((8:0.000001,9:0.000001):0.477721,10:0.424946):0.671772,11:0.988191):0.518005,((12:0.000001,13:0.000001):0.897063,((((14:3.285432,((21:0.968635,22:1.617125):0.643285,23:1.135786):1.14537):0.650558,(((((((24:0.118551,25:0.129228):0.483796,26:0.192997):0.103997,27:0.291554):0.520574,(28:1.765174,29:0.724723):0.871372):0.57191,(30:0.509236,31:0.699771):0.29617):0.181949,(32:1.701089,(33:0.464188,34:0.557058):0.0920269):0.316635):1.77494,((((35:2.346057,((44:2.297978,45:1.368353):0.34429,46:2.985931):0.545927):0.696794,(47:2.730147,48:1.753041):0.221603):1.01996,(((((36:0.237526,37:0.361834):0.110867,38:0.077450):1.08842,(41:0.333376,(42:0.034390,43:0.066878):0.289231):1.58615):0.237904,39:1.363606):0.817344,40:1.239446):0.84187):1.4893,(((49:0.000001,50:0.000001):0.0599155,51:0.253048):0.344155,52:3.594661):2.32507):0.649006):0.227255):0.692123,((((16:0.000001,17:0.000001):0.320921,18:0.247264):0.486094,19:0.335108):1.65831,20:1.178809):0.38151):0.106013,15:1.216591):0.943656):0.745077):0.424016):0.208895):0.292657):0.112437,2:0.445985):0.113342,3:1.007448);
 922: 1 -28015.74455 -26919.33231 (0:0.361919,((1:0.347154,((4:0.495227,5:1.063145):0.479776,((6:0.725916,7:1.393185):0.368473,((((8:0.000001,9:0.000001):0.476722,10:0.383503):0.420951,11:1.377125):0.549023,((12:0.000001,13:0.000001):0.849508,((((((14:3.711773,((21:1.497055,22:1.393915):1.58779,23:0.859756):0.745334):0.248182,((((35:2.084230,((44:2.706983,45:0.539257):0.385788,46:4.992882):1.70424):0.481887,(47:2.231107,48:1.720335):1.00419):0.372461,(((((36:0.289563,37:0.343883):0.0635292,38:0.030154):1.09157,39:1.925622):0.443208,(41:0.361602,(42:0.016555,43:0.078094):0.345093):1.44821):0.66899,40:1.207973):1.42404):0.685186,(((49:0.000001,50:0.000001):0.0320273,52:4.171752):0.311492,51:0.004388):2.48948):1.08261):0.872356,(((((24:0.067250,25:0.149822):0.479915,26:0.174212):0.122953,27:0.283145):0.63139,(28:2.176670,29:1.060690):0.537107):0.189538,((30:0.878614,31:0.308746):0.476722,((32:1.463210,33:0.380973):0.143142,34:0.470046):0.255881):0.58907):1.00587):0.241291,(((16:0.000001,17:0.000001):0.348323,18:0.323016):0.407516,19:0.638211):0.683825):0.247066,20:1.372635):0.335074,15:1.610931):0.675962):0.534477):0.542444):0.115277):0.18734):0.18282,2:0.387615):0.205645,3:0.841696);
 923: 3 -27536.087 -26919.75742 (0:0.294586,(1:0.293907,((4:0.515613,5:0.802809):0.333108,((6:1.085320,((((8:0.000001,9:0.000001):0.607986,10:0.386892):0.480218,11:0.949693):0.573572,((12:0.000001,13:0.000001):1.16811,((((14:3.230375,20:0.726967):0.972409,(((21:1.521928,22:0.869394):1.38437,23:0.347125):2.30065,(((((((24:0.103194,25:0.095581):0.458732,26:0.175987):0.14013,27:0.282495):0.336577,(28:1.720544,29:1.291220):0.492389):0.809788,((30:0.788712,31:0.342754):0.698565,32:1.515707):0.145814):0.304489,(33:0.352759,34:0.476475):0.0631407):1.00267,((((35:2.944270,((44:1.536847,45:1.512507):0.999578,46:3.264472):1.04613):0.556645,(47:1.747567,48:3.701267):0.551944):1.27754,(((((36:0.279533,37:0.355621):0.073487,38:0.057874):1.33487,39:1.537341):0.439,(41:0.383226,(42:0.023499,43:0.095105):0.356717):1.41313):1.08717,40:0.546336):1.68879):0.642424,(((49:0.000001,50:0.000001):0.323018,51:0.078859):0.638411,52:3.591271):1.80865):1.23367):0.023114):0.642928):0.485832,(((16:0.000001,17:0.000001):0.364775,18:0.282361):0.426732,19:0.488010):1.30921):0.363676,15:1.503783):0.784833):0.766882):0.256565):0.190578,7:1.458997):0.315257):0.247929):0.138876,(2:0.491060,3:0.713586):0.130961);
 924: 2 -26363.11738 -26921.3255 (0:0.313386,(1:0.183106,((2:0.234663,((6:0.489008,7:1.202731):0.648686,((((8:0.000001,9:0.000001):0.588568,10:0.250939):0.417131,11:1.383751):0.906563,((12:0.000001,13:0.000001):1.04359,(((((14:3.584122,((21:0.972715,22:0.974909):1.55197,23:0.573370):0.635372):0.900715,(((35:1.867083,((44:1.753739,(45:0.999947,46:4.600075):0.391142):0.762563,(47:2.205707,48:2.223836):1.03327):0.65495):0.961169,(((((36:0.259037,37:0.305744):0.0479377,38:0.057364):1.00002,39:1.850042):0.251729,(41:0.588607,(42:0.022503,43:0.078916):0.185523):1.66817):1.30466,40:1.052930):1.67782):0.859931,(((49:0.000001,50:0.000001):0.312875,51:0.108480):0.896809,52:3.004121):1.6795):0.633676):2.9619e-06,((((24:0.081896,25:0.135019):0.458217,26:0.143894):0.155378,27:0.222650):0.429218,((28:1.773357,29:0.909522):0.468635,((30:0.728627,31:0.229549):0.509198,((32:1.973441,34:0.403654):0.0605789,33:0.461589):0.313805):0.829625):0.0646893):1.11575):0.801276,((((16:0.000001,17:0.000001):0.363565,18:0.281661):0.0889755,19:0.750159):0.889463,20:1.231219):0.566114):0.0490294,15:1.662790):0.374937):0.391859):0.348036):0.194077):0.219283,(4:0.318898,5:1.122929):0.704074):0.102243):0.237938,3:0.795911);
 925: 1 -27351.4742 -26921.11941 (0:0.252794,(1:0.419762,(2:0.374071,3:0.685004):0.135727):0.0952969,((4:0.523988,5:0.969145):0.414154,((6:0.722657,7:1.181086):0.450075,((((8:0.000001,9:0.000001):0.726894,10:0.297149):0.766084,11:1.126949):0.60794,((12:0.000001,13:0.000001):0.794596,((((((14:3.125822,(21:1.204808,22:1.374810):0.475996):1.48293,23:0.715203):1.59814,((((24:0.125843,25:0.111149):0.317973,(26:0.199642,27:0.445634):0.0728942):0.354344,(28:1.891377,29:1.010580):0.557662):0.112159,(((30:0.709557,31:0.574950):0.267582,32:1.434999):0.222032,(33:0.476048,34:0.449498):0.229152):0.470824):0.763684):0.012282,(((35:1.157466,(((44:1.953628,46:4.301463):0.304394,45:1.202529):1.57632,(47:1.657075,48:1.783560):1.85005):0.662766):0.838411,(((((36:0.263867,37:0.309997):0.0624865,38:0.054176):1.6359,39:1.450726):0.54167,((41:0.660056,42:0.039172):0.0564442,43:0.000002):1.1799):1.13026,40:1.857245):1.46537):0.822616,(((49:0.000001,50:0.000001):0.358697,51:0.044405):0.7398,52:3.148695):1.64138):0.718942):0.888443,((((16:0.000001,17:0.000001):0.392854,18:0.267014):0.256968,19:0.508352):1.19089,20:1.117640):0.582428):0.482607,15:1.076755):0.53271):0.627809):0.465094):0.270637):0.21197);
 926: 3 -25894.56429 -26917.14919 (0:0.342544,(1:0.350080,((2:0.356534,3:0.725768):0.122781,((6:0.894131,7:1.138331):0.58252,((((8:0.000001,9:0.000001):0.521868,10:0.416980):0.452226,11:1.210058):0.515143,((12:0.000001,13:0.000001):1.30833,(((14:3.686096,20:1.113838):0.196722,15:1.561171):0.616961,((((16:0.000001,17:0.000001):0.244369,18:0.385961):0.234365,19:0.687251):0.699572,(((21:0.892255,22:1.299892):1.23268,23:1.069441):1.32952,(((((24:0.170034,25:0.145078):0.368871,26:0.211200):0.122024,27:0.287715):0.385416,((28:1.595196,29:0.814911):0.399862,((30:0.702140,31:0.595296):0.314099,(32:1.560098,(33:0.420484,34:0.520346):0.138691):0.184576):0.742246):0.227851):0.560394,((((35:2.313577,(44:1.881713,46:2.743396):0.951601):0.726784,(45:1.948103,(47:2.329088,48:1.850837):0.535578):0.583986):0.668196,(((((36:0.240257,37:0.322523):0.0869987,38:0.038034):1.31338,39:1.480572):0.938521,((41:0.788541,42:0.029789):0.0858557,43:0.000003):1.20041):1.56292,40:1.006902):0.963464):1.68352,(((49:0.000001,50:0.000001):0.301596,51:0.094876):0.792857,52:2.717521):1.13629):0.884151):0.319442):1.6985):0.618781):0.716638):0.279029):0.178381):0.2449):0.154584):0.153193,(4:0.339689,5:0.907552):0.720094);
 927: 2 -26863.36006 -26930.33494 (0:0.372728,1:0.308750,((((2:0.236359,((((8:0.000001,9:0.000001):0.46564,10:0.281877):0.362289,11:1.283748):0.780569,((12:0.000002,13:0.000002):1.15017,((14:3.763164,(((((16:0.000001,17:0.000001):0.228533,18:0.237826):0.245635,19:0.704677):0.982481,20:1.431794):0.131602,((((21:0.777966,22:1.482874):1.12977,23:1.140029):2.09327,(((35:2.231954,(44:1.920601,(45:0.540332,46:5.816066):0.25703):1.52983):0.384558,(47:2.126227,48:2.448092):0.491891):1.48036,((((((36:0.295346,37:0.325126):0.0137563,38:0.100003):1.74227,39:1.591081):0.193613,((41:0.665989,42:0.048209):0.101166,43:0.000002):1.76503):0.802519,40:1.543244):0.13374,(((49:0.000001,50:0.000001):0.31125,51:0.010556):0.814138,52:3.356202):1.86509):0.770704):2.51766):0.53898,((((((24:0.083305,25:0.124010):0.412088,26:0.163693):0.151712,27:0.243550):0.440919,(28:1.568136,29:0.678258):0.650542):1.05913,(((30:0.565981,31:0.569106):0.468247,32:1.845420):0.343564,33:0.203144):0.372341):0.258241,34:0.238184):1.03932):0.111508):0.222241):0.0470695,15:2.170697):0.414955):0.417075):0.453011):0.11361,(6:0.884017,7:1.019525):0.64458):0.0800001,3:0.694709):0.103911,(4:0.275786,5:0.919562):0.615414):0.0886808);
 928: 2 -27164.88892 -26919.43914 (0:0.339607,((1:0.358855,3:0.820001):0.0786317,(2:0.146067,((((8:0.000001,9:0.000001):0.487938,10:0.279602):0.483152,11:1.330686):0.577849,((12:0.000001,13:0.000001):0.828209,(((14:4.396154,20:0.770455):0.555049,(((((16:0.000001,17:0.000001):0.397684,18:0.251883):0.243251,19:0.601479):1.79612,(((21:1.422331,22:1.080945):2.2923,23:0.368713):1.85734,(((((24:0.081052,25:0.141028):0.602696,26:0.176750):0.221315,27:0.224941):0.372571,(28:2.261163,29:0.889664):0.646693):0.256893,(((30:0.679776,31:0.344191):0.261083,32:1.274284):0.284611,(33:0.422077,34:0.387446):0.187596):0.474542):0.726867):0.447504):0.272184,(((35:1.268839,(((44:1.705520,45:1.583572):0.475469,46:4.921576):0.613004,(47:1.152494,48:3.198739):1.8315):0.830561):1.4577,(((((36:0.202410,37:0.276920):0.0340269,38:0.056914):1.61699,39:2.019238):0.262782,(41:0.288410,(42:0.055487,43:0.012074):0.267266):1.49628):0.703877,40:1.807504):0.687818):0.523931,(((49:0.000001,50:0.000001):0.21695,51:0.125437):1.03071,52:3.521642):1.49076):1.78358):0.409738):0.263068,15:1.649787):0.734755):0.715495):0.633036):0.152475):0.0867566,((4:0.532550,5:1.082331):0.295914,(6:0.953485,7:1.296858):0.442894):0.283922);
 929: 2 -26389.80727 -26919.3457 (0:0.409315,1:0.318659,(2:0.450713,(3:0.813017,((4:0.344397,5:0.961851):0.479135,((6:0.766028,7:1.055150):0.394668,((((8:0.000001,9:0.000001):0.444563,10:0.439938):0.483921,11:0.902896):0.703954,((12:0.000001,13:0.000001):0.849478,(14:3.423393,(15:1.420446,(((((16:0.000001,17:0.000001):0.32674,18:0.202392):0.393748,19:0.589318):1.21175,((((21:0.933050,22:1.241753):1.22802,23:0.900409):1.48568,(((((24:0.106184,25:0.098958):0.503044,26:0.161252):0.120107,27:0.203114):0.401154,(28:1.723648,29:1.011797):0.521965):0.234919,(((30:0.651419,31:0.484043):0.482106,32:1.574097):0.109282,(33:0.460945,34:0.325167):0.289225):0.370223):1.11646):0.0462705,(((((35:1.250526,46:3.745860):1.13945,(44:2.612158,45:1.309319):0.571211):0.990893,(47:1.592018,48:2.011593):0.662064):0.881961,(((((36:0.206720,37:0.274127):0.0587606,38:0.079639):1.08795,39:1.844516):0.592335,((41:0.691793,42:0.035825):0.0644999,43:0.000002):1.42372):0.937132,40:0.993199):1.0061):1.27533,(((49:0.000001,50:0.000001):0.0200043,52:4.768920):0.313648,51:0.000002):1.86529):1.16503):0.174554):0.527806,20:1.182035):0.210219):0.301719):0.55276):0.566441):0.526966):0.0984697):0.214778):0.115377):0.054271);
 930: 1 -27110.44141 -26929.80337 (0:0.393128,(1:0.323196,3:0.596876):0.0871809,((2:0.279052,((6:0.730779,7:1.544587):0.254595,((((8:0.000001,9:0.000001):0.343275,10:0.506589):0.505592,11:1.296085):0.284087,((12:0.000001,13:0.000001):0.644901,(((((((14:4.153205,((21:1.250977,22:1.038202):1.70508,23:0.206733):0.750454):1.27109,(((49:0.000001,50:0.000001):0.151122,52:4.768643):0.00953469,51:0.191736):3.64011):0.697477,((((24:0.099809,25:0.099910):0.425618,26:0.215506):0.200268,27:0.275382):0.435787,(28:1.445779,29:1.271557):0.563776):0.127827):0.280598,((30:0.748884,31:0.478682):0.413297,(32:1.592185,(33:0.221172,34:0.488118):0.199056):0.160406):0.338232):1.48098,(((16:0.000001,17:0.000001):0.278318,18:0.300305):0.263242,19:0.444656):1.1965):0.386692,(20:0.425056,((((35:2.921993,(45:0.607541,46:3.642626):0.612478):0.650796,44:2.186408):0.695408,(47:2.044682,48:1.890296):0.509533):0.562918,(((((36:0.273248,38:0.172754):0.233645,37:0.213962):1.13892,39:2.062517):0.713537,(41:0.381891,(42:0.027602,43:0.069338):0.276821):1.68578):0.591644,40:1.438883):1.26787):2.06407):1.02483):0.35179,15:1.782187):0.412666):0.969104):0.360126):0.353126):0.232005,(4:0.155453,5:1.073793):0.655896):0.0620692);
 931: 4 -25945.18986 -26923.07274 (0:0.337963,1:0.339427,((2:0.521144,3:0.953788):0.203033,((4:0.413143,5:0.917217):0.52543,((6:1.026624,7:0.893865):0.3192,((((8:0.000001,9:0.000001):0.611915,10:0.424708):0.70826,11:1.166794):0.586618,((12:0.000001,13:0.000001):0.536278,((((((((((14:2.863621,((21:0.722753,22:1.379149):0.912957,23:0.572679):1.0572):0.65413,28:1.812210):0.220183,29:0.977469):0.164364,(((49:0.000001,50:0.000001):0.00808174,52:4.195080):0.126746,51:0.162467):3.4254):0.0566675,(((24:0.006061,25:0.099509):0.387822,27:0.314407):0.132464,26:0.069595):0.345332):0.609568,((30:0.679638,31:0.402613):0.37976,32:1.245628):0.225823):0.111504,(33:0.409540,34:0.409747):0.150935):1.03718,(((16:0.000001,17:0.000002):0.318075,18:0.099821):0.488419,19:0.384256):1.26525):0.163041,(20:0.842048,(35:2.494168,((((((36:0.220218,38:0.085482):0.0997601,37:0.121247):1.3927,39:2.127240):0.652081,((41:0.566496,42:0.035128):0.0399324,43:0.000475):1.15095):1.02289,40:1.505588):1.01558,((44:2.609549,(45:0.369705,46:5.698267):1.04238):1.11596,(47:2.600578,48:1.783876):0.456147):1.17819):0.369194):1.24559):0.368743):0.643619,15:1.011579):0.587267):0.566418):0.426767):0.356763):0.101666):0.0318694);
 932: 2 -27750.48901 -26916.92776 (0:0.386658,(1:0.201028,((2:0.302667,((6:0.648159,7:1.079453):0.658307,((((8:0.000001,9:0.000001):0.58651,10:0.281542):0.479695,11:1.303152):0.898589,((12:0.000001,13:0.000001):1.10994,((((14:4.223325,20:0.971980):0.690563,15:1.756811):0.217915,((((21:0.933216,22:1.275679):1.4997,23:0.612940):1.43896,((((24:0.097372,25:0.071479):0.553447,26:0.131886):0.106201,27:0.310179):0.446546,((28:1.367539,29:0.739936):0.564124,((((30:0.580926,31:0.474567):0.36194,32:1.458036):0.306188,33:0.302613):0.288754,34:0.172007):1.00281):0.192243):0.51047):0.257687,((((35:2.634394,(44:2.397654,(45:1.173466,46:3.705264):0.527701):1.07872):0.901667,(47:1.914532,48:1.561461):1.06543):0.27705,(((((36:0.302565,37:0.265919):0.0355429,38:0.091348):1.09227,39:1.633722):0.712786,(41:0.385235,(42:0.046357,43:0.048221):0.226021):1.28285):1.23516,40:1.041015):0.89402):1.20695,(((49:0.000001,50:0.000001):0.168757,52:3.879911):0.154091,51:0.000003):2.52097):0.422924):0.707403):0.17891,(((16:0.000001,17:0.000001):0.274434,18:0.287660):0.472647,19:0.478199):1.21073):1.11994):0.340047):0.287688):0.187427):0.156967,(4:0.301094,5:1.081002):0.758826):0.18674):0.176601,3:0.792670);
 933: 4 -25921.47619 -26917.90293 (0:0.391742,1:0.271113,(((2:0.285191,((6:0.783039,7:1.310655):0.542173,((((8:0.000001,9:0.000001):0.466887,10:0.314004):0.54715,11:1.378045):0.739711,((12:0.000002,13:0.000002):1.0522,((((((14:3.455997,((21:1.087687,22:1.197635):0.958826,23:0.768773):1.10224):1.33234,((((35:2.083975,((44:2.264224,45:1.156122):0.0846987,46:3.156442):0.92513):0.892384,(47:1.726217,48:2.080222):0.912316):1.08815,((((36:0.234140,37:0.296535):0.0641286,38:0.089660):1.21481,(39:2.030275,((41:0.607230,42:0.023782):0.0610584,43:0.000002):1.496):0.245597):1.08469,40:1.223935):1.55291):1.70627,(((49:0.000001,50:0.000001):0.223105,52:4.253088):0.121529,51:0.002141):2.28):1.01756):2.36149e-06,(((((24:0.084973,25:0.114406):0.388599,26:0.193545):0.107783,27:0.310756):0.435305,(28:1.602627,29:0.866840):0.352309):0.231874,((((30:0.730290,31:0.532906):0.516347,32:1.413841):0.369594,33:0.333077):0.240702,34:0.389565):0.498492):0.622201):1.07672,(((16:0.000001,17:0.000001):0.364276,18:0.225831):0.36514,19:0.618415):1.01426):0.0167561,20:1.906610):0.547236,15:1.286597):0.475329):0.617615):0.25516):0.199019):0.115057,3:0.733449):0.128575,(4:0.436962,5:0.826770):0.64744):0.14463);
 934: 2 -28980.92475 -26920.03017 (0:0.386222,(1:0.396117,(4:0.286711,5:0.811688):0.604364):0.0749905,((2:0.400796,((6:0.868231,7:0.849330):0.48455,((((8:0.000001,9:0.000001):0.422998,10:0.318105):0.397099,11:1.576192):0.677116,((12:0.000001,13:0.000001):1.14355,(((((14:3.336972,((21:1.392446,22:1.207289):1.04817,23:0.578970):0.264867):1.05274,(((((35:2.543627,((44:1.742350,45:1.296449):0.0923296,46:4.144326):1.18089):1.36095,47:2.477301):0.576633,48:1.341686):1.25967,(((((36:0.220060,37:0.326913):0.0637898,38:0.075359):1.74882,39:1.518653):0.712247,((41:0.779322,42:0.022034):0.104625,43:0.001377):1.46608):0.404438,40:1.758194):1.18372):1.73794,(((49:0.000001,50:0.000001):0.155828,51:0.214823):0.355397,52:4.152171):0.710132):1.01374):1.48668,(((((24:0.127519,25:0.072991):0.493975,26:0.217835):0.1675,27:0.208274):0.212454,(28:1.950822,29:0.926805):0.617363):0.321632,((30:0.643549,31:0.422172):0.569602,((32:2.371420,33:0.162102):0.168744,34:0.500786):0.23679):0.686539):0.66924):0.629742,(((16:0.000001,17:0.000001):0.374257,18:0.336517):0.361353,19:0.609116):0.937729):0.309744,(15:1.914899,20:1.264831):0.190032):0.369349):0.735521):0.226663):0.235505):0.0708522,3:0.708268):0.222413);
 935: 1 -26256.34891 -26928.17003 (0:0.328834,(1:0.330460,(2:0.313526,((4:0.457669,5:0.884958):0.410276,((6:1.068023,7:1.012394):0.383145,((((8:0.000001,9:0.000001):0.591003,10:0.205497):0.828556,11:0.862117):0.27665,((12:0.000001,13:0.000001):0.814024,(((14:3.510956,(20:0.800963,((35:2.246333,(44:2.081346,(45:1.404039,46:4.255599):0.278214):1.86502):0.719415,((((((36:0.234565,37:0.327807):0.0488539,38:0.044182):1.24687,39:1.338094):0.652823,((41:0.734902,42:0.019781):0.0895964,43:0.000002):1.20757):1.57039,40:0.975692):0.965985,(47:1.855419,48:2.496880):1.44377):1.00343):1.19302):0.272527):0.350701,((((16:0.000001,17:0.000001):0.432973,18:0.153925):0.524185,19:0.283006):1.24875,((((((21:1.186894,22:1.101294):0.821794,23:0.858407):1.92787,(28:1.446387,29:1.147789):0.226043):0.053028,(((24:0.091387,25:0.135501):0.593848,26:0.188447):0.0769847,27:0.329376):0.375567):0.381867,(((30:0.702814,31:0.379372):0.515866,32:1.520532):0.29744,(33:0.395735,34:0.280237):0.192195):0.297659):0.442893,(((49:0.000001,50:0.000001):0.263898,51:0.101857):0.484143,52:3.313131):2.58134):0.833275):0.393708):0.785955,15:1.177107):0.439973):0.626857):0.258656):0.200614):0.161874):0.119381):0.0433869,3:0.663291);
 936: 4 -25543.59544 -26916.88521 (0:0.359725,(1:0.167819,((4:0.587511,5:0.747073):0.630787,((6:0.926711,7:1.225107):0.263005,((((8:0.000001,9:0.000001):0.62919,10:0.249388):0.455274,11:1.282399):0.442134,((12:0.000002,13:0.000002):0.797057,(((((14:2.720735,((35:1.964232,((44:1.949286,46:4.114614):0.315361,45:1.289261):1.31819):0.926869,((((((36:0.309064,37:0.348775):0.0511467,38:0.073620):1.54614,39:1.446766):0.625622,(41:0.407034,(42:0.066225,43:0.056652):0.274386):1.3062):0.900291,40:1.070899):1.54079,(47:1.674041,48:2.145077):1.44301):0.642388):0.740327):0.493059,20:1.186674):0.401734,15:1.830606):0.24343,((((21:1.095195,22:1.090321):0.845964,23:1.029021):0.954195,(((((24:0.179932,25:0.130124):0.416796,26:0.267227):0.242277,27:0.213271):0.690904,(28:1.273039,29:1.308593):0.470319):0.251219,(((30:0.859148,31:0.447066):0.540291,32:1.363216):0.204243,(33:0.352489,34:0.395092):0.379853):0.564696):0.923289):0.20682,(((49:0.000001,50:0.000001):2.16692e-06,52:5.322586):0.318975,51:0.131151):3.01846):1.23694):0.203181,(((16:0.000001,17:0.000001):0.293125,18:0.347423):0.296923,19:0.690042):1.01386):0.953082):0.893365):0.278897):0.335818):0.270587):0.240841,(2:0.503991,3:0.769442):0.13257);
 937: 13 -26832.72242 -26918.78945 (0:0.490596,(1:0.330285,((4:0.470061,5:1.016392):0.420978,((6:0.773137,((((8:0.000001,9:0.000001):0.560039,10:0.336256):0.182604,11:1.202259):0.927366,((12:0.000002,13:0.000002):1.45888,(((((14:3.661520,((21:1.282414,22:0.819150):2.00541,23:0.000003):1.621):0.422974,(((35:2.747424,(47:1.018355,48:2.951306):0.990204):0.118464,(44:1.434447,(45:1.458272,46:3.998574):0.217105):1.78852):0.786138,((((((36:0.249539,37:0.377329):0.0607815,38:0.056803):1.89193,(41:0.452541,(42:0.057815,43:0.071638):0.265709):1.28528):0.209689,39:1.739032):0.954689,40:1.997809):1.05383,(((49:0.000001,50:0.000001):0.267793,51:0.166033):0.974351,52:4.302857):1.63842):0.0167294):1.19648):2.39405e-06,(((((24:0.107534,25:0.159923):0.450918,26:0.222967):0.193983,27:0.293674):0.398092,(28:1.161546,29:0.800428):0.481063):0.244856,(((30:1.083888,31:0.380769):0.534006,32:1.418379):0.298375,(33:0.530497,34:0.440279):0.155345):0.512842):1.20294):0.722093,((((16:0.000001,17:0.000001):0.360396,18:0.286365):0.194383,19:0.759355):1.31182,20:1.481570):0.239633):0.530273,15:1.686970):0.341101):0.717505):0.29571):0.164651,7:1.294119):0.381557):0.142106):0.0900385,(2:0.360470,3:0.952222):0.104479);
 938: 1 -27553.43728 -26933.00596 (0:0.287791,(1:0.402688,(2:0.399419,(4:0.528622,((5:0.888814,(6:0.739759,7:0.772873):0.264957):0.187335,((((8:0.000001,9:0.000001):0.549177,10:0.267175):0.313252,11:1.132998):0.418915,((12:0.000001,13:0.000001):0.8483,(((((14:3.009911,((21:1.588219,22:0.999699):1.28151,23:0.502717):0.797737):0.260008,((((35:2.650510,(44:1.863059,(45:0.759712,46:3.977500):0.598241):0.804726):0.229381,(47:2.187638,48:1.487548):1.2068):0.893178,(((((36:0.228064,38:0.186485):0.0990241,37:0.230380):1.64982,39:2.260525):0.0878626,(41:0.505356,(42:0.044456,43:0.067220):0.0929173):1.65244):0.981579,40:1.496718):1.25213):0.71799,(((49:0.000001,50:0.000001):0.225494,52:4.320165):0.108994,51:0.000002):2.98299):0.806614):0.477259,(((((((24:0.110571,25:0.124561):0.451332,26:0.197818):0.267625,27:0.200373):0.487235,(28:1.349926,29:1.168593):0.35243):0.717802,((30:0.614526,31:0.486699):0.469058,32:1.895482):0.310627):0.139203,33:0.422229):0.0941974,34:0.443484):1.67395):0.650893,((((16:0.000001,17:0.000001):0.391068,18:0.266427):0.569112,19:0.236425):1.11392,20:1.051927):0.296408):0.75911,15:1.726757):0.155038):1.07476):0.539857):0.33788):0.1653):0.107889):0.0766162,3:0.839081);
 939: 2 -27143.27437 -26924.06952 (0:0.383942,1:0.288114,((2:0.367804,3:0.657812):0.121705,(((4:0.443789,5:0.730051):0.194919,(((8:0.000001,9:0.000001):0.387501,10:0.402009):0.775185,(11:0.810456,((12:0.000002,13:0.000002):0.712091,(((14:3.670773,15:0.741851):0.257114,20:1.677399):0.244769,((((16:0.000001,17:0.000001):0.389067,18:0.214603):0.376323,19:0.733624):0.778074,((((21:1.670835,22:0.755404):1.79834,23:0.310844):1.87693,(((((35:1.824895,(44:2.403630,(45:0.968379,46:5.089937):0.433101):0.862952):1.09655,47:2.063100):0.662108,48:1.817613):1.14399,(((((36:0.243347,37:0.318266):0.0933963,38:0.049054):1.92102,39:1.726155):0.316863,((41:0.714734,42:0.065367):0.0585374,43:0.000003):0.957877):1.39511,40:1.760133):1.20701):0.710647,(((49:0.000001,50:0.000001):0.139535,51:0.224030):1.1837,52:3.142859):1.04586):1.36464):0.327359,(((((24:0.089114,25:0.137941):0.508542,26:0.191823):0.176647,27:0.312100):0.589612,(28:2.359632,29:0.907351):0.397958):0.543118,(((30:0.789719,31:0.509243):0.465776,32:1.535068):0.185518,(33:0.417652,34:0.414258):0.296717):0.272066):0.487326):1.02595):0.802793):1.03329):0.961399):0.259537):0.602448):0.278899,(6:0.865404,7:1.001598):0.379641):0.203021):0.0993929);
 940: 1 -28809.45964 -26919.87934 (0:0.323340,(1:0.287194,((2:0.407661,((6:0.874687,7:1.432203):0.253393,((((8:0.000001,9:0.000001):0.641068,10:0.172621):0.473489,11:1.076870):0.732636,((12:0.000001,13:0.000001):0.940373,((((((14:2.875428,((21:1.172912,22:1.454869):1.08829,23:1.599380):1.02907):0.408578,(((35:1.884352,(44:2.077601,(45:1.184654,46:4.880994):0.145315):1.74737):0.363823,((((((36:0.246652,37:0.362916):0.112157,38:0.004503):1.40054,39:1.589152):0.730272,(41:0.409407,(42:0.010014,43:0.063104):0.272798):1.37455):0.823156,40:1.353606):0.891762,(47:2.020801,48:2.301535):1.28982):0.744642):0.999109,(((49:0.000001,50:0.000001):0.285331,51:0.090239):1.02048,52:3.266380):2.01221):0.210459):0.116619,((((24:0.088857,25:0.072774):0.314763,(26:0.231432,27:0.279034):0.108643):0.68168,(28:1.388715,29:1.461903):0.486893):0.238125,(((30:0.681833,31:0.339086):0.2814,32:1.487457):0.274109,(33:0.297707,34:0.535571):0.217084):0.554496):0.703241):0.641974,(((16:0.000001,17:0.000001):0.389035,18:0.163168):0.439953,19:0.326125):1.19573):0.518616,20:1.603457):0.41905,15:0.936128):0.785458):0.579188):0.278669):0.626738):0.188854,(4:0.295171,5:1.353347):0.847141):0.112604):0.147781,3:0.878180);
 941: 1 -28700.37287 -26918.1402 (0:0.454880,(1:0.145348,(((4:0.362588,5:0.956462):0.588573,(6:1.021682,7:1.082846):0.53728):0.26,((((8:0.000001,9:0.000001):0.321843,10:0.378091):0.69644,11:0.749540):0.737048,((12:0.000002,13:0.000002):0.949832,((14:4.250809,((((((((16:0.000001,17:0.000001):0.350792,18:0.106299):0.509606,19:0.525190):1.22377,((((24:0.139060,25:0.066631):0.456489,26:0.148840):0.112524,27:0.268122):0.660918,((28:1.990831,29:1.115147):0.290214,(((30:0.687685,31:0.405525):0.455504,32:1.771360):0.314376,(33:0.434783,34:0.430203):0.131551):0.662851):0.0841072):0.744728):0.207322,(((49:0.000001,50:0.000001):0.0983509,51:0.273703):0.240535,52:4.762164):2.18425):0.0916948,((21:1.061778,22:1.206738):1.23985,23:0.668555):1.31665):0.48407,(((35:2.716225,((44:2.553660,45:1.430680):0.582622,46:3.655151):0.455783):1.36004,(47:1.795906,48:2.549151):0.441186):0.903061,(((((36:0.195392,37:0.320898):0.0648817,38:0.087564):1.28685,39:1.703383):0.478481,(41:0.088011,(42:0.041884,43:0.036782):0.496203):1.55271):0.584383,40:1.363698):0.812073):1.32716):0.487698,20:1.035024):0.118648):0.262039,15:1.299596):0.991966):0.516107):0.636134):0.2247):0.0411098,(2:0.363361,3:0.730803):0.127377);
 942: 3 -25518.16812 -26920.61542 (0:0.436438,(1:0.221894,((2:0.277828,((6:0.941675,7:1.583068):0.265646,((((8:0.000001,9:0.000001):0.51897,10:0.362003):0.466639,11:1.142500):0.709402,((12:0.000001,13:0.000001):1.14483,(((14:3.639535,((21:1.405841,22:1.269618):1.2567,23:0.474102):0.815028):1.1408,(((((16:0.000001,17:0.000001):0.581621,18:0.196663):0.379377,19:0.582576):0.588983,((((((24:0.094467,25:0.109101):0.474554,26:0.204550):0.227415,27:0.329095):0.466986,(28:1.669104,29:1.276550):0.400316):0.185856,((30:0.968655,31:0.258643):0.785189,(32:1.565605,(33:0.294208,34:0.677132):0.100665):0.166426):0.496997):0.606935,(((((35:2.296531,(44:1.458251,(45:1.084765,46:5.407972):0.411532):0.637045):0.811237,47:1.964093):0.162322,48:1.937249):2.00313,((((36:0.294376,38:0.097782):0.104744,37:0.210082):1.03266,(39:1.655451,(41:0.482380,(42:0.066737,43:0.028588):0.233813):1.58398):0.292785):1.13462,40:1.371838):0.60332):0.630059,(((49:0.000001,50:0.000001):0.271595,51:0.123766):1.25859,52:3.895862):1.03309):1.38014):0.291743):0.802458,20:1.616563):0.152101):0.260379,15:1.988929):0.526943):0.306839):0.350997):0.28994):0.210209,(4:0.418836,5:0.899726):0.829325):0.152971):0.0910195,3:0.780916);
 943: 1 -26252.52228 -26924.11737 (0:0.215691,(1:0.374882,(2:0.546405,((3:0.630627,((((8:0.000001,9:0.000001):0.842542,10:0.301361):0.672432,11:1.329994):0.534814,((12:0.000001,13:0.000001):0.710772,(((14:3.377142,15:1.100802):0.257471,((((16:0.000001,17:0.000001):0.352116,18:0.257469):0.2727,19:0.701106):0.852774,((((21:0.928077,22:1.575233):0.851387,23:1.485686):1.44575,(((49:0.000001,50:0.000001):0.034528,52:3.981499):0.362438,51:0.000003):3.3094):0.914877,((((((24:0.095772,25:0.096516):0.443024,26:0.131343):0.267107,27:0.149373):0.285189,28:2.079785):0.187407,29:1.284619):0.10889,((30:0.526025,31:0.443935):0.613342,((32:1.611538,34:0.465000):0.138485,33:0.253128):0.340718):0.528976):0.532178):0.542269):0.580957):0.210866,(20:1.506499,((35:1.419607,((44:1.838456,46:3.912149):0.603549,45:0.932611):1.63583):0.706698,((((((36:0.276200,37:0.277787):0.0206669,38:0.144455):1.47941,39:1.853567):0.759221,((41:0.619003,42:0.044250):0.0816115,43:0.021337):1.51002):0.745241,40:1.150626):1.52473,(47:1.781545,48:3.027151):0.709328):1.08875):1.0094):0.976002):0.638531):0.794793):0.497004):0.114366,(6:1.082525,7:1.067945):0.496468):0.0609872):0.161479):0.0939464,(4:0.263998,5:1.377905):0.868152);
 944: 3 -27102.24211 -26916.93681 (0:0.511583,(1:0.282933,((((4:0.591923,5:0.678515):0.32321,7:1.314308):0.114226,6:0.901945):0.158493,(((((8:0.000001,9:0.000001):0.986384,10:0.077129):0.690313,11:1.529048):0.331502,(12:0.000002,13:0.000002):1.21605):0.399049,(((14:2.709648,15:1.114751):0.318176,(20:0.657691,((35:2.779522,(44:2.744842,(45:0.988829,46:5.125964):0.347892):0.694973):0.71616,((((((36:0.271521,37:0.338819):0.0257372,38:0.079343):1.3232,39:1.456255):0.529236,(41:0.485686,(42:0.047503,43:0.071896):0.221108):0.895445):1.41975,40:0.962453):1.52106,(47:2.610394,48:1.698074):0.804086):0.74647):1.29787):0.914517):0.352141,((((16:0.000001,17:0.000001):0.361733,18:0.363569):0.770756,19:0.286876):0.706578,((((21:1.648901,22:1.246922):1.07768,23:0.429120):2.07952,((((24:0.093147,25:0.134299):0.446968,26:0.162069):0.213111,27:0.294579):0.371312,((28:1.804730,29:1.024977):0.227369,(((30:0.769819,31:0.552644):0.390038,(33:0.527895,34:0.506814):0.336973):0.284582,32:1.737124):0.656468):0.0681214):0.708654):0.933548,(((49:0.000001,50:0.000001):2.16692e-06,52:3.818156):0.340884,51:0.001242):3.50498):0.762099):0.298368):0.82965):0.307132):0.39798):0.0652162,(2:0.480506,3:1.043140):0.146863);
 945: 4 -26296.761 -26917.28851 (0:0.382312,(1:0.254157,(2:0.263643,((4:0.502545,5:0.779469):0.393518,((6:0.849323,((((8:0.000001,9:0.000001):0.490664,10:0.358264):0.514759,11:1.118411):0.877225,((12:0.000001,13:0.000001):0.965649,(((14:2.894206,20:1.282363):0.600691,((((16:0.000001,17:0.000001):0.144789,18:0.342431):0.707314,19:0.406928):0.741619,((((21:1.230583,22:0.987981):1.96306,23:0.000002):1.11369,(((35:3.801810,((44:1.280345,(45:0.449382,46:4.547203):1.2827):1.38897,(47:1.874266,48:2.735198):0.568438):0.442469):0.668393,(((((36:0.251088,37:0.290070):0.0905257,38:0.051411):1.2977,39:1.135028):0.128087,(41:0.468951,(42:0.036326,43:0.064298):0.158913):1.48786):1.42432,40:1.485001):0.895065):0.594563,(((49:0.000001,50:0.000001):0.340559,51:0.080453):0.996829,52:3.165465):1.43188):2.53936):0.475018,(((((24:0.104974,25:0.076960):0.467566,26:0.158027):0.0946542,27:0.423432):0.343599,29:1.216083):0.186601,(28:1.714346,(((30:0.825026,31:0.349458):0.311393,32:1.519955):0.374561,(33:0.406841,34:0.453349):0.227158):0.593123):2.65344e-06):0.683042):1.05241):0.506172):0.641447,15:1.145314):0.151346):0.717868):0.105901):0.246227,7:1.132665):0.308831):0.161182):0.188855):0.0654442,3:0.798559);
 946: 4 -26247.59495 -26916.88521 (0:0.520514,(1:0.348902,(((4:0.650273,5:0.882324):0.489536,(((8:0.000001,9:0.000001):0.562455,10:0.339200):0.511334,11:1.425726):0.690403):0.271915,((6:0.853044,7:1.025978):0.100241,((12:0.000002,13:0.000002):1.05776,((((14:4.135790,(20:0.613793,((35:2.967726,((44:1.520826,46:3.545357):0.183449,45:1.312025):1.05323):0.93683,((((((36:0.266754,37:0.304497):0.0596257,38:0.053525):1.4168,39:1.233562):0.548541,(41:0.475588,(42:0.088634,43:0.056118):0.328361):1.28807):1.0432,40:1.421602):1.53888,(47:2.583676,48:1.686992):0.960428):0.20795):1.26615):0.587381):0.518428,(((16:0.000001,17:0.000001):0.361119,18:0.281046):0.450463,19:0.501486):0.797952):0.352807,((((21:1.641657,22:1.318957):1.43715,23:0.548108):1.84106,((((24:0.089445,25:0.104444):0.493796,26:0.123656):0.0862232,27:0.369606):0.287381,((28:1.694278,29:1.098484):0.219123,(((30:0.823315,31:0.396711):0.363749,32:1.345770):0.254722,(33:0.633644,34:0.372495):0.339287):0.653036):0.178137):0.92724):0.201425,(((49:0.000001,50:0.000001):2.16692e-06,52:4.698428):0.312367,51:0.049970):3.32975):0.394607):0.641911,15:1.306968):0.404094):0.431609):0.32039):0.19796):0.0840007,(2:0.424790,3:0.808037):0.105893);
 947: 2 -28225.48325 -26917.33493 (0:0.354690,((1:0.117349,((4:0.531575,5:0.798034):0.918341,(((6:0.925592,7:1.491674):0.171284,((((8:0.000001,9:0.000001):0.684841,10:0.188597):0.442882,11:1.600970):0.560989,(12:0.000001,13:0.000001):1.5159):0.414974):0.276708,(((14:3.104777,15:1.560458):0.100605,(20:1.027217,((35:2.487473,((44:1.850577,46:4.308498):0.507602,45:1.166378):1.1011):0.221697,((((((36:0.230044,38:0.149728):0.127334,37:0.207037):1.3187,39:1.868156):0.436965,(41:0.289344,(42:0.030584,43:0.049347):0.328371):0.910516):1.32821,40:1.306656):1.57272,(47:1.614034,48:1.889756):0.573575):0.451092):1.03406):0.412534):0.500145,((((16:0.000001,17:0.000001):0.386841,18:0.139081):0.0873838,19:0.733915):0.829412,((((21:1.107968,22:1.297792):1.4741,23:0.695927):1.92662,((((24:0.078807,25:0.117836):0.364426,26:0.203260):0.208175,27:0.272456):0.276077,((28:1.337809,29:0.713207):0.499282,(((30:0.832959,31:0.233634):0.446323,32:1.041466):0.290587,(33:0.790625,34:0.139180):0.328167):0.655476):0.189747):0.660729):0.359365,(((49:0.000001,50:0.000001):0.303125,51:0.092450):1.60178,52:2.464678):1.29979):0.742072):0.203051):1.78653):0.297734):0.257999):0.244391,2:0.735219):0.097202,3:0.959180);
 948: 6 -25771.69116 -26921.01833 (0:0.405642,(1:0.354105,((2:0.299132,((6:0.858436,7:1.466857):0.35331,((((8:0.000001,9:0.000001):0.426061,10:0.388388):0.259609,11:1.224180):0.721226,((12:0.000002,13:0.000002):0.888878,(14:4.119044,(15:1.372271,(((((16:0.000001,17:0.000001):0.481068,18:0.127369):0.529758,19:0.607161):1.20155,((((21:1.065982,22:1.005568):0.683096,23:1.003831):1.7513,((((35:2.403833,((44:2.333028,45:0.595226):0.454087,46:4.867820):0.408466):1.05879,(47:1.694508,48:2.765927):0.578909):0.247422,(((((36:0.233303,37:0.281975):0.0263405,38:0.072801):1.18671,39:1.769448):0.378542,((41:0.673082,42:0.046861):0.0635122,43:0.000002):1.92865):1.2762,40:1.371154):0.8836):0.44985,(((49:0.000001,50:0.000001):0.331698,51:0.078399):0.819289,52:3.124475):1.54661):0.722419):0.0907981,(((((((24:0.074651,25:0.104711):0.429586,26:0.227685):0.144438,27:0.176303):0.545558,(28:1.872863,29:0.808013):0.451042):0.595023,(30:0.907049,31:0.326454):0.485625):0.135869,(32:1.560235,33:0.402790):0.0744281):0.0260508,34:0.258114):1.26285):0.545058):0.192043,20:0.827355):0.735954):0.0554771):0.387704):0.680427):0.0822074):0.158793):0.256834,3:0.796900):0.161576):0.0692866,(4:0.392031,5:0.959676):0.550204);
 949: 1 -27894.69716 -26926.64668 (0:0.331888,1:0.299891,((2:0.512359,3:0.554492):0.0603771,((((4:0.314306,5:1.055746):0.204234,(((8:0.000001,9:0.000001):0.245093,10:0.593129):0.475465,11:1.000644):0.948324):0.223617,(6:0.788915,7:1.207955):0.686728):0.0193921,((12:0.000001,13:0.000001):0.883142,(((((14:3.100493,((21:1.044128,22:1.016402):1.53939,23:0.462437):1.56536):0.480889,(((((((24:0.194306,25:0.109792):0.355287,26:0.211623):0.240957,27:0.293510):0.38611,(28:1.835649,29:0.925583):0.311994):0.475808,((30:1.000733,31:0.286095):0.602606,32:1.396124):0.240907):0.0964925,(33:0.500034,34:0.429535):0.104434):0.836868,((((35:1.927231,((44:2.184236,45:1.169153):0.560169,46:3.520420):0.532497):1.58002,(47:2.151250,48:1.965858):1.07386):1.14068,((((36:0.221310,37:0.289168):0.0657282,38:0.073355):1.13427,(39:1.987348,(41:0.384078,(42:0.045178,43:0.045866):0.243384):1.76247):0.391148):1.43729,40:1.065097):1.20675):1.49147,(((49:0.000001,50:0.000001):0.154018,51:0.203990):0.402289,52:3.531751):1.74487):1.05706):0.598058):0.597884,(((16:0.000001,17:0.000001):0.389204,18:0.179450):0.272958,19:0.851479):0.870063):0.0428401,20:1.029147):0.518046,15:1.953728):0.538558):0.926538):0.218847):0.103737);
 950: 7 -26355.44969 -26915.81088 (0:0.237422,(1:0.274554,((2:0.068543,(((6:0.571203,7:0.961950):0.260311,((12:0.000001,13:0.000001):0.695226,((((14:3.964946,20:0.672839):0.732693,(((16:0.000001,17:0.000001):0.427872,18:0.132658):0.25367,19:0.838339):0.750238):0.338492,((((21:1.273818,22:1.248679):0.968748,23:0.473817):2.01357,((35:2.332857,((((((36:0.246651,37:0.369968):0.0455146,38:0.086781):1.04227,39:1.673783):0.400196,(41:0.328856,(42:0.059528,43:0.053750):0.250763):1.93221):0.935615,40:1.186568):1.55788,((44:2.609207,(45:0.753547,46:5.047966):0.527577):1.02662,(47:1.915727,48:2.007798):0.905612):0.601886):0.198193):1.05635,(((49:0.000001,50:0.000001):0.162825,52:4.496077):0.230484,51:0.000002):2.42969):0.896886):2.53694e-06,(((((24:0.089764,25:0.099486):0.442224,26:0.084177):0.0806299,27:0.310558):0.235653,(28:1.284440,29:1.374196):0.565992):0.298464,((30:0.684828,31:0.451352):0.685554,((32:1.719065,33:0.390063):0.103294,34:0.487362):0.131811):0.4149):0.643214):0.371623):0.820637,15:1.656928):0.460614):0.555767):0.296996,(((8:0.000001,9:0.000001):0.224169,10:0.531572):0.392361,11:0.936370):0.813908):0.28393):0.150229,(4:0.245159,5:0.907058):0.579541):0.0999398):0.168335,3:0.630370);
 951: 3 -26958.76214 -26916.917 (0:0.451667,(1:0.338793,3:0.916868):0.02519,((2:0.210727,((((8:0.000001,9:0.000001):0.523646,10:0.449823):0.50247,11:0.986467):0.7091,((12:0.000001,13:0.000001):1.09256,((((14:2.813960,20:1.211882):0.41082,15:1.569257):0.164714,(((16:0.000001,17:0.000001):0.249098,18:0.233572):0.530164,19:0.498120):0.856139):0.104877,((((21:1.107298,22:1.299204):1.11085,23:0.604413):1.35951,(((35:2.687842,((44:2.117958,(45:1.025413,46:3.651870):0.456084):1.76618,(47:1.751995,48:2.973628):0.664619):0.251988):1.0362,(((((36:0.293204,37:0.363548):0.0602107,38:0.058194):1.13858,39:1.489067):0.482029,(41:0.478044,(42:0.000002,43:0.098444):0.266179):1.7839):0.834139,40:1.388739):1.11556):0.615792,(((49:0.000001,50:0.000001):0.289771,51:0.067088):1.45602,52:3.040853):0.87505):1.79531):0.0252754,(((((24:0.136285,25:0.089164):0.39436,26:0.122596):0.164249,27:0.260109):0.652597,(28:1.584179,29:0.900830):0.416126):0.100601,(((30:0.660840,31:0.560767):0.253785,32:1.662347):0.251445,(33:0.321337,34:0.453526):0.15799):0.612716):1.04194):0.531793):0.809589):0.474646):0.686155):0.142588,((4:0.705800,5:0.785563):0.388294,(6:1.079106,7:1.085909):0.342143):0.336781):0.182024);
 952: 1 -27711.7931 -26918.56268 (0:0.461052,(1:0.221528,((4:0.475960,5:0.811354):0.536893,((6:0.979884,7:1.242210):0.118719,((((8:0.000001,9:0.000001):0.434663,10:0.301065):0.584041,11:1.007511):0.735145,((12:0.000001,13:0.000001):0.983943,((14:3.633184,(((((16:0.000001,17:0.000001):0.361216,18:0.140313):0.345027,19:0.582054):0.658311,((((21:0.879465,22:1.140154):1.3332,23:0.661525):1.43296,(((35:2.559878,(44:2.355775,(45:0.710924,46:4.463798):0.12851):0.507637):0.610488,(47:1.946331,48:2.112170):0.898771):1.12451,((((((36:0.221703,37:0.335487):0.0446275,38:0.055849):1.54132,39:1.642444):0.404651,(41:0.338976,(42:0.034306,43:0.068110):0.238607):1.6141):0.958163,40:1.063839):1.43088,(((49:0.000001,50:0.000001):0.324435,51:0.069702):0.921143,52:3.636657):1.88663):0.914415):0.37288):0.183803,(((((24:0.092463,25:0.114500):0.432019,26:0.141558):0.109014,27:0.341660):0.634297,(28:1.519883,29:0.796357):0.280138):0.596866,((((30:0.734100,31:0.447806):0.406517,32:1.377332):0.437264,33:0.379727):0.250539,34:0.297533):0.38624):0.833189):0.800959):0.368333,20:1.371767):0.180541):0.459412,15:1.293655):0.714967):0.742001):0.238525):0.227769):0.331784):0.108987,(2:0.547982,3:0.835374):0.157133);
 953: 1 -28273.89688 -26921.76795 (0:0.460141,(1:0.225524,(2:0.432330,(((4:0.657132,5:0.919881):0.237282,(6:1.282954,7:1.549146):0.463378):0.236089,((((8:0.000001,9:0.000001):0.468741,10:0.575193):0.532598,11:1.414970):0.761401,((12:0.000001,13:0.000001):1.0995,(((((14:3.124459,((35:3.114392,((44:2.074681,46:2.778458):0.567486,45:0.857690):0.868998):0.15619,(((((((36:0.239461,37:0.264997):0.0809765,38:0.021190):1.54651,39:2.085694):0.50473,((41:0.719235,42:0.046711):0.049755,43:0.000002):1.50994):1.49447,40:1.765749):1.11448,48:2.140524):0.344046,47:1.657193):0.529254):1.03586):0.0722843,15:1.600699):0.409872,20:1.526121):0.57651,((((21:0.903199,22:1.553272):1.71379,23:0.779160):1.73589,(((49:0.000001,50:0.000001):0.256711,51:0.131615):0.644987,52:3.093682):1.83438):0.438058,((((24:0.020105,25:0.141433):0.340825,26:0.210098):0.0957237,27:0.345570):0.297441,((28:1.423783,29:0.788450):0.553904,((((30:0.695260,31:0.616517):0.577625,33:0.416017):0.264902,34:0.271292):0.367448,32:1.484334):0.456622):0.147081):0.708965):0.466684):0.0934573,(((16:0.000001,17:0.000001):0.239773,18:0.335094):0.372612,19:0.683174):0.759546):1.22115):0.873558):0.534653):0.195138):0.189621):0.155132,3:0.973988);
 954: 1 -25060.44294 -26925.44205 (0:0.282034,(1:0.150164,((4:0.577671,5:0.945187):0.513766,((6:0.785558,7:1.151742):0.212957,((((8:0.000001,9:0.000001):0.589872,10:0.461307):0.464623,11:0.832907):0.689661,((12:0.000001,13:0.000001):0.909008,(((((((14:3.168851,22:1.023515):0.342399,21:1.573508):1.53089,23:1.195403):1.47197,((((35:2.575219,(44:2.390710,(45:1.144581,46:4.561054):0.535482):0.93601):0.441784,(47:1.358884,48:1.987103):0.643209):0.897367,((((36:0.238634,38:0.087767):0.0530825,37:0.228688):1.41243,(39:1.683829,((41:0.662904,42:0.000002):0.0901609,43:0.021753):1.35156):0.233669):0.713354,40:1.690782):1.24205):0.229019,(((49:0.000001,50:0.000001):0.301048,51:0.005651):1.79788,52:3.529813):1.28824):1.78632):0.257138,(((((24:0.119292,25:0.076766):0.481142,26:0.205563):0.245836,27:0.286731):0.633193,(28:1.910368,29:0.653950):0.587898):0.501739,((30:0.681661,31:0.421080):0.422013,((32:1.614543,33:0.289278):0.10265,34:0.575414):0.257278):0.274158):0.978169):0.402846,((((16:0.000001,17:0.000001):0.390878,18:0.082619):0.225403,19:0.696688):0.906048,20:1.332490):0.17809):0.747118,15:1.113616):0.495027):0.713068):0.320673):0.176627):0.20488):0.113916,(2:0.434501,3:0.748508):0.0642223);
 955: 1 -27414.58756 -26918.78173 (0:0.342494,(1:0.327487,((2:0.324600,((6:1.381950,7:1.500362):0.770345,(((((8:0.000001,9:0.000001):0.569043,10:0.382315):0.187295,11:1.410219):0.723204,(12:0.000001,13:0.000001):2.11449):0.300052,(((14:2.877232,20:1.547744):0.153379,((((16:0.000001,17:0.000001):0.320294,18:0.152930):0.510952,19:0.598321):1.41798,(((21:1.066997,22:0.945175):1.26406,23:0.886105):1.52807,(((((((24:0.083003,25:0.188568):0.51409,26:0.187756):0.102412,27:0.255016):0.393631,28:1.656105):0.0867551,29:1.380145):0.217005,((((30:0.913690,31:0.437441):0.535365,32:1.283036):0.479924,33:0.377354):0.129112,34:0.363008):0.829778):0.775949,((((35:1.818972,((44:2.432756,45:1.409113):0.698968,46:3.228080):0.854098):1.35186,(47:1.531457,48:2.767324):0.751038):0.550021,(((((36:0.284506,37:0.349084):0.117944,38:0.047692):1.07293,39:2.091373):0.576697,((41:0.642604,42:0.060676):0.0599823,43:0.000002):1.44343):0.787722,40:0.960691):0.82607):1.38656,(((49:0.000001,50:0.000001):0.279162,51:0.068783):1.10814,52:2.993288):1.00235):1.22771):0.00791628):0.429611):0.3677):0.721447,15:1.422344):1.11952):0.180219):0.208742):0.0811007,(4:0.390018,5:1.387822):0.673273):0.105238):0.103253,3:0.771005);
 956: 2 -27011.6484 -26916.47317 (0:0.368596,((1:0.299180,((4:0.709111,5:0.960069):0.435247,((6:1.034644,7:1.266278):0.484788,((((8:0.000001,9:0.000001):0.466443,10:0.201331):0.783938,11:1.427686):0.55572,((12:0.000001,13:0.000001):0.861549,(((14:3.131476,20:0.894076):0.318187,((((16:0.000001,17:0.000001):0.229763,18:0.245344):0.526641,19:0.291296):1.50102,((((21:1.206868,22:0.975572):0.841638,23:0.469569):1.66952,(((((24:0.081380,25:0.133431):0.495668,26:0.134243):0.094892,27:0.369988):0.545006,(28:2.058904,29:1.309708):0.3463):0.212769,(((30:0.500723,31:0.447934):0.477271,32:1.287748):0.269241,(33:0.488474,34:0.335576):0.236366):0.50568):0.742469):0.612098,(((35:1.847715,(44:2.260426,(45:0.712997,46:3.760569):0.200547):3.39081):0.469912,((((((36:0.250603,37:0.343279):0.0686996,38:0.035835):1.8978,39:1.518342):0.59351,(41:0.330574,(42:0.062320,43:0.055927):0.290524):1.51396):1.1376,40:0.916704):0.415126,(47:2.558440,48:1.879406):1.89875):1.01039):0.424578,(((49:0.000001,50:0.000001):0.330998,51:0.063012):0.792231,52:3.683647):1.86438):1.26429):0.425065):0.0883047):0.448991,15:1.640360):0.699017):0.354743):0.201192):0.289293):0.119023):0.121567,2:0.377140):0.103939,3:0.685187);
 957: 1 -26811.92327 -26934.61506 (0:0.307886,((1:0.292249,((4:0.363972,5:0.907858):0.493896,(((6:0.993059,7:1.166151):0.147369,(((8:0.000001,9:0.000001):0.610723,10:0.285852):0.394104,11:1.511706):0.694212):0.0926066,((12:0.000002,13:0.000002):0.956704,((((14:2.109476,((((21:0.910523,22:1.364868):1.17005,23:0.920807):1.39331,((((24:0.133926,25:0.198445):0.425086,26:0.103736):0.276613,27:0.311004):0.213929,((28:1.967870,29:0.968968):0.514146,((30:0.932228,31:0.403551):0.433947,(32:1.643134,(33:0.261553,34:0.519079):0.23005):0.408191):0.538081):0.286053):0.818067):0.308309,(((35:2.087567,((44:1.276269,(45:0.811264,46:3.997724):0.858826):0.998391,(47:1.886232,48:2.364883):1.18871):0.283817):0.994242,(((((36:0.229509,37:0.298884):0.0521949,38:0.064111):1.19384,40:2.244962):0.761791,39:1.644380):0.80355,(41:0.612024,(42:0.046101,43:0.059208):0.0318263):0.79711):2.58357):0.914752,(((49:0.000001,50:0.000001):0.0432514,51:0.342522):1.45453,52:2.501206):1.65917):0.574518):0.118623):0.559793,20:1.671877):0.142604,(((16:0.000001,17:0.000001):0.444862,18:0.206205):0.459201,19:0.352844):1.01268):0.736324,15:1.719299):0.796678):0.915702):0.320398):0.136749):0.113921,2:0.418666):0.143928,3:0.831035);
 958: 2 -28590.02564 -26918.86632 (0:0.282886,((1:0.339260,(2:0.308730,((6:0.666151,7:1.110352):0.617407,((((8:0.000001,9:0.000001):0.584132,10:0.254920):0.248861,11:1.274748):0.921535,((12:0.000001,13:0.000001):0.819582,(((14:4.074475,20:1.215322):0.224589,((((16:0.000001,17:0.000001):0.391538,18:0.369220):0.375832,19:0.638328):1.37893,((((21:1.112326,22:1.421679):1.18893,23:1.105834):1.57535,((((35:1.759086,((44:2.356078,45:1.479669):0.260736,46:2.950728):1.02663):1.47959,(47:2.288269,48:1.995013):1.3454):0.622206,(((((36:0.334007,37:0.412453):0.0503487,38:0.092285):1.46516,39:1.802287):0.859909,(41:0.345980,(42:0.026719,43:0.046205):0.296992):1.40531):0.73204,40:1.396365):0.534391):2.40144,(((49:0.000001,50:0.000001):0.0891051,52:3.708241):0.251281,51:0.007762):2.51277):0.272564):0.374405,(((((24:0.159095,25:0.117967):0.456997,26:0.149321):0.123867,27:0.483518):0.546405,(28:1.826195,29:1.263900):0.592182):0.172767,(((30:0.848646,31:0.512960):0.300865,32:1.529422):0.209762,(33:0.399187,34:0.532477):0.263169):0.589278):0.796105):0.704311):0.212883):0.781229,15:1.553636):0.791484):0.843039):0.220467):0.112335):0.187466):0.101847,3:0.790092):0.144278,(4:0.219420,5:1.135505):0.8043);
 959: 1 -26903.72936 -26919.32466 (0:0.469997,(1:0.252811,(3:0.777856,(((4:0.634543,5:0.939219):0.492879,(6:1.083550,7:1.150455):0.542391):0.107635,((((8:0.000001,9:0.000001):0.524593,10:0.342465):0.469057,11:1.425361):0.850207,((12:0.000001,13:0.000001):1.31819,(((14:3.554795,20:1.569977):0.108564,((((16:0.000001,17:0.000001):0.302486,18:0.262891):0.366477,19:0.709725):0.994898,((((21:1.067785,22:1.547913):1.05706,23:0.775241):1.51851,(((((35:1.719296,((44:2.646776,45:1.255226):0.575669,46:3.464273):1.29213):1.33719,(47:2.244056,48:1.844478):1.0661):0.130111,((((36:0.290375,37:0.336091):0.0480879,38:0.017371):1.35436,39:2.019788):0.27838,(41:0.551772,(42:0.024085,43:0.054082):0.183058):1.57634):0.88966):0.378862,40:1.221188):0.921395,(((49:0.000001,50:0.000001):0.296978,51:0.120796):0.520311,52:3.527221):2.01267):0.901611):0.356662,((((((24:0.041983,25:0.148755):0.596144,26:0.150293):0.108972,27:0.519438):0.220877,28:2.267226):0.444206,29:1.265199):0.199007,((((30:0.796479,31:0.558486):0.680379,32:1.532916):0.264704,33:0.498822):0.175547,34:0.454603):0.770076):1.18344):2.53387e-06):0.124012):0.963237,15:1.488462):0.96012):0.426119):0.615602):0.224668):0.281231):0.0646385,2:0.419646);
 960: 1 -26862.48906 -26921.76795 (0:0.461895,(1:0.165819,(2:0.448041,((4:0.816317,5:0.908928):0.433607,((6:0.922603,7:1.162456):0.590563,((((8:0.000001,9:0.000001):0.562135,10:0.455543):0.644959,11:1.289403):0.446111,((12:0.000001,13:0.000001):1.27261,(((14:2.508750,(20:0.741514,((((35:1.992606,46:3.170970):0.161887,44:2.198090):0.445689,45:1.301542):0.918353,((((((36:0.207517,37:0.339163):0.0250682,38:0.073291):1.11025,39:1.652103):0.85778,((41:0.686487,42:0.031160):0.0814258,43:0.000002):1.39446):1.00228,40:1.126665):1.43208,(47:2.104651,48:1.698039):0.237244):0.256637):1.77545):0.776611):0.114191,15:1.439401):0.537807,((((16:0.000001,17:0.000001):0.303777,18:0.269513):0.619868,19:0.403527):0.585673,((((21:1.407880,22:1.165847):0.872048,23:0.985539):0.830786,(((49:0.000001,50:0.000001):0.26685,51:0.132920):0.00253422,52:4.940517):3.14344):0.878999,(((((24:0.120379,25:0.110686):0.587513,26:0.190113):0.0881119,27:0.201895):0.518936,(28:1.684999,29:1.143583):0.158451):0.26822,(((30:0.769509,31:0.317236):0.356175,32:1.627673):0.271249,(33:0.419105,34:0.577293):0.19926):0.628759):1.00515):0.494793):0.591681):0.591103):0.525031):0.31954):0.0875523):0.127681):0.27995):0.102656,3:0.848081);
 961: 3 -30141.85633 -26917.59837 (0:0.456739,1:0.335650,(((2:0.315574,((6:0.835981,7:1.135820):0.433371,((((8:0.000001,9:0.000001):0.442798,10:0.300025):0.334556,11:1.231722):0.718791,((12:0.000001,13:0.000001):1.14217,((((14:3.480941,20:1.386006):0.238377,(((16:0.000001,17:0.000001):0.247252,18:0.360369):0.287286,19:0.555940):0.859751):0.326788,((((21:1.290483,22:0.992737):1.65949,23:0.829205):1.70192,((((35:2.439371,((44:3.516484,45:0.834202):0.535706,46:5.218712):1.80053):0.854456,(47:1.499734,48:2.163303):1.16192):0.934116,(((((36:0.211786,37:0.307331):0.0508064,38:0.037936):1.35734,39:1.454615):0.478263,((41:0.600833,42:0.016639):0.0721535,43:0.000002):1.53048):0.93952,40:1.150374):0.857865):0.658837,(((49:0.000001,50:0.000001):0.304742,51:0.086310):0.604484,52:3.484226):1.51202):1.71952):0.214891,(((((24:0.087952,25:0.104919):0.435365,26:0.136815):0.140192,27:0.304891):0.339416,(28:1.795729,29:0.887740):0.573665):0.266822,(((30:0.700505,31:0.402290):0.45106,32:1.657065):0.25643,(33:0.448183,34:0.496722):0.398046):0.436445):0.976498):0.24413):0.498292,15:1.661202):0.54353):0.393506):0.276426):0.200328):0.0569753,3:0.520231):0.121252,(4:0.243137,5:0.759389):0.594246):0.0898403);
 962: 3 -26788.51559 -26918.7498 (0:0.303536,((1:0.218722,((4:0.306621,5:1.245253):0.490356,(((6:1.056426,7:1.465773):0.268471,(((8:0.000001,9:0.000001):0.347538,10:0.488242):0.452364,11:1.192629):0.798472):0.123719,((12:0.000001,13:0.000001):1.16367,(((((14:3.516922,((21:0.882809,22:1.395264):1.1457,23:0.704619):0.471525):1.24688,(((((24:0.055019,25:0.100593):0.497302,26:0.156447):0.239051,27:0.214978):0.435284,(28:2.104271,29:0.968424):0.261011):0.304999,((30:0.676854,31:0.271339):0.63744,(32:1.552674,(33:0.404346,34:0.426090):0.27055):0.311125):0.411262):1.09734):0.230813,(((35:1.608958,(44:2.199113,(45:0.563723,46:3.934742):0.388324):1.5896):0.847086,(47:2.021752,48:1.878886):1.06942):1.25821,((((((36:0.218311,37:0.293052):0.0961161,38:0.018003):1.21542,39:1.738930):0.276919,(41:0.450061,(42:0.010341,43:0.069692):0.295837):1.51111):0.624908,40:1.313644):1.63707,(((49:0.000001,50:0.000001):0.13972,51:0.288986):1.22339,52:2.913323):1.35558):0.844648):1.07275):0.328901,((((16:0.000001,17:0.000001):0.392225,18:0.341531):0.314156,19:0.492619):0.864371,20:1.226860):0.417425):0.364218,15:1.653829):0.580212):0.625583):0.294003):0.151197):0.193273,2:0.364852):0.0984184,3:0.731384);
 963: 2 -26845.24484 -26929.20423 (0:0.384593,(1:0.201579,3:0.734773):0.142185,((2:0.316410,(4:0.487616,5:1.082461):0.446748):0.232201,((6:0.770480,7:1.470468):0.355653,((((8:0.000001,9:0.000001):0.765073,10:0.270592):0.584225,11:1.171185):0.430229,((12:0.000001,13:0.000001):0.677288,((14:3.840822,(((((16:0.000001,17:0.000001):0.427038,18:0.225386):0.555712,19:0.405793):1.01814,(20:0.898942,((35:1.676601,((44:1.915498,46:4.633770):0.724642,45:0.616479):2.05638):0.783911,(((((((36:0.264685,37:0.323347):0.090954,38:0.028262):1.48204,39:1.729329):0.199277,(41:0.390377,(42:0.041407,43:0.088973):0.320918):1.48964):0.315118,40:1.566813):0.997563,(((49:0.000001,50:0.000001):0.115449,52:3.916579):0.259861,51:0.022088):3.83248):0.769826,(47:2.183520,48:2.025451):1.69731):0.391746):1.84104):0.187093):0.408993,(((21:0.663335,22:1.743836):1.76603,23:0.851792):0.97837,(((((24:0.105541,25:0.137537):0.702936,26:0.203215):0.181415,27:0.351053):0.343905,(28:1.762758,29:1.041669):0.605702):0.344183,(((30:0.771655,31:0.453004):0.273248,32:1.556631):0.172656,(33:0.470732,34:0.474032):0.218379):0.645583):0.198518):0.975798):0.146322):0.16405,15:1.518200):0.383887):0.943058):0.361928):0.678523):0.0663893);
 964: 1 -26898.4718 -26924.95921 (0:0.342431,(1:0.203569,((4:0.510835,5:0.641990):0.285525,((6:0.831730,7:1.008908):0.30097,((((8:0.000001,9:0.000001):0.550743,10:0.434009):0.614074,11:1.056398):0.422214,((12:0.000001,13:0.000001):0.952398,((((14:2.811685,((21:0.932600,22:1.204273):0.949292,23:1.040248):1.11769):0.722396,((((16:0.000001,17:0.000001):0.362491,18:0.242441):0.531552,19:0.451578):0.886495,(20:1.496668,(35:1.442513,((((((((36:0.254244,37:0.328001):0.0656694,38:0.044789):1.76304,39:1.592555):0.503614,((41:0.654992,42:0.020158):0.078348,43:0.000002):1.15063):0.763683,40:1.820655):0.437811,(((49:0.000001,50:0.000001):0.26548,52:5.993913):0.107718,51:0.006225):3.40781):0.171556,(47:2.171622,48:2.429921):0.833092):1.24267,((44:2.732534,45:0.928436):0.164114,46:4.219886):1.28992):0.231954):1.89524):2.08187e-06):0.0746699):0.146511,((((((24:0.086376,25:0.137716):0.553189,26:0.123117):0.145485,27:0.455886):0.482608,(28:1.839108,29:0.717700):0.558398):0.704864,32:1.925057):0.324212,(((30:0.658904,31:0.638490):0.721031,33:0.268645):0.303641,34:0.456054):0.0668059):1.25246):0.690185,15:1.787877):0.2926):0.620019):0.577946):0.343702):0.141782):0.125455,(2:0.373906,3:0.711108):0.134221);
 965: 1 -28407.22378 -26930.49553 (0:0.372048,(1:0.310904,(2:0.295670,((4:0.403781,5:1.006446):0.392142,(((6:1.013522,7:1.160768):0.127711,(((8:0.000001,9:0.000001):0.625253,10:0.186965):0.579572,11:1.480813):0.560166):0.321313,((12:0.000001,13:0.000001):0.812388,((((14:2.760959,20:0.992829):0.141347,(((21:1.094545,22:1.425453):1.22863,23:0.965934):1.65989,((35:1.860581,((44:2.060318,46:3.428619):0.668881,45:0.446940):1.21413):1.04132,((((((36:0.252292,37:0.347887):0.114991,38:0.035758):1.49771,(39:1.764103,(41:0.571688,(42:0.061442,43:0.044949):0.163948):1.73202):0.125649):0.987494,40:1.164676):0.421547,(((49:0.000001,50:0.000001):0.175356,52:3.867964):0.204232,51:0.000003):3.42375):1.16475,(47:1.881092,48:2.353399):0.856558):1.55899):0.383419):0.541066):0.25011,((((16:0.000001,17:0.000001):0.301373,18:0.339884):0.321182,19:0.635959):0.891174,(((((24:0.064873,25:0.110799):0.478568,26:0.125482):0.219937,27:0.210834):0.314038,(28:1.633519,29:1.115473):0.360196):0.579565,(((30:0.663409,31:0.260129):0.582442,32:1.332615):0.237468,(33:0.264316,34:0.549079):0.304634):0.317001):2.07911):0.237065):0.447668,15:1.112682):0.623754):0.665622):0.424699):0.270689):0.215838):0.117389,3:0.654625);
 966: 2 -25570.13116 -26923.93894 (0:0.204373,(1:0.372157,(((4:0.535671,5:0.849866):0.437469,((((8:0.000001,9:0.000001):0.604048,10:0.281248):0.694703,11:1.595517):0.541647,((12:0.000001,13:0.000001):1.03264,(((14:3.266378,(20:1.527400,((35:1.730823,((44:2.173713,46:4.510535):0.66659,45:0.660002):1.52435):1.39841,((((((36:0.281522,37:0.340660):0.0188091,38:0.103684):0.925971,39:1.893486):1.13722,((41:0.656557,42:0.049782):0.0468774,43:0.000003):1.1376):1.81393,40:0.725937):1.69108,(47:1.869089,48:2.065804):1.09583):0.642212):1.34055):0.367965):0.0849297,((((16:0.000001,17:0.000001):0.341195,18:0.210453):0.308907,19:0.694215):1.10132,((((21:0.888103,22:1.180848):1.60498,23:1.037890):1.58978,(((49:0.000001,50:0.000001):0.3063,51:0.092759):0.432456,52:3.096273):3.48559):0.129373,(((((24:0.105159,25:0.119627):0.494239,26:0.085481):0.145157,27:0.270420):0.220462,(28:1.439690,29:1.452100):0.469457):0.29207,(((30:0.524103,31:0.478780):0.668337,(33:0.298563,34:0.477268):0.277093):0.210485,32:1.531063):0.390622):0.530576):0.366257):0.373658):0.298878,15:0.912091):0.681579):0.567202):0.466761):0.0609453,(6:1.091466,7:0.909779):0.31952):0.239535):0.134158,(2:0.394318,3:0.749341):0.124622);
 967: 2 -26832.20897 -26919.45138 (0:0.458927,(1:0.170099,((4:0.549037,5:1.053504):0.647376,((6:1.024334,7:1.092796):0.0742963,((((8:0.000001,9:0.000001):0.561965,10:0.264207):0.871649,11:0.986097):0.706246,((12:0.000001,13:0.000001):0.934256,((((14:3.762473,15:1.232077):0.867148,20:1.448153):0.493541,(((((16:0.000001,17:0.000001):0.464964,18:0.135417):0.141586,19:0.778515):1.00325,(((((24:0.159982,25:0.118990):0.37074,26:0.200998):0.0567673,27:0.370297):0.320119,(28:1.730800,29:1.150019):0.695554):0.12531,((30:0.606697,31:0.578968):0.538176,((32:1.913903,33:0.344284):0.160824,34:0.438391):0.266619):0.576386):1.00025):0.302174,((21:1.582535,22:1.079875):1.62653,23:0.736214):2.01537):0.325839):2.99818e-06,((((35:2.705211,((44:2.419291,45:0.888228):0.340316,46:3.824391):0.407896):0.953757,(47:1.963911,48:2.477914):0.192376):1.40438,(((((36:0.216037,37:0.303940):0.0831206,38:0.050530):1.23848,39:1.683376):0.592511,(41:0.296574,(42:0.056303,43:0.086592):0.380081):1.59037):1.01322,40:1.106978):1.50211):0.978615,(((49:0.000001,50:0.000001):0.0924425,51:0.298594):0.806352,52:3.380446):1.57589):2.07581):0.96293):0.519511):0.562198):0.369922):0.219615):0.148502,(2:0.550124,3:0.625019):0.130922);
 968: 1 -25395.29565 -26917.94823 (0:0.254610,(1:0.253592,((2:0.428690,((6:0.820200,7:1.262289):0.415359,((((8:0.000001,9:0.000001):0.468644,10:0.372228):0.29697,11:1.172478):0.750239,((12:0.000001,13:0.000001):0.852626,(((((14:4.224510,20:0.710484):0.342934,(((16:0.000001,17:0.000001):0.255529,18:0.190007):0.269042,19:0.795267):1.19515):0.312833,((35:2.233997,((44:1.977214,46:4.103639):0.653512,45:0.899884):0.493819):0.975664,((((((36:0.283761,37:0.352283):0.113093,38:0.036769):1.51884,39:1.627903):0.61379,(41:0.353384,(42:0.084841,43:0.092525):0.379791):1.39433):0.683076,40:2.075921):1.46555,(47:2.066125,48:1.838100):0.651518):0.523505):1.72301):0.219046,((((21:0.900116,22:1.417427):1.59548,23:0.434371):2.04864,((((((24:0.068152,25:0.139875):0.419908,26:0.165075):0.225722,27:0.138506):0.366775,(28:1.558446,29:1.395364):0.806719):0.640168,((30:0.796010,31:0.461615):0.206102,32:1.397574):0.581873):0.0624899,(33:0.436682,34:0.455507):0.156386):0.65838):0.118023,(((49:0.000001,50:0.000001):0.041144,52:4.476909):0.301839,51:0.000003):3.91146):0.708996):0.486836,15:1.102408):0.922944):0.993441):0.211759):0.144169):0.163656,3:0.698827):0.141201):0.163772,(4:0.274362,5:1.241158):0.653458);
 969: 1 -26700.70803 -26924.19645 (0:0.338660,(1:0.213796,(((4:0.484191,5:0.874959):0.392995,(6:0.757659,7:1.084736):0.270973):0.279086,((((8:0.000001,9:0.000001):0.407807,10:0.379246):0.486369,11:1.027852):0.865048,((12:0.000001,13:0.000001):0.430631,(((((14:3.302322,((35:1.944126,(44:1.802595,46:3.051138):0.577979):0.272691,45:1.367959):0.951891):0.0154787,(((((((36:0.220861,37:0.310964):0.0756836,38:0.093949):1.27753,39:1.718419):0.676074,40:1.742415):1.19227,(41:0.267890,(42:0.050396,43:0.074166):0.277666):0.924031):1.83524,48:1.556270):0.362848,47:1.969132):1.77314):2.4448,20:0.899723):0.545142,((((16:0.000001,17:0.000001):0.321993,18:0.287650):0.727635,19:0.316935):1.11323,(((21:1.316102,22:0.905054):1.0102,23:0.824844):1.97033,((((((24:0.104989,25:0.118690):0.530647,26:0.147830):0.122872,27:0.280503):0.439647,(28:1.659184,29:1.075701):0.312341):0.226417,(((30:0.842364,31:0.436783):0.44658,32:1.574559):0.324188,(33:0.392758,34:0.349857):0.154164):0.380404):0.427843,((49:0.000001,50:0.000001):0.260737,(51:0.057588,52:5.288796):0.0142645):2.8931):0.938794):0.165646):0.157885):0.721634,15:1.958429):0.713742):0.813896):0.360003):0.0528178):0.1971,(2:0.236418,3:0.685324):0.0908769);
 970: 2 -24617.77627 -26926.0744 (0:0.328112,((1:0.271291,(((8:0.000001,9:0.000001):0.426148,10:0.511560):0.406188,11:0.910450):1.01441):0.0884355,((4:0.347864,5:0.969541):0.384528,((6:0.525223,7:1.751497):0.34141,((12:0.000001,13:0.000001):1.39056,((((14:3.378083,((((21:0.638714,22:0.880834):2.07982,23:0.845792):1.03111,(((((35:2.260594,((44:2.397828,45:1.259643):0.753897,46:3.533843):0.337241):1.0184,47:2.136724):0.691609,48:1.413766):2.07969,(((((36:0.194706,37:0.296697):0.122394,38:0.019386):1.46709,(41:0.475788,(42:0.008181,43:0.057011):0.161761):1.49558):0.305487,39:2.592491):0.940719,40:0.855694):0.962818):1.53277,(((49:0.000001,50:0.000001):0.067275,52:3.517209):0.271449,51:0.000801):1.36121):1.2957):0.423479,(((((24:0.059632,25:0.212356):0.453577,26:0.137382):0.211708,27:0.244228):0.408375,(28:1.721989,29:0.871728):0.416341):0.255007,(((30:0.716856,31:0.311594):0.46314,32:0.983855):0.158692,(33:0.462645,34:0.283860):0.248375):0.426436):0.525019):0.254634):0.342287,(((16:0.000001,17:0.000001):0.607654,18:0.178880):0.554043,19:0.623208):0.331463):0.50095,20:1.206222):0.94517,15:1.390496):0.719238):0.600242):0.316484):0.194598):0.0578107,(2:0.447712,3:0.759980):0.131145);
 971: 1 -27955.16807 -26916.98087 (0:0.340380,(1:0.222792,(2:0.341655,((6:1.049199,7:1.066507):0.307996,((((8:0.000001,9:0.000001):0.512774,10:0.480137):0.621688,11:0.878323):0.707006,((12:0.000001,13:0.000001):0.864757,((((14:5.160892,20:1.255927):0.164159,(((16:0.000001,17:0.000001):0.359531,18:0.286627):0.398364,19:0.690126):1.21842):0.106334,((((21:0.672444,22:1.491507):1.42237,23:0.434145):1.07907,(((((24:0.110023,25:0.137419):0.48994,26:0.200046):0.154885,27:0.278722):0.321605,((30:0.621115,31:0.471813):0.240107,(32:1.484411,(33:0.278259,34:0.484094):0.118946):0.341547):0.446638):0.127439,(28:2.101395,29:0.924808):0.452881):1.18398):0.342784,((((35:2.009641,((44:2.264052,45:0.906439):0.89798,46:3.900243):0.576176):1.35445,(47:2.315513,48:1.811158):0.898872):0.429475,(((((36:0.296485,37:0.308024):0.0447666,38:0.067148):1.21763,((41:0.565992,42:0.062290):0.0500604,43:0.000002):1.74869):0.301421,39:1.744151):0.893846,40:1.606331):0.654907):0.476071,(((49:0.000001,50:0.000001):0.191928,51:0.128770):0.591343,52:3.622485):1.57726):0.785167):0.776023):0.537336,15:1.262595):1.09673):0.613679):0.531378):0.167545):0.101722):0.087534,(3:0.718939,(4:0.339594,5:1.005191):0.693519):0.114143);
 972: 1 -24568.37974 -26923.92888 (0:0.292099,(1:0.306232,(3:0.857001,(((4:0.547935,5:0.686003):0.395671,(6:0.807275,7:1.080036):0.368717):0.236978,((((8:0.000001,9:0.000001):0.416566,10:0.307249):0.621632,11:1.065555):0.723812,((12:0.000001,13:0.000001):0.855704,(((((14:3.511773,23:0.942833):0.204871,(21:1.230462,22:1.134173):1.11563):1.24244,(((((24:0.152699,25:0.077509):0.497746,(26:0.268818,27:0.388850):0.100363):0.799552,((28:2.021028,29:0.761591):0.449433,(((30:0.528767,31:0.750722):0.259116,(33:0.351944,34:0.568323):0.284676):0.208371,32:1.570593):0.407151):0.0811116):1.46802,(((49:0.000001,50:0.000001):0.074776,52:4.107273):0.308736,51:0.044319):2.08594):0.579677,(((35:2.034037,((44:2.138504,45:1.467680):0.51949,46:3.097638):1.30407):1.29954,(47:1.783732,48:1.614993):0.394561):0.700543,(((((36:0.251465,38:0.143369):0.0798676,37:0.186009):1.03566,39:1.734590):0.366479,(41:0.621577,(42:0.041160,43:0.062930):0.115566):1.359):1.10431,40:1.218538):0.798108):1.33778):0.463256):0.567014,((((16:0.000001,17:0.000001):0.284788,18:0.257037):0.650196,19:0.331679):1.02216,20:1.139592):0.261667):0.614201,15:1.233059):1.11306):0.622682):0.540628):0.167703):0.16):0.0979069,2:0.512586);
 973: 3 -25739.3824 -26918.0729 (0:0.344445,(((1:0.078801,((6:0.878964,7:0.792009):0.671786,((((8:0.000001,9:0.000001):0.556806,10:0.430904):0.381295,11:0.956973):0.930267,((12:0.000002,13:0.000002):1.18418,(((((14:4.485208,(21:1.016540,22:1.084414):1.01281):0.17182,23:1.122916):0.805525,(((((24:0.020380,25:0.159142):0.592947,26:0.153741):0.127847,27:0.339445):0.178391,((28:1.570079,29:1.113803):0.490233,(((30:0.556230,31:0.461638):0.585651,32:1.210582):0.257561,(33:0.304896,34:0.290495):0.226605):1.03171):0.0983021):1.28055,(((((35:1.881624,46:3.085570):0.484763,(44:2.224464,45:1.216527):0.887128):1.16701,(47:1.650471,48:2.398489):0.660533):0.56549,(((((36:0.252244,37:0.376526):0.0679727,38:0.058726):1.68676,39:1.761262):0.359913,(41:0.242150,(42:0.031330,43:0.080866):0.353008):1.14713):0.965554,40:1.399871):1.4059):1.07374,(((49:0.000001,50:0.000001):0.13662,52:4.182331):0.200918,51:0.008065):2.3133):0.570894):0.00406875):0.579096,((((16:0.000001,17:0.000001):0.313204,18:0.231644):0.497563,19:0.597171):1.35729,20:1.237916):0.286629):0.193383,15:1.381024):0.630167):0.285884):0.125982):0.0727344):0.109869,(4:0.265082,5:0.796280):0.771369):0.0662225,2:0.376072):0.0813939,3:0.748760);
 974: 1 -27456.01703 -26929.59638 (0:0.389378,(1:0.126262,((4:0.465315,5:1.327983):0.496018,((6:1.201477,7:0.848364):0.505161,((((8:0.000001,9:0.000001):0.553172,10:0.506418):0.763607,11:0.994010):1.1207,(((12:0.000001,13:0.000001):0.9344,(((((14:3.926936,(21:1.190185,22:1.157406):0.70418):0.570276,23:0.855639):1.52687,((((((24:0.129035,25:0.090692):0.405278,26:0.254626):0.181955,27:0.211565):0.325367,(28:1.491949,29:1.215904):0.494752):0.480375,(((30:0.642302,31:0.458864):0.240666,32:1.603166):0.308985,(33:0.249253,34:0.515991):0.245456):0.400005):0.646418,(((49:0.000001,50:0.000001):0.141437,52:4.057403):0.175089,51:0.079605):3.59657):0.512699):0.601082,(((16:0.000001,17:0.000002):0.276759,18:0.238032):0.24373,19:0.721395):1.24901):0.400738,(15:1.551545,(20:1.169405,((((((36:0.251166,37:0.263948):0.0398022,38:0.034981):1.8466,39:1.325522):0.523627,((41:0.595605,42:0.007671):0.0799004,43:0.000003):1.15939):0.758404,40:2.251583):1.60929,(((44:1.624508,46:4.437119):0.521398,45:1.014710):1.37059,(47:1.405529,48:1.838610):1.1967):0.221979):1.17556):0.766295):0.244715):0.543567):0.156776,35:2.301531):0.80801):0.572436):0.190027):0.274258):0.127293,(2:0.403249,3:0.960001):0.0883766);
 975: 3 -26541.44771 -26917.22565 (0:0.212484,(1:0.351086,((2:0.347121,((((8:0.000001,9:0.000001):0.304289,10:0.609347):0.618384,11:1.113801):0.68011,((12:0.000002,13:0.000002):0.830934,((((14:3.918183,(((35:2.759970,((44:1.665176,46:3.760098):0.842848,45:1.108744):1.98692):1.08453,(((((36:0.241736,37:0.328681):0.059457,38:0.049807):1.39853,39:1.685586):0.409692,(41:0.436683,(42:0.040927,43:0.074804):0.287078):1.28565):1.02654,40:1.089560):1.12658):0.674037,(47:2.299650,48:2.141386):0.772668):0.808673):0.710271,20:0.963492):0.346462,15:1.811607):0.256412,((((16:0.000001,17:0.000001):0.181748,18:0.387269):0.561511,19:0.565988):0.819061,((((21:1.026655,22:1.196878):0.94602,23:1.161653):1.38528,(((49:0.000001,50:0.000001):0.157072,52:4.453759):0.240184,51:0.000002):2.19696):0.875395,((((((24:0.077794,25:0.109112):0.584335,26:0.206673):0.149897,27:0.330093):0.294394,28:2.455117):0.192605,29:1.085057):0.506799,(((30:0.684437,31:0.512339):0.341559,32:1.517297):0.186167,(33:0.439223,34:0.385427):0.208251):0.276649):0.964072):1.08334):2.03802e-06):0.664911):0.626577):0.21618):0.0843372,3:0.672513):0.195469):0.211125,((4:0.672332,5:0.740464):0.195348,(6:0.650166,7:1.330820):0.358203):0.331662);
 976: 1 -26417.61452 -26919.51997 (0:0.506008,(1:0.321069,(((4:0.693129,5:1.154355):0.319873,(6:1.204320,7:0.946329):0.555618):0.167968,(((((8:0.000001,9:0.000001):0.384445,10:0.542058):0.471572,11:0.734793):0.623582,(12:0.000001,13:0.000001):1.52306):0.333553,(((14:3.965136,15:2.755988):0.354839,20:1.009998):0.295295,((((16:0.000001,17:0.000001):0.482912,18:0.249501):0.238317,19:0.782848):0.802452,((((21:1.118265,22:1.140430):1.2915,23:0.649323):1.30458,(((((24:0.104647,25:0.112592):0.614476,26:0.219811):0.0962893,27:0.355614):0.303501,(28:1.536846,29:0.989801):0.353791):0.423583,((((30:0.799719,31:0.451403):0.516366,32:1.077601):0.654293,33:0.451148):0.188036,34:0.236259):0.796575):1.14303):2.25979e-06,(((35:2.224649,((44:2.064702,45:2.009379):0.722078,46:3.604959):0.706182):0.86428,((((((36:0.269321,37:0.294211):0.060779,38:0.034270):1.74392,39:1.488526):0.754622,(41:0.336749,(42:0.082481,43:0.044282):0.427276):1.12362):1.41907,40:1.371481):0.548111,(47:1.662507,48:1.899138):1.87508):0.408659):0.730538,(((49:0.000001,50:0.000001):0.370354,51:0.005808):1.18825,52:4.376691):1.79299):0.921503):0.301427):0.607739):0.858676):0.090773):0.154752):0.143497,(2:0.495908,3:0.795940):0.0784715);
 977: 5 -27423.17923 -26925.27451 (0:0.552072,1:0.274097,((2:0.312125,((6:0.531295,7:0.850341):0.473873,((((8:0.000001,9:0.000001):0.624844,10:0.216603):0.497734,11:1.362003):0.635988,((12:0.000001,13:0.000001):1.09762,((((14:3.248229,20:1.516926):0.761182,((((21:1.245098,22:1.095184):2.11839,23:0.806216):1.35034,((24:0.183336,25:0.161197):0.391176,(26:0.218801,(27:0.428158,((28:1.601418,29:1.289752):0.440274,(((30:0.947644,31:0.516930):0.484402,(33:0.542086,34:0.436470):0.230882):0.545995,32:1.843018):0.573741):0.413701):0.0686196):0.100955):1.10223):0.140772,((((35:2.965280,(44:2.412882,(45:0.831190,46:3.967756):0.444651):0.798574):1.26365,(47:2.382337,48:2.139386):0.335894):0.832652,(((((36:0.206957,37:0.329161):0.0950922,38:0.050221):1.22383,39:1.990810):1.02012,(41:0.566595,(42:0.076081,43:0.038669):0.0876905):1.32301):1.1508,40:0.966659):0.776331):1.61159,(((49:0.000001,50:0.000001):0.139557,52:4.733385):0.193904,51:0.048103):2.68135):1.36807):0.524078):0.00323186,(((16:0.000001,17:0.000001):0.13924,18:0.355759):0.512313,19:0.457762):1.32389):0.43994,15:1.682712):0.519572):0.672225):0.0680491):0.443674):0.24931,(3:0.796705,(4:0.335062,5:0.762006):0.612395):0.140147):0.0314234);
 978: 1 -28267.3088 -26926.63646 (0:0.453310,(1:0.306583,(((4:0.540394,(5:0.504813,(((8:0.000001,9:0.000001):0.583251,10:0.418550):0.552248,11:1.515791):1.06271):0.380426):0.360374,(6:0.659527,7:1.172458):0.603539):0.205238,((12:0.000001,13:0.000001):1.1118,(((((14:3.507226,((21:1.263753,22:1.054242):1.52914,23:0.481921):1.08135):0.50039,(((((35:2.105109,((44:1.636894,46:3.255990):0.364959,45:1.554053):0.675917):0.949304,47:1.631590):0.344916,48:1.863164):0.722479,(((((36:0.253650,38:0.092930):0.108066,37:0.223273):1.51837,39:2.066158):0.479579,(41:0.396057,(42:0.002245,43:0.115170):0.244594):1.45501):1.72004,40:1.232289):1.06924):1.83298,(((49:0.000001,50:0.000001):0.118839,51:0.233303):1.48042,52:3.626312):0.953743):0.204685):2.16767e-06,(((((24:0.044486,25:0.140840):0.418707,26:0.255489):0.19838,27:0.232278):0.415275,(28:1.587901,29:0.718097):0.332121):0.0413573,(((30:0.941757,31:0.251962):0.44566,32:1.503425):0.173114,(33:0.428177,34:0.372708):0.161066):1.03638):1.11794):0.999037,((((16:0.000001,17:0.000001):0.346084,18:0.208159):0.298878,19:0.627417):1.06377,20:1.278478):0.443833):0.059287,15:1.492892):0.343116):1.04744):0.147207):0.156457,(2:0.449537,3:0.911527):0.122945);
 979: 1 -25686.46414 -26926.95275 (0:0.389068,(1:0.274869,((2:0.318755,((((8:0.000001,9:0.000001):0.414515,10:0.520006):0.264737,11:1.707912):0.881116,((12:0.000001,13:0.000001):1.00328,(((14:3.892569,20:0.781026):0.700414,15:1.561541):0.219978,((((16:0.000001,17:0.000001):0.323059,18:0.271098):0.144464,19:0.577973):1.52169,((((21:1.204273,22:0.978610):1.65504,23:0.466491):1.90502,((((((35:1.744027,46:4.667612):0.542867,44:1.627173):0.342186,45:1.872542):0.981502,(47:2.057551,48:2.756645):0.642048):0.932194,(((((36:0.290760,37:0.322822):0.086639,38:0.097714):1.3793,39:1.420438):0.370023,(41:0.382390,(42:0.056085,43:0.080583):0.288605):1.25735):0.960715,40:1.195738):1.44666):0.460969,(((49:0.000001,50:0.000001):0.1956,51:0.232402):1.7265,52:3.001240):1.48241):0.857729):0.192236,((((24:0.140901,25:0.153243):0.428039,(26:0.133327,(28:1.538085,29:1.174668):0.917577):0.113046):0.21578,27:0.192677):0.719468,(((30:0.636909,31:0.519223):0.251736,32:1.508486):0.384264,(33:0.365973,34:0.455742):0.181121):0.686651):0.739385):0.325113):0.415604):0.717106):1.11037):0.304352):0.0921949,((4:0.514012,5:0.793874):0.229623,(6:0.774964,7:1.208267):0.382743):0.298099):0.23934):0.130937,3:0.982808);
 980: 2 -28103.71072 -26916.98087 (0:0.372665,(1:0.239127,((2:0.412959,(4:0.261682,5:1.139935):0.65385):0.1372,(((6:0.788857,7:1.562124):0.424003,((12:0.000001,13:0.000001):1.29051,((((14:5.584353,20:0.880044):0.716127,15:2.214440):0.407805,((((21:1.016797,22:1.285302):1.40186,23:0.430362):1.71997,(((35:1.431876,((44:1.961348,45:1.362340):0.330661,46:3.554760):0.898585):1.36667,((((((36:0.238469,37:0.325785):0.0684425,38:0.051803):1.22688,39:1.450304):0.354989,((41:0.631916,42:0.021966):0.0929408,43:0.000002):1.04248):1.08104,40:1.585498):0.57698,(47:2.037757,48:1.898681):1.10197):0.471661):0.852628,(((49:0.000001,50:0.000001):0.283089,51:0.084643):0.88677,52:4.232581):2.13438):0.630691):2.46528e-06,((((24:0.096818,25:0.110279):0.468874,26:0.260420):0.195424,27:0.222823):0.412441,((28:1.602347,29:0.907665):0.310833,((30:0.725968,31:0.459188):0.410242,((32:1.547680,33:0.269276):0.077825,34:0.408198):0.365927):0.896411):0.0938307):1.15663):0.642184):0.12141,(((16:0.000001,17:0.000001):0.528718,18:0.121610):0.169562,19:0.909562):1.14879):0.667685):0.537217):0.218772,(((8:0.000001,9:0.000001):0.459508,10:0.566051):0.233245,11:1.297370):0.947702):0.408159):0.139615):0.0866743,3:0.710321);
 981: 1 -25705.45633 -26921.05992 (0:0.327175,(1:0.380283,((4:0.575037,5:0.904128):0.529396,((6:0.807713,7:1.088676):0.224312,((((8:0.000001,9:0.000001):0.615138,10:0.167969):0.503162,11:0.985477):0.499965,((12:0.000001,13:0.000001):1.03184,(((14:4.015376,(21:0.887039,(22:1.590682,23:1.217806):0.497691):0.702192):1.04007,((((16:0.000001,17:0.000001):0.255305,18:0.301839):0.505666,19:0.355260):1.23243,(20:0.972369,((((((((24:0.068316,25:0.097350):0.435728,26:0.230869):0.0958374,27:0.274392):0.436337,(28:1.807239,29:1.152958):0.518564):0.69411,32:1.182974):0.4176,(33:0.291108,34:0.575755):0.175282):0.229288,(30:0.606673,31:0.649206):0.246279):1.53647,(((((35:1.741681,46:4.181557):0.576362,(44:2.170664,45:2.025541):0.800752):1.04272,(47:1.888494,48:2.230503):1.24864):0.0175772,(((((36:0.252147,37:0.389833):0.0828961,38:0.027913):1.53976,39:1.691820):0.611228,((41:0.599638,42:0.032636):0.0770286,43:0.000002):1.48316):0.67649,40:0.948505):1.44367):1.2953,(((49:0.000001,50:0.000001):0.235347,52:4.779426):0.0831002,51:0.000002):1.75323):1.31775):0.409851):0.429793):0.584412):0.0740493,15:1.002732):0.833921):0.680081):0.496453):0.240964):0.140494):0.207042,(2:0.492758,3:0.728196):0.202954);
 982: 3 -26648.77393 -26924.70867 (0:0.484863,1:0.329795,(((2:0.131167,((6:0.480612,7:1.431236):0.540948,((((8:0.000001,9:0.000001):0.560836,10:0.378001):0.688654,11:1.166814):0.646452,((12:0.000001,13:0.000001):0.940894,((((14:5.180430,20:0.955068):0.671701,(((16:0.000001,17:0.000001):0.435554,18:0.214410):0.196994,19:0.755056):1.21911):0.560641,((((21:1.457485,22:1.226284):2.4024,23:0.317714):2.26989,(((((35:3.340606,47:1.987111):0.757985,48:2.064306):0.29618,((44:1.533169,46:4.250307):0.927118,45:1.182222):1.9357):0.89233,(((((36:0.229671,37:0.358791):0.0675175,38:0.024516):1.89852,39:1.476761):0.58571,(41:0.433091,(42:0.034669,43:0.057294):0.355343):1.19333):1.15711,40:1.174435):1.16668):1.0785,(((49:0.000001,50:0.000001):0.152984,52:4.265357):0.236422,51:0.023072):3.3997):1.63587):0.200241,((24:0.107803,25:0.128320):0.43674,(26:0.042464,(27:0.446092,((28:1.996478,(((30:1.003057,31:0.348806):0.611697,(33:0.446552,34:0.656253):0.355324):0.266088,32:1.389383):0.443567):0.165928,29:1.383642):0.529447):0.102865):0.10588):1.58671):0.411637):0.772915,15:1.880581):0.433244):0.691618):0.406506):0.362444):0.290118,(4:0.318043,5:1.116182):0.581335):0.145963,3:0.652100):0.180373);
 983: 5 -27715.59307 -26915.95394 (0:0.343270,(1:0.292306,((2:0.205411,((((8:0.000001,9:0.000001):0.598923,10:0.309454):0.621131,11:1.021298):0.650984,((12:0.000001,13:0.000001):0.772886,(((14:3.718484,20:1.152054):0.482838,15:1.414068):0.289442,((((16:0.000001,17:0.000001):0.359841,18:0.332460):0.592819,19:0.466125):0.768702,((((21:0.799913,22:1.343475):0.871038,23:0.640344):1.04571,(((((24:0.103875,25:0.097683):0.459242,26:0.157041):0.110181,27:0.316959):0.400129,(28:1.435418,29:0.711999):0.555123):0.147799,(((30:0.756149,31:0.372597):0.568501,32:1.501515):0.192036,(33:0.487685,34:0.269736):0.107021):0.678183):1.11379):0.0727504,(((35:1.549883,((44:2.353020,45:1.291568):0.295349,46:3.322756):1.54486):0.865826,((((((36:0.279326,37:0.329270):0.035746,38:0.048952):1.64446,39:1.274511):0.953118,(41:0.320488,(42:0.017383,43:0.065213):0.317598):1.15292):0.797982,(47:2.381688,48:1.402371):1.39223):0.493721,40:1.531901):0.676482):1.42526,(((49:0.000001,50:0.000001):0.271192,51:0.103582):0.654148,52:3.103835):1.46952):0.736654):1.23233):0.151817):0.708507):0.436994):0.418245):0.151297,((4:0.531136,5:0.781962):0.340646,(6:0.819567,7:0.834366):0.424574):0.283555):0.160873):0.172724,3:0.714982);
 984: 1 -27559.67722 -26920.03955 (0:0.302054,(1:0.258204,((4:0.322457,5:0.987219):0.408515,((6:0.819355,7:1.022093):0.216211,((((8:0.000001,9:0.000001):0.59448,10:0.277816):0.441627,11:1.257197):0.512118,((12:0.000002,13:0.000002):0.692897,(((14:3.408829,(20:0.610038,((35:1.804321,((44:1.954123,46:4.159217):0.512087,45:1.245201):0.882709):0.807817,((((((36:0.242478,38:0.148393):0.0765709,37:0.231175):1.33051,39:1.672939):0.349469,(41:0.403142,(42:0.033457,43:0.073773):0.227187):1.22571):0.381664,40:1.714092):1.2976,(47:1.914243,48:2.587047):0.957374):0.13729):1.31446):0.251298):0.130206,((((16:0.000001,17:0.000001):0.443001,18:0.156883):0.251067,19:0.543406):1.16558,((((21:0.825128,22:1.515249):1.12842,23:0.535629):0.873403,((49:0.000001,50:0.000001):0.0653553,(51:0.316484,52:4.451042):0.0305039):3.04417):0.348181,(((((24:0.095227,25:0.143855):0.518885,26:0.259949):0.197019,27:0.281066):0.214227,(28:1.699425,29:1.033325):0.477932):0.66095,((30:0.777074,31:0.371535):0.20333,(32:1.353606,(33:0.459325,34:0.523163):0.0897828):0.353354):0.339956):0.336623):0.500017):0.499382):0.712381,15:1.140269):0.510559):1.06278):0.190452):0.38125):0.211409):0.0981782,(2:0.496463,3:0.775359):0.132472);
 985: 5 -26691.64563 -26917.91458 (0:0.243982,((1:0.172540,(2:0.360794,((6:0.644739,7:0.928799):0.52244,((((8:0.000001,9:0.000001):0.572551,10:0.239273):0.478575,11:1.135311):0.960805,((12:0.000001,13:0.000001):0.920087,(((14:2.793981,(20:1.020436,(((((21:1.298069,22:1.369646):1.14349,23:0.411389):1.36554,(((((24:0.125827,25:0.120929):0.512176,26:0.210960):0.1702,27:0.170312):0.500517,(28:1.373093,29:1.262439):0.341483):0.517586,((((30:0.841922,31:0.280369):0.409271,32:1.169608):0.591753,33:0.286168):0.183838,34:0.356328):0.963481):1.03684):0.176172,(((49:0.000001,50:0.000001):0.0903885,52:4.222442):0.309409,51:0.000003):3.14343):0.338372,((35:1.993148,((44:1.974246,(45:0.657682,46:4.364192):0.578721):1.13435,(47:2.596396,48:2.757738):1.00869):0.660428):0.38596,(((((36:0.302467,37:0.421232):0.121948,38:0.000002):1.76402,39:1.521836):0.444994,(41:0.249302,(42:0.026083,43:0.108555):0.397978):1.37475):0.757772,40:1.634214):1.57444):0.839207):0.639341):0.1937):0.47595,15:2.039705):0.337082,(((16:0.000001,17:0.000001):0.328088,18:0.260784):0.489804,19:0.597168):1.24932):0.431982):0.696474):0.375848):0.133597):0.226425):0.0134367,(4:0.315225,5:1.111814):0.702785):0.233488,3:0.706020);
 986: 1 -26997.4734 -26930.96806 (0:0.620366,(1:0.402888,(4:0.886619,(5:0.891538,(6:1.239906,7:1.056453):0.311637):0.364196):0.513311):0.0976459,(2:0.497867,(3:0.724575,((((8:0.000001,9:0.000001):0.735498,10:0.223485):0.409166,11:1.159804):0.795117,((12:0.000001,13:0.000001):1.31304,(((((14:2.722615,((21:1.178198,22:1.235577):1.02407,23:0.578860):1.16448):0.672502,(((35:3.409504,(((44:2.396254,45:1.096728):0.166808,46:4.613106):1.24449,(47:1.602183,48:1.879859):0.651133):0.365148):0.289402,(((((36:0.167452,37:0.286072):0.0834841,38:0.042086):1.29152,(41:0.413838,(42:0.026250,43:0.067454):0.216114):1.6111):0.390217,39:1.387072):0.770807,40:1.483284):0.792215):0.795856,(((49:0.000001,50:0.000001):0.332983,51:0.063428):1.89814,52:3.124629):0.441729):0.868619):0.203555,(((((24:0.072566,25:0.145283):0.475166,26:0.241869):0.0426263,27:0.241416):0.193406,(28:1.975958,29:0.818594):0.670547):0.445076,((30:0.660339,31:0.476987):0.667875,((32:1.551347,33:0.342300):0.124646,34:0.412746):0.200876):0.317566):0.832258):0.377017,((((16:0.000001,17:0.000001):0.296404,18:0.222136):0.357742,19:0.428762):1.24198,20:0.903899):0.243536):0.275458,15:1.263223):0.742929):0.515945):0.334219):0.231164):0.116522);
 987: 2 -24885.9201 -26919.52005 (0:0.319377,((1:0.320998,((4:0.388357,5:0.841365):0.424332,((6:0.859087,7:0.835455):0.360777,((((8:0.000001,9:0.000001):0.402728,10:0.330085):0.383869,11:0.918635):0.72017,((12:0.000001,13:0.000001):1.01584,((((((14:3.229604,((21:1.472227,22:1.012977):1.30859,23:1.036596):1.65432):0.362181,((((35:3.040382,(47:1.680668,48:2.160169):1.12582):0.00363918,((44:2.074009,46:4.028879):0.944303,45:0.488391):1.71662):0.464104,(((((36:0.230137,38:0.111760):0.140801,37:0.153212):1.42289,39:1.774892):0.188518,((41:0.705862,42:0.035342):0.0935984,43:0.000003):2.25719):0.870295,40:1.304879):0.747986):1.28697,(((49:0.000001,50:0.000001):0.265528,51:0.096741):1.72675,52:2.709081):1.28766):0.70725):2.69877e-06,(((((24:0.136038,25:0.063843):0.470851,26:0.117185):0.105479,27:0.285333):0.279465,(28:1.504386,29:0.859049):0.776359):0.0198806,(((30:0.520344,31:0.605323):0.547229,(33:0.418174,34:0.462643):0.0997062):0.354945,32:1.225454):0.46483):1.22049):0.370572,(((16:0.000001,17:0.000001):0.402035,18:0.149788):0.147089,19:0.817936):1.07528):0.565331,20:1.236164):0.357984,15:1.430143):0.960624):0.36518):0.433612):0.17134):0.169046):0.0634757,2:0.545788):0.136472,3:0.731331);
 988: 1 -25958.03336 -26921.22702 (0:0.430793,1:0.273027,(((2:0.424336,((6:0.863445,7:1.170179):0.542718,((((8:0.000001,9:0.000001):0.617483,10:0.297814):0.361462,11:1.296276):0.761728,((12:0.000001,13:0.000001):0.859143,((((((14:3.355507,((21:0.945081,22:1.371590):1.60656,23:0.810000):0.775345):0.617961,(((35:2.198784,((44:2.075788,45:1.293206):0.65484,46:3.872057):0.981415):0.36363,((((((36:0.241154,37:0.376248):0.0460009,38:0.047619):1.43548,39:1.827469):0.778555,((41:0.658295,42:0.044832):0.0698159,43:0.000002):1.26532):1.09164,40:1.103199):1.49785,(47:1.905618,48:1.888429):1.15123):0.648407):1.23028,(((49:0.000001,50:0.000001):0.156291,51:0.240309):1.49481,52:3.388656):1.97605):0.660727):2.6631e-06,((((((24:0.102407,25:0.153179):0.47202,26:0.191590):0.0730093,27:0.194608):0.526609,28:1.442654):0.180489,29:1.184216):0.238684,((((30:0.818825,31:0.384405):0.636718,32:1.554397):0.400312,33:0.462640):0.0447643,34:0.345557):0.684046):0.749152):0.851634,20:1.545123):2.07628e-06,(((16:0.000001,17:0.000001):0.221307,18:0.251789):0.552847,19:0.574061):1.5165):0.72418,15:1.262171):0.5301):0.685239):0.122667):0.254221):0.14664,(4:0.282659,5:0.948416):0.815777):0.0336173,3:0.860227):0.103152);
 989: 1 -25630.25765 -26920.03017 (0:0.256745,1:0.451502,(((2:0.384509,(((6:0.864914,7:1.276347):0.0218435,(((8:0.000001,9:0.000001):0.367099,10:0.485921):0.117595,11:1.190349):0.989168):0.0595127,((12:0.000001,13:0.000001):1.079,(((((14:3.644618,((21:1.135484,22:1.186992):1.15781,23:0.339632):0.779656):1.0687,((((35:2.672606,(44:1.555701,(45:1.163336,46:3.793565):0.551506):0.286284):0.530876,(47:2.117862,48:2.147824):0.572096):1.06713,(((((36:0.266264,37:0.288786):0.0608598,38:0.071338):1.49443,39:1.893336):0.251704,((41:0.618514,42:0.030915):0.0645238,43:0.000002):1.57964):1.57104,40:0.751254):1.09436):1.03043,(((49:0.000001,50:0.000001):0.182354,51:0.238942):1.06106,52:4.242773):1.01876):0.89176):0.575158,(((((24:0.170819,25:0.046958):0.385316,26:0.116975):0.251309,27:0.406208):0.402535,(28:1.456108,29:1.064710):0.471528):0.391694,((30:0.978894,31:0.383720):0.692575,((32:2.602565,33:0.324483):0.185714,34:0.457081):0.239689):0.308509):0.922869):0.57563,((((16:0.000001,17:0.000001):0.358693,18:0.250789):0.445437,19:0.673929):0.866326,20:1.279583):0.393637):0.477264,15:1.440713):0.44691):0.489403):0.369048):0.196314,3:0.587765):0.130078,(4:0.344781,5:0.706610):0.721389):0.0998335);
 990: 1 -24725.78112 -26920.2013 (0:0.467770,(1:0.207717,(2:0.336767,(((4:0.600003,5:0.946069):0.339682,(((8:0.000001,9:0.000001):0.371398,10:0.394593):0.564119,11:1.186802):0.599741):0.22952,((6:0.997300,7:1.428917):0.0962233,((12:0.000001,13:0.000001):0.690127,(((14:2.792906,(35:2.948573,((((((36:0.215178,37:0.370562):0.0370355,38:0.052864):0.95962,39:1.973019):0.727899,((41:0.695502,42:0.062206):0.0541892,43:0.000002):2.07403):1.0362,40:0.869958):1.98228,(((44:1.457328,46:4.095058):0.506947,45:0.560957):1.42914,(47:2.208442,48:2.173058):0.508883):0.348401):0.757573):1.38878):0.148092,(((((16:0.000001,17:0.000001):0.466699,18:0.194422):0.591154,19:0.340192):0.863424,((((21:1.041643,22:0.968270):1.75523,23:0.570359):1.34122,(((49:0.000001,50:0.000001):0.266935,51:0.118348):0.684368,52:4.254558):3.15058):0.159517,((((24:0.129573,25:0.143904):0.489872,26:0.172728):0.108499,27:0.235604):0.446788,((28:1.563318,29:1.164433):0.0695707,((30:0.676228,31:0.352116):0.68578,((32:1.578215,33:0.353817):0.0813487,34:0.289154):0.256965):0.542416):0.203712):0.635247):0.443791):0.788201,20:1.443169):0.604711):0.511742,15:1.083587):1.20232):1.03812):0.499404):0.180065):0.287016):0.101299,3:0.700760);
 991: 1 -26474.09418 -26929.89297 (0:0.321955,(1:0.305297,(2:0.456094,3:0.731083):0.209867):0.161336,((4:0.286720,5:1.047234):0.546737,((6:0.883229,7:1.254095):0.338639,((((8:0.000001,9:0.000001):0.489713,10:0.311391):0.695464,11:1.085232):0.860285,((12:0.000001,13:0.000001):1.02641,((((14:2.895577,((21:0.979884,22:1.085712):1.60484,23:0.281041):0.78375):1.42163,((((((((((24:0.125576,25:0.142541):0.464624,26:0.155340):0.140264,27:0.270631):0.707436,28:2.181573):0.212602,29:1.688222):0.400208,32:1.407027):0.330731,34:0.547845):0.153453,33:0.275106):0.762883,31:0.579686):0.389089,30:0.330610):1.75832):0.247303,((((16:0.000001,17:0.000001):0.288873,18:0.240661):0.228911,19:0.710299):1.42779,(20:0.646687,((((35:2.893373,(44:2.052299,(45:0.708876,46:4.222031):0.36694):0.799024):0.390757,(47:2.151688,48:2.514066):0.590143):1.34032,(((((36:0.229558,37:0.409517):0.0582096,38:0.085972):1.38151,((41:0.743418,42:0.073762):0.0363135,43:0.000002):1.54333):0.156012,39:1.767245):0.625245,40:1.205892):0.698443):0.54404,((49:0.000001,50:0.000001):0.300974,(51:0.000002,52:3.892398):0.0646479):2.995):1.94815):0.638465):0.625863):0.403311,15:1.087535):0.672198):0.639786):0.233247):0.209223):0.153515);
 992: 1 -25956.20822 -26919.50782 (0:0.386159,(1:0.183544,((2:0.479288,(((6:0.630324,7:1.668527):0.436322,(((8:0.000001,9:0.000001):0.560274,11:1.878783):0.307892,10:0.162313):0.930803):0.212729,((12:0.000001,13:0.000001):1.53089,(((14:3.717545,15:1.873902):2.26415e-06,(20:1.191300,((35:2.110928,(44:2.018552,(45:1.234255,46:3.941207):0.278319):0.932418):1.15352,((((((36:0.248497,37:0.314126):0.0422972,38:0.090782):1.59698,39:1.967087):0.316704,((41:0.590901,42:0.034080):0.0919157,43:0.000002):1.1832):1.17524,40:1.361845):1.93081,(47:1.357011,48:2.652617):0.638537):0.335454):0.986751):0.416599):0.145486,((((16:0.000001,17:0.000001):0.379742,18:0.223641):0.555105,19:0.505366):1.49335,((((21:1.190620,22:1.226093):1.23361,23:0.542269):1.10005,(((49:0.000001,50:0.000001):0.244483,51:0.140840):0.986622,52:4.052610):2.91805):0.474845,((((((24:0.087391,25:0.085695):0.550475,26:0.132795):0.290496,27:0.199271):0.517237,29:1.144685):0.113739,((((30:0.566842,31:0.409997):0.335207,32:1.165402):0.356303,33:0.496255):0.168875,34:0.355138):0.738211):0.368165,28:1.609852):0.733361):0.90821):0.292865):0.242458):0.752369):0.192286):0.0823602,(4:0.587552,5:0.987707):0.53478):0.151717):0.0865223,3:1.184055);
 993: 3 -26792.67047 -26931.23983 (0:0.412290,(1:0.252338,((4:0.414447,5:0.823321):0.565429,((6:1.048052,7:0.908837):0.369426,((((8:0.000001,9:0.000001):0.423423,10:0.585615):0.207251,11:1.429286):1.19531,((12:0.000001,13:0.000001):1.26052,(((((14:2.226527,(((35:3.015754,(((44:2.243272,45:1.608289):0.375242,46:3.157071):0.7375,(47:2.569476,48:1.994774):0.685354):0.15277):1.86311,(((((36:0.237363,37:0.301177):0.0879679,38:0.043905):1.61964,39:1.258061):0.558894,(41:0.109550,(42:0.081775,43:0.044676):0.432746):1.27475):1.43524,40:0.638068):0.751033):1.40459,(((49:0.000001,50:0.000001):0.324473,51:0.000003):1.38168,52:2.649493):1.49071):0.22842):0.320185,(((21:0.825909,22:1.195307):0.960273,23:0.532592):1.08809,(((24:0.170400,25:0.081511):0.566666,26:0.091904):0.050866,(27:0.287208,((28:2.127588,29:1.267181):0.112197,(((30:0.727707,31:0.379172):0.26152,32:1.434186):0.386539,(33:0.315053,34:0.363043):0.165784):0.760379):0.237633):0.0755691):2.10393):0.456333):0.776222,(((16:0.000001,17:0.000001):0.26988,18:0.250506):0.94569,19:0.198796):1.76142):0.246765,20:1.168107):0.196036,15:1.741507):0.582231):0.562068):0.0412023):0.183759):0.269455):0.0237965,(2:0.365689,3:0.803615):0.241976);
 994: 1 -27179.26047 -26928.6225 (0:0.286655,(1:0.155398,(((4:0.508016,5:0.739333):0.423394,(6:0.902955,7:1.283936):0.503954):0.215927,((((8:0.000001,9:0.000001):0.799384,10:0.211448):0.691517,11:1.499653):0.344315,((12:0.000001,13:0.000001):1.01703,(((14:3.227302,(20:0.979800,(((35:2.056871,46:3.569394):1.05788,(44:2.169207,45:1.347780):0.903876):0.212289,(((((((36:0.277490,38:0.084100):0.0531039,37:0.254542):0.770382,39:2.007193):0.392836,(41:0.431815,(42:0.020869,43:0.077450):0.144755):1.3613):0.852791,40:1.334581):0.777116,(((49:0.000001,50:0.000001):0.146048,51:0.217726):2.85671,52:3.798300):0.78832):0.795051,(47:1.657399,48:2.106265):1.02519):0.181653):1.48889):0.186422):0.0617059,((((16:0.000001,17:0.000001):0.436053,18:0.210536):0.313969,19:0.391353):0.986666,(((21:1.061758,22:0.910621):0.839432,23:1.226089):1.74403,(((((24:0.067165,25:0.156955):0.353384,26:0.238934):0.136741,27:0.310674):0.522623,(28:1.819406,29:0.784963):0.386221):0.604027,((30:0.702208,31:0.334259):0.534317,(32:1.661664,(33:0.595623,34:0.215665):0.200728):0.216858):0.350418):0.820784):2.13284e-06):0.389657):0.481676,15:1.137024):1.14366):0.518971):0.357809):0.305779):0.247144,(2:0.672833,3:0.854559):0.14293);
 995: 4 -28347.74345 -26918.22235 (0:0.242989,(1:0.309894,(2:0.286827,(((4:0.563250,5:0.707064):0.129361,(6:0.801237,7:1.169952):0.432333):0.298138,((((8:0.000001,9:0.000001):0.412996,10:0.481172):0.5702,11:1.142617):0.525502,((12:0.000001,13:0.000001):1.02093,((((((14:3.100274,((21:1.158291,22:1.009462):1.5396,23:0.716925):0.661403):0.952633,((35:1.486952,(((((((36:0.261515,37:0.262368):0.0870095,38:0.050440):1.29374,39:1.574457):0.619552,((41:0.733238,42:0.057658):0.0725281,43:0.000003):1.1847):1.41309,40:1.258388):0.829378,(47:2.748274,48:1.345233):1.4986):0.963062,((44:2.304131,45:1.203434):0.255224,46:5.105184):1.38455):0.259428):1.13013,(((49:0.000001,50:0.000001):0.252978,51:0.043107):1.59364,52:3.099883):2.07079):0.541833):2.11631e-06,((((24:0.096763,25:0.122646):0.446942,26:0.181443):0.0573728,27:0.314454):0.517676,((28:1.781878,29:0.867647):0.314076,(((30:0.854668,31:0.243965):0.445534,32:1.524357):0.280278,(33:0.431228,34:0.290510):0.263782):0.763525):0.046957):1.18898):1.04908,(((16:0.000001,17:0.000001):0.318536,18:0.232860):0.54821,19:0.413161):0.760627):0.157148,20:1.459608):0.295513,15:1.704808):0.285857):0.824087):0.315184):0.174451):0.261383):0.112992,3:0.819161);
 996: 2 -27303.3678 -26928.53575 (0:0.454496,(1:0.224780,((2:0.474672,((4:0.543776,5:0.716746):0.277397,(6:0.811962,7:1.042407):0.515248):0.352786):0.140127,(((8:0.000001,9:0.000001):0.573625,10:0.285510):0.883244,(11:0.858540,((12:0.000001,13:0.000001):0.862483,((((14:2.987869,((21:1.122723,22:1.025449):1.12978,23:0.905157):0.828479):0.874971,((((((24:0.132174,25:0.107638):0.461214,26:0.247412):0.114184,27:0.244560):0.28033,(28:2.132894,29:1.062274):0.477971):0.309971,(((30:0.926579,31:0.424737):0.319328,32:2.028588):0.405331,(33:0.487430,34:0.471848):0.177436):0.59135):0.858968,((((35:2.672814,((44:2.344899,45:1.166798):0.432242,46:3.895809):1.62003):0.92848,(47:1.774795,48:2.314957):0.562241):0.452713,(((((36:0.218871,37:0.373541):0.0467969,38:0.040147):1.42822,39:1.632782):0.488922,((41:0.621883,42:0.039174):0.0918261,43:0.000002):1.53166):0.825597,40:1.594931):1.27338):0.783923,(((49:0.000001,50:0.000001):0.272848,51:0.222512):1.47833,52:3.109876):0.743651):0.99218):0.298763):0.594425,((((16:0.000001,17:0.000001):0.247453,18:0.312740):0.341609,19:0.610875):1.01787,20:1.505198):0.211447):0.354468,15:1.425128):0.869478):0.732178):0.342156):0.622173):0.147303):0.205338,3:0.872406);
 997: 1 -26855.30076 -26920.60342 (0:0.443370,(1:0.277343,((4:0.405570,5:0.975521):0.526416,((6:0.649230,7:1.382809):0.238152,((((8:0.000001,9:0.000001):0.618974,10:0.271174):0.589358,11:1.552046):0.640194,((12:0.000002,13:0.000002):1.03517,(((((14:4.900561,(((35:3.102769,((44:1.612150,46:3.775170):0.519516,45:0.899801):0.269836):1.47328,(47:1.412399,48:2.379091):0.808142):0.762826,(((((36:0.247429,38:0.088383):0.12649,37:0.233555):1.68774,39:2.340863):0.418921,(41:0.508469,(42:0.060588,43:0.050742):0.259639):1.68173):0.923409,40:1.434251):1.28254):1.16992):2.30863e-06,20:0.815368):0.922796,(((16:0.000001,17:0.000001):0.394517,18:0.273529):0.476355,19:0.582217):1.13833):0.233874,((((21:1.873559,22:0.853304):1.34534,23:0.544280):2.87449,((((24:0.038724,25:0.089445):0.486019,26:0.186795):0.261809,27:0.180732):0.227483,((28:1.348958,29:1.535779):0.44278,((((30:0.620784,31:0.477011):0.609638,33:0.353660):0.201459,34:0.459958):0.293056,32:1.339463):0.768277):0.228514):0.952093):0.135748,(((49:0.000001,50:0.000001):0.0439377,52:5.085994):0.0741976,51:0.218541):3.8929):0.309435):0.461102,15:1.820472):0.223735):0.446167):0.172545):0.513746):0.202062):0.106935,(2:0.283697,3:0.765060):0.205355);
 998: 1 -27201.8701 -26921.38024 (0:0.485803,1:0.324944,((2:0.438608,3:0.772569):0.0891809,((((4:0.742377,5:0.989670):0.403853,(6:1.138738,7:1.544411):0.38551):0.166017,(((8:0.000001,9:0.000001):0.364962,10:0.652104):0.560154,11:1.448742):1.18216):0.0855999,((12:0.000002,13:0.000002):1.01474,((((14:2.814881,20:0.957393):0.693076,(((35:1.615992,((44:1.945571,46:3.324922):0.486779,45:0.998218):1.64819):1.16449,(((((36:0.289810,37:0.325569):0.00395655,38:0.108474):1.24297,39:1.700121):0.414668,(41:0.385385,(42:0.056629,43:0.025891):0.199709):1.13315):0.972485,40:1.402340):0.995615):0.553181,(47:1.950702,48:2.268859):0.612401):1.42164):0.414655,15:1.274218):0.337396,((((16:0.000001,17:0.000001):0.376905,18:0.160541):0.440688,19:0.652298):1.56896,(((21:1.075873,22:1.150245):0.808871,23:0.791769):1.82788,(((((((24:0.118968,25:0.125571):0.461916,26:0.219656):0.156832,27:0.263328):0.233766,28:2.090990):0.183946,29:1.256251):0.187452,(((30:0.768841,31:0.478418):0.329828,32:0.969513):0.386123,(33:0.433533,34:0.703541):0.248975):0.707284):0.926185,(((49:0.000001,50:0.000001):0.11039,51:0.235183):1.62382,52:3.165485):1.4078):0.149902):0.353087):0.0278949):1.02213):0.889753):0.126861):0.142282);
 999: 3 -26613.79381 -26924.95921 (0:0.508435,(1:0.329044,(((4:0.425736,5:0.780900):0.522423,(6:0.810089,7:1.092087):0.57133):0.237556,(((((8:0.000001,9:0.000001):0.66507,10:0.335866):0.39097,11:1.030412):0.569533,(12:0.000001,13:0.000001):1.88356):0.270742,((((14:4.172906,15:0.901575):0.220268,((21:1.134734,22:1.186289):0.420629,23:1.506843):1.17543):0.557592,(((16:0.000001,17:0.000001):0.396737,18:0.208853):0.564593,19:0.516339):1.16705):0.25803,((20:0.988128,((((35:2.768695,((44:1.778947,45:1.349472):0.513283,46:3.126278):0.526195):1.2957,(47:1.639817,48:2.114986):0.467984):0.989953,(((((36:0.263497,37:0.358973):0.0947189,38:0.025196):1.10276,39:1.482954):0.334037,((41:0.691966,42:0.045273):0.0804229,43:0.000002):1.51615):1.36361,40:0.811314):0.500467):0.731316,(((49:0.000001,50:0.000001):0.280951,52:4.404859):0.116576,51:0.000003):2.77623):1.17546):0.427922,((((((24:0.108099,25:0.138624):0.512429,26:0.143359):0.057769,27:0.337917):0.315308,(28:1.658925,29:0.821503):0.474411):0.808182,32:1.548766):0.265141,(((30:0.763897,31:0.491173):0.774194,33:0.361870):0.27147,34:0.448333):0.096495):1.3932):0.0369541):1.56635):0.29152):0.172879):0.0955564,(2:0.495999,3:0.887893):0.167309);
 boot_splits_size: 1
 logl_cutoff: -26953.32581
 refined_samples: 999
UFBootSplit0:
 000: 1 14 15 16 17 18 19 21 22 23
 001: 1 36 37 38 39 41 42 43 47 48
 002: 1 35 47
 003: 1 0 1 2 3 4 5 6 7 8 9 10 11 35
 004: 940 6 7
 005: 1 15 20 36 37 38 39 40 41 42 43 44 45 46 47 48
 006: 1 20 36 37 38 39 40 41 42 43 44 45 46 47 48
 007: 256 14 20
 008: 1 1 8 9 10 11
 009: 1 14 35 44 45 46
 010: 1000 16 17
 011: 1 14 22
 012: 997 16 17 18
 013: 1 14 21 22 23 24 25 26 27 28 29 30 31 32 49 50 51 52
 014: 995 16 17 18 19
 015: 1 14 21 22 23 28 29 49 50 51 52
 016: 1 14 21 22 23 28 29
 017: 993 21 22
 018: 1 14 21 22 23 28
 019: 950 21 22 23
 020: 2 14 21 22 23 24 25 26 27 28 29 49 50 51 52
 021: 1 45 47 48
 022: 1 0 4 5 8 9 10 11
 023: 1 0 1 4 5 8 9 10 11
 024: 337 45 46
 025: 893 44 45 46
 026: 1 0 1 2 4 5 8 9 10 11
 027: 1 14 24 25 26 27 28 29 30 31 32 33 34 49 50 51 52
 028: 900 47 48
 029: 128 44 45 46 47 48
 030: 635 35 44 45 46 47 48
 031: 1 21 22 49 50 51
 032: 1 0 2 4 5 6 7
 033: 759 36 37
 034: 1 28 29 35 36 37 38 39 40 41 42 43 44 45 46 47 48 49 50 51 52
 035: 1000 36 37 38
 036: 1 36 37 38 39 40 41 42 43 44 47 48
 037: 808 36 37 38 39
 038: 2 21 22 23 49 50 51
 039: 3 20 35 36 37 38 39 40 41 42 43 44 45 46 47 48 52
 040: 1 0 1 2 3 4 5 6 7 8 9 10 11 12 13 21 22 23
 041: 639 42 43
 042: 999 41 42 43
 043: 972 36 37 38 39 41 42 43
 044: 1 0 1 2 3 4 5 6 7 8 9 10 11 12 13 14 15 16 17 18 19 20 30 31 32
 045: 960 36 37 38 39 40 41 42 43
 046: 827 35 36 37 38 39 40 41 42 43 44 45 46 47 48
 047: 1 0 1 2 3 4 5 6
 048: 1 35 36 37 38 41 42 43 44 45 46 47 48
 049: 1000 49 50
 050: 1 35 41 42 43 44 45 46 47 48
 051: 2 0 2 3 4 5 6 7 8 9 10 11
 052: 33 51 52
 053: 974 49 50 51 52
 054: 749 35 36 37 38 39 40 41 42 43 44 45 46 47 48 49 50 51 52
 055: 186 21 22 23 35 36 37 38 39 40 41 42 43 44 45 46 47 48 49 50 51 52
 056: 1 44 45 52
 057: 1 45 52
 058: 1000 24 25
 059: 1 30 32
 060: 875 24 25 26
 061: 1 0 2 4 5
 062: 973 24 25 26 27
 063: 1 14 15 20 35 36 37 38 39 40 41 42 43 44 45 46 47 48 49 50 51 52
 064: 1 35 36 37 38 39 40 41 42 43 49 50 51 52
 065: 791 28 29
 066: 720 24 25 26 27 28 29
 067: 1 0 2 3 4 5 8 9 10 11
 068: 1 24 25 26 27 28 29 32 33
 069: 987 30 31
 070: 1 35 44 46 47
 071: 1 14 20 21 22 23 36 37 38 39 40 41 42 43 44 45 46 47 48 49 50 51 52
 072: 1 30 31 32 33 34 49 50 51 52
 073: 696 33 34
 074: 277 32 33 34
 075: 887 30 31 32 33 34
 076: 976 24 25 26 27 28 29 30 31 32 33 34
 077: 351 0 1 2 3 4 5 6 7 8 9 10 11 12 13 14 15 16 17 18 19 20
 078: 275 0 1 2 3 4 5 6 7 8 9 10 11 12 13 14 15 20
 079: 688 0 1 2 3 4 5 6 7 8 9 10 11 12 13 15
 080: 1 30 31 49 50 51 52
 081: 985 0 1 2 3 4 5 6 7 8 9 10 11 12 13
 082: 8 0 1 2 3 4 5 8 9 10 11 12 13
 083: 1 0 1 2 3 7 8 9 10 11
 084: 2 0 1 2 3 4 5 7 8 9 10 11 12 13
 085: 1000 8 9
 086: 2 5 7
 087: 978 8 9 10
 088: 1 44 46 47 48
 089: 984 8 9 10 11
 090: 3 35 44 45 46 52
 091: 3 44 45 46 52
 092: 1000 12 13
 093: 85 8 9 10 11 12 13
 094: 687 0 1 2 3 4 5
 095: 313 0 1 3 4 5
 096: 1 14 21 22 23 24 25 26 27 28 29 30 31 32 33 34 49 50 51
 097: 1 0 2 3 4 5 6 7
 098: 3 24 25 26 27 29 30 31 32 33 34
 099: 956 4 5
 100: 72 3 4 5
 101: 203 0 1
 102: 2 27 30 31 32 33 34
 103: 49 1 3
 104: 10 14 16 17 18 19
 105: 58 14 16 17 18 19 20
 106: 7 14 15 16 17 18 19 20
 107: 46 30 31 33
 108: 122 30 31 33 34
 109: 201 28 29 30 31 32 33 34
 110: 375 44 45
 111: 360 41 42
 112: 605 49 50 51
 113: 123 36 37 38 39 40 41 42 43 49 50 51 52
 114: 135 0 1 2 3 4 5 6 7 8 9 10 11 12 13 14 15 16 17 18 19 20 21 22 23
 115: 912 0 1 2 3 4 5 6 7 8 9 10 11
 116: 770 0 1 2 3 4 5 6 7
 117: 264 0 1 3
 118: 544 30 31 32
 119: 40 24 25 26 27 28 29 30 31 32
 120: 32 24 25 26 27 28 29 30 31 32 33
 121: 197 21 22 23 24 25 26 27 28 29 30 31 32 33 34
 122: 59 35 46
 123: 805 35 44 45 46
 124: 8 0 1 2 3 4 5 6 7 8 9 10 11 12 13 14 15 16 17 18 19
 125: 44 0 1 2 3 4 5 6 7 8 9 10 11 12 13 15 16 17 18 19
 126: 523 0 1 2 3
 127: 323 0 3
 128: 360 49 50 52
 129: 3 20 49 50 51 52
 130: 8 35 47 48
 131: 221 36 38
 132: 77 20 35 36 37 38 39 40 41 42 43 44 45 46 47 48 49 50 51 52
 133: 15 14 20 35 36 37 38 39 40 41 42 43 44 45 46 47 48 49 50 51 52
 134: 4 14 16 17 18 19 20 35 36 37 38 39 40 41 42 43 44 45 46 47 48 49 50 51 52
 135: 8 0 1 2 3 4 5 6 7 8 9 10 11 12 13 15 21 22 23
 136: 381 0 2 3
 137: 352 2 3
 138: 395 14 21 22 23
 139: 264 44 46
 140: 314 0 1 2 3 4 5 6 7 8 9 10 11 12 13 15 16 17 18 19 20
 141: 151 0 1 2 3 4 5 6 7 8 9 10 11 12 13 15 20
 142: 100 0 1 2 3 4 5 8 9 10 11
 143: 85 24 25 26 27 28 29 30 31 32 33 34 49 50 51 52
 144: 139 21 22 23 24 25 26 27 28 29 30 31 32 33 34 49 50 51 52
 145: 124 16 17 18 19 21 22 23 24 25 26 27 28 29 30 31 32 33 34 49 50 51 52
 146: 4 16 17 18 19 20 21 22 23 24 25 26 27 28 29 30 31 32 33 34 49 50 51 52
 147: 8 14 16 17 18 19 20 21 22 23 24 25 26 27 28 29 30 31 32 33 34 49 50 51 52
 148: 255 36 37 38 39 40 41 42 43 47 48
 149: 216 4 5 6 7
 150: 60 36 37 38 39 40 41 42 43 47 48 49 50 51 52
 151: 168 14 21 22 23 35 36 37 38 39 40 41 42 43 44 45 46 47 48 49 50 51 52
 152: 44 24 25 27
 153: 151 16 17 18 19 20
 154: 25 35 44 46
 155: 7 11 12 13
 156: 1 24 25 26 27 28 29 30 31 32 34
 157: 153 0 1 2 3 4 5 6 7 8 9 10 11 12 13 14 15
 158: 101 0 1 2 3 4 5 6 7 8 9 10 11 12 13 14
 159: 17 24 25 26 27 28 29 30 31
 160: 30 16 17 18 19 21 22 23 24 25 26 27 28 29 30 31 32 33 34
 161: 91 39 41 42 43
 162: 32 5 8 9 10 11
 163: 45 4 5 8 9 10 11
 164: 20 14 35 36 37 38 39 40 41 42 43 44 45 46 47 48 49 50 51 52
 165: 140 24 25 26 27 28
 166: 5 35 44 45 46 48
 167: 15 16 17 18 19 20 35 36 37 38 39 40 41 42 43 44 45 46 47 48 49 50 51 52
 168: 57 24 25 26 27 28 29 32
 169: 58 0 1 2 3 4 5 6 7 8 9 10 11 12 13 14 15 21 22 23
 170: 23 0 2 3 4 5
 171: 23 2 4 5
 172: 3 21 22 23 28 29
 173: 5 21 22 23 24 25 26 27 28 29
 174: 6 31 32
 175: 81 14 20 35 36 37 38 39 40 41 42 43 44 45 46 47 48
 176: 75 16 17 18 19 24 25 26 27 28 29 30 31 32 33 34
 177: 4 16 17 18 19 24 25 26 27 28 29 30 31 32 33 34 49 50 51 52
 178: 103 20 35 36 37 38 39 40 41 42 43 44 45 46 47 48
 179: 137 0 1 4 5
 180: 92 36 37 38 41 42 43
 181: 50 36 37 38 39 40 41 42 43 44 45 46 47 48
 182: 7 14 21 22 23 35 36 37 38 39 40 41 42 43 44 45 46 47 48
 183: 63 26 27
 184: 135 30 31 32 33
 185: 29 0 1 2 3 4 5 7
 186: 43 14 15
 187: 59 14 15 20
 188: 80 32 33
 189: 20 37 38
 190: 20 32 34
 191: 15 35 36 37 38 39 40 41 42 43 44 45 46 47 48 52
 192: 54 0 4 5
 193: 3 21 22 49 50 51 52
 194: 86 21 22 23 49 50 51 52
 195: 27 14 21 22
 196: 2 14 16 17 18 19 21 22 23
 197: 3 24 25 26 27 32
 198: 6 14 16 17 18 19 21 22 23 24 25 26 27 28 29 30 31 32 33 34
 199: 8 12 13 15
 200: 6 0 1 2 3 4
 201: 21 1 2 3
 202: 82 6 7 8 9 10 11
 203: 1 24 25 26 27 28 29 34
 204: 5 0 1 2 4 5 6 7 8 9 10 11
 205: 10 0 1 2 4 5
 206: 42 1 4 5
 207: 28 24 25 26 27 30 31 32 33 34
 208: 33 24 25 26 27 28 30 31 32 33 34
 209: 33 4 5 6 7 8 9 10 11
 210: 39 14 21 22 23 24 25 26 27 28 29 30 31 32 33 34 49 50 51 52
 211: 28 0 2
 212: 14 0 1 2
 213: 50 24 25 26 27 29
 214: 19 14 16 17 18 19 21 22 23 24 25 26 27 28 29 30 31 32 33 34 49 50 51 52
 215: 31 24 25 26 27 28 29 32 33 34
 216: 21 0 1 2 3 4 5 6 7 8 9 10 11 12 13 14 15 16 17 18 19 21 22 23
 217: 4 35 40 44 45 46 47 48
 218: 3 35 44 45
 219: 1 36 37 38 39 40 41 42 43 46 47 48
 220: 1 36 37 38 39 40 41 42 43 46 47 48 49 50 51 52
 221: 2 14 15 21 22 23 35 36 37 38 39 40 41 42 43 44 45 46 47 48 49 50 51 52
 222: 6 16 17 18 19 20 24 25 26 27 28 29 30 31 32 33 34
 223: 29 35 45 46
 224: 9 4 5 6
 225: 17 1 4 5 6 7
 226: 28 35 36 37 38 39 41 42 43 44 45 46 47 48
 227: 24 14 20 21 22 23 35 36 37 38 39 40 41 42 43 44 45 46 47 48 49 50 51 52
 228: 10 0 1 2 3 4 5 6 7 8 9 10 11 12 13 15 24 25 26 27 28 29 30 31 32 33 34
 229: 4 15 24 25 26 27 28 29 30 31 32 33 34
 230: 58 14 21 22 23 24 25 26 27 28 29 30 31 32 33 34
 231: 5 35 44 45 46 47 48 49 50 51 52
 232: 4 5 6 7 8 9 10 11
 233: 3 0 1 2 3 4 5 6 7 8 9 10 11 14
 234: 21 35 36 37 38 39 40 41 42 43 44 45 46
 235: 1 24 25 26 27 28 29 30 31 33 34
 236: 7 0 1 2 3 4 5 6 7 8 9 10 11 12 13 14 15 20 21 22 23
 237: 1 36 37 38 39 41
 238: 1 36 37 38 39 41 42
 239: 27 36 37 38 39 40 41 42 43 48
 240: 6 35 36 37 38 39 40 41 42 43 47 48
 241: 58 35 44 45 46 47
 242: 6 35 36 37 38 39 40 41 42 43 44 45 46 47 48 49 50 51
 243: 41 14 15 20 35 36 37 38 39 40 41 42 43 44 45 46 47 48
 244: 4 1 3 4 5
 245: 2 14 15 16 17 18 19 20 21 22 23 24 25 26 27 28 29 30 31 32 33 34
 246: 5 35 36 37 38 39 40 41 42 43 44 45 46 49 50 51 52
 247: 9 0 1 2 3 6 7
 248: 3 14 52
 249: 2 14 49 50 52
 250: 3 14 49 50 51 52
 251: 25 14 21 22 23 49 50 51 52
 252: 22 8 9 11
 253: 7 26 28 29
 254: 12 24 25 26 28 29
 255: 3 21 22 23 36 37 38 39 40 41 42 43 49 50 51 52
 256: 2 21 22 23 36 37 38 39 40 41 42 43 47 48 49 50 51 52
 257: 9 20 21 22 23 35 36 37 38 39 40 41 42 43 44 45 46 47 48 49 50 51 52
 258: 18 14 23
 259: 36 14 35 36 37 38 39 40 41 42 43 44 45 46 47 48
 260: 3 36 37 38 39 41 42 43 49 50 51 52
 261: 4 35 36 37 38 39 40 41 42 43 47 48 49 50 51 52
 262: 1 24 25 26 27 28 29 33 34
 263: 6 47 48 49 50 51 52
 264: 5 15 21 22 23
 265: 3 15 35 36 37 38 39 40 41 42 43 44 45 46 47 48
 266: 2 14 15 16 17 18 19 20 35 36 37 38 39 40 41 42 43 44 45 46 47 48
 267: 2 7 12 13
 268: 2 6 7 12 13
 269: 63 0 1 3 4 5 6 7
 270: 9 0 1 4 5 6 7
 271: 7 0 4 5 6 7
 272: 5 22 23
 273: 7 0 1 2 3 4 5 7 8 9 10 11
 274: 6 0 1 2 3 8 9 10 11
 275: 12 0 1 2 4 5 6 7
 276: 6 2 6 7
 277: 24 36 37 38 39 40 41 42 43 44 45 46 47 48 49 50 51 52
 278: 1 21 22 23 28 29 49 50 51 52
 279: 3 21 22 23 24 25 26 27 28 29 49 50 51 52
 280: 8 0 1 2 3 4 5 6 7 8 9 10
 281: 1 14 21 22 23 24 25 26 27 28 29
 282: 5 0 1 2 3 4 5 6 7 8 9 10 11 12 13 15 16 17 18 19 20 30 31 32 33 34
 283: 8 5 6 7
 284: 1 15 16 17 18 19 21 22 23 24 25 26 27 28 29 30 31 32 33 34 49 50 51 52
 285: 2 14 15 16 17 18 19 21 22 23 24 25 26 27 28 29 30 31 32 33 34 49 50 51 52
 286: 7 44 45 46 47
 287: 2 15 20 35 36 37 38 39 40 41 42 43 44 45 46 47 48
 288: 20 14 15 21 22 23
 289: 6 24 25 26 27 28 29 31 32 33 34
 290: 19 0 1 2 3 4 5 6 7 8 9 10 11 12 13 16 17 18 19
 291: 8 0 1 2 3 4 5 6 7 8 9 10 11 12 13 14 20
 292: 5 2 3 4 5
 293: 9 16 17 18 19 20 35 36 37 38 39 40 41 42 43 44 45 46 47 48
 294: 1 14 16 17 18 19 20 21 22 23 35 36 37 38 39 40 41 42 43 44 45 46 47 48
 295: 1 2 8 9 10 11
 296: 17 2 4 5 6 7
 297: 1 24 25 28 29 30 31 32 33 34
 298: 1 24 25 26 28 29 30 31 32 33 34
 299: 21 0 3 4 5
 300: 6 35 36 37 38 39 40 41 42 43
 301: 17 15 20
 302: 1 16 17 18 21 22 23 24 25 26 27 28 29 30 31 32 33 34 49 50 51 52
 303: 11 14 16 17 18 19 20 35 36 37 38 39 40 41 42 43 44 45 46 47 48
 304: 2 0 1 2 3 4 5 6 7 8 9 10 11 20
 305: 8 35 45
 306: 1 16 17 18 19 20 24 25 26 27 28 29 30 31 32 33 34 49 50 51 52
 307: 1 21 22 23 28 35 36 37 38 39 40 41 42 43 44 45 46 47 48 49 50 51 52
 308: 3 0 1 2 3 4 5 6 7 8 9 10 11 12 13 14 15 16 17 18 19 20 30 31 32 33 34
 309: 21 36 37 38 39 40
 310: 12 0 1 2 3 4 5 6 7 8 9 10 11 12 13 16 17 18 19 20
 311: 1 0 1 2 3 4 5 6 7 8 9 10 11 16 17 18 19 20
 312: 6 6 7 8 9 10 11 12 13
 313: 1 36 37 38 39 40 41 42 43 44 45 47 48
 314: 1 15 16 17 18 19 21 22 23 24 25 26 27 28 29 30 31 32 33 34
 315: 7 4 5 7
 316: 5 44 47 48
 317: 1 24 25 26 27 28 29 30 31 33
 318: 1 24 25 28 29
 319: 9 0 1 2 3 4 5 6 7 8 9 10 11 12 13 20
 320: 4 28 30 31 32 33 34
 321: 2 1 2
 322: 2 16 17 19
 323: 5 40 41 42 43
 324: 2 36 37 38 40 41 42 43
 325: 3 14 21 22 23 36 37 38 39 40 41 42 43 44 45 46 47 48 49 50 51 52
 326: 1 14 21 22 23 28 29 36 37 38 39 40 41 42 43 44 45 46 47 48 49 50 51 52
 327: 1 0 1 2 3 4 5 6 7 8 9 10 11 12 13 15 16 17 18 19 20 30 31 32 33 34 35
 328: 2 0 1 2 3 4 5 6 7 8 9 10 11 12 13 15 16 17 18 19 20 35
 329: 3 0 1 2 3 4 5 6 7 8 9 10 11 12 13 15 20 35
 330: 3 0 1 2 3 4 5 6 7 8 9 10 11 12 13 15 35
 331: 5 0 1 2 3 4 5 6 7 8 9 10 11 12 13 35
 332: 1 30 31 34
 333: 4 14 24 25 26 27 28 29 30 31 32 33 34
 334: 7 36 37 38 40
 335: 1 14 16 17 18 19 24 25 26 27 28 29 30 31 32 33 34
 336: 2 0 1 3 4 5 8 9 10 11
 337: 5 21 22 23 35 36 37 38 39 40 41 42 43 44 45 46 47 48
 338: 1 14 21 22 23 35 44 45 46 47 48 49 50 51 52
 339: 3 14 21 22 23 24 25 26 27 28 29 30 31 32 33 34 35 44 45 46 47 48 49 50 51 52
 340: 2 21 22 23 24 25 26 27 28 29 30 31 32 33 34 36 37 38 39 40 41 42 43 49 50 51 52
 341: 1 0 1 2 3 4 5 6 7 8 9 10 11 12 13 14 15 20 35 44 45 46 47 48
 342: 1 20 35 44 45 46 47 48
 343: 1 21 22 23 35 49 50 51 52
 344: 1 21 22 23 24 25 26 27 28 29 30 31 32 33 34 35 49 50 51 52
 345: 1 0 1 2 3 4 5 6 7 8 9 10 11 12 13 14 15 16 17 19 20
 346: 3 0 1 2 3 4 5 6 7 8 9 10 11 12 13 14 15 19 20
 347: 1 14 22 23
 348: 1 20 21 22 23
 349: 2 20 21 22 23 49 50 51 52
 350: 2 14 20 21 22 23 49 50 51 52
 351: 2 14 21 22 23 52
 352: 6 14 20 21 22 23
 353: 1 0 1 2 3 4 5 6 7 8 9 10 11 12 13 15 21 22 23 49 50 51 52
 354: 12 27 28 29 30 31 32 33 34
 355: 1 16 17 18 24 25 26 27 28 29 30 31 32 33 34
 356: 2 0 1 2 3 8 9 10 11 12 13
 357: 17 29 30 31 32 33 34
 358: 3 24 25 26 27 28 29 35 36 37 38 39 40 41 42 43 44 45 46 47 48 49 50 51 52
 359: 3 0 1 2 3 4 5 6 8 9 10 11
 360: 2 24 25 26 27 28 29 49 50 51 52
 361: 4 0 1 2 3 4 5 6 7 8 9 10 11 12 13 15 16 17 18 19 20 21 22 23
 362: 1 0 1 2 3 4 5 6 7 8 9 10 11 12 13 14 20 21 22 23
 363: 5 40 49 50 51 52
 364: 1 47 49 50 51 52
 365: 2 14 16 17 18 19 20 21 22 23 24 25 26 27 28 29 30 31 32 33 34
 366: 2 15 35 36 37 38 39 40 41 42 43 44 45 46 47 48 49 50 51 52
 367: 3 35 36 37 38 39 40 41 42 43 44 45 46 48
 368: 2 14 36 37 38 39 40 41 42 43 44 45 46 47 48 49 50 51 52
 369: 1 0 1 4 5 6 7 8 9 10 11
 370: 10 26 27 28 29 30 31 32 33 34
 371: 1 35 36 37 38 39 41 42 43
 372: 2 44 45 46 48
 373: 1 0 1 2 3 4 5 6 7 8 9 10 11 12 13 14 15 16 17 18 19 20 35 44 45 46
 374: 2 16 17 18 19 35 36 37 38 39 40 41 42 43 44 45 46 47 48 49 50 51 52
 375: 2 16 17 18 19 21 22 23
 376: 6 0 1 2 3 4 5 6 7 8 9 10 11 12 13 14 16 17 18 19 20
 377: 3 6 8 9 10 11
 378: 1 1 4 5 8 9 10 11
 379: 1 5 11
 380: 4 15 16 17 18 19
 381: 3 24 25 26 27 28 29 32 34
 382: 1 0 1 2 3 4 5 6 7 8 9 10 11 12 13 15 16 17 18 19 20 35 44 45 46 47 48
 383: 1 21 22 23 24 25 26 27 28 29 30 31 32
 384: 1 21 22 23 24 25 26 27 28 29 30 31 32 34
 385: 4 14 15 35 36 37 38 39 40 41 42 43 44 45 46 47 48
 386: 1 24 25 26 27 49 50 51 52
 387: 2 44 45 47 48
 388: 1 0 1 2 3 4 6 7
 389: 2 0 1 2 3 4 5 6 7 8 9 10 11 12 13 14 21 22 23
 390: 1 36 37 38 39 40 41 42 43 52
 391: 1 14 35 36 37 38 39 40 41 42 43 44 45 46 47 48 52
 392: 1 14 15 35 36 37 38 39 40 41 42 43 44 45 46 47 48 52
 393: 6 21 22 23 24 25 26 27 28 29 30 31 32 33 34 49 50 51
 394: 4 16 17 18 19 21 22 23 24 25 26 27 28 29 30 31 32 33 34 49 50 51
 395: 1 16 17 18 19 20 21 22 23 24 25 26 27 28 29 30 31 32 33 34 49 50 51
 396: 1 14 16 17 18 19 20 21 22 23
 397: 1 3 6 7
 398: 2 7 8 9 10 11
 399: 1 23 35 36 37 38 39 40 41 42 43 44 45 46 47 48 49 50 51 52
 400: 2 15 16 17 18 19 24 25 26 27 28 29 30 31 32 33 34
 401: 1 44 47
 402: 1 4 5 8 9 10 11 12 13
 403: 1 20 36 37 38 39 40 41 42 43
 404: 1 16 17 18 19 20 36 37 38 39 40 41 42 43
 405: 1 1 2 4 5 6 7
 406: 1 16 17 18 19 20 35 36 37 38 39 40 41 42 43 44 45 46 47 48 52
 407: 2 12 13 14
 408: 1 8 9 10 11 12 13 14
 409: 1 1 4 5 6 7 8 9 10 11
 410: 1 0 1 2 3 4 5 6 7 8 9 10 11 12 13 15 16 17 18 19 20 49 50 51 52
 411: 1 15 16 17 18 19 20
 412: 2 3 4 5 6 7
 nsplits: 413
 ntax: 53
boot_consense_logl: -26915.65523
contree: (0:0.4199579529,(1:0.2804690027,((4:0.4336077423,5:0.9255036767)96:0.5592144021,((6:0.9289288317,7:1.1086725894)94:0.3176860724,((((8:0.0000022625,9:0.0000022625)100:0.5187789102,10:0.3435443315)98:0.5516461966,11:1.1363897651)98:0.6742919139,((12:0.0000022625,13:0.0000022625)100:1.013542096,(((((14:3.5355799907,((21:1.1433577400,22:1.2310310713)99:1.228723228,23:0.7222933512)95:1.041834081)40:0.7168396009,((((35:2.2963392092,((44:2.1984210233,45:1.2390953601)38:0.2550130472,46:3.9510835230)89:0.9468889773)81:0.8347671459,(47:1.9529579868,48:2.0688633271)90:0.8594366628)64:0.6825807334,(((((36:0.2505438788,37:0.3219549395)76:0.05962743592,38:0.0647957795)100:1.388919501,39:1.6331596990)81:0.403043972,(41:0.3938596660,(42:0.0414395472,43:0.0631324830)64:0.2607537962)100:1.409186239)97:0.9927856852,40:1.2580863630)96:1.068030588)83:1.013589405,(((49:0.0000022625,50:0.0000022625)100:0.2888382008,51:0.0885886244)61:0.899100266,52:3.5750192820)97:1.575523936)75:1.075568381)17:2.764554928e-06,(((((24:0.1078556489,25:0.1217180974)100:0.4719300657,26:0.1764169431)88:0.1306359992,27:0.3028095897)97:0.4503584555,(28:1.6937689117,29:1.0560711798)79:0.4042292265)72:0.2968003307,(((30:0.7205420420,31:0.4328396776)99:0.4689985911,32:1.5374890594)54:0.1987524567,(33:0.4223673633,34:0.4543800781)70:0.2107471582)89:0.5213226889)98:0.9729379892)31:0.5688560973,((((16:0.0000022625,17:0.0000022625)100:0.3594652578,18:0.2355001346)100:0.381127683,19:0.5549548617)100:1.073443465,20:1.4700508001)15:0.1457562793)69:0.5232326032,15:1.4632542725)99:0.617011563)91:0.583434954)77:0.311029016)69:0.2630603086)52:0.2050201522)38:0.08519619142,(2:0.4416263683,3:0.7945944432)35:0.1117381617);
contree_rfdist: 8
finished: true
finishedCandidateSet: true
finishedModelFinal: true
finishedModelInit: true
iqtree:
 command:  -s 53fer.fasta -madd 3DI -mdef 3DI.nexus --ufboot 1000 -alrt 1000 -bnni --redo
 seed: 689693
 start_time: 1699691026
 version: 2.2.2.6
```
