## Supplementary material for "Tertiary-interaction characters enable fast, model-based structural phylogenetics beyond the twilight zone": 53fer.fasta.contree

```
(1ji5_A:0.4199579529,(1jig_A:0.2804690027,((1qgh_A:0.4336077423,2ux1_A:0.9255036767)96:0.5592144021,((1ji4_A:0.9289288317,2fjc_A:1.1086725894)94:0.3176860724,((((1dps_A:0.0000022625,1jts_A:0.0000022625)100:0.5187789102,1o9r_A:0.3435443315)98:0.5516461966,1uvh_A:1.1363897651)98:0.6742919139,((1tjo_A:0.0000022625,1tk6_A:0.0000022625)100:1.0135420962,(((((2fzf_A:3.5355799907,((1lko_A:1.1433577400,1yuz_A:1.2310310713)99:1.2287232278,3qhb_A:0.7222933512)95:1.0418340808)40:0.7168396009,((((1otk_A:2.2963392092,((2inc_B:2.1984210233,2inp_C:1.2390953601)38:0.2550130472,1mty_B:3.9510835230)89:0.9468889773)81:0.8347671459,(1mty_D:1.9529579868,3dhg_A:2.0688633271)90:0.8594366628)64:0.6825807334,(((((1oqu_A:0.2505438788,1r2f_A:0.3219549395)76:0.0596274359,1uzr_A:0.0647957795)100:1.3889195013,1mxr_A:1.6331596990)81:0.4030439720,(1jk0_A:0.3938596660,(2uw2_A:0.0414395472,1w68_A:0.0631324830)64:0.2607537962)100:1.4091862393)97:0.9927856852,3ee4_A:1.2580863630)96:1.0680305877)83:1.0135894045,(((2uw1_A:0.0000022625,2uw1_B:0.0000022625)100:0.2888382008,1afr_A:0.0885886244)61:0.8991002660,1za0_A:3.5750192820)97:1.5755239362)75:1.0755683813)17:0.0000027646,(((((1lb3_A:0.1078556489,2za7_A:0.1217180974)100:0.4719300657,1bg7_A:0.1764169431)88:0.1306359992,1r03_A:0.3028095897)97:0.4503584555,(1z6o_A:1.6937689117,1z6o_M:1.0560711798)79:0.4042292265)72:0.2968003307,(((1eum_A:0.7205420420,1krq_A:0.4328396776)99:0.4689985911,3e6s_A:1.5374890594)54:0.1987524567,(2jd7_A:0.4223673633,1vlg_A:0.4543800781)70:0.2107471582)89:0.5213226889)98:0.9729379892)31:0.5688560973,((((1bcf_A:0.0000022625,3e1q_A:0.0000022625)100:0.3594652578,2fkz_A:0.2355001346)100:0.3811276830,1jgc_A:0.5549548617)100:1.0734434645,1nfv_A:1.4700508001)15:0.1457562793)69:0.5232326032,2vzb_A:1.4632542725)99:0.6170115630)91:0.5834349540)77:0.3110290160)69:0.2630603086)52:0.2050201522)38:0.0851961914,(1n1q_A:0.4416263683,2chp_A:0.7945944432)35:0.1117381617);
```
