## Supplementary material for "Tertiary-interaction characters enable fast, model-based structural phylogenetics beyond the twilight zone": 53fer.fasta.iqtree

```
IQ-TREE 2.2.2.6 COVID-edition built May 27 2023

Input file name: 53fer.fasta
Type of analysis: ModelFinder + tree reconstruction + ultrafast bootstrap (1000 replicates)
Random seed number: 689693

REFERENCES
----------

To cite IQ-TREE please use:

Bui Quang Minh, Heiko A. Schmidt, Olga Chernomor, Dominik Schrempf,
Michael D. Woodhams, Arndt von Haeseler, and Robert Lanfear (2020)
IQ-TREE 2: New models and efficient methods for phylogenetic inference
in the genomic era. Mol. Biol. Evol., in press.
https://doi.org/10.1093/molbev/msaa015

To cite ModelFinder please use: 

Subha Kalyaanamoorthy, Bui Quang Minh, Thomas KF Wong, Arndt von Haeseler,
and Lars S Jermiin (2017) ModelFinder: Fast model selection for
accurate phylogenetic estimates. Nature Methods, 14:587–589.
https://doi.org/10.1038/nmeth.4285

Since you used ultrafast bootstrap (UFBoot) please also cite: 

Diep Thi Hoang, Olga Chernomor, Arndt von Haeseler, Bui Quang Minh,
and Le Sy Vinh (2018) UFBoot2: Improving the ultrafast bootstrap
approximation. Mol. Biol. Evol., 35:518–522.
https://doi.org/10.1093/molbev/msx281

SEQUENCE ALIGNMENT
------------------

Input data: 53 sequences with 774 amino-acid sites
Number of constant sites: 179 (= 23.1266% of all sites)
Number of invariant (constant or ambiguous constant) sites: 179 (= 23.1266% of all sites)
Number of parsimony informative sites: 380
Number of distinct site patterns: 719

ModelFinder
-----------

Best-fit model according to BIC: VT+F+R4

List of models sorted by BIC scores: 

Model                  LogL         AIC      w-AIC        AICc     w-AICc         BIC      w-BIC
VT+F+R4          -26921.062   54098.124 +    0.746   54149.324 +    0.855   54693.526 +    0.986
VT+F+I+R4        -26922.131   54102.263 +   0.0942   54154.343 +   0.0695   54702.316 -   0.0122
VT+F+R5          -26920.600   54101.200 +     0.16   54154.170 +   0.0758   54705.904 -  0.00202
Q.pfam+F+R4      -26932.807   54121.614 - 5.91e-06   54172.814 - 6.78e-06   54717.015 - 7.82e-06
Q.pfam+R4        -26997.246   54212.492 - 1.09e-25   54248.607 - 2.36e-22   54719.513 - 2.24e-06
Q.pfam+F+I+R4    -26933.495   54124.989 - 1.09e-06   54177.070 - 8.07e-07   54725.042 - 1.41e-07
Q.pfam+F+R5      -26930.605   54121.210 - 7.23e-06   54174.181 - 3.42e-06   54725.915 - 9.13e-08
Q.pfam+I+R4      -26997.816   54215.632 - 2.27e-26   54252.465 - 3.43e-23   54727.305 - 4.56e-08
Q.pfam+R5        -26994.768   54211.536 - 1.76e-25   54249.095 - 1.85e-22   54727.860 - 3.45e-08
Blosum62+F+R4    -26939.781   54135.562 - 5.53e-09   54186.762 - 6.34e-09   54730.964 - 7.31e-09
Blosum62+F+I+R4  -26940.681   54139.362 - 8.28e-10   54191.442 - 6.11e-10   54739.414 - 1.07e-10
Blosum62+F+R5    -26939.051   54138.102 - 1.55e-09   54191.073 - 7.35e-10   54742.807 - 1.96e-11
LG+F+R4          -26945.878   54147.756 - 1.24e-11   54198.956 - 1.43e-11   54743.157 - 1.65e-11
LG+R4            -27012.225   54242.449 - 3.41e-32   54278.564 - 7.38e-29   54749.471 - 7.01e-13
LG+F+I+R4        -26946.634   54151.267 - 2.15e-12   54203.348 - 1.59e-12   54751.320 - 2.78e-13
LG+F+R5          -26943.381   54146.761 - 2.05e-11   54199.732 - 9.68e-12   54751.466 - 2.58e-13
PMB+F+R4         -26950.633   54157.265 - 1.07e-13   54208.465 - 1.23e-13   54752.667 - 1.42e-13
LG+R5            -27009.566   54241.131 - 6.59e-32   54278.690 - 6.92e-29   54757.456 - 1.29e-14
LG+I+R4          -27013.393   54246.787 -  3.9e-33   54283.620 - 5.89e-30   54758.460 - 7.82e-15
LG+G4            -27034.584   54277.167 - 9.86e-40   54309.813 - 1.21e-35   54760.931 - 2.27e-15
PMB+F+I+R4       -26951.554   54161.107 - 1.57e-14   54213.188 - 1.16e-14   54761.160 - 2.03e-15
PMB+F+R5         -26950.059   54160.118 - 2.58e-14   54213.088 - 1.22e-14   54764.822 - 3.25e-16
LG+I+R5          -27010.100   54244.200 - 1.42e-32   54282.494 - 1.03e-29   54765.176 - 2.72e-16
LG+R3            -27026.946   54267.892 - 1.02e-37   54302.595 - 4.46e-34   54765.610 - 2.19e-16
VT+R4            -27020.815   54259.630 - 6.34e-36   54295.745 - 1.37e-32   54766.652 -  1.3e-16
LG+I+G4          -27034.623   54279.246 - 3.49e-40   54312.570 - 3.04e-36   54767.661 - 7.86e-17
WAG+F+R4         -26958.731   54173.463 - 3.26e-17   54224.663 - 3.73e-17   54768.864 - 4.31e-17
LG+I+R3          -27026.530   54269.060 - 5.68e-38   54304.464 - 1.75e-34   54771.430 - 1.19e-17
WAG+F+I+R4       -26958.864   54175.727 - 1.05e-17   54227.808 - 7.75e-18   54775.780 - 1.36e-18
VT+I+R4          -27022.194   54264.387 - 5.87e-37   54301.220 - 8.87e-34   54776.060 - 1.18e-18
VT+R5            -27020.426   54262.852 - 1.27e-36   54300.411 - 1.33e-33   54779.176 - 2.48e-19
WAG+F+R5         -26957.914   54175.828 - 9.99e-18   54228.798 - 4.72e-18   54780.532 - 1.26e-19
LG+R2            -27045.541   54301.083 - 6.32e-45   54334.406 - 5.52e-41   54789.498 - 1.42e-21
LG+I+R2          -27045.576   54303.151 - 2.25e-45   54337.160 - 1.39e-41   54796.218 - 4.95e-23
rtREV+F+R4       -26974.507   54205.015 - 4.59e-24   54256.215 - 5.26e-24   54800.416 - 6.06e-24
Q.yeast+F+R4     -26978.525   54213.050 - 8.26e-26   54264.250 - 9.46e-26   54808.451 - 1.09e-25
rtREV+F+I+R4     -26975.311   54208.623 - 7.55e-25   54260.703 - 5.57e-25   54808.675 - 9.76e-26
rtREV+F+R5       -26972.010   54204.019 - 7.55e-24   54256.990 - 3.57e-24   54808.724 - 9.52e-26
Q.yeast+F+I+R4   -26979.282   54216.564 - 1.42e-26   54268.645 - 1.05e-26   54816.617 - 1.84e-27
Q.yeast+F+R5     -26976.537   54213.074 - 8.16e-26   54266.045 - 3.86e-26   54817.778 - 1.03e-27
Blosum62+R4      -27065.813   54349.626 - 1.82e-55   54385.741 - 3.93e-52   54856.648 - 3.73e-36
Blosum62+I+R4    -27066.386   54352.771 - 3.77e-56   54389.604 -  5.7e-53   54864.444 - 7.57e-38
Blosum62+R5      -27065.185   54352.370 - 4.61e-56   54389.929 - 4.84e-53   54868.695 - 9.04e-39
Q.insect+F+R4    -27010.168   54276.336 - 1.49e-39   54327.536 - 1.71e-39   54871.737 - 1.98e-39
WAG+R4           -27075.630   54369.261 - 9.91e-60   54405.375 - 2.14e-56   54876.282 - 2.04e-40
Q.insect+F+I+R4  -27011.217   54280.434 - 1.92e-40   54332.515 - 1.42e-40   54880.487 - 2.49e-41
Q.insect+F+R5    -27009.061   54278.121 - 6.12e-40   54331.092 - 2.89e-40   54882.825 - 7.72e-42
WAG+I+R4         -27076.286   54372.572 - 1.89e-60   54409.405 - 2.86e-57   54884.245 -  3.8e-42
WAG+R5           -27075.224   54372.448 - 2.01e-60   54410.007 - 2.12e-57   54888.772 - 3.95e-43
PMB+R4           -27082.407   54382.814 - 1.13e-62   54418.929 - 2.44e-59   54889.836 - 2.32e-43
PMB+I+R4         -27083.794   54387.588 - 1.04e-63   54424.421 - 1.57e-60   54899.261 - 2.08e-45
PMB+R5           -27082.100   54386.200 - 2.08e-63   54423.759 - 2.18e-60   54902.525 - 4.08e-46
JTT+F+R4         -27049.460   54354.919 - 1.29e-56   54406.119 - 1.48e-56   54950.321 -  1.7e-56
JTTDCMut+F+R4    -27049.922   54355.844 - 8.12e-57   54407.044 -  9.3e-57   54951.246 - 1.07e-56
JTT+F+I+R4       -27050.169   54358.338 - 2.33e-57   54410.419 - 1.72e-57   54958.391 - 3.01e-58
JTTDCMut+F+I+R4  -27050.616   54359.232 - 1.49e-57   54411.313 -  1.1e-57   54959.285 - 1.93e-58
JTT+F+R5         -27048.376   54356.753 - 5.15e-57   54409.723 - 2.44e-57   54961.457 -  6.5e-59
JTTDCMut+F+R5    -27048.898   54357.796 - 3.06e-57   54410.766 - 1.45e-57   54962.500 - 3.86e-59
cpREV+F+R4       -27077.710   54411.419 - 6.94e-69   54462.619 - 7.96e-69   55006.821 - 9.18e-69
cpREV+F+I+R4     -27079.221   54416.442 - 5.63e-70   54468.523 - 4.16e-70   55016.495 - 7.28e-71
cpREV+F+R5       -27076.618   54413.236 -  2.8e-69   54466.206 - 1.32e-69   55017.940 - 3.53e-71
LG               -27186.443   54578.885 -   3e-105   54610.861 - 5.13e-101   55057.997 - 7.08e-80
LG+I             -27185.892   54579.785 - 1.91e-105   54612.431 - 2.34e-101   55063.548 - 4.41e-81
Q.plant+F+R4     -27129.226   54514.451 - 2.94e-91   54565.651 - 3.37e-91   55109.852 - 3.89e-91
JTT+R4           -27196.578   54611.157 - 2.94e-112   54647.271 - 6.37e-109   55118.178 - 6.05e-93
Q.plant+F+I+R4   -27130.333   54518.667 - 3.57e-92   54570.748 - 2.64e-92   55118.720 - 4.61e-93
JTTDCMut+R4      -27197.389   54612.777 - 1.31e-112   54648.892 - 2.83e-109   55119.799 - 2.69e-93
Q.plant+F+R5     -27127.933   54515.865 - 1.45e-91   54568.836 - 6.86e-92   55120.570 - 1.83e-93
JTT+I+R4         -27197.472   54614.945 - 4.43e-113   54651.778 - 6.69e-110   55126.618 - 8.89e-95
JTTDCMut+I+R4    -27198.221   54616.443 - 2.09e-113   54653.275 - 3.16e-110   55128.116 -  4.2e-95
JTT+R5           -27195.620   54613.240 - 1.04e-112   54650.799 - 1.09e-109   55129.565 - 2.04e-95
JTTDCMut+R5      -27196.477   54614.954 - 4.41e-113   54652.512 - 4.63e-110   55131.278 - 8.65e-96
mtInv+F+R4       -27162.303   54580.606 - 1.27e-105   54631.806 - 1.45e-105   55176.007 - 1.68e-105
mtInv+F+I+R4     -27166.404   54590.807 - 7.72e-108   54642.888 - 5.7e-108   55190.860 - 9.98e-109
mtInv+F+R5       -27164.089   54588.179 - 2.87e-107   54641.149 - 1.36e-107   55192.883 - 3.63e-109
DCMut+F+R4       -27177.303   54610.607 - 3.88e-112   54661.807 - 4.44e-112   55206.008 - 5.12e-112
Dayhoff+F+R4     -27178.412   54612.824 - 1.28e-112   54664.024 - 1.47e-112   55208.225 - 1.69e-112
Q.insect+R4      -27243.631   54705.262 - 1.08e-132   54741.377 - 2.34e-129   55212.283 - 2.22e-113
DCMut+F+I+R4     -27177.730   54613.460 - 9.31e-113   54665.541 - 6.87e-113   55213.513 - 1.2e-113
Dayhoff+F+I+R4   -27179.035   54616.071 - 2.52e-113   54668.152 - 1.86e-113   55216.124 - 3.26e-114
DCMut+F+R5       -27177.041   54614.082 - 6.82e-113   54667.052 - 3.23e-113   55218.786 - 8.61e-115
Q.insect+I+R4    -27244.858   54709.715 - 1.17e-133   54746.548 - 1.76e-130   55221.388 - 2.34e-115
Dayhoff+F+R5     -27178.433   54616.865 - 1.7e-113   54669.836 - 8.02e-114   55221.570 - 2.14e-115
Q.insect+R5      -27242.759   54707.517 - 3.5e-133   54745.076 - 3.68e-130   55223.842 - 6.87e-116
Q.mammal+F+R4    -27189.610   54635.220 - 1.75e-117   54686.420 - 2.01e-117   55230.621 - 2.32e-117
Q.mammal+F+I+R4  -27191.012   54640.024 - 1.59e-118   54692.105 - 1.17e-118   55240.077 - 2.05e-119
Q.mammal+F+R5    -27189.330   54638.660 - 3.14e-118   54691.631 - 1.48e-118   55243.364 - 3.96e-120
cpREV+R4         -27259.893   54737.786 - 9.37e-140   54773.900 - 2.03e-136   55244.807 - 1.93e-120
rtREV+R4         -27262.842   54743.683 - 4.91e-141   54779.798 - 1.06e-137   55250.704 - 1.01e-121
cpREV+I+R4       -27261.264   54742.528 - 8.75e-141   54779.361 - 1.32e-137   55254.201 - 1.76e-122
cpREV+R5         -27258.408   54738.815 - 5.6e-140   54776.374 - 5.88e-137   55255.139 - 1.1e-122
rtREV+R5         -27259.350   54740.700 - 2.18e-140   54778.259 - 2.29e-137   55257.024 - 4.28e-123
rtREV+I+R4       -27263.774   54747.547 - 7.11e-142   54784.380 - 1.07e-138   55259.220 - 1.43e-123
FLU+F+R4         -27220.758   54697.516 - 5.2e-131   54748.716 - 5.97e-131   55292.917 - 6.88e-131
FLU+F+I+R4       -27223.088   54704.177 - 1.86e-132   54756.258 - 1.37e-132   55304.230 - 2.4e-133
FLU+F+R5         -27221.444   54702.888 - 3.55e-132   54755.859 - 1.68e-132   55307.592 - 4.48e-134
mtZOA+F+R4       -27228.165   54712.330 - 3.16e-134   54763.530 - 3.62e-134   55307.732 - 4.17e-134
Q.yeast+R4       -27293.514   54805.027 - 2.35e-154   54841.141 - 5.08e-151   55312.048 - 4.82e-135
Q.plant+R4       -27294.987   54807.975 - 5.38e-155   54844.089 - 1.16e-151   55314.996 - 1.1e-135
Q.yeast+I+R4     -27293.975   54807.949 - 5.44e-155   54844.782 - 8.22e-152   55319.622 - 1.09e-136
Q.yeast+R5       -27291.486   54804.971 - 2.41e-154   54842.530 - 2.54e-151   55321.296 - 4.73e-137
Q.plant+I+R4     -27296.356   54812.712 - 5.03e-156   54849.545 - 7.6e-153   55324.385 - 1.01e-137
Q.plant+R5       -27294.102   54810.204 - 1.76e-155   54847.763 - 1.85e-152   55326.528 - 3.46e-138
mtZOA+F+R5       -27232.054   54724.109 - 8.74e-137   54777.079 - 4.14e-137   55328.813 - 1.1e-138
mtZOA+F+I+R4     -27235.965   54729.931 - 4.76e-138   54782.011 - 3.51e-138   55329.983 - 6.15e-139
mtMet+F+R4       -27271.033   54798.065 - 7.63e-153   54849.265 - 8.74e-153   55393.466 - 1.01e-152
mtMet+F+I+R4     -27276.237   54810.473 - 1.54e-155   54862.554 - 1.14e-155   55410.526 - 1.99e-156
mtMet+F+R5       -27273.104   54806.207 - 1.3e-154   54859.177 - 6.15e-155   55410.911 - 1.64e-156
mtREV+F+R4       -27285.718   54827.436 - 3.2e-159   54878.636 - 3.66e-159   55422.837 - 4.23e-159
mtREV+F+I+R4     -27287.695   54833.391 - 1.63e-160   54885.471 - 1.2e-160   55433.443 - 2.1e-161
mtREV+F+R5       -27285.656   54831.311 - 4.6e-160   54884.282 - 2.18e-160   55436.016 - 5.81e-162
Q.bird+F+R4      -27294.765   54845.531 - 3.76e-163   54896.731 - 4.31e-163   55440.932 - 4.97e-163
Q.bird+F+I+R4    -27296.473   54850.946 - 2.51e-164   54903.027 - 1.85e-164   55450.999 - 3.24e-165
Q.bird+F+R5      -27294.237   54848.474 - 8.63e-164   54901.444 - 4.08e-164   55453.178 - 1.09e-165
HIVb+F+R4        -27317.617   54891.234 - 4.48e-173   54942.434 - 5.13e-173   55486.635 - 5.92e-173
HIVb+F+I+R4      -27319.322   54896.643 - 2.99e-174   54948.724 - 2.21e-174   55496.696 - 3.87e-175
HIVb+F+R5        -27318.473   54896.946 - 2.57e-174   54949.916 - 1.22e-174   55501.650 - 3.25e-176
mtART+F+R4       -27382.177   55020.354 - 4.1e-201   55071.554 - 4.7e-201   55615.755 - 5.42e-201
mtART+F+R5       -27387.143   55034.287 - 3.87e-204   55087.257 - 1.83e-204   55638.991 - 4.88e-206
mtART+F+I+R4     -27390.764   55039.528 - 2.81e-205   55091.609 - 2.08e-205   55639.581 - 3.63e-206
Q.mammal+R4      -27483.417   55184.835 - 7.88e-237   55220.949 - 1.7e-233   55691.856 - 1.62e-217
Q.mammal+I+R4    -27484.824   55189.648 - 7.1e-238   55226.481 - 1.07e-234   55701.321 - 1.42e-219
Q.mammal+R5      -27482.919   55187.837 - 1.76e-237   55225.396 - 1.84e-234   55704.162 - 3.44e-220
DCMut+R4         -27501.151   55220.301 - 1.57e-244   55256.416 - 3.39e-241   55727.323 - 3.22e-225
Dayhoff+R4       -27502.638   55223.275 - 3.54e-245   55259.390 - 7.66e-242   55730.297 - 7.27e-226
DCMut+I+R4       -27501.236   55222.472 - 5.29e-245   55259.304 - 7.99e-242   55734.145 - 1.06e-226
Dayhoff+I+R4     -27502.875   55225.749 - 1.03e-245   55262.582 - 1.55e-242   55737.422 - 2.06e-227
DCMut+R5         -27501.098   55224.195 - 2.24e-245   55261.754 - 2.35e-242   55740.520 - 4.38e-228
Dayhoff+R5       -27502.665   55227.329 - 4.66e-246   55264.888 - 4.9e-243   55743.654 - 9.15e-229
Q.bird+R4        -27554.685   55327.369 - 8.82e-268   55363.484 - 1.91e-264   55834.391 - 1.81e-248
mtVer+F+R4       -27492.160   55240.319 - 7.05e-249   55291.519 - 8.08e-249   55835.721 - 9.32e-249
HIVb+R4          -27559.842   55337.685 - 5.07e-270   55373.799 - 1.1e-266   55844.706 - 1.04e-250
Q.bird+I+R4      -27556.574   55333.148 - 4.9e-269   55369.980 - 7.41e-266   55844.821 - 9.85e-251
Q.bird+R5        -27553.819   55329.639 - 2.83e-268   55367.198 - 2.98e-265   55845.963 - 5.56e-251
HIVb+I+R4        -27562.057   55344.113 - 2.04e-271   55380.946 - 3.08e-268   55855.786 - 4.09e-253
mtVer+F+I+R4     -27500.152   55258.304 - 8.76e-253   55310.385 - 6.47e-253   55858.357 - 1.13e-253
mtVer+F+R5       -27497.689   55255.379 - 3.78e-252   55308.349 - 1.79e-252   55860.083 - 4.78e-254
HIVb+R5          -27561.173   55344.345 - 1.82e-271   55381.904 - 1.91e-268   55860.670 - 3.56e-254
FLAVI+F+R4       -27605.719   55467.438 - 3.39e-298   55518.638 - 3.88e-298   56062.839 - 4.48e-298
FLAVI+F+R5       -27607.044   55474.089 - 1.22e-299   55527.059 - 5.76e-300   56078.793 - 1.54e-301
FLAVI+F+I+R4     -27614.240   55486.480 - 2.48e-302   55538.561 - 1.83e-302   56086.533 - 3.21e-303
HIVw+F+R4        -27632.873   55521.746 - 5.46e-310   55572.946 - 6.25e-310   56117.148 - 7.21e-310
mtMAM+F+R4       -27636.528   55529.057 - 1.41e-311   55580.257 - 1.62e-311   56124.458 - 1.87e-311
HIVw+F+I+R4      -27635.628   55529.256 - 1.28e-311   55581.337 - 9.42e-312   56129.309 - 1.65e-312
HIVw+F+R5        -27632.869   55525.738 - 7.42e-311   55578.708 - 3.51e-311   56130.442 - 9.36e-313
FLU+R4           -27705.831   55629.662 -        0   55665.777 -        0   56136.684 - 4.13e-314
mtMAM+F+R5       -27638.818   55537.637 - 1.93e-313   55590.607 - 9.15e-314   56142.341 - 2.44e-315
FLU+I+R4         -27707.085   55634.170 -        0   55671.003 -        0   56145.843 - 4.24e-316
mtMAM+F+I+R4     -27644.901   55547.802 - 1.2e-315   55599.883 - 8.85e-316   56147.855 - 1.55e-316
FLU+R5           -27704.956   55631.912 -        0   55669.471 -        0   56148.237 - 1.28e-316
FLAVI+R4         -27886.892   55991.784 -        0   56027.899 -        0   56498.805 -        0
FLAVI+R5         -27890.516   56003.033 -        0   56040.592 -        0   56519.357 -        0
FLAVI+I+R4       -27895.595   56011.190 -        0   56048.022 -        0   56522.863 -        0
mtZOA+R4         -28194.764   56607.528 -        0   56643.642 -        0   57114.549 -        0
mtZOA+I+R4       -28202.314   56624.628 -        0   56661.461 -        0   57136.301 -        0
mtZOA+R5         -28201.304   56624.608 -        0   56662.167 -        0   57140.932 -        0
mtREV+R4         -28353.119   56924.237 -        0   56960.352 -        0   57431.258 -        0
mtREV+I+R4       -28358.272   56936.545 -        0   56973.377 -        0   57448.218 -        0
mtREV+R5         -28357.060   56936.119 -        0   56973.678 -        0   57452.444 -        0
HIVw+R4          -28623.288   57464.575 -        0   57500.690 -        0   57971.597 -        0
HIVw+I+R4        -28624.977   57469.955 -        0   57506.787 -        0   57981.628 -        0
HIVw+R5          -28622.453   57466.906 -        0   57504.465 -        0   57983.230 -        0
mtMet+R4         -28640.450   57498.900 -        0   57535.014 -        0   58005.921 -        0
mtVer+R4         -28653.601   57525.202 -        0   57561.317 -        0   58032.224 -        0
mtMet+I+R4       -28655.799   57531.598 -        0   57568.430 -        0   58043.271 -        0
mtMet+R5         -28656.542   57535.084 -        0   57572.643 -        0   58051.409 -        0
mtVer+I+R4       -28660.170   57540.340 -        0   57577.172 -        0   58052.013 -        0
mtVer+R5         -28679.384   57580.767 -        0   57618.326 -        0   58097.092 -        0
mtART+R4         -28720.076   57658.153 -        0   57694.267 -        0   58165.174 -        0
mtART+I+R4       -28726.599   57673.197 -        0   57710.030 -        0   58184.870 -        0
mtART+R5         -28724.264   57670.528 -        0   57708.087 -        0   58186.853 -        0
mtMAM+R4         -28771.978   57761.956 -        0   57798.070 -        0   58268.977 -        0
mtMAM+R5         -28776.967   57775.934 -        0   57813.493 -        0   58292.258 -        0
mtMAM+I+R4       -28792.053   57804.106 -        0   57840.939 -        0   58315.779 -        0
mtInv+R4         -28949.700   58117.401 -        0   58153.515 -        0   58624.422 -        0
mtInv+I+R4       -28959.038   58138.076 -        0   58174.909 -        0   58649.749 -        0
mtInv+R5         -28959.079   58140.159 -        0   58177.718 -        0   58656.483 -        0

AIC, w-AIC   : Akaike information criterion scores and weights.
AICc, w-AICc : Corrected AIC scores and weights.
BIC, w-BIC   : Bayesian information criterion scores and weights.

Plus signs denote the 95% confidence sets.
Minus signs denote significant exclusion.

SUBSTITUTION PROCESS
--------------------

Model of substitution: VT+F+R4

State frequencies: (empirical counts from alignment)

  pi(A) = 0.0915
  pi(R) = 0.0492
  pi(N) = 0.0418
  pi(D) = 0.0633
  pi(C) = 0.0104
  pi(Q) = 0.0405
  pi(E) = 0.0913
  pi(G) = 0.0510
  pi(H) = 0.0301
  pi(I) = 0.0516
  pi(L) = 0.0993
  pi(K) = 0.0575
  pi(M) = 0.0307
  pi(F) = 0.0443
  pi(P) = 0.0326
  pi(S) = 0.0546
  pi(T) = 0.0492
  pi(W) = 0.0208
  pi(Y) = 0.0383
  pi(V) = 0.0520

Model of rate heterogeneity: FreeRate with 4 categories
Site proportion and rates:  (0.0308,0.2458) (0.3349,0.5520) (0.5826,0.9415) (0.0516,5.0153)

 Category  Relative_rate  Proportion
  1         0.2458         0.0308
  2         0.5520         0.3349
  3         0.9415         0.5826
  4         5.0153         0.0516

MAXIMUM LIKELIHOOD TREE
-----------------------

Log-likelihood of the tree: -26914.5101 (s.e. 1058.7865)
Unconstrained log-likelihood (without tree): -5063.6564
Number of free parameters (#branches + #model parameters): 128
Akaike information criterion (AIC) score: 54085.0202
Corrected Akaike information criterion (AICc) score: 54136.2202
Bayesian information criterion (BIC) score: 54680.4213

Total tree length (sum of branch lengths): 76.2782
Sum of internal branch lengths: 28.4411 (37.2861% of tree length)

WARNING: 1 near-zero internal branches (<0.0013) should be treated with caution
         Such branches are denoted by '**' in the figure below

NOTE: Tree is UNROOTED although outgroup taxon '1ji5_A' is drawn at root
Numbers in parentheses are SH-aLRT support (%) / ultrafast bootstrap support (%)

+--1ji5_A
|
|  +--1jig_A
+--| (47/38)
|  |     +--1qgh_A
|  |  +--| (98.2/96)
|  |  |  +---2ux1_A
|  +--| (89.9/52)
|     |     +---1ji4_A
|     |  +--| (85.7/94)
|     |  |  +----2fjc_A
|     +--| (58.6/69)
|        |           +**1dps_A
|        |        +--| (99.5/100)
|        |        |  +**1jts_A
|        |     +--| (95.6/98)
|        |     |  +--1o9r_A
|        |  +--| (96.8/98)
|        |  |  +----1uvh_A
|        +--| (81/77)
|           |       +**1tjo_A
|           |  +----| (98.3/100)
|           |  |    +**1tk6_A
|           +--| (90.5/91)
|              |        +------------------2fzf_A
|              |     +--| (33/26)
|              |     |  +----1nfv_A
|              |  +--| (85.2/69)
|              |  |  |             +**1bcf_A
|              |  |  |          +--| (99.6/100)
|              |  |  |          |  +**3e1q_A
|              |  |  |       +--| (93/100)
|              |  |  |       |  +--2fkz_A
|              |  |  |  +----| (99.4/100)
|              |  |  |  |    +--1jgc_A
|              |  |  +--| (78.7/28)
|              |  |     |                   +----1lko_A
|              |  |     |             +-----| (97.1/99)
|              |  |     |             |     +-----1yuz_A
|              |  |     |     +-------| (99.8/95)
|              |  |     |     |       +--3qhb_A
|              |  |     |  +**| (0/20)
|              |  |     |  |  |               +--1lb3_A
|              |  |     |  |  |            +--| (100/100)
|              |  |     |  |  |            |  +--2za7_A
|              |  |     |  |  |         +--| (85.5/88)
|              |  |     |  |  |         |  +--1bg7_A
|              |  |     |  |  |      +--| (96.2/97)
|              |  |     |  |  |      |  +--1r03_A
|              |  |     |  |  |   +--| (59.3/72)
|              |  |     |  |  |   |  |  +-------1z6o_A
|              |  |     |  |  |   |  +--| (74.8/79)
|              |  |     |  |  |   |     +----1z6o_M
|              |  |     |  |  +---| (97.9/98)
|              |  |     |  |      |        +--1eum_A
|              |  |     |  |      |     +--| (97.2/99)
|              |  |     |  |      |     |  +--1krq_A
|              |  |     |  |      |  +--| (18.4/54)
|              |  |     |  |      |  |  +------3e6s_A
|              |  |     |  |      +--| (93/89)
|              |  |     |  |         |  +--2jd7_A
|              |  |     |  |         +--| (75/70)
|              |  |     |  |            +--1vlg_A
|              |  |     +--| (84.5/35)
|              |  |        |               +----------1otk_A
|              |  |        |           +---| (83.2/81)
|              |  |        |           |   |      +---------2inc_B
|              |  |        |           |   |   +--| (9.5/38)
|              |  |        |           |   |   |  +-----2inp_C
|              |  |        |           |   +---| (84.1/89)
|              |  |        |           |       +------------------1mty_B
|              |  |        |        +--| (77.9/64)
|              |  |        |        |  |   +--------1mty_D
|              |  |        |        |  +---| (88.4/90)
|              |  |        |        |      +---------3dhg_A
|              |  |        |    +---| (87.6/83)
|              |  |        |    |   |                     +--1oqu_A
|              |  |        |    |   |                  +--| (68.3/76)
|              |  |        |    |   |                  |  +--1r2f_A
|              |  |        |    |   |            +-----| (99.7/100)
|              |  |        |    |   |            |     +--1uzr_A
|              |  |        |    |   |         +--| (84.8/81)
|              |  |        |    |   |         |  +-------1mxr_A
|              |  |        |    |   |    +----| (96.2/97)
|              |  |        |    |   |    |    |      +--1jk0_A
|              |  |        |    |   |    |    +------| (99.8/100)
|              |  |        |    |   |    |           |  +--2uw2_A
|              |  |        |    |   |    |           +--| (37.6/64)
|              |  |        |    |   |    |              +--1w68_A
|              |  |        |    |   +----| (90.3/96)
|              |  |        |    |        +-----3ee4_A
|              |  |        +----| (88.5/75)
|              |  |             |              +**2uw1_A
|              |  |             |           +--| (90.7/100)
|              |  |             |           |  +**2uw1_B
|              |  |             |       +---| (68.3/61)
|              |  |             |       |   +--1afr_A
|              |  |             +-------| (93.6/97)
|              |  |                     +-----------------1za0_A
|              +--| (94/99)
|                 +------2vzb_A
|
|  +--1n1q_A
+--| (44.1/35)
   +--2chp_A

Tree in newick format:

(1ji5_A:0.4219366057,(1jig_A:0.2833028491,((1qgh_A:0.4363821919,2ux1_A:0.9287147647)98.2/96:0.5572095531,((1ji4_A:0.9344282276,2fjc_A:1.1172602100)85.7/94:0.3236857014,((((1dps_A:0.0000010062,1jts_A:0.0000010062)99.5/100:0.5188688420,1o9r_A:0.3471990709)95.6/98:0.5517371454,1uvh_A:1.1454724825)96.8/98:0.6830659493,((1tjo_A:0.0000010062,1tk6_A:0.0000010062)98.3/100:1.0267930110,(((2fzf_A:3.8520296979,1nfv_A:1.1074542425)33/26:0.2681650425,((((1bcf_A:0.0000010062,3e1q_A:0.0000010062)99.6/100:0.3654294556,2fkz_A:0.2322872628)93/100:0.3838708034,1jgc_A:0.5563043683)99.4/100:1.0102566040,((((1lko_A:1.1593803454,1yuz_A:1.2320665104)97.1/99:1.2716098710,3qhb_A:0.6759088603)99.8/95:1.8037522840,(((((1lb3_A:0.1083568619,2za7_A:0.1223061686)100/100:0.4742104173,1bg7_A:0.1769469266)85.5/88:0.1336164126,1r03_A:0.3019135286)96.2/97:0.4664430481,(1z6o_A:1.7116723725,1z6o_M:1.0550453401)74.8/79:0.3978527630)59.3/72:0.2875013340,(((1eum_A:0.7281920320,1krq_A:0.4303300976)97.2/99:0.4787997325,3e6s_A:1.5414822500)18.4/54:0.2032471156,(2jd7_A:0.4189024858,1vlg_A:0.4612471170)75/70:0.2042876071)93/89:0.5362483723)97.9/98:0.9035084862)0/20:0.0009553100,((((1otk_A:2.2984283882,((2inc_B:2.1988586874,2inp_C:1.2513486363)9.5/38:0.2576478084,1mty_B:3.9437261834)84.1/89:0.9406851113)83.2/81:0.8611704129,(1mty_D:1.9573432861,3dhg_A:2.0724868136)88.4/90:0.8858180019)77.9/64:0.6996544944,(((((1oqu_A:0.2513970693,1r2f_A:0.3230973109)68.3/76:0.0609748121,1uzr_A:0.0637965464)99.7/100:1.3855033670,1mxr_A:1.6405418254)84.8/81:0.4142583510,(1jk0_A:0.3934482649,(2uw2_A:0.0413963776,1w68_A:0.0634577838)37.6/64:0.2631045659)99.8/100:1.4114146080)96.2/97:1.0161481070,3ee4_A:1.2338380017)90.3/96:1.0503814370)87.6/83:1.0004776800,(((2uw1_A:0.0000010062,2uw1_B:0.0000010062)90.7/100:0.2887234377,1afr_A:0.0898007483)68.3/61:0.8571244465,1za0_A:3.6563405996)93.6/97:1.6588186220)88.5/75:1.1295218250)84.5/35:0.5854329144)78.7/28:0.2936827636)85.2/69:0.4854741221,2vzb_A:1.4281049150)94/99:0.6930589956)90.5/91:0.5755407872)81/77:0.3124175416)58.6/69:0.2574457445)89.9/52:0.2092257964)47/38:0.0841561686,(1n1q_A:0.4434917361,2chp_A:0.7997557045)44.1/35:0.1119845061);

CONSENSUS TREE
--------------

Consensus tree is constructed from 1000 bootstrap trees
Log-likelihood of consensus tree: -26915.655227
Robinson-Foulds distance between ML tree and consensus tree: 8

Branches with support >0.000000% are kept (extended consensus)
Branch lengths are optimized by maximum likelihood on original alignment
Numbers in parentheses are bootstrap supports (%)

+--1ji5_A
|
|  +--1jig_A
+--| (38)
|  |     +--1qgh_A
|  |  +--| (96)
|  |  |  +---2ux1_A
|  +--| (52)
|     |     +---1ji4_A
|     |  +--| (94)
|     |  |  +----2fjc_A
|     +--| (69)
|        |           +--1dps_A
|        |        +--| (100)
|        |        |  +--1jts_A
|        |     +--| (98)
|        |     |  +--1o9r_A
|        |  +--| (98)
|        |  |  +----1uvh_A
|        +--| (77)
|           |       +--1tjo_A
|           |  +----| (100)
|           |  |    +--1tk6_A
|           +--| (91)
|              |              +-----------------2fzf_A
|              |           +--| (40)
|              |           |  |          +----1lko_A
|              |           |  |    +-----| (99)
|              |           |  |    |     +-----1yuz_A
|              |           |  +----| (95)
|              |           |       +--3qhb_A
|              |        +--| (17)
|              |        |  |                +----------1otk_A
|              |        |  |            +---| (81)
|              |        |  |            |   |      +----------2inc_B
|              |        |  |            |   |   +--| (38)
|              |        |  |            |   |   |  +-----2inp_C
|              |        |  |            |   +---| (89)
|              |        |  |            |       +-------------------1mty_B
|              |        |  |         +--| (64)
|              |        |  |         |  |   +---------1mty_D
|              |        |  |         |  +---| (90)
|              |        |  |         |      +---------3dhg_A
|              |        |  |    +----| (83)
|              |        |  |    |    |                      +--1oqu_A
|              |        |  |    |    |                   +--| (76)
|              |        |  |    |    |                   |  +--1r2f_A
|              |        |  |    |    |            +------| (100)
|              |        |  |    |    |            |      +--1uzr_A
|              |        |  |    |    |         +--| (81)
|              |        |  |    |    |         |  +-------1mxr_A
|              |        |  |    |    |    +----| (97)
|              |        |  |    |    |    |    |      +--1jk0_A
|              |        |  |    |    |    |    +------| (100)
|              |        |  |    |    |    |           |  +--2uw2_A
|              |        |  |    |    |    |           +--| (64)
|              |        |  |    |    |    |              +--1w68_A
|              |        |  |    |    +----| (96)
|              |        |  |    |         +-----3ee4_A
|              |        |  +----| (75)
|              |        |       |              +--2uw1_A
|              |        |       |           +--| (100)
|              |        |       |           |  +--2uw1_B
|              |        |       |       +---| (61)
|              |        |       |       |   +--1afr_A
|              |        |       +-------| (97)
|              |        |               +-----------------1za0_A
|              |     +--| (31)
|              |     |  |                +--1lb3_A
|              |     |  |             +--| (100)
|              |     |  |             |  +--2za7_A
|              |     |  |          +--| (88)
|              |     |  |          |  +--1bg7_A
|              |     |  |       +--| (97)
|              |     |  |       |  +--1r03_A
|              |     |  |    +--| (72)
|              |     |  |    |  |  +-------1z6o_A
|              |     |  |    |  +--| (79)
|              |     |  |    |     +----1z6o_M
|              |     |  +----| (98)
|              |     |       |        +--1eum_A
|              |     |       |     +--| (99)
|              |     |       |     |  +--1krq_A
|              |     |       |  +--| (54)
|              |     |       |  |  +------3e6s_A
|              |     |       +--| (89)
|              |     |          |  +--2jd7_A
|              |     |          +--| (70)
|              |     |             +--1vlg_A
|              |  +--| (69)
|              |  |  |             +--1bcf_A
|              |  |  |          +--| (100)
|              |  |  |          |  +--3e1q_A
|              |  |  |       +--| (100)
|              |  |  |       |  +--2fkz_A
|              |  |  |  +----| (100)
|              |  |  |  |    +--1jgc_A
|              |  |  +--| (15)
|              |  |     +------1nfv_A
|              +--| (99)
|                 +------2vzb_A
|
|  +--1n1q_A
+--| (35)
   +---2chp_A


Consensus tree in newick format: 

(1ji5_A:0.4199579529,(1jig_A:0.2804690027,((1qgh_A:0.4336077423,2ux1_A:0.9255036767)96:0.5592144021,((1ji4_A:0.9289288317,2fjc_A:1.1086725894)94:0.3176860724,((((1dps_A:0.0000022625,1jts_A:0.0000022625)100:0.5187789102,1o9r_A:0.3435443315)98:0.5516461966,1uvh_A:1.1363897651)98:0.6742919139,((1tjo_A:0.0000022625,1tk6_A:0.0000022625)100:1.0135420962,(((((2fzf_A:3.5355799907,((1lko_A:1.1433577400,1yuz_A:1.2310310713)99:1.2287232278,3qhb_A:0.7222933512)95:1.0418340808)40:0.7168396009,((((1otk_A:2.2963392092,((2inc_B:2.1984210233,2inp_C:1.2390953601)38:0.2550130472,1mty_B:3.9510835230)89:0.9468889773)81:0.8347671459,(1mty_D:1.9529579868,3dhg_A:2.0688633271)90:0.8594366628)64:0.6825807334,(((((1oqu_A:0.2505438788,1r2f_A:0.3219549395)76:0.0596274359,1uzr_A:0.0647957795)100:1.3889195013,1mxr_A:1.6331596990)81:0.4030439720,(1jk0_A:0.3938596660,(2uw2_A:0.0414395472,1w68_A:0.0631324830)64:0.2607537962)100:1.4091862393)97:0.9927856852,3ee4_A:1.2580863630)96:1.0680305877)83:1.0135894045,(((2uw1_A:0.0000022625,2uw1_B:0.0000022625)100:0.2888382008,1afr_A:0.0885886244)61:0.8991002660,1za0_A:3.5750192820)97:1.5755239362)75:1.0755683813)17:0.0000027646,(((((1lb3_A:0.1078556489,2za7_A:0.1217180974)100:0.4719300657,1bg7_A:0.1764169431)88:0.1306359992,1r03_A:0.3028095897)97:0.4503584555,(1z6o_A:1.6937689117,1z6o_M:1.0560711798)79:0.4042292265)72:0.2968003307,(((1eum_A:0.7205420420,1krq_A:0.4328396776)99:0.4689985911,3e6s_A:1.5374890594)54:0.1987524567,(2jd7_A:0.4223673633,1vlg_A:0.4543800781)70:0.2107471582)89:0.5213226889)98:0.9729379892)31:0.5688560973,((((1bcf_A:0.0000022625,3e1q_A:0.0000022625)100:0.3594652578,2fkz_A:0.2355001346)100:0.3811276830,1jgc_A:0.5549548617)100:1.0734434645,1nfv_A:1.4700508001)15:0.1457562793)69:0.5232326032,2vzb_A:1.4632542725)99:0.6170115630)91:0.5834349540)77:0.3110290160)69:0.2630603086)52:0.2050201522)38:0.0851961914,(1n1q_A:0.4416263683,2chp_A:0.7945944432)35:0.1117381617);

ALISIM COMMAND
--------------
To simulate an alignment of the same length as the original alignment, using the tree and model parameters estimated from this analysis, you can use the following command:

--alisim simulated_MSA -t 53fer.fasta.treefile -m "VT+F+R4{0.0308304,0.245802,0.334894,0.552023,0.582635,0.941514,0.0516411,5.01527}" --length 774

To mimic the alignment used to produce this analysis, i.e. simulate an alignment of the same length as the original alignment, using the tree and model parameters estimated from this analysis *and* copying the same gap positions as the original alignment, you can use the following command:

iqtree -s 53fer.fasta --alisim mimicked_MSA

To simulate any number of alignments in either of the two commandlines above, use the --num-alignments options, for example mimic 100 alignments you would use the command line:

iqtree -s 53fer.fasta --alisim mimicked_MSA --num-alignments 100

For more information on using AliSim, please visit: www.iqtree.org/doc/AliSim

TIME STAMP
----------

Date and time: Sat Nov 11 22:25:18 2023
Total CPU time used: 1051.085028 seconds (0h:17m:31s)
Total wall-clock time used: 1060.366436 seconds (0h:17m:40s)
```
