## Supplementary material for "Tertiary-interaction characters enable fast, model-based structural phylogenetics beyond the twilight zone": 53fer.fasta.mldist

```
53
1ji5_A     0.0000000 0.6073091 0.7772409 0.9449752 1.1417930 1.6200620 1.5598751 1.5882562 2.2375689 2.2375689 2.1267130 2.2323274 2.2140427 2.2140427 5.6321600 2.8462545 3.2636124 3.2636124 3.0533656 3.4659123 2.7920128 4.9186058 7.1953456 4.2717442 4.6619192 4.7609632 4.1641259 4.5141703 5.7265843 4.6394395 4.0048637 4.7103826 6.1959284 4.1265754 3.3487291 5.1893955 7.5373097 8.9999983 8.9999990 5.4932699 5.2372284 8.9999989 8.7932490 8.4110127 6.2850789 7.7672015 9.0000000 6.4647857 8.9999985 6.3471892 6.3471892 7.5429382 8.9999988 
1jig_A     0.6073091 0.0000000 0.6985045 0.9626109 1.1630644 1.6176928 1.6207536 1.5111890 2.1097738 2.1097738 1.9772815 2.2353977 2.0109063 2.0109063 7.5174468 3.0758251 2.8158663 2.8158663 2.8061175 3.0678249 2.7755234 4.3680278 5.6553048 3.5246836 4.6234032 4.7654437 4.1324951 4.4521294 5.2727322 4.9926340 4.8746582 5.9593413 6.8013208 5.4468670 4.3334814 5.5546629 8.6167600 7.8177662 8.9999980 5.6108745 6.2342844 7.6699385 6.7754432 6.6667698 7.3448410 7.8997984 9.0000000 7.5241786 7.5410706 7.5657269 7.5657269 7.7833826 8.9999986 
1n1q_A     0.7772409 0.6985045 0.0000000 0.9854013 1.1789632 1.6266288 1.5342138 1.7400401 1.8419912 1.8419912 1.8626887 2.2392470 2.0426933 2.0426933 6.5586860 3.3354702 2.8826678 2.8826678 3.1903017 2.9521336 3.1262317 5.5436883 6.3648556 4.5469965 4.3764540 4.5063154 4.2366002 4.5582083 4.5927278 4.1307502 4.7684579 5.7168914 6.1977510 4.5967396 4.2633663 4.7941322 8.9999987 8.9999989 8.9999990 5.2810354 6.1137596 8.5251482 8.0806128 7.8688999 6.4766104 6.1411791 8.9999987 7.2731486 8.9999989 7.1915105 7.1915105 7.1934538 8.9999983 
2chp_A     0.9449752 0.9626109 0.9854013 0.0000000 1.3912262 1.9513958 1.8802622 2.0171698 2.2927580 2.2927580 2.1896454 2.5183660 2.2895216 2.2895216 6.9470829 2.9417922 3.5940598 3.5940598 3.7080048 3.9112356 3.3464712 4.8359373 8.4733933 4.7754611 3.8860698 3.9265580 3.5520731 4.0479197 3.9048404 4.2840764 4.1707308 5.1560253 7.2320079 4.2643933 3.7983107 6.4554890 8.9999989 8.9999988 8.9999987 5.5513456 7.2883080 8.9999983 8.9999986 8.9737795 7.5417429 8.9999989 8.9999982 7.9379675 8.9999990 7.3638491 7.3638491 8.6971575 8.9999983 
1qgh_A     1.1417930 1.1630644 1.1789632 1.3912262 0.0000000 1.1169212 1.7354164 2.0527327 2.1127525 2.1127525 2.3311727 2.5688816 2.6190312 2.6190312 5.9266108 3.9289692 3.7853934 3.7853934 4.0141867 4.2913165 3.5728564 5.9367220 6.3955771 5.2827117 5.5182896 5.7338858 6.1690317 5.8661835 6.5055761 5.7751083 4.0551651 5.0037273 8.5612423 5.7092414 4.9352136 6.4774691 8.9999989 8.9999989 9.0000000 7.2118678 6.2052704 8.9999987 8.9999987 8.9999984 5.3437802 7.6711994 9.0000000 8.9999982 9.0000000 8.2111264 8.2111264 8.9999985 8.9999988 
2ux1_A     1.6200620 1.6176928 1.6266288 1.9513958 1.1169212 0.0000000 1.9126505 2.0415083 2.3341725 2.3341725 1.9241348 2.6455737 3.1667397 3.1667397 6.2671953 3.4934049 4.2928716 4.2928716 4.4587974 3.4833919 3.6933687 5.6864633 5.1226066 5.3086515 5.5910173 5.4216836 5.1200490 5.6566746 8.9999981 6.4740490 5.5332044 6.3010073 8.9999989 5.7926674 4.9900517 5.6424709 8.9999987 8.9999988 8.9999987 6.5477570 8.0689904 8.9999983 8.9999984 8.9999983 6.0133682 6.8342038 8.9999986 8.9999987 8.9999984 6.4604387 6.4604387 6.5253542 5.6467906 
1ji4_A     1.5598751 1.6207536 1.5342138 1.8802622 1.7354164 1.9126505 0.0000000 1.5923744 2.3168980 2.3168980 2.0847359 2.8248284 2.4612058 2.4612058 6.0457652 2.9006503 4.4755115 4.4755115 3.8196521 3.9806477 3.2495131 8.6246049 8.9999989 4.7567667 3.9227325 3.9089879 3.9505372 4.4068083 3.7414462 4.3868394 4.1970268 5.2112710 6.2630651 4.7602408 4.4134656 5.4322683 8.9999989 8.9999982 9.0000000 8.9999989 9.0000000 8.9999988 8.9999984 8.9999985 5.0364457 6.6175197 8.9999981 8.9999990 8.3648663 8.9999989 8.9999989 8.9999982 7.0378765 
2fjc_A     1.5882562 1.5111890 1.7400401 2.0171698 2.0527327 2.0415083 1.5923744 0.0000000 2.8417108 2.8417108 2.4949192 3.0175564 2.4541617 2.4541617 8.2921030 3.9748432 4.1642986 4.1642986 4.6491469 3.9080026 4.4320145 6.3016825 6.4018484 4.4528818 4.9397780 4.7278194 5.0949640 4.4968583 4.6266220 6.5556897 5.4165307 5.8183657 5.8868910 5.1266339 4.5309039 5.6494624 7.3800602 7.9569493 8.2196303 6.1662863 6.9825587 7.8180666 8.9999987 8.8561620 7.8442688 8.9999986 8.9999990 6.8494216 6.9768521 8.9999986 8.9999986 8.9999987 5.9120273 
1dps_A     2.2375689 2.1097738 1.8419912 2.2927580 2.1127525 2.3341725 2.3168980 2.8417108 0.0000000 0.0000010 0.7307250 1.7417523 2.8716729 2.8716729 6.9214424 5.0810103 3.4589568 3.4589568 4.4604086 4.5552224 3.9690742 6.4250837 5.7465399 5.2159645 5.2198249 5.2109434 5.0384036 5.8752358 5.5965384 4.4400512 4.7500342 4.6931794 8.9999983 5.3476539 4.0701079 4.5326210 5.6009740 6.1467201 6.5044927 5.3235993 6.9920886 8.9999980 8.9999987 8.9999987 7.3175067 8.1209452 7.9703742 8.9999990 8.9999984 8.9999984 8.9999984 8.9999989 7.8795836 
1jts_A     2.2375689 2.1097738 1.8419912 2.2927580 2.1127525 2.3341725 2.3168980 2.8417108 0.0000010 0.0000000 0.7307250 1.7417523 2.8716729 2.8716729 6.9214424 5.0810103 3.4589568 3.4589568 4.4604086 4.5552224 3.9690742 6.4250837 5.7465399 5.2159645 5.2198249 5.2109434 5.0384036 5.8752358 5.5965384 4.4400512 4.7500342 4.6931794 8.9999983 5.3476539 4.0701079 4.5326210 5.6009740 6.1467201 6.5044927 5.3235993 6.9920886 8.9999980 8.9999987 8.9999987 7.3175067 8.1209452 7.9703742 8.9999990 8.9999984 8.9999984 8.9999984 8.9999989 7.8795836 
1o9r_A     2.1267130 1.9772815 1.8626887 2.1896454 2.3311727 1.9241348 2.0847359 2.4949192 0.7307250 0.7307250 0.0000000 1.8573484 2.3714755 2.3714755 5.9700292 3.9748238 3.7597805 3.7597805 4.6258016 3.5208451 3.6357652 4.7227457 5.2574987 4.9123336 4.2676156 4.4213487 4.1825361 4.4163921 4.7196138 4.1093977 5.1668837 4.9938231 8.6371971 6.3580012 4.7846187 4.7640970 6.7260714 7.0172529 8.0695425 5.7818806 6.6598349 5.8677976 6.6187791 6.5416515 6.5549754 5.5912201 8.4912400 7.0119399 8.6471479 6.3130190 6.3130190 6.4114566 7.0059776 
1uvh_A     2.2323274 2.2353977 2.2392470 2.5183660 2.5688816 2.6455737 2.8248284 3.0175564 1.7417523 1.7417523 1.8573484 0.0000000 2.3749420 2.3749420 8.9999986 4.6510811 4.7134668 4.7134668 5.2531093 4.9446029 4.2432959 6.7865519 8.7649965 6.7234884 6.6950058 6.1296538 7.0305921 8.9999988 6.1827687 6.6885434 5.9958782 6.3205004 9.0000000 5.8268195 5.5298885 5.8419613 9.0000000 8.9999980 8.9999986 7.0626237 8.4620436 5.9176581 6.0411636 5.9003493 6.6392289 6.9463369 8.9999982 8.9999987 8.9999985 8.6101074 8.6101074 8.3514618 6.6720635 
1tjo_A     2.2140427 2.0109063 2.0426933 2.2895216 2.6190312 3.1667397 2.4612058 2.4541617 2.8716729 2.8716729 2.3714755 2.3749420 0.0000000 0.0000010 6.4386116 2.7064966 3.2289164 3.2289164 3.5892907 3.3417560 3.2321638 5.7192201 7.1526264 4.2865860 4.3789330 4.8591741 4.2512258 4.4250388 5.5166479 5.1169887 4.0191197 4.7685548 6.0743654 4.3985130 3.6056325 4.6101440 8.9999984 8.5412632 8.8717956 8.3612280 7.0652979 6.0684848 6.9975612 6.7199121 8.1130035 7.5942723 8.9999985 8.9999985 8.9999986 6.5722047 6.5722047 7.8259722 8.4341109 
1tk6_A     2.2140427 2.0109063 2.0426933 2.2895216 2.6190312 3.1667397 2.4612058 2.4541617 2.8716729 2.8716729 2.3714755 2.3749420 0.0000010 0.0000000 6.4386116 2.7064966 3.2289164 3.2289164 3.5892907 3.3417560 3.2321638 5.7192201 7.1526264 4.2865860 4.3789330 4.8591741 4.2512258 4.4250388 5.5166479 5.1169887 4.0191197 4.7685548 6.0743654 4.3985130 3.6056325 4.6101440 8.9999984 8.5412632 8.8717956 8.3612280 7.0652979 6.0684848 6.9975612 6.7199121 8.1130035 7.5942723 8.9999985 8.9999985 8.9999986 6.5722047 6.5722047 7.8259722 8.4341109 
2fzf_A     5.6321600 7.5174468 6.5586860 6.9470829 5.9266108 6.2671953 6.0457652 8.2921030 6.9214424 6.9214424 5.9700292 8.9999986 6.4386116 6.4386116 0.0000000 4.7463452 5.6817611 5.6817611 5.4780770 5.4853098 4.3380294 6.9000689 5.7003725 4.8658806 6.0064582 5.3303003 4.5025657 5.2925304 7.2852130 5.3464258 5.5856731 5.4111925 8.7535843 6.0926646 5.2873658 7.4990066 9.0000000 8.9999987 8.9999983 7.8306355 7.1424166 6.1533498 6.2748551 6.5770044 6.4807023 6.0596919 8.3924467 9.0000000 8.9999988 8.9999984 8.9999984 8.9999990 5.7090857 
2vzb_A     2.8462545 3.0758251 3.3354702 2.9417922 3.9289692 3.4934049 2.9006503 3.9748432 5.0810103 5.0810103 3.9748238 4.6510811 2.7064966 2.7064966 4.7463452 0.0000000 3.3073194 3.3073194 3.3307840 2.9736401 3.0248577 3.4464380 7.0747840 3.8821331 4.2739107 4.0439285 3.6509049 4.0722560 6.7729764 4.3913421 3.3784930 3.8806589 5.2065620 3.5810962 3.7648180 5.1812818 6.1048718 6.8186619 6.7471494 5.2169324 7.6176602 8.9999985 8.9999988 8.9999983 8.9999983 5.3379477 8.2775243 5.8122558 6.0702067 6.2307853 6.2307853 5.7073357 5.4579915 
1bcf_A     3.2636124 2.8158663 2.8826678 3.5940598 3.7853934 4.2928716 4.4755115 4.1642986 3.4589568 3.4589568 3.7597805 4.7134668 3.2289164 3.2289164 5.6817611 3.3073194 0.0000000 0.0000010 0.4949759 1.0969267 3.2218864 5.4622317 5.5060281 4.4652838 3.5021283 3.4658862 3.5642865 3.2943279 5.5102289 3.5100933 4.1918195 3.8435065 3.7714241 3.4349083 3.1927702 5.7752025 7.1767298 7.7171326 7.6428853 6.1644345 6.4481787 8.9999990 8.9999988 8.9999990 7.4713679 5.7864938 7.2636322 6.4069506 7.0566280 6.6843626 6.6843626 7.5804591 7.2702965 
3e1q_A     3.2636124 2.8158663 2.8826678 3.5940598 3.7853934 4.2928716 4.4755115 4.1642986 3.4589568 3.4589568 3.7597805 4.7134668 3.2289164 3.2289164 5.6817611 3.3073194 0.0000010 0.0000000 0.4949759 1.0969267 3.2218864 5.4622317 5.5060281 4.4652838 3.5021283 3.4658862 3.5642865 3.2943279 5.5102289 3.5100933 4.1918195 3.8435065 3.7714241 3.4349083 3.1927702 5.7752025 7.1767298 7.7171326 7.6428853 6.1644345 6.4481787 8.9999990 8.9999988 8.9999990 7.4713679 5.7864938 7.2636322 6.4069506 7.0566280 6.6843626 6.6843626 7.5804591 7.2702965 
2fkz_A     3.0533656 2.8061175 3.1903017 3.7080048 4.0141867 4.4587974 3.8196521 4.6491469 4.4604086 4.4604086 4.6258016 5.2531093 3.5892907 3.5892907 5.4780770 3.3307840 0.4949759 0.4949759 0.0000000 0.9847932 2.7196838 5.4582959 5.0025394 3.7042488 3.4334971 3.5004781 2.9226531 2.9905833 5.0443014 3.6573109 4.0984594 3.1428195 3.8995013 3.2410247 3.1665886 6.1634025 8.7797890 7.7918471 8.9999983 7.8964310 6.1336113 8.9999985 8.9999981 8.9999982 6.7607801 5.1307557 7.4323979 7.2844106 7.0644305 5.3932024 5.3932024 6.0255294 6.4172814 
1jgc_A     3.4659123 3.0678249 2.9521336 3.9112356 4.2913165 3.4833919 3.9806477 3.9080026 4.5552224 4.5552224 3.5208451 4.9446029 3.3417560 3.3417560 5.4853098 2.9736401 1.0969267 1.0969267 0.9847932 0.0000000 2.6030137 4.3054219 4.4302104 3.8262694 3.9593927 4.1417120 3.5947393 3.6254333 4.6962605 4.0840835 4.6487024 4.0989197 4.5628183 3.5829976 3.5342857 5.2965706 8.9488461 7.6650471 8.9999986 6.4362739 6.1624300 8.6479864 8.9999980 8.8774748 8.2279944 6.7190831 8.9136471 5.6447635 8.9999989 4.7321404 4.7321404 4.7970880 7.4738423 
1nfv_A     2.7920128 2.7755234 3.1262317 3.3464712 3.5728564 3.6933687 3.2495131 4.4320145 3.9690742 3.9690742 3.6357652 4.2432959 3.2321638 3.2321638 4.3380294 3.0248577 3.2218864 3.2218864 2.7196838 2.6030137 0.0000000 4.1661970 4.6146466 3.3164556 4.6359428 4.5707565 3.7874204 4.4783909 5.1598416 4.9666463 3.7726074 4.1105618 4.7897437 3.6794166 3.3060741 4.6305686 8.9999986 7.4188360 7.3541001 5.0225519 4.8219333 5.0695370 5.5720038 5.4492908 5.2119340 5.2002299 6.6378291 5.7745564 5.9931447 4.3768736 4.3768736 4.1812332 8.9999990 
1lko_A     4.9186058 4.3680278 5.5436883 4.8359373 5.9367220 5.6864633 8.6246049 6.3016825 6.4250837 6.4250837 4.7227457 6.7865519 5.7192201 5.7192201 6.9000689 3.4464380 5.4622317 5.4622317 5.4582959 4.3054219 4.1661970 0.0000000 2.0097587 2.4700967 4.0444697 4.2339798 3.9715259 4.7391562 6.3526793 4.9905265 5.2724264 4.8179185 5.8446334 4.9655788 4.8380897 7.0489606 5.9755192 5.6861570 6.7321792 8.9999986 8.9999986 8.9999987 8.3391279 8.0284518 8.9999984 5.9253700 9.0000000 8.9999988 8.9999985 4.9604296 4.9604296 4.9246085 8.9999989 
1yuz_A     7.1953456 5.6553048 6.3648556 8.4733933 6.3955771 5.1226066 8.9999989 6.4018484 5.7465399 5.7465399 5.2574987 8.7649965 7.1526264 7.1526264 5.7003725 7.0747840 5.5060281 5.5060281 5.0025394 4.4302104 4.6146466 2.0097587 0.0000000 2.5689110 7.9848388 8.9999989 7.4877848 7.4104103 6.9522919 4.6645031 4.8110651 5.9266609 5.3843187 5.1663048 4.7473213 7.4433008 7.2136565 6.4820355 7.3827075 8.0206735 7.8432166 6.4219660 6.6954643 6.6682355 8.9999981 8.5788370 9.0000000 6.0096650 8.3300300 5.2525864 5.2525864 5.4773822 8.9999988 
3qhb_A     4.2717442 3.5246836 4.5469965 4.7754611 5.2827117 5.3086515 4.7567667 4.4528818 5.2159645 5.2159645 4.9123336 6.7234884 4.2865860 4.2865860 4.8658806 3.8821331 4.4652838 4.4652838 3.7042488 3.8262694 3.3164556 2.4700967 2.5689110 0.0000000 3.6783038 4.1399621 3.4758171 3.4343741 3.8810386 4.2345978 4.0244515 3.6695989 5.0595651 3.3717180 3.1964296 4.8467895 5.4866061 5.0520970 4.9949754 5.1475797 5.0284690 6.3303278 6.1980775 5.9917704 7.9214686 6.7899991 8.3526877 6.9442707 4.8060835 4.7183465 4.7183465 4.7875945 8.1706636 
1lb3_A     4.6619192 4.6234032 4.3764540 3.8860698 5.5182896 5.5910173 3.9227325 4.9397780 5.2198249 5.2198249 4.2676156 6.6950058 4.3789330 4.3789330 6.0064582 4.2739107 3.5021283 3.5021283 3.4334971 3.9593927 4.6359428 4.0444697 7.9848388 3.6783038 0.0000000 0.1884018 0.6491498 0.8429420 2.5507364 2.3079228 2.7560724 2.6851747 2.6952803 2.1884137 2.1110541 5.6407648 8.9044238 8.9999985 8.9999984 8.9999985 7.4514649 7.6212486 8.6222365 8.8899635 8.3327299 8.9999987 8.9999981 7.6419536 6.8242221 5.5691840 5.5691840 5.7762523 6.8813410 
2za7_A     4.7609632 4.7654437 4.5063154 3.9265580 5.7338858 5.4216836 3.9089879 4.7278194 5.2109434 5.2109434 4.4213487 6.1296538 4.8591741 4.8591741 5.3303003 4.0439285 3.4658862 3.4658862 3.5004781 4.1417120 4.5707565 4.2339798 8.9999989 4.1399621 0.1884018 0.0000000 0.6424206 0.8279528 2.5172340 2.4369779 2.9316783 2.6487337 2.8145297 2.2484724 2.1526185 5.6799292 7.3502434 7.6357716 7.4188298 9.0000000 7.2031792 8.5583991 8.5388330 8.8905320 7.9226656 7.7088026 8.9999989 6.9537930 6.8869640 5.5499052 5.5499052 5.8204865 7.5802649 
1bg7_A     4.1641259 4.1324951 4.2366002 3.5520731 6.1690317 5.1200490 3.9505372 5.0949640 5.0384036 5.0384036 4.1825361 7.0305921 4.2512258 4.2512258 4.5025657 3.6509049 3.5642865 3.5642865 2.9226531 3.5947393 3.7874204 3.9715259 7.4877848 3.4758171 0.6491498 0.6424206 0.0000000 0.5105546 2.2938933 1.8661716 2.4873134 2.1606321 2.3881681 1.9414434 1.8805614 5.2439916 8.1070858 8.9999987 8.5681161 9.0000000 7.3314823 6.8941063 7.7384738 7.7830630 6.5859311 8.9543824 7.8682805 7.2731262 7.9759966 5.1618945 5.1618945 5.1505224 7.8634246 
1r03_A     4.5141703 4.4521294 4.5582083 4.0479197 5.8661835 5.6566746 4.4068083 4.4968583 5.8752358 5.8752358 4.4163921 8.9999988 4.4250388 4.4250388 5.2925304 4.0722560 3.2943279 3.2943279 2.9905833 3.6254333 4.4783909 4.7391562 7.4104103 3.4343741 0.8429420 0.8279528 0.5105546 0.0000000 2.4726570 2.2203886 2.5043589 2.1418026 2.7108599 1.7744376 1.8040814 5.8217741 6.6712205 6.6432535 8.1744395 8.6994088 6.8567772 8.0600597 6.6136230 8.0366524 7.2190091 8.9999982 8.9999986 5.8233326 5.9163409 4.6134578 4.6134578 4.7731927 7.5143510 
1z6o_A     5.7265843 5.2727322 4.5927278 3.9048404 6.5055761 8.9999981 3.7414462 4.6266220 5.5965384 5.5965384 4.7196138 6.1827687 5.5166479 5.5166479 7.2852130 6.7729764 5.5102289 5.5102289 5.0443014 4.6962605 5.1598416 6.3526793 6.9522919 3.8810386 2.5507364 2.5172340 2.2938933 2.4726570 0.0000000 2.4589147 3.8099835 3.7005438 4.6410826 3.0093591 2.8290121 5.2365767 8.9999984 8.9999987 8.9999987 8.9999987 8.9999987 9.0000000 9.0000000 9.0000000 6.2611853 8.9999988 8.9999983 8.1116265 8.1627120 6.8327961 6.8327961 6.6354960 6.0878802 
1z6o_M     4.6394395 4.9926340 4.1307502 4.2840764 5.7751083 6.4740490 4.3868394 6.5556897 4.4400512 4.4400512 4.1093977 6.6885434 5.1169887 5.1169887 5.3464258 4.3913421 3.5100933 3.5100933 3.6573109 4.0840835 4.9666463 4.9905265 4.6645031 4.2345978 2.3079228 2.4369779 1.8661716 2.2203886 2.4589147 0.0000000 2.6765339 2.4278217 3.5577624 2.5031213 2.1037719 7.3221144 8.4248145 7.2756579 7.4581181 8.9999981 6.3314751 8.9999989 8.9999987 8.9999986 8.9999988 8.9999986 9.0000000 6.6799915 7.4478358 5.5232528 5.5232528 5.4793906 6.2482039 
1eum_A     4.0048637 4.8746582 4.7684579 4.1707308 4.0551651 5.5332044 4.1970268 5.4165307 4.7500342 4.7500342 5.1668837 5.9958782 4.0191197 4.0191197 5.5856731 3.3784930 4.1918195 4.1918195 4.0984594 4.6487024 3.7726074 5.2724264 4.8110651 4.0244515 2.7560724 2.9316783 2.4873134 2.5043589 3.8099835 2.6765339 0.0000000 1.0283193 2.2677757 1.4015257 1.6410549 4.7815802 8.9999990 8.9999984 8.9999986 5.9542841 8.7700911 8.7015546 7.5070015 7.5478356 7.1001702 8.9999982 6.9958485 8.3308475 8.6747026 4.4553110 4.4553110 4.3939695 7.1960643 
1krq_A     4.7103826 5.9593413 5.7168914 5.1560253 5.0037273 6.3010073 5.2112710 5.8183657 4.6931794 4.6931794 4.9938231 6.3205004 4.7685548 4.7685548 5.4111925 3.8806589 3.8435065 3.8435065 3.1428195 4.0989197 4.1105618 4.8179185 5.9266609 3.6695989 2.6851747 2.6487337 2.1606321 2.1418026 3.7005438 2.4278217 1.0283193 0.0000000 2.0661986 1.3541913 1.4698018 4.6751846 8.9999989 8.3552330 7.7421703 7.1636336 8.1062948 7.8261657 6.9468308 7.2046029 8.1184947 8.9999990 6.8454507 7.5649478 8.9082158 4.7863958 4.7863958 5.0048059 8.9999980 
3e6s_A     6.1959284 6.8013208 6.1977510 7.2320079 8.5612423 8.9999989 6.2630651 5.8868910 8.9999983 8.9999983 8.6371971 9.0000000 6.0743654 6.0743654 8.7535843 5.2065620 3.7714241 3.7714241 3.8995013 4.5628183 4.7897437 5.8446334 5.3843187 5.0595651 2.6952803 2.8145297 2.3881681 2.7108599 4.6410826 3.5577624 2.2677757 2.0661986 0.0000000 2.0486066 1.9599458 7.9455324 8.9999985 8.9999989 8.9999985 8.9999988 6.1729533 8.9999982 9.0000000 9.0000000 8.9999989 8.9999985 9.0000000 8.1523028 6.3053134 5.5629618 5.5629618 6.9154652 8.9999989 
2jd7_A     4.1265754 5.4468670 4.5967396 4.2643933 5.7092414 5.7926674 4.7602408 5.1266339 5.3476539 5.3476539 6.3580012 5.8268195 4.3985130 4.3985130 6.0926646 3.5810962 3.4349083 3.4349083 3.2410247 3.5829976 3.6794166 4.9655788 5.1663048 3.3717180 2.1884137 2.2484724 1.9414434 1.7744376 3.0093591 2.5031213 1.4015257 1.3541913 2.0486066 0.0000000 0.7622174 5.1005249 8.4323500 7.6935666 8.4387171 5.9416858 6.7240775 8.9999986 8.9999986 8.9999986 5.7318408 7.4275106 7.6691963 6.4806735 6.8321161 4.5839087 4.5839087 4.4777034 8.3039872 
1vlg_A     3.3487291 4.3334814 4.2633663 3.7983107 4.9352136 4.9900517 4.4134656 4.5309039 4.0701079 4.0701079 4.7846187 5.5298885 3.6056325 3.6056325 5.2873658 3.7648180 3.1927702 3.1927702 3.1665886 3.5342857 3.3060741 4.8380897 4.7473213 3.1964296 2.1110541 2.1526185 1.8805614 1.8040814 2.8290121 2.1037719 1.6410549 1.4698018 1.9599458 0.7622174 0.0000000 4.7290867 8.9999989 8.9999981 8.9999981 4.7551730 5.1836785 7.2358166 8.2740177 7.9732757 5.5054618 7.2616271 8.9409675 5.8217821 5.2071043 4.7414129 4.7414129 4.5227195 8.9999989 
1otk_A     5.1893955 5.5546629 4.7941322 6.4554890 6.4774691 5.6424709 5.4322683 5.6494624 4.5326210 4.5326210 4.7640970 5.8419613 4.6101440 4.6101440 7.4990066 5.1812818 5.7752025 5.7752025 6.1634025 5.2965706 4.6305686 7.0489606 7.4433008 4.8467895 5.6407648 5.6799292 5.2439916 5.8217741 5.2365767 7.3221144 4.7815802 4.6751846 7.9455324 5.1005249 4.7290867 0.0000000 7.6959113 7.3154683 7.7584963 6.4076668 5.6692683 6.0742970 5.8973234 5.8317609 7.3252299 4.0856757 7.0012062 6.1700875 6.9883030 8.7391610 8.7391610 8.8487046 8.8135523 
1oqu_A     7.5373097 8.6167600 8.9999987 8.9999989 8.9999989 8.9999987 8.9999989 7.3800602 5.6009740 5.6009740 6.7260714 9.0000000 8.9999984 8.9999984 9.0000000 6.1048718 7.1767298 7.1767298 8.7797890 8.9488461 8.9999986 5.9755192 7.2136565 5.4866061 8.9044238 7.3502434 8.1070858 6.6712205 8.9999984 8.4248145 8.9999990 8.9999989 8.9999985 8.4323500 8.9999989 7.6959113 0.0000000 0.5001477 0.3355214 3.3336976 3.4721498 3.5480218 3.4440893 3.4026806 8.9999984 6.1333677 8.9999986 7.9939505 8.1934887 7.3429300 7.3429300 7.3030723 6.7733228 
1r2f_A     8.9999983 7.8177662 8.9999989 8.9999988 8.9999989 8.9999988 8.9999982 7.9569493 6.1467201 6.1467201 7.0172529 8.9999980 8.5412632 8.5412632 8.9999987 6.8186619 7.7171326 7.7171326 7.7918471 7.6650471 7.4188360 5.6861570 6.4820355 5.0520970 8.9999985 7.6357716 8.9999987 6.6432535 8.9999987 7.2756579 8.9999984 8.3552330 8.9999989 7.6935666 8.9999981 7.3154683 0.5001477 0.0000000 0.3908757 3.4667632 3.5771232 3.5002529 3.3303522 3.3393540 8.9999990 5.4635937 8.9999987 8.9999987 6.0543312 8.9321767 8.9321767 8.2930723 8.9999980 
1uzr_A     8.9999990 8.9999980 8.9999990 8.9999987 9.0000000 8.9999987 9.0000000 8.2196303 6.5044927 6.5044927 8.0695425 8.9999986 8.8717956 8.8717956 8.9999983 6.7471494 7.6428853 7.6428853 8.9999983 8.9999986 7.3541001 6.7321792 7.3827075 4.9949754 8.9999984 7.4188298 8.5681161 8.1744395 8.9999987 7.4581181 8.9999986 7.7421703 8.9999985 8.4387171 8.9999981 7.7584963 0.3355214 0.3908757 0.0000000 2.9196726 3.4710773 3.5104849 3.4256263 3.3255217 8.9999987 6.4070179 9.0000000 8.9999984 7.3354020 8.0636134 8.0636134 7.6670428 7.8311307 
1mxr_A     5.4932699 5.6108745 5.2810354 5.5513456 7.2118678 6.5477570 8.9999989 6.1662863 5.3235993 5.3235993 5.7818806 7.0626237 8.3612280 8.3612280 7.8306355 5.2169324 6.1644345 6.1644345 7.8964310 6.4362739 5.0225519 8.9999986 8.0206735 5.1475797 8.9999985 9.0000000 9.0000000 8.6994088 8.9999987 8.9999981 5.9542841 7.1636336 8.9999988 5.9416858 4.7551730 6.4076668 3.3336976 3.4667632 2.9196726 0.0000000 4.1386860 3.4601780 3.6892522 3.4726819 8.9999983 8.9882516 8.9999990 7.2357119 7.8073018 7.1997956 7.1997956 7.7519776 6.9517064 
3ee4_A     5.2372284 6.2342844 6.1137596 7.2883080 6.2052704 8.0689904 9.0000000 6.9825587 6.9920886 6.9920886 6.6598349 8.4620436 7.0652979 7.0652979 7.1424166 7.6176602 6.4481787 6.4481787 6.1336113 6.1624300 4.8219333 8.9999986 7.8432166 5.0284690 7.4514649 7.2031792 7.3314823 6.8567772 8.9999987 6.3314751 8.7700911 8.1062948 6.1729533 6.7240775 5.1836785 5.6692683 3.4721498 3.5771232 3.4710773 4.1386860 0.0000000 3.6916034 3.7843600 3.6981016 8.3246102 6.0758847 7.1580850 6.2063043 5.2000122 5.7002259 5.7002259 5.5831154 7.4228663 
1jk0_A     8.9999989 7.6699385 8.5251482 8.9999983 8.9999987 8.9999983 8.9999988 7.8180666 8.9999980 8.9999980 5.8677976 5.9176581 6.0684848 6.0684848 6.1533498 8.9999985 8.9999990 8.9999990 8.9999985 8.6479864 5.0695370 8.9999987 6.4219660 6.3303278 7.6212486 8.5583991 6.8941063 8.0600597 9.0000000 8.9999989 8.7015546 7.8261657 8.9999982 8.9999986 7.2358166 6.0742970 3.5480218 3.5002529 3.5104849 3.4601780 3.6916034 0.0000000 0.6678709 0.6829671 8.1175756 8.9495167 8.9999987 8.5955144 5.5621918 8.9999988 8.9999988 8.0956441 8.9999985 
2uw2_A     8.7932490 6.7754432 8.0806128 8.9999986 8.9999987 8.9999984 8.9999984 8.9999987 8.9999987 8.9999987 6.6187791 6.0411636 6.9975612 6.9975612 6.2748551 8.9999988 8.9999988 8.9999988 8.9999981 8.9999980 5.5720038 8.3391279 6.6954643 6.1980775 8.6222365 8.5388330 7.7384738 6.6136230 9.0000000 8.9999987 7.5070015 6.9468308 9.0000000 8.9999986 8.2740177 5.8973234 3.4440893 3.3303522 3.4256263 3.6892522 3.7843600 0.6678709 0.0000000 0.1013399 8.0395254 8.0803369 8.9999986 7.9087248 5.5442246 7.1633837 7.1633837 6.4170397 8.4867999 
1w68_A     8.4110127 6.6667698 7.8688999 8.9737795 8.9999984 8.9999983 8.9999985 8.8561620 8.9999987 8.9999987 6.5416515 5.9003493 6.7199121 6.7199121 6.5770044 8.9999983 8.9999990 8.9999990 8.9999982 8.8774748 5.4492908 8.0284518 6.6682355 5.9917704 8.8899635 8.8905320 7.7830630 8.0366524 9.0000000 8.9999986 7.5478356 7.2046029 9.0000000 8.9999986 7.9732757 5.8317609 3.4026806 3.3393540 3.3255217 3.4726819 3.6981016 0.6829671 0.1013399 0.0000000 7.4170050 8.2994138 8.9999990 7.2842938 5.5860393 7.1362600 7.1362600 6.4502434 8.3232631 
2inc_B     6.2850789 7.3448410 6.4766104 7.5417429 5.3437802 6.0133682 5.0364457 7.8442688 7.3175067 7.3175067 6.5549754 6.6392289 8.1130035 8.1130035 6.4807023 8.9999983 7.4713679 7.4713679 6.7607801 8.2279944 5.2119340 8.9999984 8.9999981 7.9214686 8.3327299 7.9226656 6.5859311 7.2190091 6.2611853 8.9999988 7.1001702 8.1184947 8.9999989 5.7318408 5.5054618 7.3252299 8.9999984 8.9999990 8.9999987 8.9999983 8.3246102 8.1175756 8.0395254 7.4170050 0.0000000 3.4620608 6.5182180 5.7011859 7.2586021 8.0258863 8.0258863 8.0654959 8.9999990 
2inp_C     7.7672015 7.8997984 6.1411791 8.9999989 7.6711994 6.8342038 6.6175197 8.9999986 8.1209452 8.1209452 5.5912201 6.9463369 7.5942723 7.5942723 6.0596919 5.3379477 5.7864938 5.7864938 5.1307557 6.7190831 5.2002299 5.9253700 8.5788370 6.7899991 8.9999987 7.7088026 8.9543824 8.9999982 8.9999988 8.9999986 8.9999982 8.9999990 8.9999985 7.4275106 7.2616271 4.0856757 6.1333677 5.4635937 6.4070179 8.9882516 6.0758847 8.9495167 8.0803369 8.2994138 3.4620608 0.0000000 5.6613148 5.2604606 5.2391668 9.0000000 9.0000000 9.0000000 8.9626020 
1mty_B     9.0000000 9.0000000 8.9999987 8.9999982 9.0000000 8.9999986 8.9999981 8.9999990 7.9703742 7.9703742 8.4912400 8.9999982 8.9999985 8.9999985 8.3924467 8.2775243 7.2636322 7.2636322 7.4323979 8.9136471 6.6378291 9.0000000 9.0000000 8.3526877 8.9999981 8.9999989 7.8682805 8.9999986 8.9999983 9.0000000 6.9958485 6.8454507 9.0000000 7.6691963 8.9409675 7.0012062 8.9999986 8.9999987 9.0000000 8.9999990 7.1580850 8.9999987 8.9999986 8.9999990 6.5182180 5.6613148 0.0000000 8.4130434 8.9999981 9.0000000 9.0000000 9.0000000 8.9999990 
1mty_D     6.4647857 7.5241786 7.2731486 7.9379675 8.9999982 8.9999987 8.9999990 6.8494216 8.9999990 8.9999990 7.0119399 8.9999987 8.9999985 8.9999985 9.0000000 5.8122558 6.4069506 6.4069506 7.2844106 5.6447635 5.7745564 8.9999988 6.0096650 6.9442707 7.6419536 6.9537930 7.2731262 5.8233326 8.1116265 6.6799915 8.3308475 7.5649478 8.1523028 6.4806735 5.8217821 6.1700875 7.9939505 8.9999987 8.9999984 7.2357119 6.2063043 8.5955144 7.9087248 7.2842938 5.7011859 5.2604606 8.4130434 0.0000000 3.9753190 5.5030353 5.5030353 5.8514274 7.8374558 
3dhg_A     8.9999985 7.5410706 8.9999989 8.9999990 9.0000000 8.9999984 8.3648663 6.9768521 8.9999984 8.9999984 8.6471479 8.9999985 8.9999986 8.9999986 8.9999988 6.0702067 7.0566280 7.0566280 7.0644305 8.9999989 5.9931447 8.9999985 8.3300300 4.8060835 6.8242221 6.8869640 7.9759966 5.9163409 8.1627120 7.4478358 8.6747026 8.9082158 6.3053134 6.8321161 5.2071043 6.9883030 8.1934887 6.0543312 7.3354020 7.8073018 5.2000122 5.5621918 5.5442246 5.5860393 7.2586021 5.2391668 8.9999981 3.9753190 0.0000000 6.8973634 6.8973634 7.9393139 7.8744226 
2uw1_A     6.3471892 7.5657269 7.1915105 7.3638491 8.2111264 6.4604387 8.9999989 8.9999986 8.9999984 8.9999984 6.3130190 8.6101074 6.5722047 6.5722047 8.9999984 6.2307853 6.6843626 6.6843626 5.3932024 4.7321404 4.3768736 4.9604296 5.2525864 4.7183465 5.5691840 5.5499052 5.1618945 4.6134578 6.8327961 5.5232528 4.4553110 4.7863958 5.5629618 4.5839087 4.7414129 8.7391610 7.3429300 8.9321767 8.0636134 7.1997956 5.7002259 8.9999988 7.1633837 7.1362600 8.0258863 9.0000000 9.0000000 5.5030353 6.8973634 0.0000000 0.0000010 0.3585370 4.2536011 
2uw1_B     6.3471892 7.5657269 7.1915105 7.3638491 8.2111264 6.4604387 8.9999989 8.9999986 8.9999984 8.9999984 6.3130190 8.6101074 6.5722047 6.5722047 8.9999984 6.2307853 6.6843626 6.6843626 5.3932024 4.7321404 4.3768736 4.9604296 5.2525864 4.7183465 5.5691840 5.5499052 5.1618945 4.6134578 6.8327961 5.5232528 4.4553110 4.7863958 5.5629618 4.5839087 4.7414129 8.7391610 7.3429300 8.9321767 8.0636134 7.1997956 5.7002259 8.9999988 7.1633837 7.1362600 8.0258863 9.0000000 9.0000000 5.5030353 6.8973634 0.0000010 0.0000000 0.3585370 4.2536011 
1afr_A     7.5429382 7.7833826 7.1934538 8.6971575 8.9999985 6.5253542 8.9999982 8.9999987 8.9999989 8.9999989 6.4114566 8.3514618 7.8259722 7.8259722 8.9999990 5.7073357 7.5804591 7.5804591 6.0255294 4.7970880 4.1812332 4.9246085 5.4773822 4.7875945 5.7762523 5.8204865 5.1505224 4.7731927 6.6354960 5.4793906 4.3939695 5.0048059 6.9154652 4.4777034 4.5227195 8.8487046 7.3030723 8.2930723 7.6670428 7.7519776 5.5831154 8.0956441 6.4170397 6.4502434 8.0654959 9.0000000 9.0000000 5.8514274 7.9393139 0.3585370 0.3585370 0.0000000 4.3596461 
1za0_A     8.9999988 8.9999986 8.9999983 8.9999983 8.9999988 5.6467906 7.0378765 5.9120273 7.8795836 7.8795836 7.0059776 6.6720635 8.4341109 8.4341109 5.7090857 5.4579915 7.2702965 7.2702965 6.4172814 7.4738423 8.9999990 8.9999989 8.9999988 8.1706636 6.8813410 7.5802649 7.8634246 7.5143510 6.0878802 6.2482039 7.1960643 8.9999980 8.9999989 8.3039872 8.9999989 8.8135523 6.7733228 8.9999980 7.8311307 6.9517064 7.4228663 8.9999985 8.4867999 8.3232631 8.9999990 8.9626020 8.9999990 7.8374558 7.8744226 4.2536011 4.2536011 4.3596461 0.0000000 
```
