## Supplementary material for "Tertiary-interaction characters enable fast, model-based structural phylogenetics beyond the twilight zone": 53fer.fasta.model

```
--- # IQ-TREE Checkpoint ver >= 1.6
Blosum62+F+I+R4: -26940.68078 129 74.44202373
Blosum62+F+R4: -26939.78124 128 74.60239083
Blosum62+F+R5: -26939.05119 130 75.80767184
Blosum62+I+R4: -27066.38574 110 68.98133568
Blosum62+R4: -27065.81321 109 68.55921689
Blosum62+R5: -27065.18505 111 69.23378501
DCMut+F+I+R4: -27177.72991 129 122.2662509
DCMut+F+R4: -27177.30335 128 127.6747524
DCMut+F+R5: -27177.04082 130 127.6226715
DCMut+I+R4: -27501.23586 110 107.756144
DCMut+R4: -27501.15066 109 109.8673452
DCMut+R5: -27501.09756 111 110.9293068
Dayhoff+F+I+R4: -27179.03542 129 122.4100475
Dayhoff+F+R4: -27178.41215 128 131.4589879
Dayhoff+F+R5: -27178.43272 130 126.4801039
Dayhoff+I+R4: -27502.87453 110 108.1155935
Dayhoff+R4: -27502.6376 109 114.2668103
Dayhoff+R5: -27502.6646 111 111.6468126
FLAVI+F+I+R4: -27614.23999 129 194.5390855
FLAVI+F+R4: -27605.71913 128 232.8836231
FLAVI+F+R5: -27607.0444 130 214.7855493
FLAVI+I+R4: -27895.59494 110 183.7337602
FLAVI+R4: -27886.89207 109 217.5519715
FLAVI+R5: -27890.51634 111 201.9823721
FLU+F+I+R4: -27223.08849 129 140.2852489
FLU+F+R4: -27220.75777 128 152.0553771
FLU+F+R5: -27221.44403 130 151.573496
FLU+I+R4: -27707.08512 110 133.468031
FLU+R4: -27705.83125 109 141.6864416
FLU+R5: -27704.95615 111 136.1768747
HIVb+F+I+R4: -27319.32157 129 142.8814968
HIVb+F+R4: -27317.61685 128 159.2041288
HIVb+F+R5: -27318.47279 130 151.5437743
HIVb+I+R4: -27562.05675 110 131.3837347
HIVb+R4: -27559.84229 109 143.5999174
HIVb+R5: -27561.17264 111 139.2350063
HIVw+F+I+R4: -27635.6282 129 148.6861702
HIVw+F+R4: -27632.87322 128 166.206281
HIVw+F+R5: -27632.86902 130 155.3531022
HIVw+I+R4: -28624.97738 110 142.2781599
HIVw+R4: -28623.28765 109 155.1408748
HIVw+R5: -28622.45294 111 149.1917407
JTT+F+I+R4: -27050.16889 129 102.3355012
JTT+F+R4: -27049.45967 128 103.8643499
JTT+F+R5: -27048.37636 130 106.0974842
JTT+I+R4: -27197.47249 110 100.9876699
JTT+R4: -27196.57828 109 102.8194042
JTT+R5: -27195.62019 111 104.7073654
JTTDCMut+F+I+R4: -27050.61607 129 102.4179501
JTTDCMut+F+R4: -27049.92223 128 103.7711505
JTTDCMut+F+R5: -27048.89796 130 106.3541017
JTTDCMut+I+R4: -27198.22133 110 100.2566673
JTTDCMut+R4: -27197.38865 109 101.7048934
JTTDCMut+R5: -27196.47675 111 103.8029328
LG: -27186.44262 103 67.76227756
LG+F+I+R4: -26946.63352 129 107.6138858
LG+F+R4: -26945.87814 128 109.6089256
LG+F+R5: -26943.38058 130 111.4552604
LG+G4: -27034.58357 104 90.2119093
LG+I: -27185.89247 104 67.91583521
LG+I+G4: -27034.6231 105 89.3266212
LG+I+R2: -27045.57563 106 81.12488084
LG+I+R3: -27026.52992 108 94.81615408
LG+I+R4: -27013.3935 110 109.3543829
LG+I+R5: -27010.10001 112 111.2867872
LG+R2: -27045.54142 105 81.12314544
LG+R3: -27026.94597 107 91.22558511
LG+R4: -27012.22473 109 111.6303315
LG+R5: -27009.56574 111 112.7380792
PMB+F+I+R4: -26951.55365 129 72.71703758
PMB+F+R4: -26950.63272 128 72.13173264
PMB+F+R5: -26950.05886 130 73.42202215
PMB+I+R4: -27083.79409 110 65.38263468
PMB+R4: -27082.40716 109 65.31542623
PMB+R5: -27082.1001 111 66.28756686
PhyloTree:
 newick: (0:0.4292928976,(1:0.2880478055,((4:0.4431048929,5:0.9479131338):0.5701823894,((6:0.9533738322,7:1.1347313843):0.3203861533,((((8:0.0000011406,9:0.0000011406):0.5314536873,10:0.3521640165):0.5628819607,11:1.1650881336):0.6821093268,((12:0.0000011406,13:0.0000011406):1.026769481,(((((14:3.5044527189,((21:1.1914033124,22:1.2479277687):1.130167006,23:0.8594893229):1.156957674):0.6967875627,(((35:2.3030257520,(44:2.3048708447,(45:1.1646812636,46:4.3205111880):0.08572328252):1.252229878):0.921469407,((((((36:0.2583878223,38:0.1217521903):0.04211464962,37:0.2900463855):1.428661101,39:1.7047765467):0.4092777548,(41:0.4099245990,(42:0.0424310695,43:0.0633035572):0.2558045215):1.428587795):0.9370727964,40:1.3725612804):1.161196814,(47:2.0956492982,48:2.0157111317):1.170660317):0.1907751023):0.9539380095,(((49:0.0000011406,50:0.0000011406):0.3171494778,51:0.0656457118):0.9045512487,52:3.7079305084):2.01723529):0.954554677):0.4479932296,20:1.3446961747):0.1826956444,((((16:0.0000011406,17:0.0000011406):0.3692345942,18:0.2398347653):0.3713939058,19:0.5922492212):1.005572376,(((((24:0.1111298488,25:0.1230602448):0.4829271554,26:0.1805971540):0.1344460016,27:0.3079932490):0.4671398018,(28:1.7530700526,29:1.0636468011):0.4110374151):0.4134198393,(((30:0.7433153455,31:0.4373279619):0.4790470518,32:1.5766988101):0.1972243996,(33:0.4372416370,34:0.4607603605):0.2211655195):0.4196490145):1.312359044):0.1989128672):0.5734338167,15:1.4925352580):0.6542796647):0.6061305215):0.3243283506):0.270878633):0.211268486):0.08644651382,(2:0.4510260105,3:0.8135580511):0.1143855941);
Q.bird+F+I+R4: -27296.47322 129 135.749685
Q.bird+F+R4: -27294.76546 128 141.885743
Q.bird+F+R5: -27294.23698 130 144.0642644
Q.bird+I+R4: -27556.57388 110 133.702606
Q.bird+R4: -27554.68469 109 139.051971
Q.bird+R5: -27553.81948 111 142.6468409
Q.insect+F+I+R4: -27011.21715 129 112.4300831
Q.insect+F+R4: -27010.16783 128 114.809259
Q.insect+F+R5: -27009.06055 130 116.1795882
Q.insect+I+R4: -27244.85763 110 115.8536793
Q.insect+R4: -27243.63105 109 118.4011905
Q.insect+R5: -27242.75872 111 119.5143657
Q.mammal+F+I+R4: -27191.01199 129 120.0033074
Q.mammal+F+R4: -27189.60988 128 122.6994268
Q.mammal+F+R5: -27189.33003 130 125.7239717
Q.mammal+I+R4: -27484.82403 110 118.8337816
Q.mammal+R4: -27483.41734 109 121.3202638
Q.mammal+R5: -27482.91874 111 125.1633212
Q.pfam+F+I+R4: -26933.49458 129 101.1612759
Q.pfam+F+R4: -26932.80704 128 102.9903095
Q.pfam+F+R5: -26930.60524 130 105.0889604
Q.pfam+I+R4: -26997.81623 110 102.1656724
Q.pfam+R4: -26997.24605 109 104.6084867
Q.pfam+R5: -26994.7679 111 106.2908751
Q.plant+F+I+R4: -27130.33343 129 133.3629034
Q.plant+F+R4: -27129.22564 128 140.3443146
Q.plant+F+R5: -27127.93259 130 141.0730689
Q.plant+I+R4: -27296.3562 110 137.1304733
Q.plant+R4: -27294.98745 109 144.1602502
Q.plant+R5: -27294.10185 111 144.8421783
Q.yeast+F+I+R4: -26979.28212 129 114.701342
Q.yeast+F+R4: -26978.52479 128 117.0870943
Q.yeast+F+R5: -26976.53706 130 117.623426
Q.yeast+I+R4: -27293.97471 110 122.7118889
Q.yeast+R4: -27293.51351 109 125.268111
Q.yeast+R5: -27291.48568 111 125.9016241
RateFree4:
 prop: 0.03009978374, 0.3124947584, 0.6013299211, 0.05607553678
 rates: 0.2446998868, 0.5327385121, 0.911079285, 4.962901386
RateGamma:
 gamma_shape: 3.528173636
RateGammaInvar:
 gamma_shape: 3.671147328
 p_invar: 0.001774572318
StopRule:
 curIteration: 0
 start_real_time: 1699691027
 time_vec: 
VT+F+I+R4: -26922.13137 129 76.48174129
VT+F+R4: -26921.06216 128 77.95101524
VT+F+R5: -26920.59979 130 78.4082535
VT+I+R4: -27022.19357 110 75.85550102
VT+R4: -27020.81509 109 77.4366576
VT+R5: -27020.42597 111 78.20615723
WAG+F+I+R4: -26958.86352 129 90.46055447
WAG+F+R4: -26958.73139 128 89.35038513
WAG+F+R5: -26957.91401 130 89.66165489
WAG+I+R4: -27076.28612 110 83.54361273
WAG+R4: -27075.63029 109 81.06914884
WAG+R5: -27075.22391 111 80.85979279
best_model_AIC: VT+F+R4
best_model_AICc: VT+F+R4
best_model_BIC: VT+F+R4
best_model_list_BIC: VT+F+R4 VT+F+I+R4 VT+F+R5 Q.pfam+F+R4 Q.pfam+R4 Q.pfam+F+I+R4 Q.pfam+F+R5 Q.pfam+I+R4 Q.pfam+R5 Blosum62+F+R4 Blosum62+F+I+R4 Blosum62+F+R5 LG+F+R4 LG+R4 LG+F+I+R4 LG+F+R5 PMB+F+R4 LG+R5 LG+I+R4 LG+G4 PMB+F+I+R4 PMB+F+R5 LG+I+R5 LG+R3 VT+R4 LG+I+G4 WAG+F+R4 LG+I+R3 WAG+F+I+R4 VT+I+R4 VT+R5 WAG+F+R5 LG+R2 LG+I+R2 rtREV+F+R4 Q.yeast+F+R4 rtREV+F+I+R4 rtREV+F+R5 Q.yeast+F+I+R4 Q.yeast+F+R5 Blosum62+R4 Blosum62+I+R4 Blosum62+R5 Q.insect+F+R4 WAG+R4 Q.insect+F+I+R4 Q.insect+F+R5 WAG+I+R4 WAG+R5 PMB+R4 PMB+I+R4 PMB+R5 JTT+F+R4 JTTDCMut+F+R4 JTT+F+I+R4 JTTDCMut+F+I+R4 JTT+F+R5 JTTDCMut+F+R5 cpREV+F+R4 cpREV+F+I+R4 cpREV+F+R5 LG LG+I Q.plant+F+R4 JTT+R4 Q.plant+F+I+R4 JTTDCMut+R4 Q.plant+F+R5 JTT+I+R4 JTTDCMut+I+R4 JTT+R5 JTTDCMut+R5 mtInv+F+R4 mtInv+F+I+R4 mtInv+F+R5 DCMut+F+R4 Dayhoff+F+R4 Q.insect+R4 DCMut+F+I+R4 Dayhoff+F+I+R4 DCMut+F+R5 Q.insect+I+R4 Dayhoff+F+R5 Q.insect+R5 Q.mammal+F+R4 Q.mammal+F+I+R4 Q.mammal+F+R5 cpREV+R4 rtREV+R4 cpREV+I+R4 cpREV+R5 rtREV+R5 rtREV+I+R4 FLU+F+R4 FLU+F+I+R4 FLU+F+R5 mtZOA+F+R4 Q.yeast+R4 Q.plant+R4 Q.yeast+I+R4 Q.yeast+R5 Q.plant+I+R4 Q.plant+R5 mtZOA+F+R5 mtZOA+F+I+R4 mtMet+F+R4 mtMet+F+I+R4 mtMet+F+R5 mtREV+F+R4 mtREV+F+I+R4 mtREV+F+R5 Q.bird+F+R4 Q.bird+F+I+R4 Q.bird+F+R5 HIVb+F+R4 HIVb+F+I+R4 HIVb+F+R5 mtART+F+R4 mtART+F+R5 mtART+F+I+R4 Q.mammal+R4 Q.mammal+I+R4 Q.mammal+R5 DCMut+R4 Dayhoff+R4 DCMut+I+R4 Dayhoff+I+R4 DCMut+R5 Dayhoff+R5 Q.bird+R4 mtVer+F+R4 HIVb+R4 Q.bird+I+R4 Q.bird+R5 HIVb+I+R4 mtVer+F+I+R4 mtVer+F+R5 HIVb+R5 FLAVI+F+R4 FLAVI+F+R5 FLAVI+F+I+R4 HIVw+F+R4 mtMAM+F+R4 HIVw+F+I+R4 HIVw+F+R5 FLU+R4 mtMAM+F+R5 FLU+I+R4 mtMAM+F+I+R4 FLU+R5 FLAVI+R4 FLAVI+R5 FLAVI+I+R4 mtZOA+R4 mtZOA+I+R4 mtZOA+R5 mtREV+R4 mtREV+I+R4 mtREV+R5 HIVw+R4 HIVw+I+R4 HIVw+R5 mtMet+R4 mtVer+R4 mtMet+I+R4 mtMet+R5 mtVer+I+R4 mtVer+R5 mtART+R4 mtART+I+R4 mtART+R5 mtMAM+R4 mtMAM+R5 mtMAM+I+R4 mtInv+R4 mtInv+I+R4 mtInv+R5
best_score_AIC: 54098.12432
best_score_AICc: 54149.32432
best_score_BIC: 54693.52552
best_tree_AIC: (0:0.4292928976,(1:0.2880478055,((4:0.4431048929,5:0.9479131338):0.5701823894,((6:0.9533738322,7:1.1347313843):0.3203861533,((((8:0.0000011406,9:0.0000011406):0.5314536873,10:0.3521640165):0.5628819607,11:1.1650881336):0.6821093268,((12:0.0000011406,13:0.0000011406):1.026769481,(((((14:3.5044527189,((21:1.1914033124,22:1.2479277687):1.130167006,23:0.8594893229):1.156957674):0.6967875627,(((35:2.3030257520,(44:2.3048708447,(45:1.1646812636,46:4.3205111880):0.08572328252):1.252229878):0.921469407,((((((36:0.2583878223,38:0.1217521903):0.04211464962,37:0.2900463855):1.428661101,39:1.7047765467):0.4092777548,(41:0.4099245990,(42:0.0424310695,43:0.0633035572):0.2558045215):1.428587795):0.9370727964,40:1.3725612804):1.161196814,(47:2.0956492982,48:2.0157111317):1.170660317):0.1907751023):0.9539380095,(((49:0.0000011406,50:0.0000011406):0.3171494778,51:0.0656457118):0.9045512487,52:3.7079305084):2.01723529):0.954554677):0.4479932296,20:1.3446961747):0.1826956444,((((16:0.0000011406,17:0.0000011406):0.3692345942,18:0.2398347653):0.3713939058,19:0.5922492212):1.005572376,(((((24:0.1111298488,25:0.1230602448):0.4829271554,26:0.1805971540):0.1344460016,27:0.3079932490):0.4671398018,(28:1.7530700526,29:1.0636468011):0.4110374151):0.4134198393,(((30:0.7433153455,31:0.4373279619):0.4790470518,32:1.5766988101):0.1972243996,(33:0.4372416370,34:0.4607603605):0.2211655195):0.4196490145):1.312359044):0.1989128672):0.5734338167,15:1.4925352580):0.6542796647):0.6061305215):0.3243283506):0.270878633):0.211268486):0.08644651382,(2:0.4510260105,3:0.8135580511):0.1143855941);
best_tree_AICc: (0:0.4292928976,(1:0.2880478055,((4:0.4431048929,5:0.9479131338):0.5701823894,((6:0.9533738322,7:1.1347313843):0.3203861533,((((8:0.0000011406,9:0.0000011406):0.5314536873,10:0.3521640165):0.5628819607,11:1.1650881336):0.6821093268,((12:0.0000011406,13:0.0000011406):1.026769481,(((((14:3.5044527189,((21:1.1914033124,22:1.2479277687):1.130167006,23:0.8594893229):1.156957674):0.6967875627,(((35:2.3030257520,(44:2.3048708447,(45:1.1646812636,46:4.3205111880):0.08572328252):1.252229878):0.921469407,((((((36:0.2583878223,38:0.1217521903):0.04211464962,37:0.2900463855):1.428661101,39:1.7047765467):0.4092777548,(41:0.4099245990,(42:0.0424310695,43:0.0633035572):0.2558045215):1.428587795):0.9370727964,40:1.3725612804):1.161196814,(47:2.0956492982,48:2.0157111317):1.170660317):0.1907751023):0.9539380095,(((49:0.0000011406,50:0.0000011406):0.3171494778,51:0.0656457118):0.9045512487,52:3.7079305084):2.01723529):0.954554677):0.4479932296,20:1.3446961747):0.1826956444,((((16:0.0000011406,17:0.0000011406):0.3692345942,18:0.2398347653):0.3713939058,19:0.5922492212):1.005572376,(((((24:0.1111298488,25:0.1230602448):0.4829271554,26:0.1805971540):0.1344460016,27:0.3079932490):0.4671398018,(28:1.7530700526,29:1.0636468011):0.4110374151):0.4134198393,(((30:0.7433153455,31:0.4373279619):0.4790470518,32:1.5766988101):0.1972243996,(33:0.4372416370,34:0.4607603605):0.2211655195):0.4196490145):1.312359044):0.1989128672):0.5734338167,15:1.4925352580):0.6542796647):0.6061305215):0.3243283506):0.270878633):0.211268486):0.08644651382,(2:0.4510260105,3:0.8135580511):0.1143855941);
best_tree_BIC: (0:0.4292928976,(1:0.2880478055,((4:0.4431048929,5:0.9479131338):0.5701823894,((6:0.9533738322,7:1.1347313843):0.3203861533,((((8:0.0000011406,9:0.0000011406):0.5314536873,10:0.3521640165):0.5628819607,11:1.1650881336):0.6821093268,((12:0.0000011406,13:0.0000011406):1.026769481,(((((14:3.5044527189,((21:1.1914033124,22:1.2479277687):1.130167006,23:0.8594893229):1.156957674):0.6967875627,(((35:2.3030257520,(44:2.3048708447,(45:1.1646812636,46:4.3205111880):0.08572328252):1.252229878):0.921469407,((((((36:0.2583878223,38:0.1217521903):0.04211464962,37:0.2900463855):1.428661101,39:1.7047765467):0.4092777548,(41:0.4099245990,(42:0.0424310695,43:0.0633035572):0.2558045215):1.428587795):0.9370727964,40:1.3725612804):1.161196814,(47:2.0956492982,48:2.0157111317):1.170660317):0.1907751023):0.9539380095,(((49:0.0000011406,50:0.0000011406):0.3171494778,51:0.0656457118):0.9045512487,52:3.7079305084):2.01723529):0.954554677):0.4479932296,20:1.3446961747):0.1826956444,((((16:0.0000011406,17:0.0000011406):0.3692345942,18:0.2398347653):0.3713939058,19:0.5922492212):1.005572376,(((((24:0.1111298488,25:0.1230602448):0.4829271554,26:0.1805971540):0.1344460016,27:0.3079932490):0.4671398018,(28:1.7530700526,29:1.0636468011):0.4110374151):0.4134198393,(((30:0.7433153455,31:0.4373279619):0.4790470518,32:1.5766988101):0.1972243996,(33:0.4372416370,34:0.4607603605):0.2211655195):0.4196490145):1.312359044):0.1989128672):0.5734338167,15:1.4925352580):0.6542796647):0.6061305215):0.3243283506):0.270878633):0.211268486):0.08644651382,(2:0.4510260105,3:0.8135580511):0.1143855941);
boot_consense_logl: 0
contree_rfdist: -1
cpREV+F+I+R4: -27079.22105 129 111.1454916
cpREV+F+R4: -27077.70974 128 116.7730308
cpREV+F+R5: -27076.61787 130 111.5699523
cpREV+I+R4: -27261.26399 110 94.73257339
cpREV+R4: -27259.89281 109 98.53005454
cpREV+R5: -27258.40751 111 95.15982149
finishedFastMLTree: true
initTree: (0:0.0575508438,(1:0.0348230650,(2:0.0446390431,((4:0.0619295958,5:0.0590062112):0.06634657355,((6:0.0722962096,((((8:0.0000010000,9:0.0000010000):0.05033653158,10:0.0446390431):0.04747965158,11:0.0905705348):0.1047108561,((12:0.0000010000,13:0.0000010000):0.08440693025,(((14:0.1291518616,(((21:0.0678274807,22:0.0783159134):0.05609966873,23:0.1047108561):0.1258278146,((35:0.1908378246,((((((((36:0.0693127098,38:0.0432247974):0.04747965158,37:0.0546526679):0.1834333928,39:0.1983396350):0.1291518616,(41:0.1274872744,(42:0.0279294414,43:0.0197834236):0.09367996414):0.2214489351):0.1111195504,40:0.2175330102):0.1707043157,(47:0.3598349897,48:0.3598349897):0.2234167647):0.1358619618,46:0.3573834924):0.1274872744,(44:0.1945764378,45:0.1889776618):0.1834333928):0.06486996949):0.1779428387,(((49:0.0000010000,50:0.0000010000):0.06782748069,51:0.0633976498):0.1512691156,52:0.1834333928):0.2117079661):0.09995490756):0.04322479738):0.06046578909,15:0.0983791085):0.09837910851,(((((16:0.0000010000,17:0.0000010000):0.03621346887,18:0.0334365761):0.03760780433,19:0.0590062112):0.06046578909,(((((24:0.0170981587,25:0.0197834236):0.05900621118,26:0.0293004346):0.02656228156,27:0.0376078043):0.06782748069,(28:0.1324965132,29:0.0844069303):0.09680803237):0.06782748069,(((30:0.0693127098,31:0.0532098234):0.04890604891,32:0.1031207598):0.04605732212,(33:0.0404083369,34:0.0590062112):0.03621346887):0.1031207598):0.06634657355):0.05177111717,20:0.1063057614):0.1015354509):0.07229620957):0.05177111717):0.03900608806):0.04181456766,7:0.0968080324):0.04181456766):0.03621346887):0.02383939774):0.02656228156,3:0.0648699695);
mtART+F+I+R4: -27390.76421 129 229.9754581
mtART+F+R4: -27382.17688 128 275.2289159
mtART+F+R5: -27387.14337 130 246.8657726
mtART+I+R4: -28726.59867 110 211.7096891
mtART+R4: -28720.07643 109 256.7702274
mtART+R5: -28724.26409 111 220.4802987
mtInv+F+I+R4: -27166.40365 129 133.8960864
mtInv+F+R4: -27162.30312 128 146.1128579
mtInv+F+R5: -27164.0895 130 141.8788445
mtInv+I+R4: -28959.03801 110 94.82344113
mtInv+R4: -28949.70033 109 117.7392132
mtInv+R5: -28959.0795 111 94.86815773
mtMAM+F+I+R4: -27644.90103 129 255.157127
mtMAM+F+R4: -27636.5284 128 300.6189693
mtMAM+F+R5: -27638.81827 130 281.9929363
mtMAM+I+R4: -28792.05314 110 198.3452851
mtMAM+R4: -28771.97782 109 279.4330741
mtMAM+R5: -28776.96698 111 242.6825918
mtMet+F+I+R4: -27276.23662 129 155.5566152
mtMet+F+R4: -27271.0326 128 173.8630827
mtMet+F+R5: -27273.10351 130 165.7430759
mtMet+I+R4: -28655.79894 110 110.339393
mtMet+R4: -28640.44992 109 149.186722
mtMet+R5: -28656.5422 111 107.9044435
mtREV+F+I+R4: -27287.69529 129 148.6099685
mtREV+F+R4: -27285.71784 128 165.6311434
mtREV+F+R5: -27285.65572 130 154.5105833
mtREV+I+R4: -28358.27245 110 133.5658131
mtREV+R4: -28353.11857 109 153.6030824
mtREV+R5: -28357.05971 111 137.2733969
mtVer+F+I+R4: -27500.15202 129 183.7447251
mtVer+F+R4: -27492.1597 128 217.630423
mtVer+F+R5: -27497.68948 130 197.9970346
mtVer+I+R4: -28660.16987 110 165.5546188
mtVer+R4: -28653.60118 109 187.2377578
mtVer+R5: -28679.38359 111 124.9008996
mtZOA+F+I+R4: -27235.96533 129 183.7944258
mtZOA+F+R4: -27228.16522 128 217.4033167
mtZOA+F+R5: -27232.05446 130 197.6566448
mtZOA+I+R4: -28202.31415 110 160.4216639
mtZOA+R4: -28194.76396 109 191.4803275
mtZOA+R5: -28201.304 111 164.8982296
partition_type: 0
rtREV+F+I+R4: -26975.31132 129 106.8856218
rtREV+F+R4: -26974.50744 128 109.7597912
rtREV+F+R5: -26972.00974 130 108.5322002
rtREV+I+R4: -27263.77358 110 98.64568091
rtREV+R4: -27262.84155 109 102.2484558
rtREV+R5: -27259.34988 111 99.36675167
```
