## Supplementary material for "Tertiary-interaction characters enable fast, model-based structural phylogenetics beyond the twilight zone": 53fer.fasta.treefile

```
(1ji5_A:0.4219366057,(1jig_A:0.2833028491,((1qgh_A:0.4363821919,2ux1_A:0.9287147647)98.2/96:0.5572095531,((1ji4_A:0.9344282276,2fjc_A:1.1172602100)85.7/94:0.3236857014,((((1dps_A:0.0000010062,1jts_A:0.0000010062)99.5/100:0.5188688420,1o9r_A:0.3471990709)95.6/98:0.5517371454,1uvh_A:1.1454724825)96.8/98:0.6830659493,((1tjo_A:0.0000010062,1tk6_A:0.0000010062)98.3/100:1.0267930110,(((2fzf_A:3.8520296979,1nfv_A:1.1074542425)33/26:0.2681650425,((((1bcf_A:0.0000010062,3e1q_A:0.0000010062)99.6/100:0.3654294556,2fkz_A:0.2322872628)93/100:0.3838708034,1jgc_A:0.5563043683)99.4/100:1.0102566040,((((1lko_A:1.1593803454,1yuz_A:1.2320665104)97.1/99:1.2716098710,3qhb_A:0.6759088603)99.8/95:1.8037522840,(((((1lb3_A:0.1083568619,2za7_A:0.1223061686)100/100:0.4742104173,1bg7_A:0.1769469266)85.5/88:0.1336164126,1r03_A:0.3019135286)96.2/97:0.4664430481,(1z6o_A:1.7116723725,1z6o_M:1.0550453401)74.8/79:0.3978527630)59.3/72:0.2875013340,(((1eum_A:0.7281920320,1krq_A:0.4303300976)97.2/99:0.4787997325,3e6s_A:1.5414822500)18.4/54:0.2032471156,(2jd7_A:0.4189024858,1vlg_A:0.4612471170)75/70:0.2042876071)93/89:0.5362483723)97.9/98:0.9035084862)0/20:0.0009553100,((((1otk_A:2.2984283882,((2inc_B:2.1988586874,2inp_C:1.2513486363)9.5/38:0.2576478084,1mty_B:3.9437261834)84.1/89:0.9406851113)83.2/81:0.8611704129,(1mty_D:1.9573432861,3dhg_A:2.0724868136)88.4/90:0.8858180019)77.9/64:0.6996544944,(((((1oqu_A:0.2513970693,1r2f_A:0.3230973109)68.3/76:0.0609748121,1uzr_A:0.0637965464)99.7/100:1.3855033670,1mxr_A:1.6405418254)84.8/81:0.4142583510,(1jk0_A:0.3934482649,(2uw2_A:0.0413963776,1w68_A:0.0634577838)37.6/64:0.2631045659)99.8/100:1.4114146080)96.2/97:1.0161481070,3ee4_A:1.2338380017)90.3/96:1.0503814370)87.6/83:1.0004776800,(((2uw1_A:0.0000010062,2uw1_B:0.0000010062)90.7/100:0.2887234377,1afr_A:0.0898007483)68.3/61:0.8571244465,1za0_A:3.6563405996)93.6/97:1.6588186220)88.5/75:1.1295218250)84.5/35:0.5854329144)78.7/28:0.2936827636)85.2/69:0.4854741221,2vzb_A:1.4281049150)94/99:0.6930589956)90.5/91:0.5755407872)81/77:0.3124175416)58.6/69:0.2574457445)89.9/52:0.2092257964)47/38:0.0841561686,(1n1q_A:0.4434917361,2chp_A:0.7997557045)44.1/35:0.1119845061);
```
