## Supplementary material for "Tertiary-interaction characters enable fast, model-based structural phylogenetics beyond the twilight zone": 53fer.fasta.ufboot (part 1 of 2)

```
(1ji5_A:0.4047840000	1jig_A:0.2551160000	((1n1q_A:0.3471180000	(((1ji4_A:0.7160020000	2fjc_A:1.1441680000):0.3803850000	(((2fzf_A:3.8367300000	1nfv_A:1.1758560000):0.5330260000	((((1bcf_A:0.0000010000	3e1q_A:0.0000010000):0.3848850000	2fkz_A:0.2514270000):0.4068620000	1jgc_A:0.7450150000):0.6609230000	((((1lko_A:1.4793340000	1yuz_A:1.2955840000):1.6000500000	3qhb_A:0.9328850000):1.6474300000	(((1otk_A:2.1450300000	((2inc_B:2.0600240000	(2inp_C:1.1293830000	1mty_B:4.3575670000):0.1549930000):0.5914580000	(1mty_D:2.0825780000	3dhg_A:1.6224910000):1.0522000000):0.4231670000):0.4819370000	(((((1oqu_A:0.2727910000	1r2f_A:0.3390960000):0.0776406000	1uzr_A:0.0182400000):1.2426700000	1mxr_A:1.6188250000):0.7772360000	(1jk0_A:0.3557480000	(2uw2_A:0.0700870000	1w68_A:0.0458520000):0.2560670000):1.0786800000):1.3135600000	3ee4_A:1.6090590000):0.6391960000):1.3389600000	((2uw1_A:0.0000010000	2uw1_B:0.0000010000):0.1550060000	(1afr_A:0.0113580000	1za0_A:5.0782990000):0.1863580000):2.7003500000):1.3089900000):0.8815540000	(((((1lb3_A:0.0521270000	2za7_A:0.1637000000):0.4001890000	1bg7_A:0.2402640000):0.1283370000	1r03_A:0.3419160000):0.4896540000	(1z6o_A:1.5785080000	1z6o_M:1.0097790000):0.4341020000):0.3204690000	((1eum_A:0.8739560000	1krq_A:0.4049480000):0.4229730000	(3e6s_A:1.9785140000	(2jd7_A:0.3013710000	1vlg_A:0.4899670000):0.3030670000):0.1986740000):0.4461960000):0.9377350000):0.8300220000):0.2200720000):0.8435510000	2vzb_A:1.2326680000):0.6783510000):0.3878040000	((((1dps_A:0.0000010000	1jts_A:0.0000010000):0.4318460000	1o9r_A:0.3210320000):0.6794290000	1uvh_A:1.0298560000):0.5632570000	(1tjo_A:0.0000010000	1tk6_A:0.0000010000):1.1928100000):0.3855980000):0.2241810000):0.1459980000	(2chp_A:0.5199820000	(1qgh_A:0.1517520000	2ux1_A:1.1021310000):0.5209550000):0.1336910000):0.1674300000);
(1ji5_A:0.3976280000	(1jig_A:0.2509490000	2chp_A:0.7906020000):0.1202970000	((1n1q_A:0.3819410000	((1ji4_A:1.0210950000	2fjc_A:1.2270600000):0.4368380000	((((1dps_A:0.0000010000	1jts_A:0.0000010000):0.6308860000	1o9r_A:0.3814440000):0.2715460000	1uvh_A:1.1656930000):0.7613970000	((1tjo_A:0.0000010000	1tk6_A:0.0000010000):0.9829440000	((((2fzf_A:3.4057920000	(((1bcf_A:0.0000010000	3e1q_A:0.0000010000):0.3422220000	2fkz_A:0.2088510000):0.3161810000	1jgc_A:0.5470080000):1.1217600000):0.1058610000	1nfv_A:1.3181100000):0.6745360000	2vzb_A:1.4801330000):0.0339572000	(((1lko_A:0.9614890000	1yuz_A:0.9998200000):1.9045600000	3qhb_A:0.7629850000):1.6332600000	(((((1lb3_A:0.0222020000	2za7_A:0.2305580000):0.5235360000	1bg7_A:0.2212940000):0.1029170000	1r03_A:0.2252700000):0.3457760000	((1z6o_A:1.5814560000	1z6o_M:0.9847910000):0.5515330000	((((1eum_A:0.6335880000	1krq_A:0.6557950000):0.6199240000	2jd7_A:0.3505690000):0.0908386000	1vlg_A:0.3776910000):0.3453140000	3e6s_A:1.6704250000):0.5258550000):0.2340240000):1.0645300000	((1otk_A:2.2619600000	(((2inc_B:2.2985900000	2inp_C:0.8283000000):0.6646880000	1mty_B:4.1499680000):0.8095780000	(1mty_D:1.7355430000	3dhg_A:2.2777600000):0.7426050000):0.3684780000):0.9536300000	((((((1oqu_A:0.2188170000	1r2f_A:0.3373180000):0.0348659000	1uzr_A:0.0762440000):1.5835200000	1mxr_A:1.4787240000):0.2107310000	((1jk0_A:0.6636900000	2uw2_A:0.0217610000):0.0903249000	1w68_A:0.0000020000):1.6150600000):0.9251970000	3ee4_A:1.5298120000):1.2495500000	(((2uw1_A:0.0000010000	2uw1_B:0.0000010000):0.2654630000	1afr_A:0.1519440000):0.7893300000	1za0_A:3.6389730000):1.6243000000):0.5727650000):1.0056600000):0.0000029384):0.6348480000):0.9182830000):0.5266080000):0.5081260000):0.4400030000):0.1281520000	(1qgh_A:0.2791810000	2ux1_A:1.0206470000):0.5986900000):0.0946038000);
(1ji5_A:0.2800870000	(1jig_A:0.2272570000	(1n1q_A:0.2544990000	((1qgh_A:0.6644990000	2ux1_A:0.8910910000):0.3091360000	((1ji4_A:0.9110430000	2fjc_A:1.1098450000):0.4577850000	((((1dps_A:0.0000010000	1jts_A:0.0000010000):0.4660750000	1o9r_A:0.4874640000):0.7195570000	1uvh_A:0.7668550000):1.0373300000	((1tjo_A:0.0000010000	1tk6_A:0.0000010000):0.7996280000	(((2fzf_A:5.0762340000	(1nfv_A:0.8934860000	((((1lko_A:1.2690020000	1yuz_A:1.1416970000):1.4866900000	3qhb_A:0.0000020000):2.4144100000	(((((((1lb3_A:0.0623420000	2za7_A:0.1266870000):0.2857630000	1bg7_A:0.2740490000):0.2061980000	1r03_A:0.3011720000):0.2799820000	(1z6o_A:1.4686620000	1z6o_M:0.8256830000):0.5423120000):0.6536910000	((1eum_A:0.8181110000	1krq_A:0.3905980000):0.4989110000	3e6s_A:1.5793250000):0.2010270000):0.2292900000	2jd7_A:0.3909370000):0.0061509000	1vlg_A:0.2845590000):0.7326570000):0.1986460000	(((((1otk_A:1.6197640000	1mty_B:3.4687890000):0.1668650000	(2inc_B:1.8623440000	2inp_C:1.9399550000):0.3655110000):0.4340800000	(1mty_D:2.5196110000	3dhg_A:2.7381800000):0.7524690000):1.4133100000	(((((1oqu_A:0.2548880000	1r2f_A:0.3402760000):0.1190260000	1uzr_A:0.0153860000):1.3127000000	1mxr_A:1.5521220000):0.2221770000	(1jk0_A:0.4088410000	(2uw2_A:0.0395490000	1w68_A:0.0974630000):0.2672470000):1.1599600000):1.4090200000	3ee4_A:0.8076420000):1.6405400000):0.6302950000	(((2uw1_A:0.0000010000	2uw1_B:0.0000010000):0.0773684000	1afr_A:0.2423840000):0.6873090000	1za0_A:4.1100920000):1.7628800000):0.6386750000):0.4811670000):0.2346140000):0.1436170000	(((1bcf_A:0.0000010000	3e1q_A:0.0000010000):0.4730380000	2fkz_A:0.1066040000):0.4029520000	1jgc_A:0.5924670000):0.8699930000):0.7643850000	2vzb_A:1.5327220000):0.6334040000):0.4106790000):0.3664820000):0.3475560000):0.2284560000):0.3595120000):0.2206950000	2chp_A:0.8017190000);
(1ji5_A:0.4160670000	(1jig_A:0.2249780000	((1qgh_A:0.4232090000	2ux1_A:1.0815190000):0.6387570000	((1ji4_A:1.0085050000	2fjc_A:1.1173010000):0.1710940000	((((1dps_A:0.0000010000	1jts_A:0.0000010000):0.1852820000	1o9r_A:0.5132040000):0.5347520000	1uvh_A:1.1985960000):0.7403800000	((1tjo_A:0.0000010000	1tk6_A:0.0000010000):0.9626860000	(((((2fzf_A:3.6658420000	((1nfv_A:0.3465570000	(((2uw1_A:0.0000010000	2uw1_B:0.0000010000):0.1216870000	1za0_A:4.8075170000):0.2710510000	1afr_A:0.0000020000):3.7242400000):0.6187370000	(((1otk_A:1.8820820000	(1mty_D:1.5828950000	3dhg_A:2.8231440000):1.7470200000):0.3022440000	(2inc_B:2.0565680000	(2inp_C:0.7159420000	1mty_B:3.6502610000):0.7692240000):0.7169320000):1.0603900000	(((((1oqu_A:0.2733940000	1uzr_A:0.1698610000):0.1257020000	1r2f_A:0.1760160000):1.4232800000	1mxr_A:2.0706640000):0.0629233000	(1jk0_A:0.3480220000	(2uw2_A:0.0739980000	1w68_A:0.0553130000):0.3051440000):2.0180800000):1.1486900000	3ee4_A:1.0807560000):1.1846100000):1.8705800000):0.0000022977):0.6420320000	(((1bcf_A:0.0000010000	3e1q_A:0.0000010000):0.5060350000	2fkz_A:0.1446600000):0.2949830000	1jgc_A:0.7914710000):0.8463020000):0.3877820000	(((((1lb3_A:0.1236630000	2za7_A:0.0982450000):0.4742640000	1bg7_A:0.0798040000):0.2867630000	1r03_A:0.2801450000):0.3751290000	(1z6o_A:1.5942570000	1z6o_M:1.1385000000):0.5252230000):0.1665700000	(((1eum_A:0.8588890000	1krq_A:0.4723990000):0.7726140000	3e6s_A:1.7481200000):0.2683930000	(2jd7_A:0.3774100000	1vlg_A:0.3747170000):0.1554050000):0.5610120000):1.9209000000):0.3499320000	((1lko_A:1.3622170000	1yuz_A:0.9141090000):1.5124000000	3qhb_A:0.2697010000):1.6502700000):0.2110210000	2vzb_A:1.7285030000):0.3451640000):0.6134080000):0.2697560000):0.3322080000):0.1118150000):0.1295280000	(1n1q_A:0.3546390000	2chp_A:0.5433370000):0.1821450000);
(1ji5_A:0.3032500000	(1jig_A:0.2830070000	2chp_A:0.7337220000):0.1077540000	((1n1q_A:0.3932650000	(((1ji4_A:0.6145350000	2fjc_A:1.1482830000):0.1949280000	((1tjo_A:0.0000010000	1tk6_A:0.0000010000):0.9334120000	(((((2fzf_A:3.8691650000	((1lko_A:1.1198250000	1yuz_A:1.3781810000):1.6382400000	3qhb_A:0.5647850000):0.7182830000):1.0685000000	(((((1lb3_A:0.1201750000	2za7_A:0.1839350000):0.4828260000	1bg7_A:0.2351710000):0.1350140000	1r03_A:0.2243130000):0.4192130000	((1z6o_A:1.7432000000	1z6o_M:0.9044090000):0.4231220000	((1eum_A:0.6930540000	1krq_A:0.3585630000):0.6105800000	(3e6s_A:1.3870380000	(2jd7_A:0.4052150000	1vlg_A:0.2724200000):0.2235520000):0.1608300000):0.4899640000):0.4009910000):0.6672780000	((((1otk_A:2.3032720000	((2inc_B:1.8957400000	1mty_B:3.2025360000):0.2731220000	2inp_C:1.7086560000):0.5762850000):0.4244590000	(1mty_D:2.2502730000	3dhg_A:2.6460720000):0.4573460000):0.6407990000	(((((1oqu_A:0.2307830000	1r2f_A:0.4425970000):0.0911329000	1uzr_A:0.0561790000):1.4018500000	1mxr_A:1.6096770000):0.4187530000	(1jk0_A:0.4662690000	(2uw2_A:0.0468660000	1w68_A:0.0604370000):0.2738370000):1.1465300000):1.0710300000	3ee4_A:0.9304440000):0.8460980000):1.2221300000	(((2uw1_A:0.0000010000	2uw1_B:0.0000010000):0.2991530000	1afr_A:0.0881270000):0.7964660000	1za0_A:3.8008530000):1.1262900000):1.0695500000):0.0000021875):0.8238810000	(((1bcf_A:0.0000010000	3e1q_A:0.0000010000):0.3294440000	2fkz_A:0.3213770000):0.2742990000	1jgc_A:0.4292370000):1.3458400000):0.0326563000	1nfv_A:1.0307340000):0.6946570000	2vzb_A:1.4869940000):0.4384050000):0.7160480000):0.2069750000	(((1dps_A:0.0000010000	1jts_A:0.0000010000):0.5086640000	1o9r_A:0.3209440000):0.5075860000	1uvh_A:1.3017010000):0.6260430000):0.1911040000):0.1151780000	(1qgh_A:0.4725800000	2ux1_A:0.6994890000):0.5672070000):0.0611365000);
(1ji5_A:0.3262720000	(1jig_A:0.0760280000	((1qgh_A:0.4297030000	2ux1_A:0.8589270000):0.8974120000	((1ji4_A:0.8857040000	2fjc_A:0.7837700000):0.3472330000	((((1dps_A:0.0000010000	1jts_A:0.0000010000):0.6695760000	1o9r_A:0.2764070000):0.8381780000	1uvh_A:0.9179600000):0.4578600000	((1tjo_A:0.0000020000	1tk6_A:0.0000020000):0.7679520000	(((2fzf_A:4.6101570000	(((((1bcf_A:0.0000010000	3e1q_A:0.0000010000):0.2690310000	2fkz_A:0.1646400000):0.3328660000	1jgc_A:0.6113660000):0.8915130000	(((1lko_A:1.5368970000	1yuz_A:0.5752090000):0.6200840000	3qhb_A:1.1533820000):1.6296800000	((((((1lb3_A:0.1225070000	2za7_A:0.1190140000):0.4692080000	1bg7_A:0.1358340000):0.0807727000	1r03_A:0.4242770000):0.5008430000	(1z6o_A:1.6537540000	1z6o_M:1.0752280000):0.1397830000):0.3502090000	(((1eum_A:0.7124280000	1krq_A:0.4831290000):0.5870600000	3e6s_A:1.3341900000):0.2568580000	(2jd7_A:0.5086540000	1vlg_A:0.2474870000):0.2247490000):0.1674790000):1.0118000000	(((2uw1_A:0.0000010000	2uw1_B:0.0000010000):0.0882655000	1za0_A:4.4038170000):0.2716180000	1afr_A:0.0476040000):3.6185100000):0.2471800000):0.0708654000):0.4776310000	1nfv_A:0.6844610000):0.3680330000):0.0952183000	((1otk_A:1.1013140000	((2inc_B:2.0060820000	2inp_C:1.0887930000):0.8104120000	1mty_B:2.9589480000):1.7388700000):1.0540600000	((((((1oqu_A:0.2896940000	1uzr_A:0.0647880000):0.0439888000	1r2f_A:0.2577620000):1.4151700000	1mxr_A:1.5148610000):0.4181120000	(1jk0_A:0.4657520000	(2uw2_A:0.0044820000	1w68_A:0.0672030000):0.1491170000):1.3972400000):1.0359200000	3ee4_A:1.1267540000):1.4396600000	(1mty_D:2.0110900000	3dhg_A:1.6179800000):1.4547100000):1.0459900000):0.5207430000):0.9200910000	2vzb_A:1.0353320000):1.0014400000):0.5831440000):0.4618160000):0.1746840000):0.2651810000):0.1926900000	(1n1q_A:0.3379620000	2chp_A:0.9280350000):0.2098630000);
(1ji5_A:0.5085500000	(1jig_A:0.2708000000	(((1qgh_A:0.5229140000	2ux1_A:0.7347680000):0.3476880000	(1ji4_A:0.9560460000	2fjc_A:1.0588080000):0.1806520000):0.4788340000	((((1dps_A:0.0000010000	1jts_A:0.0000010000):0.5825830000	1o9r_A:0.3798710000):0.6853780000	1uvh_A:1.2086320000):0.6716270000	((1tjo_A:0.0000010000	1tk6_A:0.0000010000):0.8513450000	(((((2fzf_A:4.2497290000	((1lko_A:1.0750210000	1yuz_A:1.2449720000):1.3319200000	3qhb_A:0.8179040000):0.5874700000):0.8133150000	((1otk_A:2.5123920000	(2inc_B:2.7817260000	(2inp_C:0.6816680000	1mty_B:4.8780320000):0.4004310000):1.3612800000):0.1698950000	(((((((1oqu_A:0.2546250000	1uzr_A:0.0993340000):0.0610033000	1r2f_A:0.2876590000):1.3706600000	1mxr_A:1.4414130000):0.3965990000	(1jk0_A:0.3729160000	(2uw2_A:0.0307400000	1w68_A:0.0461180000):0.3318830000):1.0997300000):1.1647800000	3ee4_A:1.2921500000):0.8440150000	(1mty_D:2.7089220000	3dhg_A:1.6650290000):1.0746200000):0.5310750000	(((2uw1_A:0.0000010000	2uw1_B:0.0000010000):0.3167030000	1afr_A:0.0450730000):0.6529260000	1za0_A:3.4849930000):2.3604700000):0.5033180000):0.7827520000):0.4183120000	(((((1lb3_A:0.1146830000	2za7_A:0.1098910000):0.4047460000	1r03_A:0.3455880000):0.1428280000	1bg7_A:0.1637930000):0.5012320000	(1z6o_A:1.9900170000	1z6o_M:0.9487260000):0.3706560000):0.5979690000	(((1eum_A:0.9997370000	1krq_A:0.3672380000):0.3458480000	3e6s_A:1.6901110000):0.2413530000	(2jd7_A:0.4065250000	1vlg_A:0.4178690000):0.1081370000):0.5283660000):1.2829500000):0.4902230000	((((1bcf_A:0.0000010000	3e1q_A:0.0000010000):0.3925830000	2fkz_A:0.2170330000):0.4623030000	1jgc_A:0.5218540000):1.5185500000	1nfv_A:1.2919040000):0.1108720000):0.4976590000	2vzb_A:1.2399870000):0.8439590000):0.6044640000):0.2106780000):0.1247960000):0.1319270000	(1n1q_A:0.4459640000	2chp_A:0.9091520000):0.2738410000);
(1ji5_A:0.4455200000	1jig_A:0.2006340000	((1n1q_A:0.2808540000	((1ji4_A:0.9052690000	2fjc_A:1.2140580000):0.4660960000	((((1dps_A:0.0000010000	1jts_A:0.0000010000):0.3863060000	1o9r_A:0.4299810000):0.3426870000	1uvh_A:0.9763880000):0.4866900000	((1tjo_A:0.0000010000	1tk6_A:0.0000010000):0.7924900000	(((2fzf_A:4.6392860000	1nfv_A:1.0733800000):0.0801509000	((((1bcf_A:0.0000010000	3e1q_A:0.0000010000):0.3907230000	2fkz_A:0.1862230000):0.1559120000	1jgc_A:0.7435020000):0.8225320000	(((1lko_A:1.6151410000	1yuz_A:1.4992370000):1.2064900000	3qhb_A:1.1505820000):1.5894600000	((((((1lb3_A:0.0872800000	2za7_A:0.1523700000):0.4333600000	1bg7_A:0.1795370000):0.1718190000	1r03_A:0.2358840000):0.3894640000	(1z6o_A:1.5808670000	1z6o_M:0.7859770000):0.5441890000):0.4335560000	(((1eum_A:0.6021310000	1krq_A:0.4950310000):0.4003630000	3e6s_A:1.7563550000):0.1589600000	(2jd7_A:0.4332250000	1vlg_A:0.5881680000):0.2004470000):0.3574950000):0.4969160000	(((((1otk_A:2.6301680000	(2inc_B:1.5363750000	1mty_B:5.0209400000):0.1056710000):0.1652910000	2inp_C:1.3307540000):1.4882200000	(1mty_D:1.2596420000	3dhg_A:2.2160780000):0.1643680000):0.7775030000	(((((1oqu_A:0.3105760000	1r2f_A:0.3350380000):0.0678622000	1uzr_A:0.0568090000):1.4878900000	1mxr_A:2.0048590000):0.2490860000	(1jk0_A:0.4736280000	(2uw2_A:0.0458100000	1w68_A:0.0719540000):0.2880840000):1.0645100000):0.8760930000	3ee4_A:1.3894560000):1.9903000000):1.1475000000	(((2uw1_A:0.0000010000	2uw1_B:0.0000010000):0.0412594000	1za0_A:4.9397490000):0.1364350000	1afr_A:0.2623790000):1.6065700000):1.8555400000):0.0000020491):0.6176360000):0.3970460000):0.4536750000	2vzb_A:1.4844410000):0.7701660000):0.6592000000):0.3911200000):0.2549160000):0.1909040000	(2chp_A:0.5068970000	(1qgh_A:0.2874120000	2ux1_A:1.2094140000):0.3831600000):0.2012180000):0.1062580000);
(1ji5_A:0.6074420000	(1jig_A:0.2088880000	2chp_A:1.2206670000):0.1338350000	((1n1q_A:0.3351510000	((1ji4_A:0.8496190000	2fjc_A:1.6562560000):0.6235770000	((((1dps_A:0.0000010000	1jts_A:0.0000010000):0.6590200000	1o9r_A:0.4829280000):0.5241940000	(1uvh_A:1.0786260000	(1tjo_A:0.0000010000	1tk6_A:0.0000010000):1.4712300000):0.3006290000):0.3738180000	(2fzf_A:3.4404910000	(2vzb_A:2.0988430000	(((((1bcf_A:0.0000010000	3e1q_A:0.0000010000):0.5167170000	2fkz_A:0.1952250000):0.5760070000	1jgc_A:0.6364440000):0.9106730000	((((1lko_A:1.1959230000	1yuz_A:1.0741550000):1.3404400000	3qhb_A:0.8015020000):1.0999800000	(((((((1lb3_A:0.0802200000	2za7_A:0.1188080000):0.6363070000	1bg7_A:0.1805150000):0.2104580000	1r03_A:0.2758480000):0.5929740000	(1z6o_A:1.7161040000	1z6o_M:0.9429630000):0.4514250000):0.6977770000	((1eum_A:0.8520320000	1krq_A:0.2860120000):0.4865390000	3e6s_A:1.5554160000):0.2221950000):0.2095010000	1vlg_A:0.3620620000):0.0854509000	2jd7_A:0.3909700000):1.1219400000):0.3521650000	((((1otk_A:1.4945830000	((2inc_B:1.8866050000	1mty_B:2.9474060000):0.2361040000	2inp_C:1.2511550000):1.2738900000):1.5105100000	(1mty_D:1.8711800000	3dhg_A:2.2854250000):0.8400170000):0.7567790000	(((((1oqu_A:0.2623360000	1r2f_A:0.4063150000):0.0683116000	1uzr_A:0.0464390000):1.0754100000	1mxr_A:1.5755410000):0.5530400000	(1jk0_A:0.3627700000	(2uw2_A:0.0647640000	1w68_A:0.0567190000):0.2849790000):1.5587200000):1.0184500000	3ee4_A:0.8494500000):0.4436420000):0.9669910000	(((2uw1_A:0.0000010000	2uw1_B:0.0000010000):0.2095820000	1za0_A:5.0381400000):0.2301790000	1afr_A:0.0000030000):2.0984500000):0.8582280000):0.4579340000):0.6180130000	1nfv_A:0.7265490000):0.6040850000):0.2817260000):0.9616430000):0.2419220000):0.1564410000):0.2132340000	(1qgh_A:0.5197060000	2ux1_A:0.9726190000):0.9954810000):0.0841197000);
(1ji5_A:0.2683280000	(1jig_A:0.3924840000	((1n1q_A:0.3741540000	((1ji4_A:0.8888890000	2fjc_A:1.2148900000):0.3649400000	((((1dps_A:0.0000010000	1jts_A:0.0000010000):0.3416340000	1o9r_A:0.3450470000):0.6008600000	1uvh_A:0.8433740000):0.5634610000	((1tjo_A:0.0000010000	1tk6_A:0.0000010000):0.7546580000	(2fzf_A:3.3915370000	(2vzb_A:1.4106350000	(((((1bcf_A:0.0000010000	3e1q_A:0.0000010000):0.1856060000	2fkz_A:0.3560000000):0.2100430000	1jgc_A:0.6187210000):1.0107100000	(((1lko_A:1.4136330000	1yuz_A:1.0999080000):1.4146300000	3qhb_A:0.9418060000):2.1626600000	((((((1lb3_A:0.1441140000	2za7_A:0.0714750000):0.4317100000	1bg7_A:0.1193700000):0.2768220000	1r03_A:0.2113800000):0.5724550000	(1z6o_A:1.7311780000	1z6o_M:0.9078340000):0.5595480000):0.7376300000	(1eum_A:0.5361520000	1krq_A:0.6493470000):0.6334090000):0.2863010000	(3e6s_A:1.6639720000	(2jd7_A:0.4804660000	1vlg_A:0.3785060000):0.0700136000):0.0506202000):1.2942000000):0.0000027679):0.2931700000	(1nfv_A:0.9240510000	(((1otk_A:1.7973110000	((2inc_B:2.4031710000	1mty_B:3.9016220000):0.3901450000	2inp_C:0.9530780000):1.0478700000):0.8352690000	(((((1oqu_A:0.2467140000	1r2f_A:0.3462710000):0.0345678000	1uzr_A:0.0833870000):1.3212000000	(1mxr_A:1.6084450000	(1jk0_A:0.3872840000	(2uw2_A:0.0738240000	1w68_A:0.0463020000):0.2688220000):1.4159200000):0.1852940000):0.9539530000	3ee4_A:1.2327140000):1.2648300000	(1mty_D:2.5243780000	3dhg_A:1.6179420000):0.6522720000):0.4404690000):0.6860760000	((2uw1_A:0.0000010000	2uw1_B:0.0000010000):0.1713290000	(1afr_A:0.0000020000	1za0_A:4.4382670000):0.1964500000):3.4608900000):1.3565500000):0.5323810000):0.4411240000):0.3243400000):0.4927510000):0.3789060000):0.4884170000):0.2391550000):0.0662753000	(1qgh_A:0.2589270000	2ux1_A:1.0302940000):0.8669770000):0.0770622000):0.1895960000	2chp_A:0.7853180000);
(1ji5_A:0.3430040000	((1jig_A:0.3427970000	((1qgh_A:0.4638030000	(2ux1_A:0.5811020000	(((1dps_A:0.0000010000	1jts_A:0.0000010000):0.3560620000	1o9r_A:0.4080930000):0.5307220000	1uvh_A:1.0864810000):0.7838750000):0.1581180000):0.4549770000	((1ji4_A:0.8967410000	2fjc_A:0.9617240000):0.3161760000	((1tjo_A:0.0000010000	1tk6_A:0.0000010000):1.5250400000	(((((2fzf_A:2.0604700000	((((1otk_A:2.3181740000	((2inc_B:2.2809370000	1mty_B:4.1244020000):0.4192880000	2inp_C:1.4834440000):0.1579660000):0.8048740000	(1mty_D:1.9741810000	3dhg_A:2.1874810000):0.6776770000):1.3662500000	(((((1oqu_A:0.2328140000	1uzr_A:0.1420700000):0.0007942540	1r2f_A:0.3968970000):1.3266300000	1mxr_A:1.5650940000):0.4084990000	(1jk0_A:0.4555420000	(2uw2_A:0.0442190000	1w68_A:0.0558540000):0.2431470000):1.4260100000):1.7622700000	3ee4_A:0.7672180000):0.8203240000):0.7775750000	(((2uw1_A:0.0000010000	2uw1_B:0.0000010000):0.2449470000	1afr_A:0.1242760000):0.9731360000	1za0_A:3.7314810000):1.3898300000):0.7764700000):0.5362210000	((1lko_A:0.9229650000	1yuz_A:1.5409990000):1.3573700000	3qhb_A:0.2957090000):1.7906800000):0.6574690000	((((((1lb3_A:0.1982940000	2za7_A:0.0842740000):0.5109940000	1bg7_A:0.1343520000):0.0819233000	1r03_A:0.2662770000):0.3158460000	1z6o_A:2.1763140000):0.3579080000	1z6o_M:1.0134900000):0.3108170000	((1eum_A:0.7593170000	1krq_A:0.2785720000):0.5335770000	(3e6s_A:1.4584140000	(2jd7_A:0.3947760000	1vlg_A:0.5007910000):0.1513700000):0.3296730000):0.2885310000):1.3717000000):0.0299283000	((((1bcf_A:0.0000010000	3e1q_A:0.0000010000):0.3635030000	2fkz_A:0.3688320000):0.5457200000	1jgc_A:0.6125970000):0.8609420000	1nfv_A:1.3674580000):0.0757621000):0.2187170000	2vzb_A:1.4463750000):0.5816000000):0.6382480000):0.1087340000):0.2375850000):0.0930886000	1n1q_A:0.5132130000):0.1037400000	2chp_A:0.7006770000);
(1ji5_A:0.3573290000	((1jig_A:0.2618150000	(((1ji4_A:1.0412460000	2fjc_A:0.9783660000):0.1736960000	((1tjo_A:0.0000010000	1tk6_A:0.0000010000):0.9456710000	(((2fzf_A:3.4983160000	((1lko_A:1.2478480000	1yuz_A:1.2187230000):0.8404140000	3qhb_A:0.9789920000):0.8962900000):1.1943700000	(((((1bcf_A:0.0000010000	3e1q_A:0.0000010000):0.4153410000	2fkz_A:0.0876670000):0.2624930000	1jgc_A:0.6846000000):0.9664730000	(1nfv_A:0.3901710000	(((((1otk_A:1.6414450000	((2inc_B:1.8450660000	2inp_C:0.8667850000):0.7187490000	1mty_B:3.6401040000):0.4141890000):1.4325000000	3dhg_A:2.5183370000):0.1810090000	1mty_D:1.9124670000):1.7111800000	(((((1oqu_A:0.2603440000	1r2f_A:0.2889810000):0.0648443000	1uzr_A:0.1012040000):1.3712700000	1mxr_A:1.7931240000):0.2359380000	((1jk0_A:0.5486280000	2uw2_A:0.0571300000):0.0733188000	1w68_A:0.0000030000):1.6459900000):1.0171800000	3ee4_A:1.4169350000):0.7425310000):0.6871370000	(((2uw1_A:0.0000010000	2uw1_B:0.0000010000):0.2234550000	1za0_A:4.8251050000):0.0252268000	1afr_A:0.0771330000):1.7853200000):1.4113000000):1.2898700000):0.0751786000	((((((1lb3_A:0.0677040000	2za7_A:0.0990540000):0.3080450000	1bg7_A:0.1760820000):0.1700940000	1r03_A:0.2471510000):0.4946060000	(1z6o_A:1.4124890000	1z6o_M:1.0185840000):0.4485680000):0.5193350000	3e6s_A:1.2608970000):0.2473440000	(((1eum_A:0.6101530000	1krq_A:0.5922090000):0.8599830000	2jd7_A:0.4105310000):0.2643780000	1vlg_A:0.3113050000):0.1153710000):1.1663400000):0.3307770000):0.4736740000	2vzb_A:1.1663780000):0.8398030000):0.8105060000):0.1578300000	(((1dps_A:0.0000010000	1jts_A:0.0000010000):0.5453440000	1o9r_A:0.2889870000):0.5338220000	1uvh_A:1.6356620000):0.9405910000):0.4253690000):0.2030440000	(1n1q_A:0.3666620000	(1qgh_A:0.2798170000	2ux1_A:1.2372600000):0.6346350000):0.0925672000):0.1376310000	2chp_A:0.8709640000);
(1ji5_A:0.2839290000	(1jig_A:0.2874910000	((1n1q_A:0.2655190000	((1ji4_A:0.8370740000	2fjc_A:0.9685080000):0.5154640000	((((1dps_A:0.0000010000	1jts_A:0.0000010000):0.4702290000	1o9r_A:0.3670610000):0.2589240000	1uvh_A:1.0849600000):0.5386780000	((1tjo_A:0.0000010000	1tk6_A:0.0000010000):1.1166600000	((2fzf_A:3.5143640000	(((((1bcf_A:0.0000010000	3e1q_A:0.0000010000):0.3335650000	2fkz_A:0.2858850000):0.4839600000	1jgc_A:0.3185690000):0.8442120000	((((((1lko_A:1.2115890000	1yuz_A:1.3113600000):1.2777100000	3qhb_A:0.4443130000):1.7339500000	(1z6o_A:1.5337590000	1z6o_M:1.3125310000):0.2835700000):0.0915629000	(((1lb3_A:0.0521690000	2za7_A:0.1704940000):0.4233530000	1bg7_A:0.1982540000):0.2376530000	1r03_A:0.1769820000):0.2699480000):0.2666110000	((1eum_A:0.6624010000	(1krq_A:0.4141350000	3e6s_A:1.4867660000):0.1403630000):0.3356900000	(2jd7_A:0.2334120000	1vlg_A:0.4651950000):0.4073320000):0.5032610000):0.5915280000	((((1otk_A:1.9363920000	(2inc_B:1.0927470000	(2inp_C:1.0158110000	1mty_B:3.5812960000):0.9891900000):0.9065890000):0.1706460000	(1mty_D:1.7250760000	3dhg_A:2.2258330000):0.5690040000):0.9269300000	((((1oqu_A:0.2575200000	1uzr_A:0.1033350000):0.0175820000	1r2f_A:0.3028950000):1.1929100000	(1mxr_A:1.9360170000	((1jk0_A:0.6899200000	2uw2_A:0.0412710000):0.0558480000	1w68_A:0.0000020000):1.5622800000):0.5981450000):0.8958580000	3ee4_A:1.0244290000):1.9450200000):0.6745900000	(((2uw1_A:0.0000010000	2uw1_B:0.0000010000):0.2764180000	1afr_A:0.0348020000):1.4135800000	1za0_A:3.4293170000):1.0487600000):0.9663010000):0.5601310000):0.9803820000	1nfv_A:0.8843560000):0.0634262000):0.9665480000	2vzb_A:1.3873630000):1.0748400000):0.5026860000):0.1220700000):0.1608130000):0.1323980000	(1qgh_A:0.2663290000	2ux1_A:1.0627730000):0.5970110000):0.1677590000):0.1263010000	2chp_A:0.7384850000);
(1ji5_A:0.3847380000	(1jig_A:0.3517830000	(1n1q_A:0.3571090000	((1qgh_A:0.7298900000	2ux1_A:0.8912620000):0.5386950000	((1ji4_A:1.1022600000	2fjc_A:1.1970500000):0.3778650000	((((1dps_A:0.0000010000	1jts_A:0.0000010000):0.5254970000	1o9r_A:0.2321400000):0.7728180000	1uvh_A:1.2496630000):0.5446460000	((1tjo_A:0.0000010000	1tk6_A:0.0000010000):1.0267100000	((((2fzf_A:3.4171650000	1nfv_A:1.0696030000):0.2392610000	((1otk_A:1.3508280000	((2inc_B:3.2228110000	2inp_C:1.1617450000):0.3240580000	1mty_B:3.4171080000):1.1010400000):1.9035400000	((((((1oqu_A:0.1943250000	1r2f_A:0.2437570000):0.0777246000	1uzr_A:0.0445230000):1.2666900000	1mxr_A:1.7108240000):0.6603230000	((1jk0_A:0.5841530000	2uw2_A:0.0471280000):0.0779169000	1w68_A:0.0000020000):1.1022500000):0.9768980000	3ee4_A:1.5870160000):1.6340300000	(1mty_D:1.8730670000	3dhg_A:2.1780930000):0.6249470000):0.9469320000):0.3042970000):0.3972870000	((((1bcf_A:0.0000010000	3e1q_A:0.0000010000):0.4040990000	2fkz_A:0.1897170000):0.2830070000	1jgc_A:0.8011740000):1.0974100000	(((1lko_A:0.9387020000	1yuz_A:1.3473240000):1.0008000000	3qhb_A:1.3309890000):1.0390300000	((((((1lb3_A:0.1035830000	2za7_A:0.0995390000):0.3179950000	1bg7_A:0.1273880000):0.1266180000	1r03_A:0.3327000000):0.4477340000	(1z6o_A:1.4478370000	1z6o_M:0.6967550000):0.6265770000):0.1883740000	((1eum_A:0.6490120000	1krq_A:0.4696230000):0.5009190000	(3e6s_A:1.5310020000	(2jd7_A:0.4517650000	1vlg_A:0.3777250000):0.1434200000):0.2327980000):0.4437290000):0.8114150000	(((2uw1_A:0.0000010000	2uw1_B:0.0000010000):0.2208420000	1afr_A:0.1273070000):0.2841940000	1za0_A:3.5370920000):2.2031400000):0.2187320000):0.6481300000):0.3342890000):0.4865900000	2vzb_A:0.7882890000):0.8686490000):0.5268280000):0.1123730000):0.4035300000):0.2200920000):0.1697640000):0.0913827000	2chp_A:0.7181580000);
(1ji5_A:0.4036170000	1jig_A:0.2407220000	((1n1q_A:0.2866610000	((1ji4_A:0.8700900000	2fjc_A:1.1173320000):0.1910740000	((((1dps_A:0.0000010000	1jts_A:0.0000010000):0.4344510000	1o9r_A:0.2590820000):0.5587980000	1uvh_A:1.2520440000):0.6191510000	((1tjo_A:0.0000020000	1tk6_A:0.0000020000):1.2074200000	(2fzf_A:3.8101650000	(2vzb_A:1.4308910000	(((((1bcf_A:0.0000010000	3e1q_A:0.0000010000):0.4449680000	2fkz_A:0.0731660000):0.4668980000	1jgc_A:0.3833480000):1.1110100000	((((1lko_A:1.2164340000	1yuz_A:0.9794460000):1.5707600000	3qhb_A:0.4063940000):1.6059300000	(((1otk_A:2.8051600000	((2inc_B:2.1415540000	(2inp_C:0.5599990000	1mty_B:4.7277560000):0.5272120000):1.4707100000	(1mty_D:1.7986360000	3dhg_A:2.4199960000):0.8668890000):0.4116600000):0.8346380000	(((((1oqu_A:0.1906110000	1r2f_A:0.4024960000):0.0591382000	1uzr_A:0.1205110000):1.4352900000	1mxr_A:1.2439770000):0.2132360000	((1jk0_A:0.5950150000	2uw2_A:0.0108260000):0.0984653000	1w68_A:0.0017050000):1.6118900000):0.6579310000	3ee4_A:1.4590480000):0.5843250000):0.9394350000	(((2uw1_A:0.0000010000	2uw1_B:0.0000010000):0.2735850000	1afr_A:0.1282720000):0.8453790000	1za0_A:3.0910240000):1.1187200000):1.3949600000):0.2592570000	((((1lb3_A:0.0860200000	2za7_A:0.1645330000):0.5089990000	1bg7_A:0.2729250000):0.0548122000	1r03_A:0.3504970000):0.2460770000	((1z6o_A:1.7336030000	1z6o_M:1.2291540000):0.1925370000	(((1eum_A:0.6671770000	1krq_A:0.5096480000):0.5202910000	3e6s_A:1.8431710000):0.3039950000	(2jd7_A:0.3839950000	1vlg_A:0.3189840000):0.1962720000):0.7010690000):0.1998390000):1.1320000000):0.5816550000):0.1280290000	1nfv_A:1.2209150000):0.4228890000):0.5108380000):0.2267800000):0.7224080000):0.1281590000):0.2478760000):0.1146410000	(2chp_A:0.5730320000	(1qgh_A:0.3260240000	2ux1_A:1.0080870000):0.5855430000):0.1892240000):0.1335150000);
(1ji5_A:0.4896130000	1jig_A:0.2167870000	(((1n1q_A:0.2941430000	((1ji4_A:0.8720700000	2fjc_A:1.1282850000):0.3671020000	((((1dps_A:0.0000010000	1jts_A:0.0000010000):0.5041060000	1o9r_A:0.4218940000):0.2785990000	1uvh_A:1.3421630000):0.5605900000	((1tjo_A:0.0000010000	1tk6_A:0.0000010000):1.0171900000	(2fzf_A:2.9552530000	(2vzb_A:1.7645540000	(((((((1bcf_A:0.0000010000	3e1q_A:0.0000010000):0.4246660000	2fkz_A:0.1981480000):0.1179010000	1jgc_A:0.8409720000):1.1916600000	((((1lb3_A:0.1466110000	2za7_A:0.1445720000):0.4458290000	1bg7_A:0.1749330000):0.1606820000	1r03_A:0.2335480000):0.3607580000	((1z6o_A:1.7542950000	1z6o_M:0.9600450000):0.4127480000	((1eum_A:1.0045090000	1krq_A:0.3474440000):0.7190970000	(3e6s_A:1.6818140000	(2jd7_A:0.4397700000	1vlg_A:0.6155850000):0.2864640000):0.2676210000):0.4662750000):0.1230380000):1.1544700000):0.2665530000	(((2uw1_A:0.0000010000	2uw1_B:0.0000010000):0.0000026804	1za0_A:4.5249670000):0.3783300000	1afr_A:0.0000030000):4.0260000000):0.3423160000	((1lko_A:0.7407930000	1yuz_A:1.6202580000):1.1265000000	3qhb_A:0.8773950000):1.0896900000):0.2761430000	(1nfv_A:0.9118830000	((1otk_A:2.0642660000	((2inc_B:1.7372870000	1mty_B:4.4858890000):0.6921270000	2inp_C:0.7832860000):0.9605270000):0.0000023207	((((((1oqu_A:0.3248120000	1r2f_A:0.3312810000):0.0390293000	1uzr_A:0.1079110000):0.7724250000	1mxr_A:2.0924830000):0.6399220000	(1jk0_A:0.4415490000	(2uw2_A:0.0329270000	1w68_A:0.0678080000):0.2380390000):1.3808300000):0.4044580000	3ee4_A:1.7415920000):1.6628200000	(1mty_D:2.3603250000	3dhg_A:1.1710380000):0.6293140000):0.6198640000):1.5421500000):0.8782970000):0.0138042000):0.3013250000):0.8026630000):0.4214790000):0.3567630000):0.4125830000):0.1638030000	2chp_A:0.6492690000):0.1335770000	(1qgh_A:0.0917130000	2ux1_A:1.1020300000):0.9158210000):0.1101260000);
(1ji5_A:0.4824090000	1jig_A:0.2826140000	((1n1q_A:0.3459230000	((1ji4_A:0.8421620000	2fjc_A:1.2124460000):0.4971770000	(((((1dps_A:0.0000010000	1jts_A:0.0000010000):0.3102790000	1o9r_A:0.4137820000):0.9516680000	1uvh_A:1.0139940000):0.6543150000	(1tjo_A:0.0000010000	1tk6_A:0.0000010000):1.2908100000):0.2824320000	(((2fzf_A:4.3804340000	1nfv_A:1.1399070000):0.4247840000	((((1bcf_A:0.0000010000	3e1q_A:0.0000010000):0.2833690000	2fkz_A:0.2775460000):0.5494390000	1jgc_A:0.5181660000):0.2905280000	((((1lko_A:0.7812830000	1yuz_A:1.4325890000):1.6219100000	3qhb_A:0.9318800000):1.8129800000	(((((1lb3_A:0.1046540000	2za7_A:0.1497200000):0.4722390000	1bg7_A:0.1439600000):0.0474886000	1r03_A:0.3293430000):0.6235210000	(1z6o_A:1.8402350000	1z6o_M:0.8741750000):0.3571230000):0.2692230000	(((1eum_A:0.9969050000	1krq_A:0.3487510000):0.2789620000	3e6s_A:1.7252250000):0.2266550000	(2jd7_A:0.4524570000	1vlg_A:0.6162580000):0.2466490000):0.2430510000):0.6936690000):0.1244040000	((((1otk_A:2.7203860000	((2inc_B:2.2600590000	2inp_C:0.7166170000):0.0939324000	1mty_B:4.1120030000):1.7279700000):0.7740790000	(1mty_D:2.2572910000	3dhg_A:1.5332310000):0.5232600000):0.3067230000	(((((1oqu_A:0.2619610000	1r2f_A:0.3412040000):0.0848745000	1uzr_A:0.0366760000):1.3656400000	1mxr_A:1.6035990000):0.5851030000	(1jk0_A:0.3905340000	(2uw2_A:0.0579320000	1w68_A:0.0799320000):0.3254330000):1.3648800000):0.6402790000	3ee4_A:1.4840320000):1.3505100000):1.3810100000	(((2uw1_A:0.0000010000	2uw1_B:0.0000010000):0.0163699000	1za0_A:5.2160070000):0.1458540000	1afr_A:0.2869460000):3.2228400000):1.4000700000):0.5524990000):0.4133020000):0.3956850000	2vzb_A:1.0705930000):0.9739920000):0.4838250000):0.1571680000):0.1680600000	(2chp_A:0.7934150000	(1qgh_A:0.4850880000	2ux1_A:1.0105870000):0.5420710000):0.1204690000):0.1679220000);
(1ji5_A:0.5543300000	(1jig_A:0.3148820000	((1qgh_A:0.5630900000	2ux1_A:0.6803780000):0.2896370000	((1ji4_A:0.9097570000	((((1dps_A:0.0000010000	1jts_A:0.0000010000):0.5810750000	1o9r_A:0.2124280000):0.5434620000	1uvh_A:1.1737400000):0.6683440000	((1tjo_A:0.0000010000	1tk6_A:0.0000010000):1.0350100000	(((((2fzf_A:4.1228260000	((1lko_A:1.9799590000	1yuz_A:1.3171460000):3.2705600000	3qhb_A:0.6319970000):0.9430850000):0.5763760000	(1otk_A:1.8857060000	((((((1oqu_A:0.2473250000	1r2f_A:0.3070790000):0.0759774000	1uzr_A:0.0842940000):1.9031200000	((1jk0_A:0.6338230000	2uw2_A:0.0286730000):0.0712579000	1w68_A:0.0000030000):1.5216500000):0.3013120000	1mxr_A:1.4291080000):1.4517600000	3ee4_A:1.7301960000):2.8468200000	((2inc_B:1.2073700000	(2inp_C:2.0830330000	1mty_B:3.8133150000):0.2077100000):0.2458090000	(1mty_D:1.9397690000	3dhg_A:1.8174660000):1.2497700000):0.9498050000):0.9473210000):0.9678140000):0.1171370000	((((1lb3_A:0.0930400000	2za7_A:0.1346540000):0.2823740000	(1bg7_A:0.0761500000	1r03_A:0.5034080000):0.0869426000):0.4853380000	((1z6o_A:1.3718530000	1z6o_M:0.8825330000):0.6450030000	((((1eum_A:0.8789710000	1krq_A:0.4593570000):0.5382380000	3e6s_A:1.4367740000):0.1933450000	2jd7_A:0.3694890000):0.4112850000	1vlg_A:0.3071710000):0.8774850000):0.0357277000):0.4955330000	(((2uw1_A:0.0000010000	2uw1_B:0.0000010000):0.0073482900	1za0_A:4.4441750000):0.3087000000	1afr_A:0.1325330000):5.2432000000):0.1854660000):0.9441410000	((((1bcf_A:0.0000010000	3e1q_A:0.0000010000):0.2778250000	2fkz_A:0.3087070000):0.4139000000	1jgc_A:0.4482350000):0.8860770000	1nfv_A:2.0979380000):0.3494080000):0.3560390000	2vzb_A:1.2613850000):0.2433460000):0.3485140000):0.2515520000):0.0827548000	2fjc_A:1.0125700000):0.3605890000):0.2791860000):0.1074900000	(1n1q_A:0.3228330000	2chp_A:0.6691930000):0.1049410000);
(1ji5_A:0.2888870000	(1jig_A:0.1405470000	((1n1q_A:0.2633760000	((1ji4_A:0.7189840000	2fjc_A:0.9144790000):0.2766480000	((((1dps_A:0.0000010000	1jts_A:0.0000010000):0.3955770000	1o9r_A:0.3709540000):0.4566240000	1uvh_A:0.6681400000):0.7374090000	((1tjo_A:0.0000010000	1tk6_A:0.0000010000):1.0056800000	(((2fzf_A:3.0035040000	2vzb_A:2.0355540000):0.0000022985	1nfv_A:1.4124750000):0.2236460000	((((1bcf_A:0.0000010000	3e1q_A:0.0000010000):0.2979900000	2fkz_A:0.2064930000):0.2432970000	1jgc_A:0.7554180000):0.5662090000	((((1lko_A:0.9930860000	1yuz_A:0.9121640000):1.4141200000	3qhb_A:0.7771040000):1.4335700000	((((1otk_A:1.8524120000	1mty_B:4.7568180000):0.2100800000	(2inc_B:2.4533720000	2inp_C:1.0390720000):0.5107460000):0.4210250000	((((((1oqu_A:0.2390300000	1r2f_A:0.3119880000):0.0846292000	1uzr_A:0.0579210000):1.2428500000	1mxr_A:1.4442200000):0.5951270000	(1jk0_A:0.2025580000	(2uw2_A:0.0229420000	1w68_A:0.0771630000):0.4672730000):1.5682500000):0.8989420000	3ee4_A:1.3372640000):0.7043600000	(1mty_D:1.6298470000	3dhg_A:2.3984770000):1.1684300000):1.1477100000):1.3035300000	(((2uw1_A:0.0000010000	2uw1_B:0.0000010000):0.2128080000	1za0_A:5.0786480000):0.1159810000	1afr_A:0.0000030000):3.3938500000):0.6413900000):0.2200500000	((((1lb3_A:0.0784980000	2za7_A:0.1093630000):0.4909870000	1bg7_A:0.1201410000):0.0978732000	1r03_A:0.3555170000):0.3883600000	((1z6o_A:1.6684820000	1z6o_M:1.0012110000):0.4562480000	((1eum_A:0.4087660000	1krq_A:0.6231060000):1.0521600000	((3e6s_A:1.7796180000	2jd7_A:0.3395120000):0.1712240000	1vlg_A:0.3809490000):0.2332830000):0.5031500000):0.0679056000):1.2339800000):0.4940530000):0.4928090000):0.6760830000):0.6245890000):0.5751310000):0.1838000000):0.2243700000	(1qgh_A:0.4257710000	2ux1_A:0.6857270000):0.5643590000):0.0511701000):0.1103880000	2chp_A:0.5987330000);
(1ji5_A:0.4130290000	1jig_A:0.3526260000	(((1n1q_A:0.5429820000	((1ji4_A:0.7730440000	2fjc_A:1.1280820000):0.4097400000	((((1dps_A:0.0000010000	1jts_A:0.0000010000):0.4467580000	1o9r_A:0.4286430000):0.4797780000	1uvh_A:1.2895390000):0.4146800000	((1tjo_A:0.0000020000	1tk6_A:0.0000020000):0.9939570000	(2fzf_A:3.1312780000	(2vzb_A:1.2853990000	(((((1bcf_A:0.0000010000	3e1q_A:0.0000010000):0.3455940000	2fkz_A:0.1664320000):0.3377400000	1jgc_A:0.7373960000):1.1526100000	1nfv_A:1.2118070000):0.3662590000	((((1lko_A:1.2066640000	1yuz_A:0.8325210000):0.9529090000	3qhb_A:0.6055240000):2.3724500000	(((((1lb3_A:0.0854070000	2za7_A:0.1696480000):0.3797030000	1bg7_A:0.1396960000):0.0733039000	1r03_A:0.2640670000):0.1889780000	(1z6o_A:1.8303350000	1z6o_M:1.2113370000):0.5628030000):0.7955230000	((1eum_A:0.6295230000	1krq_A:0.6290890000):0.4274830000	((3e6s_A:1.6114050000	2jd7_A:0.3272870000):0.0670181000	1vlg_A:0.4716250000):0.2122750000):0.2887480000):0.5890820000):0.0000024185	((((1otk_A:1.8001170000	((2inc_B:2.7539350000	2inp_C:0.8557100000):1.0000600000	1mty_B:3.8606130000):0.8981130000):1.2925800000	(1mty_D:1.5016770000	3dhg_A:2.1460340000):0.6237570000):0.5653590000	((((1oqu_A:0.1822030000	(1r2f_A:0.2625950000	1uzr_A:0.0921860000):0.0395510000):1.3133500000	1mxr_A:1.6507270000):0.2681040000	((1jk0_A:0.6492310000	2uw2_A:0.0506340000):0.0578841000	1w68_A:0.0000020000):1.5110100000):0.8409790000	3ee4_A:1.3645290000):1.2664000000):0.5908280000	(((2uw1_A:0.0000010000	2uw1_B:0.0000010000):0.2841500000	1afr_A:0.0065480000):1.0793100000	1za0_A:2.5696570000):0.8813000000):1.1893500000):0.3240080000):0.5451280000):0.1219660000):1.0669000000):0.6298330000):0.3126560000):0.2908890000):0.1410580000	2chp_A:0.8921520000):0.0843392000	(1qgh_A:0.4061430000	2ux1_A:0.9359890000):0.5285590000):0.0949111000);
(1ji5_A:0.2305490000	((1jig_A:0.1876110000	((1qgh_A:0.2898680000	2ux1_A:0.9983080000):0.5897350000	((1ji4_A:0.7751890000	2fjc_A:1.2419530000):0.2150350000	((((1dps_A:0.0000010000	1jts_A:0.0000010000):0.4007270000	1o9r_A:0.4647550000):0.3567190000	1uvh_A:1.2564620000):0.7343960000	((1tjo_A:0.0000010000	1tk6_A:0.0000010000):0.8435930000	(((2fzf_A:2.9561550000	2vzb_A:1.5521280000):0.3024410000	1nfv_A:1.1027750000):1.0382200000	((((1bcf_A:0.0000010000	3e1q_A:0.0000010000):0.2432940000	2fkz_A:0.2980440000):0.0383548000	1jgc_A:0.7277560000):0.9914270000	((((1lko_A:1.2553390000	1yuz_A:0.7168530000):1.4730900000	3qhb_A:0.4236300000):1.4829400000	((((1otk_A:2.7428040000	((2inc_B:2.2090660000	1mty_B:3.3531280000):0.6990260000	2inp_C:1.1052240000):0.4915870000):1.0747900000	(1mty_D:1.9869810000	3dhg_A:2.0120850000):0.6489910000):0.9260010000	(((((1oqu_A:0.2210190000	1r2f_A:0.3149870000):0.0438793000	1uzr_A:0.0958490000):1.0881500000	1mxr_A:1.9179290000):0.6094310000	((1jk0_A:0.6149320000	2uw2_A:0.0337900000):0.0518131000	1w68_A:0.0000020000):1.8307500000):1.5053700000	3ee4_A:1.0043000000):1.1139500000):1.5119600000	(((2uw1_A:0.0000010000	2uw1_B:0.0000010000):0.3025860000	1afr_A:0.0458110000):0.0000027254	1za0_A:3.9377910000):2.7201000000):1.1092800000):0.0000023446	((((1lb3_A:0.1318910000	2za7_A:0.1641890000):0.4279850000	1bg7_A:0.2489030000):0.1989560000	1r03_A:0.3036090000):0.4429540000	((1z6o_A:1.6142290000	1z6o_M:0.9940290000):0.3869020000	((((1eum_A:0.6189610000	1krq_A:0.3481130000):0.8666360000	2jd7_A:0.2897920000):0.2175560000	1vlg_A:0.2301730000):0.4512000000	3e6s_A:1.4197550000):0.5467600000):0.1738890000):0.7646500000):0.6550460000):0.3242960000):0.6378770000):0.8105880000):0.2504450000):0.2152380000):0.1843640000):0.1723130000	1n1q_A:0.3735990000):0.1037560000	2chp_A:0.5677940000);
(1ji5_A:0.3635680000	(1jig_A:0.3703210000	((1n1q_A:0.4074990000	((1ji4_A:0.8844940000	2fjc_A:1.1735920000):0.2451480000	((((1dps_A:0.0000010000	1jts_A:0.0000010000):0.5734230000	1o9r_A:0.3512040000):0.5312080000	1uvh_A:1.2074640000):0.5838820000	((1tjo_A:0.0000010000	1tk6_A:0.0000010000):0.9016880000	(((((2fzf_A:3.7285870000	((1lko_A:1.4255490000	1yuz_A:0.8425430000):1.0011900000	3qhb_A:0.6536380000):1.4924400000):1.0787500000	((((((1lb3_A:0.0895280000	2za7_A:0.0713980000):0.3756550000	1bg7_A:0.1957310000):0.1810250000	1r03_A:0.2606500000):0.4923940000	(1z6o_A:1.2657910000	1z6o_M:1.3691440000):0.5518740000):0.1776090000	((1eum_A:0.5210640000	1krq_A:0.5625790000):0.7586060000	((3e6s_A:1.7073710000	1vlg_A:0.6256500000):0.1773490000	2jd7_A:0.1827900000):0.1878620000):0.7282840000):0.7455680000	((((((1otk_A:2.1604330000	((2inc_B:1.5556010000	2inp_C:0.9765420000):0.4988130000	1mty_B:3.9042110000):0.7110130000):2.0584800000	3dhg_A:1.9088240000):0.3220870000	1mty_D:1.7343380000):0.9966600000	(((((1oqu_A:0.1703500000	1r2f_A:0.4051020000):0.1199420000	1uzr_A:0.0322240000):1.2976100000	1mxr_A:1.3142960000):0.3694390000	((1jk0_A:0.6967730000	2uw2_A:0.0513270000):0.0873096000	1w68_A:0.0000020000):1.9653800000):0.5884370000	3ee4_A:1.7900450000):1.2797600000):0.9176990000	1za0_A:3.0217130000):0.1516540000	((2uw1_A:0.0000010000	2uw1_B:0.0000010000):0.1570750000	1afr_A:0.2012110000):1.5708100000):1.4384900000):0.0000020481):0.4823960000	(((1bcf_A:0.0000010000	3e1q_A:0.0000010000):0.4832840000	2fkz_A:0.1638170000):0.3719690000	1jgc_A:0.5505990000):0.8072690000):0.2404690000	1nfv_A:2.3029400000):0.5207910000	2vzb_A:1.4626090000):0.6813310000):0.7146700000):0.5436760000):0.2909130000):0.0838397000	2chp_A:0.8142240000):0.1769550000):0.0580149000	(1qgh_A:0.3002570000	2ux1_A:0.8751440000):0.6423010000);
(1ji5_A:0.4997940000	(1jig_A:0.1549410000	2chp_A:0.7312370000):0.0467799000	(1n1q_A:0.4103760000	((1qgh_A:0.5300920000	2ux1_A:0.7254060000):0.4590050000	((1ji4_A:0.8762130000	2fjc_A:1.0460150000):0.0508011000	((((1dps_A:0.0000010000	1jts_A:0.0000010000):0.3659510000	1o9r_A:0.4360310000):0.5852280000	1uvh_A:0.9982690000):0.4408730000	((1tjo_A:0.0000010000	1tk6_A:0.0000010000):1.0024300000	(((2fzf_A:2.9630180000	(1nfv_A:0.6703310000	((1otk_A:2.6621800000	(2inc_B:2.6767700000	(2inp_C:0.3986270000	1mty_B:4.4285220000):0.5286170000):1.1485800000):0.6890270000	((((((1oqu_A:0.2617250000	1r2f_A:0.3141980000):0.0000024736	1uzr_A:0.0791680000):1.7495200000	1mxr_A:1.8182310000):0.9537270000	((1jk0_A:0.6325720000	2uw2_A:0.0562220000):0.0637618000	1w68_A:0.0000020000):1.4491000000):0.6795810000	3ee4_A:1.9040160000):0.9448070000	(1mty_D:2.6184520000	3dhg_A:1.6092940000):0.7340690000):0.4097170000):1.8019600000):0.4169360000):0.0806031000	((((1bcf_A:0.0000010000	3e1q_A:0.0000010000):0.4034590000	2fkz_A:0.0837620000):0.4471120000	1jgc_A:0.7019440000):0.7773780000	((((1lko_A:1.5942560000	1yuz_A:0.4893320000):1.2491400000	(((2uw1_A:0.0000010000	2uw1_B:0.0000010000):0.2205230000	1afr_A:0.1823170000):0.8994840000	1za0_A:3.7726960000):2.1418300000):0.4370960000	3qhb_A:0.8410600000):1.3969300000	(((((1lb3_A:0.1714510000	2za7_A:0.1075360000):0.3207880000	1bg7_A:0.2239830000):0.2056510000	1r03_A:0.2419680000):0.5862850000	(1z6o_A:1.3357440000	1z6o_M:0.9207590000):0.3850390000):0.5383610000	(((1eum_A:0.7578230000	1krq_A:0.2712310000):0.2998200000	3e6s_A:1.4050320000):0.3230770000	(2jd7_A:0.4044630000	1vlg_A:0.4742390000):0.1534000000):0.5241450000):1.0540600000):0.5093770000):0.5143380000):0.2901660000	2vzb_A:1.3996180000):0.7723250000):0.7612280000):0.3222020000):0.2374520000):0.2726560000):0.2035180000);
(1ji5_A:0.3930600000	(1jig_A:0.1637290000	(((1qgh_A:0.3155850000	2ux1_A:0.6425120000):0.4858370000	(1ji4_A:1.0446630000	2fjc_A:1.0260440000):0.3314310000):0.2234810000	((((1dps_A:0.0000010000	1jts_A:0.0000010000):0.5338000000	1o9r_A:0.2739550000):0.8397820000	1uvh_A:1.0930090000):0.3072690000	((1tjo_A:0.0000010000	1tk6_A:0.0000010000):0.7720460000	((((((2fzf_A:3.5040570000	(1lko_A:1.1419180000	1yuz_A:0.9123250000):0.6009740000):0.1691410000	3qhb_A:1.4428480000):1.4476500000	(((1bcf_A:0.0000010000	3e1q_A:0.0000010000):0.3429920000	2fkz_A:0.2201180000):0.4527040000	1jgc_A:0.5011670000):0.9975270000):0.2727320000	((((((1lb3_A:0.1101220000	2za7_A:0.1509590000):0.4529220000	1bg7_A:0.1372390000):0.1504640000	1r03_A:0.2517970000):0.3928220000	3e6s_A:1.9413290000):0.2174040000	(1z6o_A:1.6674460000	1z6o_M:1.1006140000):0.7511450000):0.6290520000	(((1eum_A:0.7291850000	1krq_A:0.4860300000):0.8373460000	2jd7_A:0.2895110000):0.1308530000	1vlg_A:0.3432900000):0.1898450000):1.4319400000):0.1463050000	(1nfv_A:1.1490710000	(((1otk_A:1.7567860000	((2inc_B:1.9966020000	1mty_B:2.9687850000):0.6751070000	2inp_C:1.4138160000):0.7843130000):0.8169240000	(1mty_D:1.4686360000	3dhg_A:2.2782340000):1.4147700000):0.5778610000	((((((1oqu_A:0.2369850000	1uzr_A:0.0344830000):0.0747578000	1r2f_A:0.2598790000):1.4849200000	((1jk0_A:0.6175400000	2uw2_A:0.0181450000):0.0558998000	1w68_A:0.0052340000):1.8243200000):0.4578910000	1mxr_A:1.2824740000):0.8616930000	3ee4_A:1.3638020000):0.6598450000	(((2uw1_A:0.0000010000	2uw1_B:0.0000010000):0.2524760000	1za0_A:5.0391140000):0.1255490000	1afr_A:0.0000020000):3.1935400000):0.6792440000):0.6889200000):0.3254560000):0.1710530000	2vzb_A:1.3998910000):1.0940200000):0.9215550000):0.7296670000):0.1842830000):0.1754500000	(1n1q_A:0.4968000000	2chp_A:0.6994120000):0.1663540000);
(1ji5_A:0.3368130000	(1jig_A:0.1852100000	(1qgh_A:0.5788640000	((2ux1_A:0.6427040000	(((1dps_A:0.0000010000	1jts_A:0.0000010000):0.3350350000	1o9r_A:0.4077070000):0.8421630000	1uvh_A:1.1330950000):0.5520000000):0.2945560000	((1ji4_A:0.7449550000	2fjc_A:1.2492070000):0.3029960000	(((1tjo_A:0.0000010000	1tk6_A:0.0000010000):0.9712260000	2vzb_A:1.5509250000):0.0761281000	((((2fzf_A:2.9787970000	(((1otk_A:2.5171050000	((2inc_B:2.0192930000	2inp_C:0.9283870000):0.3767620000	1mty_B:3.8943730000):0.5382630000):0.9405090000	((((((1oqu_A:0.3042280000	1uzr_A:0.0845160000):0.0703759000	1r2f_A:0.2842260000):0.7516540000	1mxr_A:2.0551310000):0.2133530000	(1jk0_A:0.2669780000	(2uw2_A:0.0488580000	1w68_A:0.0568280000):0.3811090000):1.6917000000):1.3686700000	3ee4_A:0.8242540000):1.2449200000	(1mty_D:1.5888750000	3dhg_A:2.4130200000):1.3657500000):0.3843360000):0.7231440000	(((2uw1_A:0.0000010000	2uw1_B:0.0000010000):0.0781632000	1afr_A:0.3175040000):1.1301300000	1za0_A:3.8353280000):1.7584600000):0.6166990000):0.6128200000	(((1lko_A:1.4517740000	1yuz_A:1.2859910000):1.2994000000	3qhb_A:0.4073760000):1.5657300000	(((((1lb3_A:0.1287980000	2za7_A:0.0616180000):0.6275420000	1bg7_A:0.1865070000):0.1988570000	1r03_A:0.2299620000):0.4905400000	(1z6o_A:1.6011030000	1z6o_M:1.1373950000):0.5853160000):0.0862275000	((1eum_A:0.9957090000	1krq_A:0.3099910000):0.5122730000	(3e6s_A:1.7266840000	(2jd7_A:0.3739100000	1vlg_A:0.4496180000):0.1271610000):0.2017200000):0.5906530000):1.2958600000):0.4136370000):0.8684310000	(((1bcf_A:0.0000010000	3e1q_A:0.0000010000):0.3630910000	2fkz_A:0.2357400000):0.2542490000	1jgc_A:0.5600560000):1.3832900000):0.1291690000	1nfv_A:1.2709160000):0.6916540000):0.6698230000):0.1405460000):0.2313700000):0.3191150000):0.1118310000	(1n1q_A:0.3348500000	2chp_A:0.9085860000):0.1528240000);
(1ji5_A:0.4296100000	(1jig_A:0.2688030000	(1n1q_A:0.5082690000	2chp_A:0.7821630000):0.2117780000):0.1297070000	((1qgh_A:0.4497980000	2ux1_A:0.7144860000):0.6998260000	((1ji4_A:1.0749600000	2fjc_A:1.3001430000):0.1700030000	(((((1dps_A:0.0000010000	1jts_A:0.0000010000):0.4700080000	1o9r_A:0.5094840000):0.8222890000	1uvh_A:0.9954860000):0.6198350000	(1tjo_A:0.0000020000	1tk6_A:0.0000020000):0.9223940000):0.4938120000	((((2fzf_A:5.0598520000	1nfv_A:1.0969860000):0.0757159000	(((1bcf_A:0.0000010000	3e1q_A:0.0000010000):0.4019300000	2fkz_A:0.2835690000):0.2968800000	1jgc_A:0.5001770000):1.1371300000):0.4057650000	(((1lko_A:1.0427820000	1yuz_A:1.4663260000):1.9267800000	3qhb_A:0.5985960000):1.8783600000	(((((((((1lb3_A:0.1510130000	2za7_A:0.1889660000):0.3369860000	1bg7_A:0.1944600000):0.1000970000	1r03_A:0.4061270000):0.6234200000	(1z6o_A:1.3793770000	1z6o_M:1.1821710000):0.4674720000):0.3655480000	3e6s_A:1.8654940000):0.2720570000	(1eum_A:0.9166480000	1krq_A:0.5017240000):0.6181460000):0.3159180000	2jd7_A:0.4373250000):0.4119880000	1vlg_A:0.0780000000):1.0293100000	((1otk_A:0.9601480000	((2inc_B:2.0947300000	(2inp_C:0.6806990000	1mty_B:3.6794950000):0.3356420000):1.3806200000	(1mty_D:3.1319530000	3dhg_A:1.6357820000):1.2712300000):0.5168380000):1.1709500000	((((((1oqu_A:0.2919440000	1r2f_A:0.3981250000):0.0894782000	1uzr_A:0.0614690000):1.1624100000	1mxr_A:1.9841150000):0.6764010000	(1jk0_A:0.4925870000	(2uw2_A:0.0514950000	1w68_A:0.0723960000):0.2064980000):1.2040700000):1.0511900000	3ee4_A:1.4581910000):1.2169200000	(((2uw1_A:0.0000010000	2uw1_B:0.0000010000):0.2190020000	1afr_A:0.1739670000):0.8947590000	1za0_A:2.8919900000):2.1152600000):0.5938170000):1.5208900000):0.1652650000):0.6340290000):0.4822620000	2vzb_A:1.7200850000):0.3848490000):0.2246850000):0.4780160000):0.1202900000);
(1ji5_A:0.5048770000	(1jig_A:0.1823080000	((1qgh_A:0.5352100000	2ux1_A:0.7816460000):0.7333280000	((1ji4_A:0.9166910000	2fjc_A:1.0371700000):0.4292320000	((((1dps_A:0.0000010000	1jts_A:0.0000010000):0.7191640000	1o9r_A:0.3751550000):0.7384060000	1uvh_A:0.9154440000):0.6094860000	((1tjo_A:0.0000020000	1tk6_A:0.0000020000):0.6491970000	(((2fzf_A:3.2556170000	2vzb_A:0.8116100000):0.2276770000	1nfv_A:2.0319110000):0.4191870000	((((1bcf_A:0.0000010000	3e1q_A:0.0000010000):0.3164260000	2fkz_A:0.2960410000):0.4260450000	1jgc_A:0.5433980000):0.9791160000	((((1lko_A:1.0822780000	1yuz_A:1.3217220000):1.0367300000	3qhb_A:0.9833240000):1.3523300000	(((((1lb3_A:0.1453190000	2za7_A:0.0952940000):0.5827220000	1bg7_A:0.1217180000):0.1617660000	1r03_A:0.4401950000):0.4937980000	(1z6o_A:1.5486970000	1z6o_M:0.9047710000):0.3989130000):0.0621197000	((1eum_A:0.6517270000	1krq_A:0.4674970000):0.1741040000	(3e6s_A:1.5784400000	(2jd7_A:0.3187450000	1vlg_A:0.4934540000):0.2977240000):0.2962390000):0.5930540000):0.3215480000):0.6347980000	(((1otk_A:1.4012360000	((2inc_B:2.9966650000	2inp_C:1.5636640000):1.0515600000	1mty_B:2.5358900000):1.6184300000):2.1659900000	((((((1oqu_A:0.2929140000	1r2f_A:0.2843460000):0.0377162000	1uzr_A:0.0734040000):1.1185900000	1mxr_A:1.4637920000):0.9288350000	((1jk0_A:0.6763120000	2uw2_A:0.0496150000):0.0674427000	1w68_A:0.0000030000):1.0184200000):0.6431280000	3ee4_A:1.3191710000):0.6012680000	(1mty_D:1.6670380000	3dhg_A:2.1996390000):2.3314100000):0.5326310000):1.6519500000	(((2uw1_A:0.0000010000	2uw1_B:0.0000010000):0.2910380000	1afr_A:0.0707050000):1.5871000000	1za0_A:2.1075700000):0.4754740000):1.1924900000):0.6633950000):0.1859210000):0.9962110000):0.5193200000):0.5234300000):0.4099520000):0.2329480000):0.0837044000	(1n1q_A:0.4021460000	2chp_A:0.7625740000):0.1993340000);
(1ji5_A:0.4687820000	(1jig_A:0.3103520000	2chp_A:0.7731830000):0.0717979000	(1n1q_A:0.3066620000	((1qgh_A:0.3612700000	2ux1_A:0.9757010000):0.5930560000	(((1ji4_A:0.9419440000	2fjc_A:1.4322650000):0.1594000000	(((1dps_A:0.0000010000	1jts_A:0.0000010000):0.3196490000	1o9r_A:0.5504420000):0.3424430000	1uvh_A:1.1761910000):0.7647620000):0.1376680000	((1tjo_A:0.0000010000	1tk6_A:0.0000010000):0.7046820000	(2fzf_A:4.3528430000	(2vzb_A:1.6934890000	(((((1bcf_A:0.0000010000	3e1q_A:0.0000010000):0.3800010000	2fkz_A:0.2041000000):0.3640230000	1jgc_A:0.5982750000):0.9657640000	((((1lko_A:1.0141350000	1yuz_A:1.3088780000):1.9867600000	3qhb_A:0.8418960000):0.9689840000	(((1otk_A:1.9522660000	((2inc_B:1.6775390000	1mty_B:4.0693890000):0.6449140000	2inp_C:0.9833840000):0.8765460000):0.7924640000	((((((1oqu_A:0.2693930000	1r2f_A:0.2603510000):0.0800806000	1uzr_A:0.0093260000):1.5935800000	1mxr_A:1.5053880000):0.6062020000	(1jk0_A:0.3088590000	(2uw2_A:0.0474460000	1w68_A:0.0774730000):0.3048840000):1.1732900000):0.5957880000	3ee4_A:2.1664020000):1.1078900000	(1mty_D:2.1862310000	3dhg_A:1.3684800000):1.2979400000):0.5078400000):1.2131800000	(((2uw1_A:0.0000010000	2uw1_B:0.0000010000):0.1349110000	1za0_A:4.0860900000):0.2355780000	1afr_A:0.0545910000):3.2638800000):0.0669065000):0.2746790000	((((((1lb3_A:0.0415880000	2za7_A:0.1009150000):0.3828950000	1bg7_A:0.3084860000):0.2090680000	1r03_A:0.2137490000):0.5175300000	(1z6o_A:1.5254820000	1z6o_M:0.9298000000):0.4448550000):1.1592900000	1vlg_A:0.3394250000):0.0314904000	(((1eum_A:0.8612150000	1krq_A:0.3999700000):0.4195630000	3e6s_A:1.8366540000):0.5701640000	2jd7_A:0.4676820000):0.1619820000):1.1194500000):0.4386940000):0.1828110000	1nfv_A:0.9888400000):0.5536810000):0.4456510000):0.3941290000):0.9535050000):0.0444043000):0.2101130000):0.2768030000);
(1ji5_A:0.4160080000	1jig_A:0.4128350000	((1n1q_A:0.3646950000	((2chp_A:0.6669120000	((1tjo_A:0.0000020000	1tk6_A:0.0000020000):1.0031300000	((((((2fzf_A:4.1241710000	((1lko_A:1.3697880000	1yuz_A:0.7610740000):1.1746500000	3qhb_A:1.0079470000):1.0330100000):1.0172300000	((((1otk_A:1.8984380000	((2inc_B:1.2778760000	1mty_B:4.2188830000):0.2680640000	2inp_C:1.2926620000):1.0151000000):0.6522680000	(1mty_D:1.3862820000	3dhg_A:2.3216220000):1.4988100000):0.7216540000	(((((1oqu_A:0.2009400000	1uzr_A:0.1413030000):0.0556703000	1r2f_A:0.2428190000):1.2778000000	1mxr_A:1.8499140000):0.6046400000	((1jk0_A:0.7073480000	2uw2_A:0.0000030000):0.0863919000	1w68_A:0.0000030000):1.3341100000):0.4596420000	3ee4_A:2.0223660000):1.2165600000):0.8706620000	(((2uw1_A:0.0000010000	2uw1_B:0.0000010000):0.2607160000	1za0_A:4.6175320000):0.1711970000	1afr_A:0.0145550000):2.2383300000):1.3084900000):0.3346140000	(((((1lb3_A:0.0703390000	2za7_A:0.1052700000):0.4486250000	1bg7_A:0.2728850000):0.1392710000	1r03_A:0.2706850000):0.3341250000	(1z6o_A:1.8295120000	1z6o_M:0.6322570000):0.6333230000):0.5158290000	(((1eum_A:0.7511920000	1krq_A:0.4522790000):0.3856290000	3e6s_A:1.3750300000):0.4497420000	(2jd7_A:0.5282910000	1vlg_A:0.4531290000):0.1747050000):0.3581960000):1.0873100000):0.1091240000	(((1bcf_A:0.0000010000	3e1q_A:0.0000010000):0.4818690000	2fkz_A:0.2572060000):0.2539290000	1jgc_A:0.5387200000):1.0831300000):0.0468379000	1nfv_A:1.3958870000):0.6621680000	2vzb_A:1.3489650000):0.5727610000):0.9558390000):0.0000022068	((1ji4_A:0.9338730000	2fjc_A:1.3734010000):0.2982520000	(((1dps_A:0.0000010000	1jts_A:0.0000010000):0.6616590000	1o9r_A:0.2910470000):0.3323510000	1uvh_A:1.2372110000):0.6486050000):0.1423410000):0.2311180000):0.1286090000	(1qgh_A:0.2492750000	2ux1_A:1.1292650000):0.7250800000):0.0711127000);
(1ji5_A:0.4160410000	1jig_A:0.3503590000	((1n1q_A:0.4724490000	2chp_A:0.7675120000):0.1588940000	((1qgh_A:0.5040510000	2ux1_A:0.8921000000):0.6200240000	((1ji4_A:0.8306840000	2fjc_A:1.4478800000):0.3305670000	((((1dps_A:0.0000010000	1jts_A:0.0000010000):0.4528820000	1o9r_A:0.3657440000):0.5316180000	1uvh_A:1.1163050000):0.7524660000	((1tjo_A:0.0000010000	1tk6_A:0.0000010000):0.9872530000	(((2fzf_A:3.0689790000	1nfv_A:1.2810500000):0.5805850000	((((1bcf_A:0.0000010000	3e1q_A:0.0000010000):0.2201090000	2fkz_A:0.2252120000):0.4562270000	1jgc_A:0.4519200000):0.9995670000	(((1lko_A:1.0760540000	1yuz_A:1.4683820000):0.6364210000	3qhb_A:0.9110210000):2.0914600000	(((((1lb3_A:0.0924640000	2za7_A:0.0675940000):0.4602400000	1bg7_A:0.1384940000):0.1564420000	1r03_A:0.1801550000):0.6013290000	((1z6o_A:1.6063780000	1z6o_M:1.0452060000):0.3661270000	((1eum_A:0.7491420000	1krq_A:0.4433640000):0.5210710000	(3e6s_A:1.5413870000	(2jd7_A:0.4321330000	1vlg_A:0.5835910000):0.1750160000):0.1359750000):0.5014520000):0.2777420000):0.5394090000	((((1otk_A:2.2178370000	(2inc_B:1.9889130000	(2inp_C:1.1197190000	1mty_B:3.8618270000):0.1752600000):1.3320500000):0.7734300000	(1mty_D:1.6758550000	3dhg_A:1.7481660000):0.3006570000):1.3967600000	(((((1oqu_A:0.3711140000	1r2f_A:0.3465240000):0.0419222000	1uzr_A:0.0644450000):0.9448430000	1mxr_A:2.2793390000):0.8329070000	(1jk0_A:0.4224640000	(2uw2_A:0.0249010000	1w68_A:0.0767890000):0.3449250000):1.1515900000):1.4480400000	3ee4_A:1.4589560000):0.9310420000):1.0722400000	(((2uw1_A:0.0000010000	2uw1_B:0.0000010000):0.3928310000	1afr_A:0.0000030000):1.0594900000	1za0_A:3.5555400000):0.8099950000):0.7790010000):0.1992350000):0.5945400000):0.3813900000):0.3378580000	2vzb_A:1.1790120000):1.1206800000):0.5409530000):0.3758490000):0.1543250000):0.2156130000):0.0571601000);
(1ji5_A:0.3864980000	((1jig_A:0.2097180000	(1qgh_A:0.4571430000	2ux1_A:0.9396880000):0.7697130000):0.0436815000	((1ji4_A:0.9371140000	2fjc_A:1.3849950000):0.2472580000	((((1dps_A:0.0000010000	1jts_A:0.0000010000):0.4106000000	1o9r_A:0.3548350000):0.6852460000	1uvh_A:1.1579420000):0.5784180000	((1tjo_A:0.0000010000	1tk6_A:0.0000010000):1.2815800000	(((2fzf_A:3.6160810000	1nfv_A:1.3218500000):0.1382580000	((((1bcf_A:0.0000010000	3e1q_A:0.0000010000):0.3246460000	2fkz_A:0.2096450000):0.4473050000	1jgc_A:0.4016630000):1.0094400000	((((1lko_A:1.0433600000	1yuz_A:1.3737050000):1.1354100000	3qhb_A:0.6016750000):1.9623000000	((((((1lb3_A:0.1157850000	2za7_A:0.0761650000):0.5826560000	1bg7_A:0.1126120000):0.1892970000	1r03_A:0.3264610000):0.5041640000	(((1eum_A:0.7668280000	1krq_A:0.5131940000):0.5309200000	3e6s_A:0.9905310000):0.2324790000	(2jd7_A:0.2856790000	1vlg_A:0.5812860000):0.3829100000):0.7014670000):0.2342220000	1z6o_A:1.8819770000):0.4128990000	1z6o_M:0.9064450000):1.0375900000):0.1221400000	((((1otk_A:2.0924170000	(2inc_B:1.5954480000	(2inp_C:1.0072030000	1mty_B:3.7450230000):0.6479320000):1.2266100000):0.7347730000	(1mty_D:2.2871670000	3dhg_A:1.5742140000):1.1575200000):0.9058240000	(((((1oqu_A:0.3280050000	1r2f_A:0.3244120000):0.0488070000	1uzr_A:0.0829690000):1.5043900000	1mxr_A:1.2532030000):0.5795630000	(1jk0_A:0.3164500000	(2uw2_A:0.0347770000	1w68_A:0.0663720000):0.4106340000):1.5119600000):0.9158670000	3ee4_A:1.2109360000):0.9099140000):0.5301790000	(((2uw1_A:0.0000010000	2uw1_B:0.0000010000):0.0022835400	1za0_A:4.7398800000):0.3981980000	1afr_A:0.0104020000):2.8217500000):0.5299530000):0.6960930000):0.3314740000):0.6474900000	2vzb_A:1.5513490000):1.2179900000):0.3554090000):0.4912000000):0.2229310000):0.1029700000	(1n1q_A:0.3737650000	2chp_A:0.6806620000):0.1956890000);
(1ji5_A:0.4132590000	(1jig_A:0.2518060000	2chp_A:0.8489390000):0.0838193000	(1n1q_A:0.3733960000	((1qgh_A:0.7406430000	2ux1_A:0.8052370000):0.4456320000	((1ji4_A:0.8718630000	2fjc_A:1.2636820000):0.2832980000	((((1dps_A:0.0000010000	1jts_A:0.0000010000):0.4235070000	1o9r_A:0.4076600000):0.5387060000	1uvh_A:1.0563750000):0.7664050000	((1tjo_A:0.0000010000	1tk6_A:0.0000010000):1.1712700000	((2fzf_A:2.6990530000	(((((1bcf_A:0.0000010000	3e1q_A:0.0000010000):0.3942090000	2fkz_A:0.1441840000):0.2973610000	1jgc_A:0.5346810000):0.7089360000	((((1lko_A:0.9192750000	1yuz_A:1.3280540000):1.5080400000	3qhb_A:0.4787590000):1.5237400000	(((2uw1_A:0.0000010000	2uw1_B:0.0000010000):0.2302100000	1afr_A:0.0968820000):0.8820140000	1za0_A:3.8581900000):2.9011100000):0.0000020343	((((1lb3_A:0.1606810000	2za7_A:0.0996550000):0.4527250000	1bg7_A:0.1893640000):0.1867520000	1r03_A:0.2416510000):0.2573620000	((1z6o_A:1.6902150000	1z6o_M:1.0272690000):0.3446880000	(((1eum_A:0.8675950000	1krq_A:0.3925470000):0.6167880000	3e6s_A:1.7135580000):0.3763730000	(2jd7_A:0.5851550000	1vlg_A:0.3451830000):0.2642730000):0.5623330000):0.2024230000):0.9963910000):0.7172020000):0.2808990000	(1nfv_A:0.7052160000	((1otk_A:2.6414950000	((2inc_B:2.4638320000	1mty_B:3.7182890000):0.4249070000	2inp_C:0.9095220000):0.9624110000):0.9542570000	((((((1oqu_A:0.2105940000	1r2f_A:0.2638460000):0.0750070000	1uzr_A:0.0916100000):1.1988300000	1mxr_A:1.6597680000):0.3951430000	((1jk0_A:0.6205230000	2uw2_A:0.0864220000):0.0586612000	1w68_A:0.0000020000):0.9033110000):1.2587700000	3ee4_A:1.2083400000):1.6453100000	(1mty_D:2.0519350000	3dhg_A:1.3409430000):1.1714700000):0.4779030000):1.3878000000):0.6204390000):0.2188730000):0.4560170000	2vzb_A:1.0956610000):0.9775370000):0.5578120000):0.2505350000):0.3597200000):0.2124710000):0.2289120000);
(1ji5_A:0.4981030000	(1jig_A:0.2330250000	(((1qgh_A:0.7451870000	2ux1_A:0.8302430000):0.3069870000	((1ji4_A:0.9773970000	2fjc_A:1.1765760000):0.2571840000	(((1dps_A:0.0000010000	1jts_A:0.0000010000):0.5259420000	1o9r_A:0.4228250000):0.6135920000	1uvh_A:0.9479230000):0.7687380000):0.1700310000):0.2573170000	((1tjo_A:0.0000020000	1tk6_A:0.0000020000):1.3184200000	(((2fzf_A:4.3729730000	1nfv_A:0.7447660000):0.5341700000	((((1bcf_A:0.0000010000	3e1q_A:0.0000010000):0.3663120000	2fkz_A:0.2253330000):0.3297220000	1jgc_A:0.5517590000):1.0479100000	((((1lko_A:1.2846610000	1yuz_A:1.2225930000):1.1738300000	3qhb_A:0.8571420000):1.7554700000	(((((1lb3_A:0.0850340000	2za7_A:0.1353920000):0.4176870000	1bg7_A:0.1430710000):0.1503890000	1r03_A:0.2532060000):0.2946570000	(1z6o_A:1.4951880000	1z6o_M:0.9343590000):0.5776570000):0.2649050000	((1eum_A:1.0448860000	1krq_A:0.3342700000):0.4003510000	(3e6s_A:1.4245310000	(2jd7_A:0.4888620000	1vlg_A:0.5347390000):0.3497440000):0.1161480000):0.4794060000):0.9756010000):0.2808690000	((((1otk_A:2.5746210000	(2inc_B:2.1427160000	(2inp_C:1.5422420000	1mty_B:4.3735170000):0.2747280000):0.9265410000):0.5319970000	(1mty_D:1.8715310000	3dhg_A:2.2557730000):0.6940230000):1.0552500000	(((((1oqu_A:0.2448680000	1r2f_A:0.3605440000):0.1279050000	1uzr_A:0.0000020000):1.4131700000	1mxr_A:1.6289760000):0.6103380000	((1jk0_A:0.7322210000	2uw2_A:0.0284590000):0.0756810000	1w68_A:0.0000020000):1.6648800000):0.7915560000	3ee4_A:1.5453390000):0.6750310000):0.5560590000	(((2uw1_A:0.0000010000	2uw1_B:0.0000010000):0.3105800000	1afr_A:0.0493630000):1.2178200000	1za0_A:3.6388310000):1.0705000000):1.2958900000):0.2367290000):0.1245140000):0.4773000000	2vzb_A:1.7685990000):0.7249210000):0.5441260000):0.2513510000):0.1057280000	(1n1q_A:0.5906510000	2chp_A:0.6200160000):0.1059990000);
(1ji5_A:0.2862950000	(1jig_A:0.4015270000	((1n1q_A:0.3520980000	((1ji4_A:0.7787030000	2fjc_A:0.9205990000):0.3856730000	((((1dps_A:0.0000010000	1jts_A:0.0000010000):0.4396010000	1o9r_A:0.2910210000):0.4994290000	1uvh_A:1.4054300000):0.9054760000	((1tjo_A:0.0000010000	1tk6_A:0.0000010000):1.4927300000	(((2fzf_A:3.4830880000	1nfv_A:0.8774400000):0.3730540000	2vzb_A:1.3034000000):0.4066420000	((((1bcf_A:0.0000010000	3e1q_A:0.0000010000):0.2655590000	2fkz_A:0.2777910000):0.2405040000	1jgc_A:0.6613670000):1.1027000000	((((1lko_A:0.9032700000	1yuz_A:1.2974830000):1.3281800000	3qhb_A:0.9585310000):1.3202400000	((((1otk_A:1.8245000000	(2inc_B:1.7497990000	(2inp_C:1.2501380000	1mty_B:4.1292230000):0.3836730000):1.0044300000):1.0423600000	(1mty_D:1.4600740000	3dhg_A:2.3629870000):1.2623900000):0.5144190000	(((((1oqu_A:0.2458230000	1r2f_A:0.3516790000):0.0765604000	1uzr_A:0.0057300000):1.5318400000	1mxr_A:1.2581190000):0.7994970000	((1jk0_A:0.7030290000	2uw2_A:0.0211360000):0.0825338000	1w68_A:0.0000020000):1.2931700000):0.9207450000	3ee4_A:1.3215040000):0.4729290000):1.3947000000	(((2uw1_A:0.0000010000	2uw1_B:0.0000010000):0.3157490000	1afr_A:0.1026960000):0.7134590000	1za0_A:3.4663950000):0.3612910000):1.9171600000):0.0366472000	((((1lb3_A:0.1419900000	2za7_A:0.1098460000):0.4801180000	1bg7_A:0.2134690000):0.1174690000	1r03_A:0.1932780000):0.4493950000	((1z6o_A:1.6805240000	1z6o_M:1.1556960000):0.1774980000	(((1eum_A:0.6203190000	1krq_A:0.2870880000):0.6603000000	3e6s_A:1.3523560000):0.2474020000	(2jd7_A:0.5140970000	1vlg_A:0.3382160000):0.2632410000):0.6406180000):0.1458620000):0.7502920000):0.6245220000):0.5246820000):0.2830720000):0.3641100000):0.1362840000):0.2156600000):0.0832951000	(1qgh_A:0.3690440000	2ux1_A:1.0305370000):0.5970410000):0.0634250000):0.1335530000	2chp_A:0.6053480000);
(1ji5_A:0.2935920000	((1jig_A:0.2852030000	(((1qgh_A:0.4774830000	2ux1_A:0.7821920000):0.3896930000	(1ji4_A:0.8477430000	2fjc_A:0.9631090000):0.3789840000):0.2234700000	((((1dps_A:0.0000010000	1jts_A:0.0000010000):0.4161910000	1o9r_A:0.3660930000):0.8046330000	1uvh_A:0.8730560000):0.6987020000	((1tjo_A:0.0000010000	1tk6_A:0.0000010000):1.0487500000	((((((2fzf_A:3.3882590000	((1lko_A:0.7206390000	1yuz_A:1.3286080000):1.6142600000	3qhb_A:0.3612450000):0.8207260000):0.7845130000	(((((1lb3_A:0.1446730000	2za7_A:0.1250080000):0.4196010000	1bg7_A:0.1229710000):0.1736520000	1r03_A:0.2582730000):0.4307010000	((1z6o_A:1.7414400000	1z6o_M:1.1224530000):0.3089910000	((((1eum_A:0.5527650000	1krq_A:0.5133000000):0.6865520000	3e6s_A:1.5388410000):0.2330770000	2jd7_A:0.3881370000):0.2587770000	1vlg_A:0.3326540000):0.6140050000):0.3121740000):0.8254590000	(((2uw1_A:0.0000010000	2uw1_B:0.0000010000):0.0541470000	1za0_A:4.7913010000):0.2916340000	1afr_A:0.0026110000):2.3908700000):0.6189480000):0.0163296000	(((1otk_A:2.0378290000	(2inc_B:1.8581680000	(2inp_C:1.5581680000	1mty_B:3.6534770000):0.1139830000):0.8251210000):0.6870050000	(1mty_D:1.8508180000	3dhg_A:1.7982070000):1.0418100000):0.1931650000	(((((1oqu_A:0.2943010000	1r2f_A:0.2932850000):0.0667172000	1uzr_A:0.0713220000):1.5857500000	(1jk0_A:0.4417770000	(2uw2_A:0.0265520000	1w68_A:0.0696530000):0.2055620000):1.5199300000):0.2913710000	1mxr_A:1.9146950000):0.7029320000	3ee4_A:1.6005280000):1.2722900000):1.1315500000):0.7459250000	(((1bcf_A:0.0000010000	3e1q_A:0.0000010000):0.3430420000	2fkz_A:0.2200420000):0.1949440000	1jgc_A:1.0277530000):0.5803450000):0.4685180000	1nfv_A:1.0568140000):0.5220080000	2vzb_A:1.4952840000):0.4708790000):0.7167100000):0.5523450000):0.2155170000):0.1211010000	2chp_A:0.7907400000):0.0738069000	1n1q_A:0.5308910000);
(1ji5_A:0.3270210000	(1jig_A:0.2530510000	(2chp_A:0.8267320000	((1qgh_A:0.4789930000	2ux1_A:1.1675980000):0.2016130000	((1ji4_A:0.8660410000	2fjc_A:1.3108270000):0.4504170000	((((1dps_A:0.0000010000	1jts_A:0.0000010000):0.4204070000	1o9r_A:0.3959060000):0.1970090000	1uvh_A:1.2402580000):0.7992480000	((1tjo_A:0.0000010000	1tk6_A:0.0000010000):1.3694500000	(((2fzf_A:3.0066920000	2vzb_A:1.7027220000):0.0462620000	1nfv_A:1.1413170000):0.1929500000	((((1bcf_A:0.0000010000	3e1q_A:0.0000010000):0.3357350000	2fkz_A:0.1896100000):0.5690460000	1jgc_A:0.5752960000):1.5996700000	((((1lko_A:0.7703290000	1yuz_A:1.3029250000):1.8605000000	3qhb_A:0.3773160000):1.1887200000	((((((1lb3_A:0.1344580000	2za7_A:0.1402260000):0.6722700000	1bg7_A:0.2821470000):0.2152670000	1r03_A:0.2290160000):0.2289320000	1z6o_A:1.6141310000):0.1696120000	1z6o_M:1.4927660000):0.4165050000	(((1eum_A:0.6108140000	1krq_A:0.6579380000):0.3787730000	3e6s_A:1.6583480000):0.5254270000	(2jd7_A:0.1891560000	1vlg_A:0.6738920000):0.1862530000):0.7174710000):0.7740390000):0.3260860000	(((((1otk_A:2.6576070000	1mty_B:3.1635470000):0.3374510000	(2inc_B:1.9893550000	2inp_C:1.0934090000):0.6783540000):0.9728100000	(1mty_D:2.1126630000	3dhg_A:2.6154150000):0.8065400000):0.5568110000	(((((1oqu_A:0.2362550000	1r2f_A:0.3417570000):0.1019760000	1uzr_A:0.0416800000):1.4013800000	1mxr_A:1.8712150000):0.3436810000	(1jk0_A:0.1961520000	(2uw2_A:0.0208270000	1w68_A:0.0620470000):0.3293110000):1.4275100000):0.6152450000	3ee4_A:1.5885470000):0.6009920000):0.6513940000	(((2uw1_A:0.0000010000	2uw1_B:0.0000010000):0.3322530000	1afr_A:0.0608040000):1.7205200000	1za0_A:2.5307320000):1.4828300000):1.8570300000):0.2572270000):0.3831070000):0.5234710000):0.6318070000):0.1465280000):0.3127440000):0.1994530000):0.2164810000):0.1364220000	1n1q_A:0.5809850000);
(1ji5_A:0.4781810000	(1jig_A:0.2095450000	(1n1q_A:0.3717320000	2chp_A:0.8637350000):0.2240950000):0.1395860000	((1qgh_A:0.3169210000	2ux1_A:0.9051730000):0.7605490000	(((1ji4_A:0.8850450000	2fjc_A:0.9767940000):0.4482270000	(((1dps_A:0.0000010000	1jts_A:0.0000010000):0.6311030000	1o9r_A:0.5648200000):0.6012710000	1uvh_A:1.6163470000):0.7849010000):0.1166130000	((1tjo_A:0.0000020000	1tk6_A:0.0000020000):1.3693600000	(((2fzf_A:4.0416600000	((((1bcf_A:0.0000010000	3e1q_A:0.0000010000):0.3105070000	2fkz_A:0.1794010000):0.4003540000	1jgc_A:0.5484550000):0.7732190000	((((1lko_A:1.2758950000	1yuz_A:1.1344120000):0.6317210000	3qhb_A:0.9566630000):0.6698330000	(((2uw1_A:0.0000010000	2uw1_B:0.0000010000):0.0938507000	1za0_A:5.2108460000):0.2270120000	1afr_A:0.0644780000):2.3859900000):1.0615600000	((((((1lb3_A:0.0981870000	2za7_A:0.1314420000):0.5010390000	1bg7_A:0.1757760000):0.2181420000	1r03_A:0.3070180000):0.7421150000	1z6o_M:1.1910060000):0.1326220000	1z6o_A:2.1052370000):0.3711520000	((((1eum_A:0.5621410000	1krq_A:0.6561240000):0.3699400000	3e6s_A:1.5279150000):0.3736710000	2jd7_A:0.3999720000):0.2488910000	1vlg_A:0.4515190000):0.4372280000):0.7745560000):0.5816760000):0.2272610000):0.0700321000	(1nfv_A:1.0542950000	((1otk_A:1.3992910000	((2inc_B:1.8459210000	1mty_B:3.5543270000):0.2620860000	2inp_C:1.4208530000):1.7942200000):0.5222950000	((((((1oqu_A:0.1828360000	1r2f_A:0.2771250000):0.0299420000	1uzr_A:0.0875590000):1.5036600000	1mxr_A:1.6931020000):0.5878550000	(1jk0_A:0.4822500000	(2uw2_A:0.0489330000	1w68_A:0.0558930000):0.1852860000):1.4842200000):0.7177260000	3ee4_A:1.2482580000):1.3538200000	(1mty_D:2.2228530000	3dhg_A:1.9607050000):0.2298060000):0.6021620000):1.9459400000):0.1485430000):0.7353650000	2vzb_A:1.6475470000):0.8599760000):0.3887130000):0.3473430000):0.0997030000);
(1ji5_A:0.4264470000	1jig_A:0.3125780000	((1n1q_A:0.3145140000	((1ji4_A:0.8380290000	2fjc_A:1.2629050000):0.4874410000	((((1dps_A:0.0000010000	1jts_A:0.0000010000):0.6322090000	1o9r_A:0.4002840000):0.7354520000	1uvh_A:1.0077270000):0.4600510000	((1tjo_A:0.0000010000	1tk6_A:0.0000010000):0.4519080000	((2fzf_A:3.6447810000	(((((1bcf_A:0.0000010000	3e1q_A:0.0000010000):0.3853480000	2fkz_A:0.2167980000):0.5374670000	1jgc_A:0.7047050000):0.6821160000	(((1lko_A:1.0226480000	1yuz_A:1.0663480000):0.9863260000	3qhb_A:0.6593300000):1.4777800000	(((((((1lb3_A:0.0536720000	2za7_A:0.0782640000):0.4322010000	1bg7_A:0.1349510000):0.2838350000	1r03_A:0.1296290000):0.4161410000	1z6o_A:1.5796400000):0.2158870000	1z6o_M:0.9402150000):0.2965360000	(((1eum_A:0.8306230000	1krq_A:0.2703710000):0.4890920000	3e6s_A:1.4642350000):0.2737220000	(2jd7_A:0.3458870000	1vlg_A:0.3744880000):0.2373720000):0.3281680000):0.7745780000	(((2uw1_A:0.0000010000	2uw1_B:0.0000010000):0.0523337000	1za0_A:4.3982940000):0.3425040000	1afr_A:0.0000030000):3.2196500000):0.2683290000):0.5813080000):0.4024370000	(1nfv_A:1.1013560000	((1otk_A:0.5693030000	((2inc_B:1.9010680000	2inp_C:1.5782860000):0.6065770000	1mty_B:3.3290850000):1.3638000000):1.8127200000	((((((1oqu_A:0.2761070000	1r2f_A:0.2832740000):0.0948993000	1uzr_A:0.0590830000):1.1242600000	1mxr_A:1.3978690000):0.6172970000	(1jk0_A:0.4843860000	(2uw2_A:0.0669570000	1w68_A:0.0659230000):0.2096280000):1.5272300000):0.8454520000	3ee4_A:1.2125000000):1.9718400000	(1mty_D:1.4422570000	3dhg_A:2.5346970000):1.0966600000):0.6971280000):1.1895800000):0.3891490000):0.1341080000):0.4604830000	2vzb_A:1.2175590000):0.6580060000):0.4929110000):0.4608990000):0.3738400000):0.1285840000	(2chp_A:0.6215470000	(1qgh_A:0.4344530000	2ux1_A:1.4373480000):0.6472160000):0.1563780000):0.1368650000);
(1ji5_A:0.3347480000	(1jig_A:0.3134870000	((1n1q_A:0.4850220000	(((1ji4_A:0.7773830000	2fjc_A:1.0130250000):0.4927220000	(((2fzf_A:4.2489310000	1nfv_A:1.0009730000):0.0000023239	((((1bcf_A:0.0000010000	3e1q_A:0.0000010000):0.3979730000	2fkz_A:0.2282220000):0.1921670000	1jgc_A:0.6052370000):0.4429350000	((((1lko_A:0.9471290000	1yuz_A:1.4902390000):0.8894850000	3qhb_A:1.4455390000):2.1348100000	(((1otk_A:3.2234950000	((2inc_B:1.8730070000	1mty_B:4.8648220000):0.3110550000	2inp_C:1.7734560000):0.8076210000):0.0931124000	((((((1oqu_A:0.1824910000	1r2f_A:0.2622960000):0.1640220000	1uzr_A:0.0000020000):1.1416700000	1mxr_A:1.8958500000):0.8146030000	((1jk0_A:0.6712290000	2uw2_A:0.0124050000):0.0573820000	1w68_A:0.0098050000):1.4018100000):0.8657980000	3ee4_A:0.9571730000):1.7684200000	(1mty_D:1.8507790000	3dhg_A:2.4102140000):1.2483700000):0.7140770000):1.8665600000	(((2uw1_A:0.0000010000	2uw1_B:0.0000010000):0.1671770000	1afr_A:0.1724000000):0.1350730000	1za0_A:4.0159770000):2.3774200000):0.4305360000):0.0000026298	((((1lb3_A:0.1048470000	2za7_A:0.1804380000):0.4138800000	1bg7_A:0.2403550000):0.1571180000	1r03_A:0.3124410000):0.2915640000	((1z6o_A:1.7903580000	1z6o_M:0.7772920000):0.9460970000	(((1eum_A:0.6500490000	1krq_A:0.4489010000):0.8008090000	(2jd7_A:0.3534590000	1vlg_A:0.4692180000):0.2280600000):0.3574840000	3e6s_A:1.4590980000):0.6333420000):0.1001350000):0.8067640000):0.9881790000):0.9025440000):0.9047350000	2vzb_A:1.2136550000):0.8326430000):0.0434863000	((((1dps_A:0.0000010000	1jts_A:0.0000010000):0.4256090000	1o9r_A:0.3681080000):0.3437270000	1uvh_A:1.2360900000):0.6280730000	(1tjo_A:0.0000010000	1tk6_A:0.0000010000):1.4110900000):0.3715570000):0.0976441000):0.0556606000	(1qgh_A:0.3328180000	2ux1_A:1.0361270000):0.7342770000):0.0665643000):0.1148160000	2chp_A:0.7263410000);
(1ji5_A:0.2692290000	((1jig_A:0.1744290000	(1qgh_A:0.4063980000	2ux1_A:0.8951790000):0.5791150000):0.1167530000	((1ji4_A:0.7833800000	2fjc_A:1.4789110000):0.3270580000	((((1dps_A:0.0000010000	1jts_A:0.0000010000):0.3612920000	1o9r_A:0.5286700000):0.4604860000	1uvh_A:1.1750540000):0.4356600000	((1tjo_A:0.0000010000	1tk6_A:0.0000010000):0.8669280000	(((2fzf_A:4.4236960000	((1lko_A:1.5151080000	1yuz_A:0.7831280000):0.8514820000	3qhb_A:1.2035130000):0.6936980000):1.3504700000	((((1bcf_A:0.0000010000	3e1q_A:0.0000010000):0.3352180000	2fkz_A:0.3310970000):0.4358500000	1jgc_A:0.5918230000):0.9623230000	(1nfv_A:1.0875580000	(((((((((1lb3_A:0.1217850000	2za7_A:0.0953670000):0.6250940000	1bg7_A:0.0617960000):0.2293970000	1r03_A:0.3910850000):0.2351170000	1z6o_A:2.2174940000):0.1992080000	1z6o_M:1.5654500000):0.3505050000	3e6s_A:1.3785550000):0.3178750000	(2jd7_A:0.5412810000	1vlg_A:0.3804950000):0.3963630000):0.1058930000	(1eum_A:0.6696970000	1krq_A:0.5963900000):0.5308770000):1.3323200000	((((1otk_A:0.3515640000	((2inc_B:1.6564430000	1mty_B:3.0006950000):0.4082360000	2inp_C:1.4624970000):1.6787100000):1.8337400000	(1mty_D:1.9862320000	3dhg_A:2.6449290000):1.3857800000):0.4862420000	(((((1oqu_A:0.3065710000	1r2f_A:0.3415600000):0.0199572000	1uzr_A:0.0671580000):1.2044000000	1mxr_A:2.1007570000):0.7793510000	((1jk0_A:0.6416120000	2uw2_A:0.0523510000):0.0370301000	1w68_A:0.0000020000):1.9847000000):0.4236580000	3ee4_A:1.2284140000):2.5943000000):1.2116200000	(((2uw1_A:0.0000010000	2uw1_B:0.0000010000):0.2059150000	1za0_A:4.2278800000):0.0876362000	1afr_A:0.0343480000):3.6550800000):0.1497330000):0.1555890000):0.1177730000):0.5998520000):0.1489670000	2vzb_A:2.1192210000):0.6112590000):0.9514070000):0.3264500000):0.3136080000):0.1052150000	(1n1q_A:0.3284280000	2chp_A:0.6690130000):0.2234510000);
(1ji5_A:0.4687460000	(1jig_A:0.2382170000	2chp_A:0.8897220000):0.1249970000	(1n1q_A:0.3702720000	(((1qgh_A:0.5818060000	2ux1_A:0.6734970000):0.4423850000	(1ji4_A:0.6969570000	2fjc_A:1.2103690000):0.2809560000):0.2453880000	((((1dps_A:0.0000010000	1jts_A:0.0000010000):0.4118970000	1o9r_A:0.3952390000):0.5761410000	1uvh_A:1.0724130000):0.5949760000	((1tjo_A:0.0000010000	1tk6_A:0.0000010000):0.9165590000	(2fzf_A:4.2212230000	(2vzb_A:1.1783650000	((((((1bcf_A:0.0000010000	3e1q_A:0.0000010000):0.3058530000	2fkz_A:0.2854660000):0.4375990000	1jgc_A:0.3890550000):0.5564910000	(((((1lb3_A:0.0480760000	2za7_A:0.1136190000):0.5596970000	1bg7_A:0.1708360000):0.1116350000	1r03_A:0.2949520000):0.4694210000	(1z6o_A:2.1887530000	1z6o_M:0.8706660000):0.4631710000):0.2831080000	((1eum_A:0.8328490000	1krq_A:0.3535890000):0.3353720000	(3e6s_A:1.4385120000	(2jd7_A:0.4581730000	1vlg_A:0.4013200000):0.2318270000):0.2468080000):0.3568020000):1.9043200000):0.2995190000	(1nfv_A:0.6706440000	(((((1otk_A:2.0950850000	((2inc_B:4.4270600000	2inp_C:0.3297890000):1.1566300000	1mty_B:3.9137340000):0.5649310000):1.9331000000	(1mty_D:2.7287840000	3dhg_A:1.3856870000):1.9667600000):1.0249300000	3ee4_A:0.8700990000):0.3038430000	(((1oqu_A:0.2361590000	1uzr_A:0.1008370000):0.0211286000	1r2f_A:0.2921370000):1.5861400000	(1mxr_A:1.5068030000	(1jk0_A:0.3163090000	(2uw2_A:0.0350990000	1w68_A:0.0721430000):0.2486110000):1.6520000000):0.3400510000):0.6078160000):1.5938100000	(((2uw1_A:0.0000010000	2uw1_B:0.0000010000):0.1771440000	1za0_A:3.9921880000):0.1605220000	1afr_A:0.0000030000):2.7033800000):1.3593000000):0.5786010000):0.5288400000	((1lko_A:1.1399250000	1yuz_A:0.9647220000):1.5655900000	3qhb_A:0.7231070000):2.3897800000):0.1215300000):0.5104130000):0.1551250000):0.7213200000):0.5564770000):0.1605280000):0.2166600000);
(1ji5_A:0.5144880000	(1jig_A:0.2357220000	(((1qgh_A:0.4962100000	2ux1_A:0.8120400000):0.5492650000	(1ji4_A:1.0990020000	2fjc_A:1.3150330000):0.3383420000):0.2580080000	((((1dps_A:0.0000010000	1jts_A:0.0000010000):0.4361880000	1o9r_A:0.3619610000):0.7507090000	1uvh_A:1.2781280000):0.5296440000	((1tjo_A:0.0000010000	1tk6_A:0.0000010000):0.7964840000	((((2fzf_A:2.8437370000	((1lko_A:0.6468850000	1yuz_A:1.3263600000):1.3471200000	3qhb_A:0.8302610000):1.0295200000):0.7992720000	((1otk_A:2.8027090000	(2inc_B:2.9773160000	2inp_C:0.4515580000):1.5426300000):0.5493020000	((((((((1oqu_A:0.2520180000	1r2f_A:0.2647170000):0.0154203000	1uzr_A:0.1108130000):1.5403300000	1mxr_A:1.6639530000):0.3749870000	(1jk0_A:0.5843200000	(2uw2_A:0.0233430000	1w68_A:0.0870620000):0.1898590000):1.6166000000):0.9413080000	3ee4_A:0.8907480000):1.2879200000	(1mty_D:2.0762410000	3dhg_A:2.2959460000):1.9291400000):0.4434150000	1mty_B:4.2396630000):0.6289430000	(((2uw1_A:0.0000010000	2uw1_B:0.0000010000):0.2396440000	1za0_A:4.1989670000):0.1560840000	1afr_A:0.0000030000):2.9539400000):1.4672300000):0.6087950000):0.5376490000	2vzb_A:1.3975850000):0.9285120000	(((((1bcf_A:0.0000010000	3e1q_A:0.0000010000):0.3515300000	2fkz_A:0.2650610000):0.2868960000	1jgc_A:0.6913280000):0.9955770000	(((((1lb3_A:0.1726060000	2za7_A:0.1066800000):0.6679690000	1bg7_A:0.0164670000):0.1351930000	1r03_A:0.4067940000):0.3640200000	(1z6o_A:1.3103080000	1z6o_M:0.8123780000):0.4215520000):0.5110970000	((1eum_A:0.9102990000	1krq_A:0.3868700000):0.6591890000	((3e6s_A:2.0352050000	1vlg_A:0.3157840000):0.0965779000	2jd7_A:0.4054810000):0.2549450000):0.2287700000):1.9363200000):0.2534620000	1nfv_A:1.8761080000):0.2151460000):0.8480600000):0.8991670000):0.6753400000):0.0542055000):0.1612380000	(1n1q_A:0.4640830000	2chp_A:0.7381950000):0.2418890000);
(1ji5_A:0.4391860000	(1jig_A:0.2358420000	(1qgh_A:0.3667920000	2ux1_A:0.5992640000):0.9160140000):0.1142330000	((1n1q_A:0.3622080000	((1ji4_A:0.9680380000	2fjc_A:1.2318870000):0.3160490000	((((1dps_A:0.0000010000	1jts_A:0.0000010000):0.4905900000	1o9r_A:0.3440770000):0.5186660000	1uvh_A:1.4558100000):0.6076000000	((1tjo_A:0.0000020000	1tk6_A:0.0000020000):0.9156850000	(2fzf_A:2.3958530000	(2vzb_A:1.5733740000	((((((1bcf_A:0.0000010000	3e1q_A:0.0000010000):0.1892490000	2fkz_A:0.3364850000):0.1922920000	1jgc_A:0.5872190000):1.1908000000	(((((1lb3_A:0.1005460000	2za7_A:0.1511530000):0.4979760000	1bg7_A:0.1694360000):0.1301060000	1r03_A:0.2913950000):0.4203550000	(1z6o_A:2.0573500000	1z6o_M:0.7907090000):0.5726380000):0.5424850000	(((1eum_A:0.6010520000	1krq_A:0.3776610000):0.4510550000	3e6s_A:1.5446500000):0.3667140000	(2jd7_A:0.4801350000	1vlg_A:0.3691790000):0.4305150000):0.1673610000):1.1957800000):0.0481027000	((1lko_A:1.0430850000	1yuz_A:1.0909550000):1.2382200000	3qhb_A:0.5581790000):2.2197400000):0.1629110000	(1nfv_A:1.1887110000	(((((1otk_A:1.8367100000	1mty_B:4.6312480000):0.7321130000	2inp_C:1.0320090000):0.8633710000	2inc_B:2.8903920000):0.5643810000	(1mty_D:2.0583530000	3dhg_A:2.1871920000):0.6295830000):0.2851380000	(((((1oqu_A:0.2529390000	1uzr_A:0.0495510000):0.0459149000	1r2f_A:0.3721160000):1.0273400000	(1mxr_A:1.4507900000	((1jk0_A:0.7119430000	2uw2_A:0.0081520000):0.0647651000	1w68_A:0.0000020000):1.7768200000):0.4481370000):0.5408270000	3ee4_A:1.3689730000):0.1860150000	(((2uw1_A:0.0000010000	2uw1_B:0.0000010000):0.3120670000	1afr_A:0.0907400000):1.6676200000	1za0_A:3.3494580000):1.4747700000):1.0075500000):1.7283900000):0.0665830000):0.0657081000):0.6308840000):0.4064920000):0.4071620000):0.5024960000):0.1497630000):0.0969198000	2chp_A:0.7092800000):0.0976769000);
(1ji5_A:0.3497640000	1jig_A:0.2565830000	(((1n1q_A:0.3548010000	((1ji4_A:1.0146590000	2fjc_A:1.0196000000):0.2617950000	((((1dps_A:0.0000010000	1jts_A:0.0000010000):0.4311900000	1o9r_A:0.4312720000):0.2171310000	1uvh_A:1.1829910000):0.7013460000	((1tjo_A:0.0000010000	1tk6_A:0.0000010000):1.1739800000	(((2fzf_A:3.4518920000	1nfv_A:0.9833760000):0.0000021465	((((1bcf_A:0.0000010000	3e1q_A:0.0000010000):0.3404840000	2fkz_A:0.0993850000):0.5895500000	1jgc_A:0.3659390000):0.9616230000	((((1lko_A:1.2006680000	1yuz_A:0.9843400000):0.8198990000	3qhb_A:0.8111130000):2.4126100000	(((((1otk_A:1.6498480000	1mty_B:4.6157240000):0.2772080000	(2inc_B:2.1228900000	2inp_C:1.0010130000):1.6045000000):0.5832070000	(1mty_D:2.2018860000	3dhg_A:2.6354770000):1.0711900000):0.7948560000	(((((1oqu_A:0.2442420000	1r2f_A:0.3335620000):0.0707887000	1uzr_A:0.0347190000):1.3843000000	1mxr_A:1.6419970000):0.2879250000	(1jk0_A:0.3116490000	(2uw2_A:0.0570370000	1w68_A:0.0417930000):0.3757280000):1.9519600000):0.9389780000	3ee4_A:0.9265830000):0.8262110000):0.8166450000	(((2uw1_A:0.0000010000	2uw1_B:0.0000010000):0.1829600000	1za0_A:4.8514580000):0.2057630000	1afr_A:0.0000020000):2.7193900000):1.1855800000):0.0252958000	((((((1lb3_A:0.0780640000	2za7_A:0.1615630000):0.4585260000	1bg7_A:0.1333720000):0.0844957000	1r03_A:0.2992460000):0.2426660000	1z6o_A:2.1849410000):0.1418130000	1z6o_M:1.4004520000):0.4797500000	(((1eum_A:0.5670170000	1krq_A:0.4101520000):0.4667570000	3e6s_A:1.1049260000):0.2160670000	(2jd7_A:0.3621770000	1vlg_A:0.5769130000):0.2358770000):0.3968400000):0.8483920000):0.3540740000):0.3298850000):0.8212140000	2vzb_A:1.7883300000):0.3989320000):0.3311820000):0.4091910000):0.1608370000):0.0774982000	2chp_A:0.5674290000):0.0765627000	(1qgh_A:0.2160280000	2ux1_A:1.0335700000):0.4557720000):0.1602290000);
(1ji5_A:0.4907970000	((1jig_A:0.1464440000	(((1qgh_A:0.4192360000	2ux1_A:0.8896810000):0.3748440000	1ji4_A:1.2186850000):0.2289520000	2fjc_A:1.2652500000):0.3240680000):0.0792882000	((((1dps_A:0.0000010000	1jts_A:0.0000010000):0.5346610000	1o9r_A:0.3858440000):0.8871070000	1uvh_A:1.2575640000):0.6725850000	((1tjo_A:0.0000010000	1tk6_A:0.0000010000):1.2082500000	(2fzf_A:3.9608350000	(2vzb_A:1.3656950000	(((((1bcf_A:0.0000010000	3e1q_A:0.0000010000):0.3462880000	2fkz_A:0.3436390000):0.6475930000	1jgc_A:0.4424090000):0.8094810000	((((1lko_A:1.5765770000	1yuz_A:0.6759630000):1.4165500000	3qhb_A:1.1938440000):1.6890700000	((((1otk_A:2.6686950000	((2inc_B:2.0112040000	2inp_C:0.9600480000):0.2990580000	1mty_B:4.6671090000):1.2114400000):0.9366060000	(1mty_D:1.7786940000	3dhg_A:2.7277960000):1.1253900000):0.5936250000	(((((1oqu_A:0.2379070000	1uzr_A:0.1550990000):0.0328566000	1r2f_A:0.3157420000):1.3789700000	1mxr_A:1.8325470000):0.4311940000	(1jk0_A:0.6438220000	(2uw2_A:0.0550800000	1w68_A:0.0694250000):0.0912157000):1.6950900000):0.9263190000	3ee4_A:0.9375110000):1.1070700000):1.0813100000	(((2uw1_A:0.0000010000	2uw1_B:0.0000010000):0.0962088000	1za0_A:4.3607670000):0.2761180000	1afr_A:0.0000020000):2.0761800000):1.0356300000):0.1563900000	(((((1lb3_A:0.1634560000	2za7_A:0.1713160000):0.4526380000	1bg7_A:0.2260060000):0.1480380000	1r03_A:0.2436640000):0.4759560000	(1z6o_A:2.1986260000	1z6o_M:0.8438130000):0.6028900000):0.3168840000	((1eum_A:0.6431630000	1krq_A:0.5606060000):0.4477770000	((3e6s_A:1.7570620000	2jd7_A:0.2453180000):0.0711034000	1vlg_A:0.5074130000):0.3529930000):0.4088160000):0.7635550000):0.4946580000):0.3230740000	1nfv_A:1.1485430000):0.4529710000):0.1025600000):0.8006900000):0.4112890000):0.2447830000):0.1051700000	(1n1q_A:0.3307630000	2chp_A:0.8091420000):0.1588450000);
(1ji5_A:0.2767050000	(1jig_A:0.1635670000	((1n1q_A:0.3901470000	((1ji4_A:0.7179650000	2fjc_A:1.2042910000):0.7397310000	((((1dps_A:0.0000010000	1jts_A:0.0000010000):0.5649510000	1o9r_A:0.2361620000):0.5128940000	1uvh_A:1.3614180000):0.8979320000	((1tjo_A:0.0000010000	1tk6_A:0.0000010000):1.2601400000	(((((2fzf_A:3.0469920000	((1lko_A:0.8434580000	1yuz_A:1.5636850000):0.9802220000	3qhb_A:1.2626970000):0.4885210000):0.6710320000	(((((1otk_A:2.3221720000	((2inc_B:2.1425570000	1mty_B:3.6246650000):0.6864790000	2inp_C:0.5938550000):1.4853800000):0.9607150000	(1mty_D:2.0558740000	3dhg_A:1.8045130000):0.8900330000):0.6738410000	((((1oqu_A:0.2217280000	1r2f_A:0.3764290000):0.0419593000	1uzr_A:0.1202170000):1.5065000000	((1jk0_A:0.7068010000	2uw2_A:0.0434360000):0.0475735000	1w68_A:0.0000020000):1.8309800000):0.2723270000	1mxr_A:1.3134400000):0.9315420000):0.3312300000	3ee4_A:1.4875010000):0.8984430000	(((2uw1_A:0.0000010000	2uw1_B:0.0000010000):0.1979380000	1afr_A:0.2363770000):0.5241910000	1za0_A:3.4855010000):2.1405500000):0.8311830000):0.4224830000	1nfv_A:0.7156930000):0.5165360000	(((1bcf_A:0.0000010000	3e1q_A:0.0000010000):0.3808540000	2fkz_A:0.3290970000):0.5847340000	1jgc_A:0.5211430000):1.7251100000):0.4574710000	(2vzb_A:1.4418800000	((((1lb3_A:0.1773110000	2za7_A:0.1297910000):0.3966870000	(1bg7_A:0.3355400000	1r03_A:0.3332570000):0.1293650000):0.1981210000	(1z6o_A:2.2375230000	1z6o_M:1.2191180000):0.7461940000):0.5508540000	((1eum_A:0.5325870000	1krq_A:0.7066100000):0.5550780000	((3e6s_A:1.8206750000	2jd7_A:0.3747180000):0.1081810000	1vlg_A:0.5209840000):0.2634760000):0.2858390000):1.0502600000):0.4086700000):0.8906320000):0.4433220000):0.2066020000):0.0415385000):0.1625600000	2chp_A:0.7987910000):0.1730610000):0.2602190000	(1qgh_A:0.2960710000	2ux1_A:1.0259730000):0.7282290000);
(1ji5_A:0.3847350000	(1jig_A:0.2422490000	((1qgh_A:0.2283880000	2ux1_A:0.9754980000):0.7275700000	((1ji4_A:0.8367770000	2fjc_A:0.8577210000):0.3848160000	((((1dps_A:0.0000010000	1jts_A:0.0000010000):0.5780250000	1o9r_A:0.2525730000):0.7268760000	1uvh_A:0.9696360000):0.5605080000	((1tjo_A:0.0000010000	1tk6_A:0.0000010000):0.9140060000	(((((2fzf_A:2.7571760000	((1lko_A:0.8835450000	1yuz_A:1.2550340000):1.5173700000	3qhb_A:0.2971280000):0.9065200000):0.9450010000	(((((1lb3_A:0.1301780000	2za7_A:0.1524120000):0.4734720000	1bg7_A:0.1943080000):0.2840830000	1r03_A:0.1380930000):0.5735490000	(1z6o_A:1.6325720000	1z6o_M:1.3239400000):0.4767660000):0.3926800000	(((1eum_A:0.8239270000	1krq_A:0.2741790000):0.3362240000	3e6s_A:2.4998690000):0.2689400000	(2jd7_A:0.3083380000	1vlg_A:0.5044170000):0.2855790000):0.6095080000):0.4353790000):0.0753591000	((((1otk_A:3.2393700000	(2inc_B:1.4277770000	(2inp_C:1.8677320000	1mty_B:4.3437510000):0.3843940000):1.1029100000):1.0745000000	(1mty_D:1.0954430000	3dhg_A:2.9151670000):1.1821700000):0.7599090000	(((2uw1_A:0.0000010000	2uw1_B:0.0000010000):0.3604550000	1afr_A:0.0000020000):1.1239300000	1za0_A:3.2054080000):1.2842400000):0.7127650000	((((1oqu_A:0.2866070000	1r2f_A:0.2469900000):0.0433148000	1uzr_A:0.1100630000):1.4414200000	(1mxr_A:1.9209730000	((1jk0_A:0.6626990000	2uw2_A:0.0278880000):0.0886103000	1w68_A:0.0000030000):1.8294200000):0.2906980000):1.0348700000	3ee4_A:0.9776560000):1.3994200000):2.5203700000):1.0753400000	((((1bcf_A:0.0000010000	3e1q_A:0.0000010000):0.3176080000	2fkz_A:0.3268460000):0.2820880000	1jgc_A:0.5422970000):1.1982000000	1nfv_A:1.2449170000):0.1747030000):0.1573490000	2vzb_A:1.7908010000):0.4000020000):0.6400380000):0.3252090000):0.3933550000):0.1084330000):0.0973099000	(1n1q_A:0.4322280000	2chp_A:0.7052570000):0.3204550000);
(1ji5_A:0.6272900000	(1jig_A:0.4248030000	((1qgh_A:0.6568580000	((2ux1_A:0.5174620000	(((1dps_A:0.0000010000	1jts_A:0.0000010000):0.4569580000	1o9r_A:0.5298300000):0.4221950000	1uvh_A:1.8051390000):0.7342710000):0.3425440000	(1ji4_A:1.1920950000	2fjc_A:1.0593500000):0.3072390000):0.3269360000):0.5534870000	((1tjo_A:0.0000010000	1tk6_A:0.0000010000):1.1536100000	(((((2fzf_A:3.2307540000	((1lko_A:1.1004440000	1yuz_A:0.9886010000):0.5945790000	3qhb_A:0.7620020000):1.9548900000):0.3489640000	((((1otk_A:2.2752460000	((2inc_B:2.2186940000	2inp_C:0.7930670000):1.0967500000	1mty_B:3.0453770000):0.2213560000):1.4861800000	(1mty_D:1.8031390000	3dhg_A:3.2162850000):0.2401790000):0.4682650000	(((((1oqu_A:0.2508320000	1r2f_A:0.3130590000):0.0646014000	1uzr_A:0.0929750000):1.4997200000	(1jk0_A:0.3458160000	(2uw2_A:0.0581490000	1w68_A:0.0754420000):0.2830250000):1.5761300000):0.4266960000	1mxr_A:1.4709380000):0.6882800000	3ee4_A:1.4361610000):0.7043170000):1.3870800000	(((2uw1_A:0.0000010000	2uw1_B:0.0000010000):0.1950740000	1afr_A:0.1843380000):1.8339400000	1za0_A:2.9380880000):1.0580200000):0.8078040000):0.2098950000	(((((1lb3_A:0.0708970000	2za7_A:0.0481150000):0.4732800000	1bg7_A:0.1668860000):0.0713496000	1r03_A:0.3470540000):0.2496110000	(1z6o_A:1.6949040000	1z6o_M:0.7714290000):0.5091960000):0.7935500000	((((1eum_A:0.7022970000	1krq_A:0.6853870000):0.5514550000	3e6s_A:1.7225870000):0.3475170000	2jd7_A:0.5673560000):0.1244140000	1vlg_A:0.3210030000):0.5625880000):0.7970320000):0.2257990000	((((1bcf_A:0.0000010000	3e1q_A:0.0000010000):0.3121360000	2fkz_A:0.3200530000):0.4906640000	1jgc_A:0.5058460000):1.1885700000	1nfv_A:1.6446180000):0.1322310000):0.4278640000	2vzb_A:1.0240880000):0.7842340000):0.8274680000):0.1017760000):0.0682645000	(1n1q_A:0.4849460000	2chp_A:1.0272780000):0.1832360000);
(1ji5_A:0.4423500000	1jig_A:0.2890310000	((1n1q_A:0.3738020000	(((1ji4_A:0.7742710000	2fjc_A:1.1326190000):0.2787760000	((1tjo_A:0.0000020000	1tk6_A:0.0000020000):0.6361290000	((((((2fzf_A:3.4930340000	((1lko_A:1.1648620000	1yuz_A:1.7474990000):1.3909400000	3qhb_A:0.4554370000):1.0270200000):1.4999300000	(((((1otk_A:2.6917800000	(2inp_C:0.8469430000	1mty_B:3.6914790000):0.2807590000):0.7904970000	2inc_B:2.1512980000):0.9028060000	(1mty_D:2.2843850000	3dhg_A:1.9259360000):0.0000029344):1.3371800000	(((((1oqu_A:0.2483470000	1r2f_A:0.3529000000):0.1050020000	1uzr_A:0.0345770000):1.4681100000	1mxr_A:1.8099360000):0.4446850000	((1jk0_A:0.7184070000	2uw2_A:0.0026820000):0.1011610000	1w68_A:0.0000020000):1.4463400000):1.3921200000	3ee4_A:1.2386830000):1.2362900000):0.8660070000	(((2uw1_A:0.0000010000	2uw1_B:0.0000010000):0.2340840000	1za0_A:4.1609490000):0.0912074000	1afr_A:0.0355060000):1.8162200000):1.6225700000):0.0000027062	(((((1lb3_A:0.0809040000	2za7_A:0.1553570000):0.4251780000	1bg7_A:0.2403110000):0.1355360000	1r03_A:0.3525580000):0.5749240000	((1eum_A:1.1068230000	1krq_A:0.3319690000):0.5916650000	(3e6s_A:2.1320670000	(2jd7_A:0.4550350000	1vlg_A:0.5208360000):0.0408975000):0.1421930000):0.6998480000):0.1224210000	(1z6o_A:2.5814060000	1z6o_M:1.0626250000):0.6556900000):0.9512170000):0.5216950000	(((1bcf_A:0.0000010000	3e1q_A:0.0000010000):0.3433160000	2fkz_A:0.1500110000):0.2534390000	1jgc_A:0.7500480000):0.8284510000):0.0902421000	1nfv_A:1.7318950000):0.6582220000	2vzb_A:1.4078090000):0.7390220000):0.7208400000):0.3256440000	(((1dps_A:0.0000010000	1jts_A:0.0000010000):0.7651220000	1o9r_A:0.2888660000):0.7786740000	1uvh_A:1.5171980000):0.8256890000):0.2298630000):0.2971680000	(2chp_A:0.5210860000	(1qgh_A:0.3140740000	2ux1_A:1.2026300000):0.7337630000):0.1419980000):0.1544500000);
(1ji5_A:0.3189090000	((1jig_A:0.2081570000	((1qgh_A:0.5993810000	2ux1_A:0.9587780000):0.3969420000	((1ji4_A:0.8356510000	((((1dps_A:0.0000010000	1jts_A:0.0000010000):0.6784860000	1o9r_A:0.3747240000):0.5621590000	(1uvh_A:0.6057240000	(1tjo_A:0.0000010000	1tk6_A:0.0000010000):1.5377400000):0.3856990000):0.6230200000	(((2fzf_A:2.5689180000	((1lko_A:0.9882920000	1yuz_A:0.8726590000):1.2485900000	3qhb_A:1.3819970000):0.8943120000):0.2963390000	((((1bcf_A:0.0000010000	3e1q_A:0.0000010000):0.2779680000	2fkz_A:0.2826380000):0.3548420000	1jgc_A:0.5300050000):1.0835000000	(1nfv_A:1.1614100000	((((((((1lb3_A:0.1250120000	2za7_A:0.1972930000):0.4400720000	1bg7_A:0.2126750000):0.1995980000	1r03_A:0.2584650000):0.7121400000	(1z6o_A:1.7503040000	1z6o_M:0.8883070000):0.5894180000):0.3972660000	3e6s_A:1.6157110000):0.2820290000	(2jd7_A:0.3271440000	1vlg_A:0.4837390000):0.3853590000):0.1427480000	(1eum_A:0.8278900000	1krq_A:0.3001440000):0.4920960000):1.4546300000	(((((1otk_A:2.0492220000	1mty_B:4.1374130000):0.2859730000	(2inc_B:2.1842830000	2inp_C:0.7804060000):0.6046690000):0.5777020000	(1mty_D:1.9366700000	3dhg_A:2.3635820000):1.0069600000):0.8964780000	(((((1oqu_A:0.2911360000	1r2f_A:0.3100510000):0.0323858000	1uzr_A:0.1194680000):1.1168200000	1mxr_A:2.4030620000):0.4029060000	((1jk0_A:0.6576230000	2uw2_A:0.0106010000):0.1017320000	1w68_A:0.0000020000):1.7415600000):1.3129300000	3ee4_A:1.1812190000):0.5405620000):0.6958230000	(((2uw1_A:0.0000010000	2uw1_B:0.0000010000):0.2716920000	1za0_A:4.6708800000):0.1346010000	1afr_A:0.0000030000):2.9017100000):1.9948500000):0.0677105000):0.3263070000):0.2814630000):0.3135920000	2vzb_A:2.0803760000):0.9006650000):0.4036270000):0.0548820000	2fjc_A:1.1501280000):0.3285110000):0.3828040000):0.1166470000	1n1q_A:0.5012880000):0.0767229000	2chp_A:0.8268760000);
(1ji5_A:0.3311800000	1jig_A:0.3227930000	((1n1q_A:0.2683680000	((1ji4_A:0.8224360000	2fjc_A:1.2653150000):0.2864260000	((((1dps_A:0.0000010000	1jts_A:0.0000010000):0.3656660000	1o9r_A:0.4279390000):0.4847210000	1uvh_A:1.0963030000):0.5540420000	((1tjo_A:0.0000010000	1tk6_A:0.0000010000):0.7179410000	((((2fzf_A:4.3257380000	1nfv_A:1.0156260000):0.0000023602	(((1bcf_A:0.0000010000	3e1q_A:0.0000010000):0.4348750000	2fkz_A:0.2094600000):0.0851849000	1jgc_A:0.5163090000):1.6286900000):0.6338370000	2vzb_A:1.4697680000):0.1623710000	((((1lko_A:1.2881940000	1yuz_A:1.2958290000):1.2720600000	3qhb_A:0.9312440000):1.6836400000	(((((1lb3_A:0.1095110000	2za7_A:0.1001350000):0.3744910000	1bg7_A:0.1447830000):0.2359670000	1r03_A:0.1931380000):0.5042580000	(1z6o_A:1.4123250000	1z6o_M:1.0045150000):0.7759580000):0.4552030000	((1eum_A:0.5637090000	1krq_A:0.5660370000):0.1384750000	(3e6s_A:1.4254490000	(2jd7_A:0.5045640000	1vlg_A:0.4591620000):0.1518920000):0.3858630000):0.3256070000):0.7774420000):0.3347470000	((1otk_A:2.4563800000	((2inc_B:2.4056200000	(2inp_C:0.6229870000	1mty_B:4.0736630000):0.6015040000):1.1445000000	(1mty_D:1.7564470000	3dhg_A:1.6377920000):0.7921370000):0.4215890000):1.2342500000	((((((1oqu_A:0.2322760000	1r2f_A:0.2438320000):0.0745760000	1uzr_A:0.1086860000):1.1404300000	1mxr_A:1.6102820000):0.3166260000	(1jk0_A:0.4853370000	(2uw2_A:0.0728970000	1w68_A:0.0379200000):0.1437760000):1.3852700000):0.9121100000	3ee4_A:1.5465050000):0.9395630000	(((2uw1_A:0.0000010000	2uw1_B:0.0000010000):0.1568690000	1za0_A:4.1271360000):0.2124900000	1afr_A:0.0000030000):2.3374200000):0.6563490000):1.6043900000):0.5437730000):0.4702850000):0.5534020000):0.1802440000):0.2507240000):0.2129310000	(2chp_A:0.6103190000	(1qgh_A:0.1848860000	2ux1_A:1.0033080000):0.5495100000):0.0836211000):0.1146460000);
(1ji5_A:0.3325950000	1jig_A:0.4365030000	(((1n1q_A:0.1917160000	(((1ji4_A:0.6298400000	2fjc_A:1.4815620000):0.3477400000	(((1tjo_A:0.0000020000	1tk6_A:0.0000020000):1.1393400000	(2vzb_A:1.3224150000	(((((1bcf_A:0.0000010000	3e1q_A:0.0000010000):0.4513110000	2fkz_A:0.2048650000):0.3244370000	1jgc_A:0.5212860000):1.0489900000	1nfv_A:1.2104420000):0.1317950000	(((1lko_A:1.1699510000	1yuz_A:0.8661420000):1.2679600000	3qhb_A:0.3035270000):2.1601100000	(((((((((1lb3_A:0.0110030000	2za7_A:0.1512760000):0.4090030000	1bg7_A:0.1264790000):0.1300700000	1r03_A:0.3371260000):0.4082590000	(1z6o_A:1.6671970000	1z6o_M:1.0959130000):0.3088150000):0.4444430000	(1eum_A:0.6056640000	1krq_A:0.5496100000):0.6717760000):0.1818410000	3e6s_A:1.2455690000):0.2490720000	2jd7_A:0.4503570000):0.0406727000	1vlg_A:0.3270340000):0.9700230000	(((1otk_A:2.5163810000	(2inc_B:1.2928590000	(2inp_C:1.2079460000	1mty_B:5.2057040000):0.7209770000):1.5317500000):0.2167800000	(1mty_D:2.2236090000	3dhg_A:2.4983160000):1.3700400000):0.6834820000	((((((1oqu_A:0.2497920000	1r2f_A:0.2461530000):0.0697064000	1uzr_A:0.0702240000):1.6586600000	1mxr_A:1.5210700000):0.4431420000	((1jk0_A:0.6409720000	2uw2_A:0.0446320000):0.0625810000	1w68_A:0.0000020000):1.2765300000):1.0138300000	3ee4_A:1.5021160000):1.6159300000	(((2uw1_A:0.0000010000	2uw1_B:0.0000010000):0.2934790000	1afr_A:0.0205550000):0.9297740000	1za0_A:3.1039630000):0.7395330000):0.5633870000):0.8336940000):0.0203842000):0.8264490000):0.4706680000):0.4909770000):0.1939270000	2fzf_A:3.4774090000):0.0000027714):0.3400710000	(((1dps_A:0.0000010000	1jts_A:0.0000010000):0.4796760000	1o9r_A:0.2703130000):0.1763950000	1uvh_A:1.2033540000):0.7444180000):0.4646260000):0.2223030000	2chp_A:0.8017800000):0.1151720000	(1qgh_A:0.3536060000	2ux1_A:0.9350230000):0.5704200000):0.0548924000);
(1ji5_A:0.5458840000	(1jig_A:0.2611750000	((1qgh_A:0.3829930000	2ux1_A:1.2492830000):0.7122030000	((1ji4_A:0.9087410000	2fjc_A:1.1638990000):0.5921320000	((((1dps_A:0.0000010000	1jts_A:0.0000010000):0.6428480000	1o9r_A:0.3102790000):0.4881650000	1uvh_A:1.0288010000):0.8089960000	((1tjo_A:0.0000010000	1tk6_A:0.0000010000):0.9104350000	(2fzf_A:4.2731230000	(2vzb_A:1.7839990000	(((((((1bcf_A:0.0000010000	3e1q_A:0.0000010000):0.3553660000	2fkz_A:0.3368470000):0.3382390000	1jgc_A:0.5852650000):1.2642000000	(((((1lb3_A:0.0519870000	2za7_A:0.1106700000):0.5417670000	1bg7_A:0.2169680000):0.0833352000	1r03_A:0.2117180000):0.3409110000	(1z6o_A:1.4313850000	1z6o_M:1.2487900000):0.7699880000):0.4068370000	(((1eum_A:0.8478980000	1krq_A:0.3116330000):0.4733020000	(2jd7_A:0.3286880000	1vlg_A:0.4263150000):0.3612560000):0.2899970000	3e6s_A:1.4416190000):0.3633590000):1.2773400000):0.2091800000	(((2uw1_A:0.0000010000	2uw1_B:0.0000010000):0.0322500000	1za0_A:5.8951690000):0.2938290000	1afr_A:0.0840250000):2.9291200000):0.1397040000	((1lko_A:0.9447510000	1yuz_A:1.6774130000):1.4255900000	3qhb_A:1.0495900000):1.7375600000):0.3390450000	(1nfv_A:1.2436260000	(((1otk_A:2.3944120000	(2inc_B:1.7388070000	(2inp_C:1.0196620000	1mty_B:4.2527270000):0.5709320000):0.8615320000):0.6049560000	(((((1oqu_A:0.2936020000	1uzr_A:0.0889230000):0.0798277000	1r2f_A:0.2765520000):1.5951900000	1mxr_A:2.1690930000):0.8544750000	((1jk0_A:0.6984590000	2uw2_A:0.0493910000):0.0578781000	1w68_A:0.0000020000):0.8755630000):0.8339090000	3ee4_A:1.8653710000):0.7330510000):0.2665880000	(1mty_D:2.0828900000	3dhg_A:2.1758770000):1.1404600000):1.6662500000):0.3383600000):0.2459780000):0.2931170000):0.3371190000):0.6143780000):0.3772020000):0.2901710000):0.0313422000):0.0882702000	(1n1q_A:0.3296550000	2chp_A:0.9885150000):0.1126590000);
(1ji5_A:0.3948840000	(1jig_A:0.2685130000	((1n1q_A:0.2400220000	((1ji4_A:0.6256790000	2fjc_A:0.9888780000):0.4953980000	((((1dps_A:0.0000010000	1jts_A:0.0000010000):0.6820420000	1o9r_A:0.2011540000):0.4800920000	1uvh_A:1.2503190000):0.5691230000	((1tjo_A:0.0000010000	1tk6_A:0.0000010000):0.9068690000	((((((2fzf_A:3.3501600000	((1lko_A:0.6185630000	1yuz_A:1.6407040000):1.3057600000	3qhb_A:1.4531010000):1.0159400000):0.7739730000	(((1otk_A:2.4025590000	((2inc_B:2.0657510000	2inp_C:0.9064480000):0.8694490000	1mty_B:3.7187220000):0.7421970000):0.2685850000	((((((1oqu_A:0.1792430000	1r2f_A:0.3328760000):0.0737284000	1uzr_A:0.0846620000):1.7914600000	1mxr_A:1.4877430000):0.4597170000	(1jk0_A:0.3816010000	(2uw2_A:0.0646130000	1w68_A:0.0268690000):0.2496840000):0.9137210000):1.1056600000	3ee4_A:1.6509310000):1.0587800000	(1mty_D:2.0236340000	3dhg_A:2.2339830000):0.5955280000):0.3057490000):2.2776000000	(((2uw1_A:0.0000010000	2uw1_B:0.0000010000):0.3302950000	1afr_A:0.0896770000):1.0263100000	1za0_A:4.8309200000):1.0540100000):0.3326880000):0.1154630000	(((((1lb3_A:0.1228480000	2za7_A:0.1084900000):0.4811370000	1r03_A:0.4123890000):0.0928832000	1bg7_A:0.1292220000):0.4143460000	(1z6o_A:1.5027230000	1z6o_M:0.8396930000):0.9483850000):0.0018827800	((((1eum_A:0.7759410000	1krq_A:0.7413000000):0.7071490000	2jd7_A:0.3889440000):0.1998940000	1vlg_A:0.1850580000):0.6829340000	3e6s_A:1.4967900000):0.7838960000):0.7468300000):0.4630300000	(((1bcf_A:0.0000010000	3e1q_A:0.0000010000):0.3843860000	2fkz_A:0.1627450000):0.5047880000	1jgc_A:0.3004840000):0.9359040000):0.3792630000	1nfv_A:1.4239090000):0.4430860000	2vzb_A:0.9355250000):0.8685810000):0.2590080000):0.1978850000):0.3344770000):0.1678400000	(1qgh_A:0.3349460000	2ux1_A:0.8985240000):0.7075140000):0.0424179000):0.1875380000	2chp_A:0.6649130000);
(1ji5_A:0.2630400000	(1jig_A:0.3176590000	(1n1q_A:0.4707690000	((1qgh_A:0.5095080000	2ux1_A:1.0511240000):0.4309500000	((1ji4_A:0.8052400000	2fjc_A:1.2313680000):0.1400690000	((((1dps_A:0.0000010000	1jts_A:0.0000010000):0.4478370000	1o9r_A:0.2307210000):0.4976010000	1uvh_A:1.1970800000):0.6560370000	((1tjo_A:0.0000020000	1tk6_A:0.0000020000):1.1829600000	(((2fzf_A:3.9653520000	((1lko_A:1.3025330000	1yuz_A:1.4024920000):1.4986400000	3qhb_A:0.4799680000):1.0329300000):1.0249900000	(((((1bcf_A:0.0000010000	3e1q_A:0.0000010000):0.3158770000	2fkz_A:0.3518830000):0.2352340000	1jgc_A:0.5545710000):0.7225780000	((((((1lb3_A:0.0939950000	2za7_A:0.0681870000):0.5474770000	1bg7_A:0.1645000000):0.2372690000	1r03_A:0.1930000000):0.2684970000	(((1eum_A:0.7057470000	1krq_A:0.3286160000):0.5857730000	(2jd7_A:0.1887890000	1vlg_A:0.7153960000):0.4416460000):0.6227680000	3e6s_A:1.7308440000):0.5928040000):0.3461890000	1z6o_A:1.7201020000):0.4989630000	1z6o_M:1.2415870000):1.5089500000):0.4707260000	(1nfv_A:1.1632880000	(((1otk_A:2.3164890000	(2inc_B:2.0931410000	(2inp_C:0.8031320000	1mty_B:4.7041350000):0.3485390000):0.9302560000):0.6883480000	((((((1oqu_A:0.2714650000	1r2f_A:0.3156800000):0.0355553000	1uzr_A:0.1344400000):1.3350900000	1mxr_A:1.6118320000):0.1444330000	(1jk0_A:0.3532980000	(2uw2_A:0.0553340000	1w68_A:0.0554530000):0.3590240000):1.7563200000):0.8294760000	3ee4_A:1.4751540000):1.3825700000	(1mty_D:1.4402290000	3dhg_A:2.3571420000):0.9596070000):0.4097490000):0.2040580000	(((2uw1_A:0.0000010000	2uw1_B:0.0000010000):0.2265950000	1za0_A:3.7566180000):0.1273770000	1afr_A:0.1003430000):3.5923200000):1.1288400000):0.5308820000):0.5916330000):0.0000024560	2vzb_A:1.0149310000):0.3819260000):0.3892290000):0.3041940000):0.5175100000):0.1415930000):0.1004080000):0.1344160000	2chp_A:0.7877850000);
(1ji5_A:0.2950690000	(1jig_A:0.3354770000	((1n1q_A:0.4362080000	((1ji4_A:0.8465510000	2fjc_A:1.2937040000):0.4519360000	((((1dps_A:0.0000010000	1jts_A:0.0000010000):0.5027590000	1o9r_A:0.4363640000):0.4184750000	1uvh_A:1.5710770000):0.7430310000	((1tjo_A:0.0000010000	1tk6_A:0.0000010000):1.0530900000	(((2fzf_A:3.8701310000	((((1bcf_A:0.0000010000	3e1q_A:0.0000010000):0.4692720000	2fkz_A:0.1899330000):0.4610330000	1jgc_A:0.4287100000):1.0489300000	(((1lko_A:1.1124470000	1yuz_A:1.2071170000):1.4674400000	3qhb_A:0.4612570000):1.5166800000	(((((1lb3_A:0.1520190000	2za7_A:0.1273630000):0.3905470000	1bg7_A:0.1668090000):0.1162600000	1r03_A:0.2726610000):0.4482330000	((1z6o_A:1.8508360000	1z6o_M:0.9430960000):0.1320080000	(((1eum_A:0.6627400000	1krq_A:0.4330330000):0.3839240000	3e6s_A:1.4432390000):0.3074160000	(2jd7_A:0.4580170000	1vlg_A:0.5144130000):0.1633090000):0.7114520000):0.0627899000):0.7170410000	(((2uw1_A:0.0000010000	2uw1_B:0.0000010000):0.0000023337	1za0_A:4.3707280000):0.2971550000	1afr_A:0.0000030000):3.1861800000):0.2128190000):0.5931980000):0.5302520000):0.1754030000	(1nfv_A:0.7911000000	((1otk_A:0.9718540000	((2inc_B:2.2061650000	2inp_C:1.6903070000):0.5701540000	1mty_B:3.8230990000):0.7611040000):0.7844040000	((((((1oqu_A:0.2848230000	1r2f_A:0.3392080000):0.1031890000	1uzr_A:0.0841840000):1.5607500000	1mxr_A:2.2422170000):0.2558800000	(1jk0_A:0.3373900000	(2uw2_A:0.0386330000	1w68_A:0.0371500000):0.2227840000):1.5046200000):1.0880700000	3ee4_A:0.9614980000):1.4742400000	(1mty_D:2.4701650000	3dhg_A:1.4215050000):1.0362400000):0.9877360000):1.8102100000):0.2683350000):0.6042140000	2vzb_A:1.2454640000):0.6974690000):0.7204380000):0.3593920000):0.2249050000):0.1495430000	2chp_A:0.7282280000):0.0987764000):0.1227330000	(1qgh_A:0.3720140000	2ux1_A:1.0928870000):0.7990570000);
(1ji5_A:0.4038790000	(1jig_A:0.2153450000	((1qgh_A:0.4971930000	2ux1_A:0.9829360000):0.3014240000	((1ji4_A:1.0582580000	((((1dps_A:0.0000010000	1jts_A:0.0000010000):0.5342950000	1o9r_A:0.3837200000):0.3923060000	1uvh_A:1.2566900000):0.4435230000	((1tjo_A:0.0000010000	1tk6_A:0.0000010000):1.0593000000	(((2fzf_A:2.4147470000	((1lko_A:1.3126780000	1yuz_A:0.8131220000):1.6967500000	3qhb_A:1.0487280000):0.8037630000):0.9585160000	(((((1bcf_A:0.0000010000	3e1q_A:0.0000010000):0.3408790000	2fkz_A:0.2593840000):0.2048720000	1jgc_A:0.5162140000):0.6952440000	(((((1lb3_A:0.0494670000	2za7_A:0.2054910000):0.4545460000	1bg7_A:0.1571220000):0.2046830000	1r03_A:0.3334920000):0.4425120000	(1z6o_A:1.5315290000	1z6o_M:0.6170010000):0.4811340000):0.3142920000	(((1eum_A:0.9966290000	1krq_A:0.2528020000):0.6314770000	(2jd7_A:0.4956270000	1vlg_A:0.4136140000):0.4245100000):0.2659830000	3e6s_A:1.4287990000):0.4347490000):1.0899100000):0.3378420000	(1nfv_A:1.0099510000	(((1otk_A:2.7440590000	(2inp_C:0.9379640000	1mty_B:5.2325370000):0.2096830000):0.5682570000	2inc_B:1.2810850000):0.8415580000	((((((1oqu_A:0.2765820000	1uzr_A:0.1132420000):0.0647287000	1r2f_A:0.2959070000):1.2032900000	(1mxr_A:2.3994360000	(1jk0_A:0.4909880000	(2uw2_A:0.0186610000	1w68_A:0.0713030000):0.2403150000):2.1900600000):0.4269860000):0.8073870000	3ee4_A:1.4330620000):1.5096900000	(((2uw1_A:0.0000010000	2uw1_B:0.0000010000):0.0087943300	1afr_A:0.3443180000):1.9487000000	1za0_A:2.6417290000):0.8346930000):0.7951910000	(1mty_D:1.7173640000	3dhg_A:2.9659360000):0.7626900000):0.6821310000):1.9717700000):0.8511070000):0.3810290000):0.4091270000	2vzb_A:1.4268890000):0.2580420000):0.9978010000):0.2909660000):0.0077291400	2fjc_A:1.2630800000):0.2710200000):0.2892560000):0.1177900000	(1n1q_A:0.2886930000	2chp_A:0.7174310000):0.1007600000);
(1ji5_A:0.5076490000	(1jig_A:0.2557120000	2chp_A:1.1244670000):0.1051920000	(1n1q_A:0.5105180000	((1qgh_A:0.7186920000	2ux1_A:1.1510730000):0.4076630000	((1ji4_A:1.0724160000	2fjc_A:1.2932390000):0.3424920000	((((1dps_A:0.0000010000	1jts_A:0.0000010000):0.6077320000	1o9r_A:0.5150410000):0.6391300000	1uvh_A:1.1611030000):0.4621780000	((1tjo_A:0.0000010000	1tk6_A:0.0000010000):0.8370260000	(((2fzf_A:3.0856400000	1nfv_A:1.0912700000):0.3683290000	((((1bcf_A:0.0000010000	3e1q_A:0.0000010000):0.4258870000	2fkz_A:0.1328640000):0.4806920000	1jgc_A:0.4428900000):0.8781070000	((((1lko_A:1.5686150000	1yuz_A:0.8656030000):0.9659270000	3qhb_A:0.7077660000):1.9701400000	(((1otk_A:2.0595360000	(2inc_B:2.1871610000	(2inp_C:0.8721730000	1mty_B:4.4797760000):0.3908810000):1.5168300000):1.2005600000	((((((1oqu_A:0.2859750000	1uzr_A:0.0805060000):0.0384266000	1r2f_A:0.3356690000):1.2527000000	1mxr_A:1.6580480000):0.5066040000	(1jk0_A:0.3606810000	(2uw2_A:0.0756700000	1w68_A:0.0340070000):0.2240270000):1.1685300000):0.7644310000	3ee4_A:1.4826010000):1.1078400000	(1mty_D:2.6946620000	3dhg_A:1.8925500000):0.3755070000):0.5672290000):1.1742500000	(((2uw1_A:0.0000010000	2uw1_B:0.0000010000):0.3224190000	1afr_A:0.0229330000):0.6792610000	1za0_A:3.5309310000):1.3950400000):0.7537360000):0.2082010000	((((((1lb3_A:0.0766450000	2za7_A:0.1136260000):0.4871680000	1bg7_A:0.1428470000):0.1011510000	1r03_A:0.3043350000):0.5955560000	(1z6o_A:2.1165950000	1z6o_M:0.6810650000):0.4962940000):0.7082540000	((1eum_A:0.8806870000	1krq_A:0.3884910000):0.1456280000	3e6s_A:1.4864310000):0.2630280000):0.2407970000	(2jd7_A:0.4048450000	1vlg_A:0.5056350000):0.2277830000):0.9348550000):0.8843580000):0.4137510000):0.5357410000	2vzb_A:1.0308400000):0.7701320000):1.0029300000):0.2862070000):0.4069150000):0.3207620000):0.0870265000);
(1ji5_A:0.3598630000	(1jig_A:0.2583100000	((1qgh_A:0.3648030000	2ux1_A:1.3632850000):0.7128900000	((1ji4_A:0.9721680000	2fjc_A:1.0634110000):0.3690470000	((((1dps_A:0.0000010000	1jts_A:0.0000010000):0.7054050000	1o9r_A:0.2377380000):0.5004250000	1uvh_A:1.0822200000):0.5212160000	((1tjo_A:0.0000010000	1tk6_A:0.0000010000):0.9368350000	(((2fzf_A:3.2015020000	((1lko_A:1.2172240000	1yuz_A:1.0141780000):1.1030400000	3qhb_A:0.6245000000):0.8541070000):0.6131790000	(((((1bcf_A:0.0000010000	3e1q_A:0.0000010000):0.3050750000	2fkz_A:0.2670110000):0.4254000000	1jgc_A:0.4416360000):0.9742950000	((((((((1lb3_A:0.0555130000	2za7_A:0.1670650000):0.6288660000	1bg7_A:0.1606020000):0.1790890000	1r03_A:0.2204230000):0.6373010000	(1z6o_A:1.6826160000	1z6o_M:1.1118100000):0.3715310000):0.5545460000	(1eum_A:0.6620650000	1krq_A:0.4127570000):0.4802050000):0.2172940000	(2jd7_A:0.3676800000	1vlg_A:0.3929490000):0.2541600000):0.0317156000	3e6s_A:1.8794310000):1.1568700000	(((1otk_A:2.0252140000	(2inc_B:2.3794820000	(2inp_C:0.5344620000	1mty_B:4.1135870000):0.7757760000):1.0596300000):0.8972820000	((((((1oqu_A:0.2095070000	1r2f_A:0.3416470000):0.0671185000	1uzr_A:0.0550230000):1.5334900000	1mxr_A:1.3399350000):0.3288050000	(1jk0_A:0.3310030000	(2uw2_A:0.0500990000	1w68_A:0.0562620000):0.2782070000):1.2946400000):0.7826130000	3ee4_A:1.1831300000):1.2418300000	(1mty_D:1.5388020000	3dhg_A:2.4106390000):0.9967130000):0.4270570000):0.5542160000	(((2uw1_A:0.0000010000	2uw1_B:0.0000010000):0.1604610000	1za0_A:4.7096630000):0.1829810000	1afr_A:0.0139740000):2.3729700000):0.7431130000):0.1808360000):0.3823380000	1nfv_A:0.8552020000):0.5675610000):0.3234710000	2vzb_A:1.3460300000):0.5984350000):0.3239250000):0.3437870000):0.5192820000):0.1800350000):0.1093880000	(1n1q_A:0.3581390000	2chp_A:0.9483570000):0.1201550000);
(1ji5_A:0.2927530000	1jig_A:0.3994830000	(((1n1q_A:0.4716600000	((1ji4_A:0.7513810000	2fjc_A:1.1088620000):0.3227960000	((((1dps_A:0.0000010000	1jts_A:0.0000010000):0.2863590000	1o9r_A:0.4730790000):0.4934980000	1uvh_A:0.8448410000):0.7202430000	((1tjo_A:0.0000010000	1tk6_A:0.0000010000):1.0360500000	(((2fzf_A:3.1959790000	(1nfv_A:0.9125730000	((1otk_A:2.2495630000	(((((((((1oqu_A:0.2408690000	1uzr_A:0.0875490000):0.0454051000	1r2f_A:0.1989460000):1.5990700000	1mxr_A:1.5212920000):1.7506300000	1jk0_A:0.2492030000):0.3416340000	2uw2_A:0.0452350000):0.0496578000	1w68_A:0.0000030000):2.9605400000	3ee4_A:1.8376380000):0.9125320000	3dhg_A:2.4436000000):0.5425250000	1mty_D:1.7322760000):1.1465700000):0.1701150000	(2inc_B:1.8236100000	(2inp_C:1.6423630000	1mty_B:4.2993150000):0.4200520000):0.3273320000):1.6590800000):0.2975120000):0.1446440000	((((1bcf_A:0.0000010000	3e1q_A:0.0000010000):0.4344090000	2fkz_A:0.3158320000):0.2984380000	1jgc_A:0.6865710000):0.8584190000	(((1lko_A:1.1552030000	1yuz_A:1.0777000000):1.4542600000	3qhb_A:0.2390590000):2.0828500000	(((((1lb3_A:0.0999630000	2za7_A:0.1078890000):0.3212660000	1bg7_A:0.1920060000):0.2187690000	1r03_A:0.2514380000):0.1760550000	((1z6o_A:1.6572940000	1z6o_M:0.7609760000):0.2489280000	(((1eum_A:0.5848480000	1krq_A:0.4562150000):0.4073600000	3e6s_A:1.9005260000):0.2531110000	(2jd7_A:0.3909370000	1vlg_A:0.4739230000):0.1734780000):0.6496250000):0.1319480000):0.3903070000	((2uw1_A:0.0000010000	2uw1_B:0.0000010000):0.0620218000	(1afr_A:0.0898900000	1za0_A:4.8565540000):0.2052710000):3.4413600000):0.0000023151):1.0077600000):0.4523970000):0.8351790000	2vzb_A:1.5142100000):0.8024970000):0.3953000000):0.2806060000):0.2732710000):0.1743110000	2chp_A:0.8064900000):0.1012520000	(1qgh_A:0.2336340000	2ux1_A:0.8879860000):0.6600510000):0.2161310000);
(1ji5_A:0.4772240000	(1jig_A:0.2201900000	(((1qgh_A:0.5875730000	2ux1_A:0.7775210000):0.2182430000	(1ji4_A:0.9672800000	2fjc_A:0.9436930000):0.5184490000):0.3019520000	((((1dps_A:0.0000010000	1jts_A:0.0000010000):0.5649810000	1o9r_A:0.4873820000):0.5791200000	1uvh_A:0.8779330000):0.7217240000	((1tjo_A:0.0000010000	1tk6_A:0.0000010000):1.0267500000	((2fzf_A:3.6056220000	(((((1bcf_A:0.0000010000	3e1q_A:0.0000010000):0.4325320000	2fkz_A:0.1632170000):0.5008810000	1jgc_A:0.4991330000):0.6836020000	((((1lko_A:0.9440620000	1yuz_A:1.1161040000):0.9316400000	3qhb_A:1.0104140000):1.6395400000	((((1otk_A:2.5960840000	((2inc_B:2.0290630000	2inp_C:1.7976650000):0.6579750000	1mty_B:4.5657740000):0.4500850000):1.5169900000	(1mty_D:2.7221530000	3dhg_A:1.9468700000):0.9443790000):0.6651100000	(((((1oqu_A:0.2692350000	1r2f_A:0.3548880000):0.0231264000	1uzr_A:0.0515300000):1.1112700000	1mxr_A:2.1574680000):0.7507090000	(1jk0_A:0.4814420000	(2uw2_A:0.0108700000	1w68_A:0.0701500000):0.2154070000):1.2781100000):1.0152100000	3ee4_A:1.5265050000):0.3404920000):1.2612400000	(((2uw1_A:0.0000010000	2uw1_B:0.0000010000):0.0397164000	1za0_A:4.2029510000):0.2206010000	1afr_A:0.0426520000):1.9375800000):1.7365500000):0.3972930000	(((((1lb3_A:0.0903850000	2za7_A:0.1316540000):0.5770800000	1bg7_A:0.1963670000):0.1730300000	1r03_A:0.3957250000):0.4058710000	(1z6o_A:2.0854470000	1z6o_M:0.7473540000):0.5273860000):0.4129580000	(((1eum_A:0.7054620000	1krq_A:0.4679970000):0.3857650000	3e6s_A:1.8260480000):0.3429560000	(2jd7_A:0.3322740000	1vlg_A:0.4339660000):0.2308350000):0.4267370000):0.4828850000):0.6095780000):1.0566200000	1nfv_A:0.9676820000):0.0492932000):0.2666260000	2vzb_A:1.7768100000):0.5928470000):0.4975950000):0.4717270000):0.2628580000):0.1021290000	(1n1q_A:0.4328180000	2chp_A:0.8281960000):0.0939736000);
(1ji5_A:0.4123000000	1jig_A:0.2957970000	(((1n1q_A:0.2640810000	2chp_A:0.7415890000):0.0918132000	(((1ji4_A:0.6389670000	2fjc_A:1.4207850000):0.1327530000	((1tjo_A:0.0000010000	1tk6_A:0.0000010000):1.2680100000	((((((2fzf_A:4.4101930000	((1lko_A:1.4212450000	1yuz_A:0.9765100000):1.2062800000	3qhb_A:0.5726830000):1.0872300000):0.9603500000	((((1otk_A:2.3582890000	((2inc_B:1.4836580000	2inp_C:1.4464880000):0.2248320000	1mty_B:4.1328620000):0.7158620000):0.4437940000	(1mty_D:1.8848710000	3dhg_A:2.0698740000):0.4173640000):1.5400600000	(((((1oqu_A:0.2459240000	1r2f_A:0.2789620000):0.0555279000	1uzr_A:0.0650960000):1.2813100000	1mxr_A:1.6780430000):0.7507630000	(1jk0_A:0.3753110000	(2uw2_A:0.0154230000	1w68_A:0.0735370000):0.2513980000):0.8847570000):1.3525400000	3ee4_A:1.5888700000):0.8321670000):1.2983900000	(((2uw1_A:0.0000010000	2uw1_B:0.0000010000):0.2964190000	1afr_A:0.1558920000):1.2310700000	1za0_A:3.7265240000):0.4367340000):1.0154900000):0.1336140000	((((1lb3_A:0.0746310000	2za7_A:0.1511790000):0.2992040000	1bg7_A:0.1731100000):0.1284680000	1r03_A:0.3184010000):0.4855100000	((1z6o_A:1.6733140000	1z6o_M:0.8668960000):0.5001720000	((1eum_A:0.6249290000	1krq_A:0.4258760000):0.5601290000	(3e6s_A:2.0598100000	(2jd7_A:0.4712550000	1vlg_A:0.5456310000):0.2113660000):0.2764030000):0.5540140000):0.1484860000):0.6228210000):0.7116000000	(((1bcf_A:0.0000010000	3e1q_A:0.0000010000):0.4105870000	2fkz_A:0.2751230000):0.2451040000	1jgc_A:0.5146790000):0.9628350000):0.6793960000	1nfv_A:1.8579990000):0.8058340000	2vzb_A:1.3688600000):0.3875040000):0.3516810000):0.3005200000	(((1dps_A:0.0000010000	1jts_A:0.0000010000):0.4536800000	1o9r_A:0.4200170000):0.3159350000	1uvh_A:1.2551650000):0.7890660000):0.3154750000):0.1210430000	(1qgh_A:0.2533570000	2ux1_A:0.9109870000):0.4905950000):0.1955140000);
(1ji5_A:0.3156390000	(1jig_A:0.2408320000	((1n1q_A:0.4112250000	((1ji4_A:1.0794410000	2fjc_A:1.2939190000):0.3154340000	((((1dps_A:0.0000010000	1jts_A:0.0000010000):0.8169350000	1o9r_A:0.1675530000):0.7168670000	1uvh_A:1.2932870000):0.5806670000	((1tjo_A:0.0000010000	1tk6_A:0.0000010000):1.1702500000	(((2fzf_A:2.6514270000	1nfv_A:1.6205910000):0.4428410000	((((1bcf_A:0.0000010000	3e1q_A:0.0000010000):0.3465950000	2fkz_A:0.0975990000):0.2668850000	1jgc_A:0.6252170000):1.1463500000	((((1lko_A:0.8423510000	1yuz_A:2.2774700000):0.7836540000	3qhb_A:1.5969100000):1.0530800000	((((1lb3_A:0.0567790000	2za7_A:0.1284980000):0.4877360000	1bg7_A:0.2601410000):0.0901470000	1r03_A:0.3556390000):0.3554590000	((1z6o_A:1.9465580000	1z6o_M:1.1449190000):0.3664610000	(((1eum_A:0.8249820000	1krq_A:0.5227450000):0.6467770000	3e6s_A:1.9285000000):0.2946680000	(2jd7_A:0.2923080000	1vlg_A:0.5873230000):0.2028490000):0.8915800000):0.1191800000):0.5011670000):0.1533460000	((((((1otk_A:2.0417000000	(2inc_B:2.0610220000	(2inp_C:0.8241950000	1mty_B:3.3828830000):0.2700260000):0.4594920000):1.7472700000	1mty_D:1.8831010000):0.1283970000	3dhg_A:2.1098630000):1.7192600000	(((((1oqu_A:0.1951790000	1r2f_A:0.3624990000):0.1426090000	1uzr_A:0.0000030000):1.8468200000	1mxr_A:1.9647270000):0.7575410000	((1jk0_A:0.7825820000	2uw2_A:0.0742380000):0.0609177000	1w68_A:0.0000030000):1.5483200000):1.3649100000	3ee4_A:1.7821360000):0.4546300000):1.7754400000	((2uw1_A:0.0000010000	2uw1_B:0.0000010000):0.3324070000	1afr_A:0.0502960000):1.2673400000):0.1575000000	1za0_A:2.6039130000):1.4957400000):0.8186780000):0.2362430000):0.2167770000	2vzb_A:0.8908560000):0.8793650000):0.6017350000):0.2689570000):0.1464160000):0.1210050000	(1qgh_A:0.6137590000	2ux1_A:1.0705740000):0.6015160000):0.2285560000):0.0691854000	2chp_A:0.7096630000);
(1ji5_A:0.3542190000	((1jig_A:0.1931850000	(((1qgh_A:0.3904590000	2ux1_A:0.9282440000):0.6343880000	(1ji4_A:0.9838540000	2fjc_A:1.1661270000):0.5505570000):0.2995050000	((((1dps_A:0.0000010000	1jts_A:0.0000010000):0.6123640000	1o9r_A:0.3395930000):0.5506630000	1uvh_A:0.9592060000):0.6455910000	((1tjo_A:0.0000010000	1tk6_A:0.0000010000):0.7551390000	(((2fzf_A:3.7715940000	(1nfv_A:1.1798280000	((1otk_A:1.7092290000	((2inc_B:1.9504040000	1mty_B:3.4621410000):0.5647520000	2inp_C:1.1601230000):0.8040760000):0.3041300000	((((((1oqu_A:0.3126840000	1r2f_A:0.3135360000):0.1333680000	1uzr_A:0.0000020000):1.3352000000	1mxr_A:1.5409890000):0.2192920000	((1jk0_A:0.7392540000	2uw2_A:0.0190490000):0.0671795000	1w68_A:0.0372640000):1.6157000000):0.6506400000	3ee4_A:1.5756940000):1.1975900000	(1mty_D:1.8841980000	3dhg_A:1.9086680000):0.8724650000):0.6651070000):0.3757450000):0.7555850000):0.0000023911	2vzb_A:1.2069190000):0.2481700000	((((1bcf_A:0.0000010000	3e1q_A:0.0000010000):0.3198840000	2fkz_A:0.2289710000):0.2039170000	1jgc_A:0.7137930000):0.8745240000	((((1lko_A:0.8162350000	1yuz_A:2.1072710000):1.0808000000	3qhb_A:0.5001230000):1.4559000000	(((2uw1_A:0.0000010000	2uw1_B:0.0000010000):0.3090780000	1afr_A:0.1242260000):1.6384800000	1za0_A:2.5482980000):1.3604900000):0.3088590000	((((((1lb3_A:0.0288680000	2za7_A:0.1183610000):0.3300910000	1bg7_A:0.2747280000):0.1067970000	1r03_A:0.1953870000):0.4713270000	1z6o_A:1.8798540000):0.3426200000	1z6o_M:0.8061120000):0.2673640000	((((1eum_A:1.0253330000	1krq_A:0.2277880000):0.6246830000	3e6s_A:1.3576340000):0.3595930000	2jd7_A:0.4364050000):0.3969430000	1vlg_A:0.1665700000):0.7656310000):0.9902660000):0.3973150000):0.2422500000):0.4346530000):0.6297450000):0.5087860000):0.1747640000):0.2093340000	1n1q_A:0.4537370000):0.1805230000	2chp_A:0.7695480000);
(1ji5_A:0.2159190000	(1jig_A:0.2951280000	(2chp_A:0.5624070000	(1qgh_A:0.2649470000	2ux1_A:0.8143210000):0.5497360000):0.1067030000):0.0318994000	(1n1q_A:0.2803960000	((1ji4_A:0.9601270000	2fjc_A:1.1608730000):0.3079260000	((((1dps_A:0.0000010000	1jts_A:0.0000010000):0.5165800000	1o9r_A:0.2959360000):0.4730820000	1uvh_A:1.0278870000):0.5666810000	((1tjo_A:0.0000010000	1tk6_A:0.0000010000):0.9949560000	(((2fzf_A:3.0551560000	((((1bcf_A:0.0000010000	3e1q_A:0.0000010000):0.4256530000	2fkz_A:0.2066950000):0.5613250000	1jgc_A:0.6498560000):0.8998370000	1nfv_A:1.2120920000):0.0793774000):0.1570460000	((((1lko_A:1.3103130000	1yuz_A:0.9829590000):1.4750600000	3qhb_A:0.7518570000):1.6112300000	(((((1lb3_A:0.0884840000	2za7_A:0.2091000000):0.5858550000	1bg7_A:0.2196260000):0.1359970000	1r03_A:0.4102320000):0.3701980000	(1z6o_A:1.4462110000	1z6o_M:0.7520340000):0.3325450000):0.6251420000	((1eum_A:0.5372180000	1krq_A:0.5626270000):0.3490250000	(3e6s_A:1.7609640000	(2jd7_A:0.4126820000	1vlg_A:0.5032020000):0.1567170000):0.2835050000):0.2379890000):0.9343070000):0.1106790000	(((1otk_A:2.7093930000	((2inc_B:2.4058790000	(2inp_C:1.1595300000	1mty_B:5.4619660000):0.3534660000):0.7598660000	(1mty_D:2.0024860000	3dhg_A:2.1340590000):0.6162330000):0.0549030000):0.3570990000	((((1oqu_A:0.2609990000	1r2f_A:0.1936620000):0.0746232000	1uzr_A:0.0662950000):1.3008100000	(1mxr_A:2.0548860000	(1jk0_A:0.5862430000	(2uw2_A:0.0686310000	1w68_A:0.0775120000):0.1342500000):1.2767700000):0.2533650000):1.2166000000	3ee4_A:1.3289990000):1.4446700000):0.9248650000	(((2uw1_A:0.0000010000	2uw1_B:0.0000010000):0.1389130000	1za0_A:4.4460300000):0.2645740000	1afr_A:0.0264020000):3.1310900000):0.3594020000):0.7066390000):0.3170900000	2vzb_A:1.5510430000):0.9195020000):0.4573440000):0.3908150000):0.2360170000):0.2811550000);
(1ji5_A:0.3933690000	(1jig_A:0.1319280000	((1qgh_A:0.4682070000	2ux1_A:1.1454060000):0.7796170000	((1ji4_A:0.9018390000	2fjc_A:1.0074310000):0.5648860000	((((1dps_A:0.0000010000	1jts_A:0.0000010000):0.4081130000	1o9r_A:0.3888420000):0.6072630000	1uvh_A:1.0551630000):0.6752620000	((1tjo_A:0.0000010000	1tk6_A:0.0000010000):1.2009700000	(2fzf_A:3.2768340000	(2vzb_A:1.7384090000	(((((1bcf_A:0.0000010000	3e1q_A:0.0000010000):0.3356490000	2fkz_A:0.2386220000):0.4835370000	1jgc_A:0.3817470000):0.8656480000	((((1lko_A:0.8253450000	1yuz_A:1.3395740000):1.0201100000	3qhb_A:0.5917490000):1.7272500000	(((1otk_A:1.5548100000	((2inc_B:2.4151760000	2inp_C:1.1354980000):0.7909370000	1mty_B:3.2683610000):0.8337130000):2.0678800000	((((((1oqu_A:0.2237670000	1r2f_A:0.3549640000):0.0225283000	1uzr_A:0.1058880000):1.2935900000	1mxr_A:1.7862880000):0.3815280000	(1jk0_A:0.2246270000	(2uw2_A:0.0279700000	1w68_A:0.0734740000):0.3283470000):1.5431200000):0.8155190000	3ee4_A:1.3423340000):0.5134670000	(1mty_D:3.0699740000	3dhg_A:1.4972890000):1.5740300000):0.1648240000):1.2007500000	(((2uw1_A:0.0000010000	2uw1_B:0.0000010000):0.3696290000	1afr_A:0.0000020000):1.2453500000	1za0_A:3.5265930000):2.1684400000):1.0425400000):0.0000023719	((((((1lb3_A:0.0711020000	2za7_A:0.1783630000):0.6037030000	1bg7_A:0.2241130000):0.1227200000	1r03_A:0.4614880000):0.2592340000	1z6o_A:2.0737650000):0.3018870000	1z6o_M:0.9404510000):0.4823830000	((((1eum_A:0.7669030000	1krq_A:0.4728910000):0.4304230000	3e6s_A:1.4474890000):0.3312030000	2jd7_A:0.3141670000):0.2569680000	1vlg_A:0.2395720000):0.5195320000):0.9011640000):0.2974070000):0.2929110000	1nfv_A:1.2375080000):0.3561190000):0.1917540000):0.5167820000):0.5690150000):0.3866150000):0.2085990000):0.2013050000):0.1416010000	(1n1q_A:0.5005150000	2chp_A:0.6163600000):0.0990152000);
(1ji5_A:0.4307270000	(1jig_A:0.3674660000	(((1qgh_A:0.5494990000	2ux1_A:0.9230070000):0.6682010000	(((((1dps_A:0.0000010000	1jts_A:0.0000010000):0.5469220000	1o9r_A:0.2544080000):1.0987500000	1uvh_A:0.8288020000):0.5580190000	(1tjo_A:0.0000010000	1tk6_A:0.0000010000):0.7129830000):0.2757770000	((((2fzf_A:3.6210210000	1nfv_A:1.5259540000):0.2485660000	2vzb_A:1.3977600000):0.3028700000	(((((1bcf_A:0.0000010000	3e1q_A:0.0000010000):0.3518160000	2fkz_A:0.2581840000):0.2586050000	1jgc_A:1.0265890000):1.2043500000	((((((1lb3_A:0.1618430000	2za7_A:0.1004070000):0.5020810000	1bg7_A:0.2384380000):0.1924730000	1r03_A:0.3066880000):0.3088320000	1z6o_A:2.6545650000):0.4131750000	((1eum_A:0.9093450000	1krq_A:0.4649240000):0.4309100000	((3e6s_A:2.0643650000	2jd7_A:0.3199000000):0.0755358000	1vlg_A:0.4333750000):0.2924090000):0.4782090000):0.0934375000	1z6o_M:1.5630920000):0.7712180000):0.1248430000	((1lko_A:0.9217320000	1yuz_A:1.2978230000):1.9380300000	3qhb_A:0.4114180000):1.9233200000):0.2996710000):0.0000028743	(((1otk_A:2.3850870000	((2inc_B:2.6671250000	2inp_C:0.9254280000):0.4080270000	1mty_B:4.8420250000):2.0835200000):0.8788560000	((((((1oqu_A:0.2060930000	1r2f_A:0.2821740000):0.0660431000	1uzr_A:0.0518240000):1.1038100000	1mxr_A:1.5754180000):0.3185710000	(1jk0_A:0.4620210000	(2uw2_A:0.0471160000	1w68_A:0.0827640000):0.2640770000):1.2594000000):0.9185900000	3ee4_A:0.8877540000):0.8215380000	(((2uw1_A:0.0000010000	2uw1_B:0.0000010000):0.0473757000	1afr_A:0.2702020000):0.1944350000	1za0_A:3.5686650000):3.6192500000):0.0510635000):0.4244330000	(1mty_D:2.2383700000	3dhg_A:2.0865380000):1.8202600000):1.4956400000):0.8674650000):0.6482520000):0.2110770000	(1ji4_A:0.9700220000	2fjc_A:1.4676370000):0.7091700000):0.1999200000):0.1382780000	(1n1q_A:0.5747880000	2chp_A:1.0421410000):0.1334000000);
(1ji5_A:0.4507560000	((1jig_A:0.3143850000	(((1qgh_A:0.5355410000	(2ux1_A:0.7999390000	(((1dps_A:0.0000010000	1jts_A:0.0000010000):0.4506580000	1o9r_A:0.4329970000):0.5143330000	1uvh_A:1.3106010000):0.9783030000):0.4770750000):0.2095530000	(1ji4_A:1.1553770000	2fjc_A:1.5564010000):0.4651910000):0.3236030000	((1tjo_A:0.0000010000	1tk6_A:0.0000010000):1.4327900000	(((((2fzf_A:3.2770540000	((1lko_A:1.1428420000	1yuz_A:1.1736410000):1.2798100000	3qhb_A:0.2664620000):1.5671800000):1.2020800000	((((1lb3_A:0.1359770000	2za7_A:0.1320110000):0.5799790000	1bg7_A:0.2014910000):0.0919203000	1r03_A:0.3847540000):0.4472730000	((1z6o_A:2.1957620000	1z6o_M:1.1311100000):0.4293330000	(((1eum_A:0.6540630000	1krq_A:0.5829830000):0.5318900000	3e6s_A:1.6475370000):0.2913710000	(2jd7_A:0.2547720000	1vlg_A:0.5476470000):0.2416010000):0.7107610000):0.0572495000):1.1347800000):0.0000029108	((((1otk_A:2.5419530000	((2inc_B:2.2174080000	2inp_C:0.8375910000):0.2386260000	1mty_B:3.4265120000):0.3286190000):1.5347100000	(1mty_D:2.4941130000	3dhg_A:2.1596820000):0.3188540000):0.8512510000	(((((1oqu_A:0.2882530000	1uzr_A:0.1018820000):0.0557478000	1r2f_A:0.3230100000):1.3995000000	(1jk0_A:0.4876290000	(2uw2_A:0.0584200000	1w68_A:0.0667220000):0.2878860000):1.5541700000):0.1699130000	1mxr_A:1.8836090000):0.4834330000	3ee4_A:0.9792840000):1.5096700000):1.9091100000	(((2uw1_A:0.0000010000	2uw1_B:0.0000010000):0.1047840000	1afr_A:0.3037970000):0.4933660000	1za0_A:3.0099570000):1.7019100000):1.6512900000):0.9574550000	((((1bcf_A:0.0000010000	3e1q_A:0.0000010000):0.4460480000	2fkz_A:0.3052610000):0.3846580000	1jgc_A:0.4995190000):0.9384090000	1nfv_A:1.3497240000):0.1602570000):0.3716390000	2vzb_A:1.5534250000):0.5294590000):1.1993400000):0.0151203000):0.1427560000	2chp_A:0.8613980000):0.1459830000	1n1q_A:0.5368420000);
(1ji5_A:0.4351820000	((1jig_A:0.2503280000	((1qgh_A:0.5208120000	2ux1_A:0.9894650000):0.5834170000	(1ji4_A:0.8380750000	2fjc_A:1.1039560000):0.2744660000):0.3836890000):0.0733272000	((((1dps_A:0.0000010000	1jts_A:0.0000010000):0.6107460000	1o9r_A:0.2202560000):0.8065680000	1uvh_A:1.3530930000):0.5666900000	((1tjo_A:0.0000010000	1tk6_A:0.0000010000):1.1957100000	(((((((((2fzf_A:4.5883780000	1za0_A:0.0000020000):5.4607300000	(2uw1_A:0.0000010000	2uw1_B:0.0000010000):0.0000022807):0.4365550000	1afr_A:0.0518090000):2.9839200000	((1lko_A:1.7794060000	1yuz_A:1.1489570000):1.7968200000	3qhb_A:0.8298540000):1.3814000000):0.5320360000	(1otk_A:1.8847610000	((((((1oqu_A:0.3458600000	1r2f_A:0.2730060000):0.0572672000	1uzr_A:0.0330980000):1.4879500000	1mxr_A:1.7959480000):0.3764680000	(1jk0_A:0.3853130000	(2uw2_A:0.0275360000	1w68_A:0.0608400000):0.4180080000):0.7687800000):1.1652200000	3ee4_A:1.4009330000):1.7337800000	(((2inc_B:1.9666830000	2inp_C:2.0034800000):0.6195290000	1mty_B:4.5956300000):0.7686030000	(1mty_D:1.1702530000	3dhg_A:2.5778360000):0.8897260000):1.3824900000):0.8514720000):0.9279960000):0.3080070000	(((((1lb3_A:0.1634890000	2za7_A:0.0852080000):0.6407850000	1bg7_A:0.2082040000):0.0817213000	1r03_A:0.3100010000):0.7091110000	(1z6o_A:1.7323220000	1z6o_M:0.9643130000):0.4629370000):0.2335410000	(((1eum_A:0.9444750000	1krq_A:0.3212640000):0.2688440000	3e6s_A:1.8771430000):0.2259490000	(2jd7_A:0.5270080000	1vlg_A:0.4401340000):0.3413610000):0.3900180000):0.7292700000):0.3457110000	(((1bcf_A:0.0000010000	3e1q_A:0.0000010000):0.3954880000	2fkz_A:0.2515030000):0.1289670000	1jgc_A:0.8576260000):1.6236400000):0.4521690000	1nfv_A:1.7318690000):0.2649140000	2vzb_A:0.9418300000):0.7584490000):0.8745940000):0.3309480000):0.1319880000	(1n1q_A:0.3238220000	2chp_A:0.9049500000):0.1627350000);
(1ji5_A:0.4141600000	(1jig_A:0.2792810000	(((1qgh_A:0.5821660000	2ux1_A:0.7733190000):0.3128430000	(1ji4_A:1.0811480000	2fjc_A:0.9314810000):0.2467230000):0.2039810000	((((1dps_A:0.0000010000	1jts_A:0.0000010000):0.5887370000	1o9r_A:0.2339800000):0.7808080000	1uvh_A:1.1140530000):0.5248000000	((1tjo_A:0.0000010000	1tk6_A:0.0000010000):0.7622270000	(((2fzf_A:2.7158270000	2vzb_A:1.4471110000):0.0240246000	1nfv_A:1.4168950000):0.2121610000	((((1bcf_A:0.0000010000	3e1q_A:0.0000010000):0.2986700000	2fkz_A:0.2614880000):0.2484550000	1jgc_A:0.7013190000):1.0628000000	((((1lko_A:0.8964070000	1yuz_A:1.0010740000):1.2360000000	3qhb_A:1.0200020000):1.4703400000	((((1otk_A:2.7259840000	((2inc_B:2.3072350000	2inp_C:1.4786880000):1.1406200000	1mty_B:3.2976280000):0.3001720000):1.5232500000	((((1oqu_A:0.3100130000	(1r2f_A:0.3661170000	1uzr_A:0.1229440000):0.0000022428):0.8689230000	1mxr_A:1.7370640000):1.0012300000	(1jk0_A:0.5944230000	(2uw2_A:0.0396350000	1w68_A:0.0496810000):0.1337530000):1.1527300000):1.1448700000	3ee4_A:0.8456190000):0.5471680000):0.6759290000	(1mty_D:2.1677550000	3dhg_A:2.1136380000):1.2300600000):2.0325000000	(((2uw1_A:0.0000010000	2uw1_B:0.0000010000):0.1298380000	1za0_A:4.1163290000):0.2282450000	1afr_A:0.0402190000):1.2283700000):3.2275300000):0.2079130000	((((((1lb3_A:0.1489300000	2za7_A:0.1453060000):0.4996900000	1bg7_A:0.1185360000):0.1134850000	1r03_A:0.2301460000):0.2945220000	1z6o_A:1.9130210000):0.2651190000	1z6o_M:1.2417000000):0.1002400000	(((1eum_A:0.8184610000	1krq_A:0.3838500000):0.2590880000	3e6s_A:1.6265420000):0.2470830000	(2jd7_A:0.2966350000	1vlg_A:0.4856530000):0.4412540000):0.3898530000):0.8044150000):0.3422670000):0.6627600000):1.0310100000):0.3863290000):0.5943170000):0.1158080000):0.0907257000	(1n1q_A:0.3033950000	2chp_A:0.6619510000):0.1473790000);
(1ji5_A:0.3947810000	(1jig_A:0.2505220000	(1qgh_A:0.2965300000	2ux1_A:0.9058670000):0.6349090000):0.0550932000	((1n1q_A:0.3008620000	((1ji4_A:0.9746530000	2fjc_A:1.2421820000):0.2881920000	((((1dps_A:0.0000010000	1jts_A:0.0000010000):0.4642790000	1o9r_A:0.3173840000):0.5043080000	1uvh_A:1.4189850000):0.4998490000	((1tjo_A:0.0000020000	1tk6_A:0.0000020000):0.9736490000	(2fzf_A:4.5429890000	(2vzb_A:1.5136160000	(((((1bcf_A:0.0000010000	3e1q_A:0.0000010000):0.4592710000	2fkz_A:0.1463760000):0.5341130000	1jgc_A:0.3596930000):0.8547750000	1nfv_A:1.3104260000):0.0304771000	((((1lko_A:1.0360720000	1yuz_A:1.0841830000):1.1257500000	3qhb_A:0.7103420000):2.3348300000	((1otk_A:1.0815710000	((2inc_B:2.9030140000	2inp_C:0.6987150000):0.3596390000	1mty_B:3.9259070000):2.1901700000):1.2714100000	(((((((1oqu_A:0.1899240000	1r2f_A:0.3472580000):0.0179066000	1uzr_A:0.0935170000):1.0175900000	1mxr_A:1.0860670000):0.4869460000	((1jk0_A:0.6618310000	2uw2_A:0.0000020000):0.0918454000	1w68_A:0.0026750000):1.8654100000):0.5048490000	3ee4_A:1.4452730000):0.4061070000	(((2uw1_A:0.0000010000	2uw1_B:0.0000010000):0.2604350000	1afr_A:0.1497780000):0.7565800000	1za0_A:3.4983500000):2.4526700000):0.4843050000	(1mty_D:1.6515620000	3dhg_A:2.0596100000):1.7555200000):0.7226570000):1.9204100000):0.0000029300	((((1lb3_A:0.1140190000	2za7_A:0.0982140000):0.6184080000	(1bg7_A:0.1927470000	1r03_A:0.4114010000):0.0966725000):0.3993670000	(1z6o_A:1.3921980000	1z6o_M:0.8852540000):0.4261370000):0.3579490000	(((1eum_A:0.5858820000	1krq_A:0.3556510000):0.4750330000	3e6s_A:1.5847350000):0.2111060000	(2jd7_A:0.4202750000	1vlg_A:0.3084420000):0.1384270000):0.4022040000):1.6533000000):0.3410700000):0.4037600000):0.1636320000):0.1777540000):0.3117560000):0.3376260000):0.2696020000):0.0398342000	2chp_A:0.6634960000):0.1133920000);
(1ji5_A:0.3456340000	((1jig_A:0.2873640000	2chp_A:0.6580780000):0.0802684000	((1qgh_A:0.5491500000	2ux1_A:0.6253110000):0.5121730000	((1ji4_A:1.0688860000	2fjc_A:1.2584370000):0.1805000000	(((((1dps_A:0.0000010000	1jts_A:0.0000010000):0.6329100000	1o9r_A:0.3015050000):0.6346350000	1uvh_A:1.0552030000):0.6724630000	(1tjo_A:0.0000010000	1tk6_A:0.0000010000):0.9785230000):0.3624400000	(((2fzf_A:2.7474570000	1nfv_A:1.5178960000):0.3338320000	2vzb_A:1.0717640000):0.1736150000	((((1bcf_A:0.0000010000	3e1q_A:0.0000010000):0.3800140000	2fkz_A:0.2971800000):0.7338820000	1jgc_A:0.3781560000):1.2462100000	((((1lko_A:0.9337840000	1yuz_A:1.2192880000):1.7956400000	3qhb_A:0.5401380000):1.4540300000	(((((1lb3_A:0.1428490000	2za7_A:0.0240890000):0.4544370000	1bg7_A:0.1702200000):0.1285110000	1r03_A:0.3436860000):0.1737600000	(1z6o_A:1.6523350000	1z6o_M:0.7984210000):0.7307900000):0.4786190000	((1eum_A:0.4870350000	1krq_A:0.6020880000):0.4194100000	((3e6s_A:1.5280100000	2jd7_A:0.3103830000):0.1816390000	1vlg_A:0.3662070000):0.3360230000):0.5161090000):0.4889960000):0.4303210000	((((1otk_A:2.2210430000	((2inc_B:2.9159680000	2inp_C:0.6631990000):0.6962000000	1mty_B:4.0092100000):0.9547530000):1.1278600000	(1mty_D:2.1851120000	3dhg_A:1.5373390000):1.1826900000):1.0902600000	(((((1oqu_A:0.2320730000	1r2f_A:0.2724910000):0.0941143000	1uzr_A:0.0353600000):1.0966000000	1mxr_A:1.8051230000):0.4453090000	(1jk0_A:0.3714820000	(2uw2_A:0.0303030000	1w68_A:0.0802420000):0.2671790000):1.4782900000):1.8431200000	3ee4_A:0.8409410000):0.2381260000):1.0625200000	(((2uw1_A:0.0000010000	2uw1_B:0.0000010000):0.3996550000	1afr_A:0.0000030000):0.4027340000	1za0_A:3.6104860000):2.6060500000):1.1384500000):0.4333180000):0.2424090000):0.5228740000):0.4286380000):0.2441870000):0.2716910000):0.0843707000	1n1q_A:0.5316850000);
(1ji5_A:0.4563950000	(1jig_A:0.2171570000	((1n1q_A:0.2900210000	(((1ji4_A:0.6388220000	2fjc_A:1.0237060000):0.3263850000	(((1dps_A:0.0000010000	1jts_A:0.0000010000):0.6537000000	1uvh_A:1.6195060000):0.3086390000	1o9r_A:0.2127150000):0.9434240000):0.3886630000	((1tjo_A:0.0000010000	1tk6_A:0.0000010000):0.8215090000	(((2fzf_A:3.5411900000	(1nfv_A:1.3070580000	((1otk_A:2.1457040000	((2inc_B:1.2285810000	1mty_B:4.0015060000):0.9900730000	2inp_C:1.2017510000):1.4121800000):0.4043090000	((((((1oqu_A:0.2816360000	1r2f_A:0.3341560000):0.0658794000	1uzr_A:0.0190080000):1.8221500000	1mxr_A:1.0159980000):0.4845910000	((1jk0_A:0.6737820000	2uw2_A:0.0368280000):0.0617380000	1w68_A:0.0000030000):1.4564900000):1.2894600000	3ee4_A:1.0276700000):1.0766200000	(1mty_D:2.3921660000	3dhg_A:1.8342580000):0.4783470000):1.2212300000):1.0202800000):0.0193867000):0.1893540000	((((1bcf_A:0.0000010000	3e1q_A:0.0000010000):0.3702630000	2fkz_A:0.2176430000):0.3343840000	1jgc_A:0.6095590000):1.2385900000	((((1lko_A:1.5119050000	1yuz_A:0.8264170000):0.7366480000	3qhb_A:1.0302130000):1.6599400000	((((((1lb3_A:0.1138260000	2za7_A:0.1672140000):0.3842910000	1bg7_A:0.1502430000):0.0202500000	1r03_A:0.3706270000):0.3264270000	1z6o_M:1.2971060000):0.2218210000	1z6o_A:1.7324280000):0.0000024734	((1eum_A:0.6104430000	1krq_A:0.4094000000):0.4753100000	(3e6s_A:1.4629020000	(2jd7_A:0.3462000000	1vlg_A:0.5012280000):0.2637020000):0.1308850000):0.8841190000):0.8760950000):0.3011950000	(((2uw1_A:0.0000010000	2uw1_B:0.0000010000):0.2832950000	1afr_A:0.1005330000):1.9989700000	1za0_A:3.7772230000):0.9604290000):0.2123090000):0.3610450000):0.6991450000	2vzb_A:1.2617250000):0.6447170000):0.7412790000):0.3480960000):0.0503114000	(1qgh_A:0.3280750000	2ux1_A:1.0757690000):0.9224180000):0.1554190000):0.1530140000	2chp_A:0.7955020000);
(1ji5_A:0.4330130000	1jig_A:0.2832240000	((1n1q_A:0.5252740000	2chp_A:0.8051180000):0.1011530000	(((1qgh_A:0.4292700000	(2ux1_A:0.4733000000	(((1dps_A:0.0000010000	1jts_A:0.0000010000):0.4417590000	1o9r_A:0.5246270000):0.6872310000	1uvh_A:1.1589520000):0.4670860000):0.3906160000):0.4662150000	(1ji4_A:0.7862990000	2fjc_A:0.8326170000):0.4336010000):0.1269940000	((1tjo_A:0.0000010000	1tk6_A:0.0000010000):1.1042600000	(2fzf_A:4.7416630000	(2vzb_A:1.4468120000	(((((1bcf_A:0.0000010000	3e1q_A:0.0000010000):0.3615510000	2fkz_A:0.3408650000):0.2673870000	1jgc_A:0.8655440000):0.9224070000	((((1lb3_A:0.1498870000	2za7_A:0.1919140000):0.4137100000	(1bg7_A:0.0807520000	(1z6o_A:1.8008020000	1z6o_M:1.4300850000):0.6704650000):0.1226610000):0.2626910000	1r03_A:0.1715030000):0.8332200000	(((1eum_A:0.8137060000	1krq_A:0.4095650000):0.1243080000	3e6s_A:1.6501020000):0.4268460000	(2jd7_A:0.4266940000	1vlg_A:0.7250170000):0.2587940000):0.3251490000):1.1329500000):0.2617820000	(1nfv_A:1.1275890000	((((((1lko_A:1.3745460000	1yuz_A:1.3238850000):1.1209500000	3qhb_A:1.0549610000):1.3941800000	((2uw1_A:0.0000010000	2uw1_B:0.0000010000):0.2519370000	(1afr_A:0.0212200000	1za0_A:3.8247300000):0.1512600000):1.7569600000):0.8240150000	(((((1oqu_A:0.2406450000	1r2f_A:0.3581230000):0.1209250000	1uzr_A:0.0431670000):1.3690900000	1mxr_A:1.4327630000):0.5534550000	(1jk0_A:0.4968010000	(2uw2_A:0.0408960000	1w68_A:0.0824140000):0.1176980000):1.1832500000):0.9821910000	3ee4_A:1.5505400000):0.9664480000):0.3835400000	(1mty_D:1.2909540000	3dhg_A:2.0476300000):0.6807460000):0.3753110000	(1otk_A:2.4360170000	(2inc_B:1.9793430000	(2inp_C:1.0214930000	1mty_B:4.3605330000):0.4767040000):0.7352820000):1.1885200000):1.0841600000):0.3814580000):0.1208650000):0.2676330000):0.5181860000):0.7115000000):0.0508295000):0.2065980000);
(1ji5_A:0.3173830000	(1jig_A:0.2788290000	(1n1q_A:0.6579560000	2chp_A:0.7388060000):0.0894372000):0.0458087000	((1qgh_A:0.2706350000	2ux1_A:0.9118360000):0.7238150000	((1ji4_A:0.8702960000	2fjc_A:1.2101980000):0.7280000000	((((1dps_A:0.0000010000	1jts_A:0.0000010000):0.6584610000	1o9r_A:0.3699000000):0.4118960000	1uvh_A:1.1463350000):0.4609270000	((1tjo_A:0.0000010000	1tk6_A:0.0000010000):1.3538200000	((((2fzf_A:3.4536750000	3qhb_A:0.6242420000):0.4864570000	(1lko_A:0.7011140000	1yuz_A:1.0963310000):0.8168260000):1.0712500000	(((((1bcf_A:0.0000010000	3e1q_A:0.0000010000):0.3684270000	2fkz_A:0.1826260000):0.6894730000	1jgc_A:0.4157510000):1.0570700000	(((((1lb3_A:0.1593180000	2za7_A:0.1590190000):0.4247420000	1bg7_A:0.2414390000):0.1494000000	1r03_A:0.2754860000):0.4513000000	(1z6o_A:1.7818720000	1z6o_M:1.0026830000):0.1671210000):0.7517190000	((((1eum_A:0.5769260000	1krq_A:0.4444700000):0.6826030000	2jd7_A:0.1610630000):0.1256590000	3e6s_A:1.3800150000):0.1784220000	1vlg_A:0.2522250000):0.1844610000):0.9476030000):0.2374400000	(1nfv_A:0.6822830000	((((1otk_A:2.1424980000	((2inc_B:2.4127280000	2inp_C:1.3064630000):0.5492460000	1mty_B:3.8890720000):0.6544170000):0.5538790000	(1mty_D:2.6976140000	3dhg_A:2.1466940000):0.2336060000):0.9895750000	((((1oqu_A:0.2037440000	1r2f_A:0.2847640000):0.0395791000	1uzr_A:0.0519940000):1.6206600000	(1mxr_A:1.8275650000	((1jk0_A:0.6743800000	2uw2_A:0.0364610000):0.0807028000	1w68_A:0.0000020000):1.2534500000):0.6193360000):0.5434650000	3ee4_A:1.2272140000):0.9444980000):1.0226700000	(((2uw1_A:0.0000010000	2uw1_B:0.0000010000):0.2879140000	1za0_A:3.8380730000):0.0594428000	1afr_A:0.0000030000):2.3555700000):0.9039420000):0.4443480000):0.5893040000):0.2986250000	2vzb_A:0.8944240000):0.3931930000):0.6002200000):0.1660780000):0.3112600000):0.1749250000);
(1ji5_A:0.4957510000	1jig_A:0.3406570000	((1n1q_A:0.4485520000	2chp_A:0.7219570000):0.1216310000	((1qgh_A:0.5447730000	2ux1_A:0.7662800000):0.3782740000	((1ji4_A:0.9599530000	2fjc_A:1.0334490000):0.1410250000	((((1dps_A:0.0000010000	1jts_A:0.0000010000):0.4782740000	1o9r_A:0.3716690000):0.7175090000	1uvh_A:0.9056730000):0.5918990000	((1tjo_A:0.0000020000	1tk6_A:0.0000020000):0.8363890000	(((((2fzf_A:3.6183060000	((1otk_A:2.0023970000	(2inc_B:2.4081420000	(2inp_C:0.4841320000	1mty_B:3.7833880000):0.8787940000):0.7672600000):1.7771400000	((((((1oqu_A:0.1619240000	1r2f_A:0.3048470000):0.0847668000	1uzr_A:0.0602400000):1.1563200000	1mxr_A:1.2968380000):0.5475710000	((1jk0_A:0.6519950000	2uw2_A:0.0363230000):0.0859243000	1w68_A:0.0000030000):1.6725100000):1.3586300000	3ee4_A:0.4982080000):1.3160400000	(1mty_D:1.9733690000	3dhg_A:2.6657270000):0.7113280000):0.7313590000):0.8455290000):0.1296510000	(((1lko_A:1.0529100000	1yuz_A:1.4095530000):1.3685700000	3qhb_A:0.5161850000):1.6148100000	(((((1lb3_A:0.0825970000	2za7_A:0.0924770000):0.3994670000	1bg7_A:0.1744210000):0.1646440000	1r03_A:0.2833630000):0.6165730000	((1z6o_A:1.8880050000	1z6o_M:0.6839780000):0.2722800000	((((1eum_A:0.7402610000	1krq_A:0.6154970000):0.6559570000	2jd7_A:0.2923630000):0.1592220000	3e6s_A:1.6471230000):0.2396340000	1vlg_A:0.0859950000):0.9135650000):0.1278460000):0.4942820000	(((2uw1_A:0.0000010000	2uw1_B:0.0000010000):0.2793040000	1afr_A:0.1246260000):0.8853430000	1za0_A:3.5975090000):1.9940900000):0.1579460000):0.6030280000):0.7262610000	1nfv_A:1.0858270000):0.3422920000	(((1bcf_A:0.0000010000	3e1q_A:0.0000010000):0.4657550000	2fkz_A:0.2334670000):0.4248320000	1jgc_A:0.5102460000):0.8602480000):0.6709040000	2vzb_A:1.1081580000):1.0189100000):0.4439370000):0.4581010000):0.3866070000):0.4576920000):0.1259460000);
(1ji5_A:0.3280860000	(1jig_A:0.3570230000	(1qgh_A:0.2217200000	2ux1_A:0.9071450000):0.6301190000):0.1043390000	((1n1q_A:0.3068680000	(((1ji4_A:0.7428320000	2fjc_A:1.5740560000):0.3572700000	((1tjo_A:0.0000020000	1tk6_A:0.0000020000):1.1144000000	(2fzf_A:3.7649990000	(2vzb_A:1.4696800000	(((((1bcf_A:0.0000010000	3e1q_A:0.0000010000):0.3385430000	2fkz_A:0.2052970000):0.2236250000	1jgc_A:0.6419100000):0.9811690000	((((1lko_A:0.9144320000	1yuz_A:1.3058490000):2.1061400000	3qhb_A:0.9599890000):2.1578600000	((1otk_A:1.6360360000	(((((((1oqu_A:0.2639250000	1r2f_A:0.4193880000):0.0657723000	1uzr_A:0.0266090000):1.0912300000	1mxr_A:1.6666700000):0.6650960000	((1jk0_A:0.6046670000	2uw2_A:0.0382570000):0.0451145000	1w68_A:0.0000020000):1.3619500000):0.8283520000	(((2uw1_A:0.0000010000	2uw1_B:0.0000010000):0.2646290000	1afr_A:0.0791170000):0.6784170000	1za0_A:3.7241690000):2.7051200000):0.2442800000	3ee4_A:1.4287230000):1.2399700000	(1mty_D:2.2435920000	3dhg_A:1.6666070000):1.1847600000):1.0509900000):0.1682990000	((2inc_B:2.5004970000	1mty_B:3.1552470000):1.1649000000	2inp_C:0.7546630000):1.2168500000):1.8596400000):0.5246630000	(((((((1lb3_A:0.0826180000	2za7_A:0.1775410000):0.4805600000	1bg7_A:0.1798300000):0.1210190000	1r03_A:0.2807520000):0.2381000000	1z6o_A:2.0194940000):0.2401440000	1z6o_M:1.4868350000):0.5919380000	(2jd7_A:0.5353760000	1vlg_A:0.4595510000):0.2801460000):0.1491730000	((1eum_A:0.6610800000	1krq_A:0.4313330000):0.5640960000	3e6s_A:1.4722810000):0.3617390000):1.1261200000):0.1274130000):0.2543680000	1nfv_A:0.8683370000):0.6726520000):0.2872890000):0.2826290000):0.5662220000):0.2280180000	(((1dps_A:0.0000010000	1jts_A:0.0000010000):0.5953220000	1o9r_A:0.4868820000):0.4944780000	1uvh_A:1.4714630000):0.6027170000):0.1483980000):0.1310110000	2chp_A:0.7920730000):0.0465281000);
(1ji5_A:0.4184790000	1jig_A:0.3708780000	((1n1q_A:0.4045190000	((1qgh_A:0.4470230000	2ux1_A:1.0389720000):0.6162450000	((1ji4_A:1.1002180000	2fjc_A:1.2657900000):0.2037960000	((((1dps_A:0.0000010000	1jts_A:0.0000010000):0.4882280000	1o9r_A:0.3463230000):0.5656090000	1uvh_A:1.2330530000):0.6843480000	((1tjo_A:0.0000010000	1tk6_A:0.0000010000):1.0532700000	(((2fzf_A:3.4461380000	1nfv_A:0.7484120000):0.8135210000	((((1bcf_A:0.0000010000	3e1q_A:0.0000010000):0.3270720000	2fkz_A:0.2642100000):0.1646820000	1jgc_A:0.8578590000):0.8063800000	((((1lko_A:1.5351570000	1yuz_A:0.6215990000):2.1350500000	3qhb_A:0.0000030000):2.2414500000	((((((1lb3_A:0.1156300000	2za7_A:0.1180760000):0.4142790000	1bg7_A:0.1994430000):0.0816503000	1r03_A:0.2345640000):0.3170070000	1z6o_A:1.6514420000):0.1937770000	1z6o_M:1.2301660000):0.2376820000	(((1eum_A:0.7972310000	1krq_A:0.2350480000):0.6148790000	3e6s_A:1.4788940000):0.3530970000	(2jd7_A:0.4652370000	1vlg_A:0.4004970000):0.1735600000):0.2830900000):0.5854680000):0.3349360000	((1otk_A:2.9307770000	(2inc_B:2.3198860000	(2inp_C:0.7958750000	1mty_B:5.0259900000):0.9473330000):0.9928880000):0.6725100000	((((((1oqu_A:0.2646590000	1r2f_A:0.3357640000):0.1261520000	1uzr_A:0.0000030000):1.2519700000	(1jk0_A:0.3587410000	(2uw2_A:0.0440630000	1w68_A:0.0399520000):0.2869290000):1.6007000000):0.1954910000	1mxr_A:1.5546740000):1.1335700000	3ee4_A:0.9873570000):1.1986600000	((1mty_D:1.9223580000	3dhg_A:2.2098920000):1.4811600000	(((2uw1_A:0.0000010000	2uw1_B:0.0000010000):0.3668940000	1afr_A:0.0311010000):1.6293600000	1za0_A:2.7434290000):1.4190000000):0.2004470000):0.1500580000):1.3513400000):0.7285290000):0.0397792000):0.5287240000	2vzb_A:1.7286290000):0.4310800000):0.2805050000):0.4326880000):0.2456940000):0.1824200000):0.0847660000	2chp_A:0.7029220000):0.0832567000);
(1ji5_A:0.3991430000	((1jig_A:0.2350850000	((1qgh_A:0.5087770000	2ux1_A:0.7397880000):0.6606200000	((1ji4_A:0.9302240000	2fjc_A:0.8995830000):0.1683470000	((((1dps_A:0.0000010000	1jts_A:0.0000010000):0.6215840000	1o9r_A:0.3501510000):0.3366350000	1uvh_A:0.9824940000):0.7072370000	((1tjo_A:0.0000010000	1tk6_A:0.0000010000):1.1036900000	(((2fzf_A:2.8928700000	(((1bcf_A:0.0000010000	3e1q_A:0.0000010000):0.3744290000	2fkz_A:0.2190190000):0.5200690000	1jgc_A:0.4598320000):0.6154760000):0.2822960000	((1nfv_A:1.0708950000	((((1otk_A:2.0275150000	((2inc_B:2.7537830000	2inp_C:0.9693130000):0.5384180000	1mty_B:3.9935970000):0.2990700000):0.4585990000	(1mty_D:2.1368450000	3dhg_A:2.1860500000):0.7134890000):1.1474100000	(((((1oqu_A:0.3203180000	1r2f_A:0.4372240000):0.0551716000	1uzr_A:0.0253460000):1.2416100000	1mxr_A:1.5469620000):0.5070250000	((1jk0_A:0.6593090000	2uw2_A:0.0020340000):0.1097150000	1w68_A:0.0000030000):1.7327500000):0.6978530000	3ee4_A:1.3209890000):1.0925800000):1.2720000000	(((2uw1_A:0.0000010000	2uw1_B:0.0000010000):0.3004040000	1za0_A:5.0468550000):0.0478975000	1afr_A:0.0000020000):2.6914700000):0.2770790000):0.3039960000	((((((1lb3_A:0.1251060000	2za7_A:0.0869730000):0.4568330000	1bg7_A:0.0900210000):0.1056420000	1r03_A:0.3312910000):0.6218280000	(1z6o_A:1.7962730000	1z6o_M:1.0242510000):0.3179720000):0.8077190000	((1eum_A:0.9237120000	1krq_A:0.2514050000):0.6053220000	3e6s_A:1.2593000000):0.1718230000):0.2043210000	(2jd7_A:0.5494250000	1vlg_A:0.4091780000):0.1964770000):1.0594200000):0.4549450000):0.6651930000	(2vzb_A:0.9802560000	((1lko_A:1.1457180000	1yuz_A:1.8753840000):0.4632850000	3qhb_A:1.3646330000):1.0263100000):0.1677110000):0.7907250000):0.6056060000):0.3615340000):0.2011750000):0.2829430000):0.0842621000	2chp_A:0.7589510000):0.0684952000	1n1q_A:0.4660500000);
(1ji5_A:0.4324300000	(1jig_A:0.1423670000	(((1qgh_A:0.4425120000	2ux1_A:0.7831290000):0.3062320000	((((1dps_A:0.0000010000	1jts_A:0.0000010000):0.6703110000	1o9r_A:0.3849100000):0.4604050000	1uvh_A:1.2891260000):0.3582910000	((1tjo_A:0.0000020000	1tk6_A:0.0000020000):0.7251670000	((((2fzf_A:3.9114910000	1nfv_A:1.1086560000):0.0000026606	(2vzb_A:2.2026170000	(((1otk_A:2.4528570000	((2inc_B:1.3247110000	1mty_B:4.4256510000):1.0102400000	2inp_C:1.0383510000):1.2464300000):0.2085470000	(1mty_D:1.8357450000	3dhg_A:2.7764810000):0.4819520000):0.7757160000	(((((1oqu_A:0.2767880000	1uzr_A:0.1172170000):0.0333861000	1r2f_A:0.3446770000):1.6452500000	1mxr_A:1.4452140000):0.6295720000	(1jk0_A:0.4005220000	(2uw2_A:0.0634660000	1w68_A:0.0512400000):0.3497520000):1.5254200000):0.8933450000	3ee4_A:1.2933050000):2.0888600000):1.0934000000):0.2835980000):0.2790670000	(((1bcf_A:0.0000010000	3e1q_A:0.0000010000):0.3263010000	2fkz_A:0.2708430000):0.2067440000	1jgc_A:0.8025350000):1.1865800000):0.2691740000	((((1lko_A:1.0815560000	1yuz_A:1.1428210000):1.2236300000	3qhb_A:0.6535490000):1.2395300000	(((2uw1_A:0.0000010000	2uw1_B:0.0000010000):0.0000026505	1za0_A:4.5642070000):0.0593879000	1afr_A:0.3063070000):3.1976500000):0.2344530000	((((1lb3_A:0.0628000000	2za7_A:0.1550510000):0.4411690000	1bg7_A:0.1135080000):0.1894610000	1r03_A:0.2734410000):0.0255535000	((1z6o_A:1.5080530000	1z6o_M:1.1380390000):0.2000580000	(((1eum_A:0.8862240000	1krq_A:0.5249820000):0.4156870000	3e6s_A:1.4765700000):0.2443370000	(2jd7_A:0.2784660000	1vlg_A:0.5363950000):0.2647930000):0.7576710000):0.4337430000):1.3846800000):0.4893760000):1.2321500000):0.7462220000):0.8938920000):0.2792920000	(1ji4_A:0.7404810000	2fjc_A:0.6810130000):0.4254890000):0.4245100000):0.1335110000	(1n1q_A:0.3333100000	2chp_A:0.8321980000):0.1376240000);
(1ji5_A:0.3548880000	1jig_A:0.3437920000	(((1n1q_A:0.2803550000	(((1ji4_A:1.0783650000	(2fjc_A:0.8559180000	(1tjo_A:0.0000020000	1tk6_A:0.0000020000):1.8627900000):0.3246240000):0.4765060000	((((((2fzf_A:3.4165300000	((1lko_A:0.8877110000	1yuz_A:1.1767420000):0.8469510000	3qhb_A:0.8880970000):1.2040600000):0.2172830000	((((1otk_A:2.2791400000	(2inc_B:2.0572320000	(2inp_C:1.4774100000	1mty_B:3.2815380000):0.7960180000):0.8298870000):0.7183170000	(1mty_D:1.8091540000	3dhg_A:1.8643600000):0.6038520000):1.0580100000	(((((1oqu_A:0.1972150000	1r2f_A:0.2428820000):0.0268920000	1uzr_A:0.1188220000):1.3619000000	1mxr_A:1.7106120000):0.6006170000	((1jk0_A:0.5785540000	2uw2_A:0.0283310000):0.0701431000	1w68_A:0.0000020000):1.2966000000):0.8335050000	3ee4_A:1.5160080000):0.8862240000):0.8323130000	(((2uw1_A:0.0000010000	2uw1_B:0.0000010000):0.1611350000	1afr_A:0.2260800000):0.7117000000	1za0_A:2.9439350000):0.8802490000):0.5639150000):0.5383310000	(((((1lb3_A:0.0813630000	2za7_A:0.0944280000):0.4536850000	1bg7_A:0.1899210000):0.1057120000	1r03_A:0.2672520000):0.2821770000	(1z6o_A:1.7561510000	1z6o_M:0.9516600000):0.7328980000):0.1884990000	(((1eum_A:0.8487780000	1krq_A:0.3604780000):0.3312050000	3e6s_A:1.5804120000):0.4180630000	(2jd7_A:0.3804700000	1vlg_A:0.4651650000):0.2054870000):0.5025280000):1.0087400000):0.6393910000	(((1bcf_A:0.0000010000	3e1q_A:0.0000010000):0.4480360000	2fkz_A:0.2338120000):0.3587180000	1jgc_A:0.3702420000):1.0355400000):0.3062040000	1nfv_A:1.1660980000):0.5136320000	2vzb_A:1.4867400000):0.9328160000):0.1891540000	(((1dps_A:0.0000010000	1jts_A:0.0000010000):0.4024540000	1o9r_A:0.3840640000):0.2322530000	1uvh_A:1.4004550000):1.1325200000):0.2115810000):0.0862335000	2chp_A:0.9224590000):0.1365160000	(1qgh_A:0.3562850000	2ux1_A:1.0977440000):0.6128100000):0.0636878000);
(1ji5_A:0.3933150000	(1jig_A:0.3352130000	(((1qgh_A:0.4242110000	2ux1_A:0.9981470000):0.1459480000	(1ji4_A:0.8619810000	2fjc_A:0.9391130000):0.4012770000):0.3769860000	(((((1dps_A:0.0000010000	1jts_A:0.0000010000):0.5591740000	1o9r_A:0.3796420000):0.5302670000	1uvh_A:1.0796430000):0.5717620000	(1tjo_A:0.0000010000	1tk6_A:0.0000010000):1.1464800000):0.3029690000	((((2fzf_A:3.5478240000	(((1bcf_A:0.0000010000	3e1q_A:0.0000010000):0.4254860000	2fkz_A:0.2963090000):0.3585080000	1jgc_A:0.5875250000):1.3714500000):0.2162060000	1nfv_A:1.2555790000):0.3096450000	((((1lko_A:1.9583690000	1yuz_A:0.6557950000):1.4633200000	3qhb_A:0.4987440000):1.8203800000	(((((1lb3_A:0.0630010000	2za7_A:0.1445570000):0.4346960000	1bg7_A:0.1610190000):0.2287070000	1r03_A:0.3006950000):0.5498270000	(1z6o_A:1.4845730000	1z6o_M:1.0552340000):0.3143320000):0.2990210000	(((1eum_A:0.6807350000	1krq_A:0.5096220000):0.1932620000	3e6s_A:1.4696700000):0.3469130000	(2jd7_A:0.7227800000	1vlg_A:0.4885430000):0.1681140000):0.4017350000):0.8000800000):0.2427820000	((((1otk_A:2.0691590000	(2inc_B:2.0329820000	(2inp_C:1.0703570000	1mty_B:3.6483270000):1.0895600000):0.5524410000):0.3518320000	(1mty_D:1.6808610000	3dhg_A:1.8615140000):1.4529700000):1.1018600000	(((((1oqu_A:0.2606390000	1r2f_A:0.2281080000):0.0846651000	1uzr_A:0.0594530000):1.5552800000	1mxr_A:1.7714460000):0.1906010000	(1jk0_A:0.3183670000	(2uw2_A:0.0311520000	1w68_A:0.1062080000):0.3602220000):1.2353900000):1.1587100000	3ee4_A:1.4194170000):0.9769840000):0.7313930000	(((2uw1_A:0.0000010000	2uw1_B:0.0000010000):0.0376163000	1za0_A:4.7985520000):0.3192560000	1afr_A:0.0000020000):2.7788900000):1.1265400000):0.5784210000):0.2946900000	2vzb_A:2.2092980000):0.4913770000):0.3487340000):0.0461167000):0.0802858000	(1n1q_A:0.3428900000	2chp_A:0.8532950000):0.0934878000);
(1ji5_A:0.1745100000	((1jig_A:0.2673390000	((1qgh_A:0.3524370000	2ux1_A:0.7560430000):0.6275660000	((1ji4_A:0.9632410000	((((1dps_A:0.0000010000	1jts_A:0.0000010000):0.6599000000	1o9r_A:0.2615420000):1.0454500000	1uvh_A:1.3784760000):0.3439620000	((1tjo_A:0.0000010000	1tk6_A:0.0000010000):1.1909500000	(((((((2fzf_A:4.0764340000	3qhb_A:0.7842950000):0.3246070000	(1lko_A:1.4021460000	1yuz_A:1.0073430000):0.8861900000):1.6411000000	(((2uw1_A:0.0000010000	2uw1_B:0.0000010000):0.0441561000	1afr_A:0.3794840000):0.5591080000	1za0_A:3.9952180000):2.2005100000):0.8386390000	((((((1lb3_A:0.0978360000	2za7_A:0.1096120000):0.4273860000	1bg7_A:0.1306980000):0.0497597000	1r03_A:0.2823190000):0.3192850000	1z6o_M:1.1504090000):0.0544315000	1z6o_A:1.8171390000):0.0881644000	((1eum_A:0.8439830000	1krq_A:0.4077490000):0.5472980000	(3e6s_A:1.6306390000	(2jd7_A:0.3231620000	1vlg_A:0.4011840000):0.1940100000):0.0895571000):0.4406530000):0.5923250000):0.6381260000	(((1bcf_A:0.0000010000	3e1q_A:0.0000020000):0.4342940000	2fkz_A:0.2845410000):0.4655750000	1jgc_A:0.7529420000):0.5359680000):0.2297180000	(1nfv_A:0.6953970000	(1otk_A:2.0658050000	(((((((1oqu_A:0.2270540000	1uzr_A:0.0623270000):0.0341430000	1r2f_A:0.2835320000):1.3510500000	1mxr_A:1.9230730000):0.4336180000	((1jk0_A:0.7602880000	2uw2_A:0.0000030000):0.0955231000	1w68_A:0.0218730000):1.6327500000):1.2305500000	3ee4_A:1.0947050000):2.1897400000	(1mty_D:2.0912470000	3dhg_A:1.9761880000):0.6462770000):0.4493330000	(2inc_B:1.2242070000	(2inp_C:1.2732640000	1mty_B:4.6288880000):0.2946180000):1.6272100000):0.3412760000):1.4410400000):0.7511840000):0.6820250000	2vzb_A:1.2716520000):0.4392920000):0.3416990000):0.5639300000):0.0917287000	2fjc_A:1.1248890000):0.1294030000):0.2022600000):0.1376680000	1n1q_A:0.5770910000):0.2465000000	2chp_A:0.9476970000);
(1ji5_A:0.3730230000	(1jig_A:0.3583840000	((1n1q_A:0.2819760000	((((1dps_A:0.0000010000	1jts_A:0.0000010000):0.3357880000	1o9r_A:0.2457940000):0.3515180000	1uvh_A:1.5651290000):0.8708010000	((1tjo_A:0.0000010000	1tk6_A:0.0000010000):1.3109500000	(((2fzf_A:4.3402340000	1nfv_A:1.2103420000):0.2278250000	((((1bcf_A:0.0000010000	3e1q_A:0.0000010000):0.3409690000	2fkz_A:0.4418620000):0.3550870000	1jgc_A:0.5359580000):0.6473830000	((((1lko_A:1.3327940000	1yuz_A:1.0032360000):1.2205100000	3qhb_A:0.6787320000):1.9138300000	((((1otk_A:2.0761000000	((2inc_B:2.5978030000	2inp_C:1.1345150000):0.7675350000	1mty_B:3.6259270000):1.9399800000):0.5958590000	(1mty_D:1.5164290000	3dhg_A:2.7092820000):1.3791900000):0.7645500000	(((((1oqu_A:0.3329610000	1r2f_A:0.3388330000):0.1852880000	1uzr_A:0.0196160000):1.4788400000	1mxr_A:1.4933830000):0.3216170000	(1jk0_A:0.4391470000	(2uw2_A:0.0156820000	1w68_A:0.0903460000):0.3167640000):1.5473500000):0.9414680000	3ee4_A:1.1607260000):1.1136400000):0.6831430000	(((2uw1_A:0.0000010000	2uw1_B:0.0000010000):0.3132380000	1afr_A:0.0766210000):1.0110700000	1za0_A:3.0975380000):0.9206440000):0.7613540000):0.0000026026	(((((1lb3_A:0.1256030000	2za7_A:0.1833310000):0.6443060000	1bg7_A:0.1908340000):0.1479570000	1r03_A:0.3608590000):0.7205120000	((1eum_A:0.6829990000	1krq_A:0.3847100000):0.4554700000	(3e6s_A:1.1299670000	(2jd7_A:0.4446050000	1vlg_A:0.5279770000):0.1353530000):0.1890730000):0.6877590000):0.0599841000	(1z6o_A:1.9601530000	1z6o_M:1.0320440000):0.3325340000):0.6924250000):0.8508750000):0.1727010000):0.4647670000	2vzb_A:1.3113140000):0.6907650000):0.5373000000):0.2151430000):0.0892137000	2chp_A:0.4613160000):0.0733900000):0.1557250000	((1qgh_A:0.4262290000	2ux1_A:0.9192280000):0.3300510000	(1ji4_A:0.9200920000	2fjc_A:1.4256370000):0.3603460000):0.2912140000);
(1ji5_A:0.2533580000	(1jig_A:0.3720780000	(1n1q_A:0.3956500000	2chp_A:0.7785370000):0.2922300000):0.1051010000	(((1qgh_A:0.4923810000	2ux1_A:0.5179090000):0.5170270000	((1ji4_A:0.5309890000	((1tjo_A:0.0000020000	1tk6_A:0.0000020000):1.1435200000	(((((2fzf_A:3.4118000000	(((1lko_A:0.6935190000	(1yuz_A:1.3469450000	3qhb_A:1.5640510000):0.2772550000):2.5515300000	(((2uw1_A:0.0000010000	2uw1_B:0.0000010000):0.3038140000	1afr_A:0.0000020000):0.9343120000	1za0_A:3.1102300000):1.1771900000):0.6523060000	((((1lb3_A:0.1596760000	2za7_A:0.1105820000):0.4447440000	1bg7_A:0.1648550000):0.3223010000	1r03_A:0.2630220000):0.5980620000	((1z6o_A:2.0267630000	1z6o_M:1.2823060000):0.4923920000	(((1eum_A:0.7524690000	1krq_A:0.6020670000):0.3056640000	3e6s_A:1.4079330000):0.4307810000	(2jd7_A:0.4052470000	1vlg_A:0.7238570000):0.2002830000):0.4209550000):0.1120070000):0.8714100000):0.6729490000):0.0000020438	(((1otk_A:1.4108680000	((2inc_B:2.0787050000	2inp_C:0.8559410000):0.3962000000	1mty_B:3.8866460000):0.9595970000):1.3415100000	(1mty_D:1.9526040000	3dhg_A:2.0192950000):1.3169500000):1.0078500000	(((((1oqu_A:0.2882970000	1r2f_A:0.3547330000):0.0000029073	1uzr_A:0.1594860000):1.5516200000	1mxr_A:2.0552440000):0.7682120000	((1jk0_A:0.6382090000	2uw2_A:0.0620140000):0.0337097000	1w68_A:0.0000020000):1.4489300000):0.9876900000	3ee4_A:1.1072100000):1.6883800000):1.3386200000):0.5867350000	(((1bcf_A:0.0000010000	3e1q_A:0.0000010000):0.4417710000	2fkz_A:0.3279570000):0.3516970000	1jgc_A:0.4394570000):1.1134900000):0.0000029284	1nfv_A:1.4677170000):0.8049580000	2vzb_A:1.1825860000):0.6599540000):0.6390620000):0.2050150000	2fjc_A:1.0727970000):0.4778800000):0.1419030000	(((1dps_A:0.0000010000	1jts_A:0.0000010000):0.6965660000	1o9r_A:0.2660450000):0.3457360000	1uvh_A:1.2376290000):0.9632200000):0.0627810000);
(1ji5_A:0.4345900000	(1jig_A:0.1659880000	((1n1q_A:0.4037480000	((1ji4_A:1.0133250000	2fjc_A:1.3422970000):0.5048050000	((((1dps_A:0.0000010000	1jts_A:0.0000010000):0.4237710000	1o9r_A:0.3688080000):0.8488500000	1uvh_A:0.9035860000):0.4682220000	((1tjo_A:0.0000010000	1tk6_A:0.0000010000):0.9664860000	(((2fzf_A:4.0109300000	1nfv_A:1.1472080000):0.0893493000	((((1bcf_A:0.0000010000	3e1q_A:0.0000010000):0.3961120000	2fkz_A:0.2073670000):0.5179440000	1jgc_A:0.4530200000):1.0064400000	((((1lko_A:0.9351990000	1yuz_A:1.7955180000):1.4719100000	3qhb_A:0.5031330000):1.6624900000	(((1otk_A:2.5371200000	(((2inc_B:2.2607770000	2inp_C:1.1553800000):0.3193510000	1mty_B:3.9469770000):1.5025000000	(1mty_D:2.4323480000	3dhg_A:2.3644270000):0.5109000000):0.2455810000):1.8201500000	(((((1oqu_A:0.2811430000	1r2f_A:0.3053200000):0.0758517000	1uzr_A:0.0125820000):1.2487700000	((1jk0_A:0.7350860000	2uw2_A:0.0168090000):0.0960092000	1w68_A:0.0000020000):1.7426500000):0.1916010000	1mxr_A:1.3054670000):1.4177500000	3ee4_A:1.2744730000):0.7937660000):0.5652370000	(((2uw1_A:0.0000010000	2uw1_B:0.0000010000):0.3123750000	1afr_A:0.1722330000):1.0526400000	1za0_A:4.6618420000):1.1401200000):1.1453400000):0.0921453000	(((((1lb3_A:0.1757290000	2za7_A:0.0707170000):0.4336990000	1bg7_A:0.1932490000):0.1496720000	1r03_A:0.3749720000):0.5568700000	(1z6o_A:1.6628960000	1z6o_M:0.9624910000):0.4375980000):0.4333730000	((((1eum_A:1.0398530000	1krq_A:0.1981060000):0.4813550000	3e6s_A:1.8634760000):0.5992970000	2jd7_A:0.2879710000):0.2953360000	1vlg_A:0.4768860000):0.4409260000):1.0204100000):1.1662000000):0.4639320000):0.7279990000	2vzb_A:1.5848900000):0.5277530000):0.6170700000):0.4019750000):0.1898390000):0.1669700000	(1qgh_A:0.3671270000	2ux1_A:0.9235170000):0.8554620000):0.1995080000):0.1712410000	2chp_A:0.7566890000);
(1ji5_A:0.4514010000	1jig_A:0.2832010000	((1n1q_A:0.2699440000	(((1ji4_A:0.9286900000	2fjc_A:1.2104990000):0.1761020000	(((1dps_A:0.0000010000	1jts_A:0.0000010000):0.2742930000	1uvh_A:1.8054140000):0.2540660000	1o9r_A:0.4182880000):1.4438800000):0.0999357000	((1tjo_A:0.0000010000	1tk6_A:0.0000010000):1.1752300000	(((2fzf_A:5.5419440000	(1nfv_A:1.0890260000	(((1otk_A:1.6130740000	((2inc_B:2.1387510000	2inp_C:0.9480010000):0.3518390000	1mty_B:3.0847900000):1.8249000000):1.4614800000	(((((1oqu_A:0.2393130000	1r2f_A:0.3406490000):0.0799452000	1uzr_A:0.0700380000):1.2940600000	1mxr_A:1.6166840000):0.6349830000	(1jk0_A:0.4299720000	(2uw2_A:0.0405010000	1w68_A:0.0499300000):0.2769050000):1.2705700000):1.1679400000	3ee4_A:1.0019740000):0.5153130000):0.5096720000	(1mty_D:2.1659570000	3dhg_A:2.0214520000):1.1768700000):1.4856800000):0.2121220000):0.2311760000	((((1bcf_A:0.0000010000	3e1q_A:0.0000010000):0.3769650000	2fkz_A:0.1467600000):0.2092420000	1jgc_A:0.8030640000):0.7996680000	((((1lko_A:0.9751870000	1yuz_A:1.8194270000):1.5401400000	3qhb_A:0.6574580000):1.8312400000	(((2uw1_A:0.0000010000	2uw1_B:0.0000010000):0.0891980000	1za0_A:4.8513700000):0.1796910000	1afr_A:0.1125930000):2.7177100000):0.0000020491	(((((1lb3_A:0.0649090000	2za7_A:0.1509900000):0.6830770000	1bg7_A:0.1879740000):0.1703000000	1r03_A:0.3442950000):0.3882770000	(1z6o_A:1.7814430000	1z6o_M:1.2482870000):0.4780620000):0.0698176000	((1eum_A:0.5234410000	1krq_A:0.5261420000):0.5356530000	((3e6s_A:1.6453950000	2jd7_A:0.3603560000):0.1021260000	1vlg_A:0.4810900000):0.2043000000):0.9468310000):0.6211450000):0.6944590000):0.3669440000):0.4152580000	2vzb_A:1.5348450000):0.5232750000):0.6500220000):0.2062780000):0.0846144000	(2chp_A:0.7545170000	(1qgh_A:0.4213930000	2ux1_A:1.2808410000):0.6041540000):0.2139730000):0.0792053000);
(1ji5_A:0.4111770000	1jig_A:0.1969530000	((1n1q_A:0.1964270000	((2chp_A:0.6471890000	((((1dps_A:0.0000010000	1jts_A:0.0000010000):0.5736510000	1o9r_A:0.2972820000):0.5418290000	1uvh_A:1.1604700000):0.4784430000	((1tjo_A:0.0000010000	1tk6_A:0.0000010000):0.9468200000	((((((2fzf_A:3.6895030000	((1lko_A:0.9922000000	1yuz_A:1.5750500000):0.8300930000	3qhb_A:0.9365930000):1.6632300000):0.5503790000	((((1otk_A:2.2794170000	(2inc_B:2.1185700000	(2inp_C:1.1068770000	1mty_B:3.4613720000):0.0709584000):1.0170700000):1.4421900000	(1mty_D:1.9025730000	3dhg_A:1.8665430000):0.6611250000):0.2886630000	(((((1oqu_A:0.2678420000	1r2f_A:0.3086230000):0.0593005000	1uzr_A:0.0638770000):1.2785500000	1mxr_A:1.3810230000):0.8455070000	((1jk0_A:0.6033310000	2uw2_A:0.0393750000):0.0917920000	1w68_A:0.0000030000):1.4248500000):0.7707420000	3ee4_A:1.8215170000):1.0785900000):0.9384590000	(((2uw1_A:0.0000010000	2uw1_B:0.0000010000):0.1310420000	1afr_A:0.2308110000):1.2901200000	1za0_A:3.7230540000):0.9906700000):1.6715600000):0.4294470000	(((((1lb3_A:0.1160300000	2za7_A:0.1304830000):0.3434920000	1bg7_A:0.1855590000):0.1383860000	1r03_A:0.3113970000):0.5284290000	(1z6o_A:1.3256250000	1z6o_M:1.1241360000):0.5708050000):0.4912950000	((((1eum_A:0.6137070000	1krq_A:0.4190340000):0.1844840000	3e6s_A:1.4797650000):0.4609890000	2jd7_A:0.4920980000):0.2006930000	1vlg_A:0.4223110000):0.4600060000):0.6909470000):0.7445160000	(((1bcf_A:0.0000010000	3e1q_A:0.0000010000):0.3294460000	2fkz_A:0.2196920000):0.2311390000	1jgc_A:0.5311430000):1.0596600000):0.3327200000	1nfv_A:1.8161870000):0.3220110000	2vzb_A:1.7066570000):0.5189290000):0.3056610000):0.3765770000):0.2612700000	(1ji4_A:1.2430670000	2fjc_A:0.8402970000):0.5496770000):0.0937951000):0.2306080000	(1qgh_A:0.2439700000	2ux1_A:0.7935150000):0.7696300000):0.0548869000);
(1ji5_A:0.5465760000	1jig_A:0.1725070000	(((1n1q_A:0.3207540000	(1ji4_A:1.1585890000	2fjc_A:1.2148080000):0.5798450000):0.1546620000	(2chp_A:0.7384900000	((((1dps_A:0.0000010000	1jts_A:0.0000010000):0.4899790000	1o9r_A:0.4201730000):0.4142890000	1uvh_A:1.3888700000):0.7895230000	((1tjo_A:0.0000010000	1tk6_A:0.0000010000):1.3493000000	(((((2fzf_A:3.5449240000	((1lko_A:0.8286360000	1yuz_A:1.4549320000):1.2014900000	3qhb_A:0.5966890000):1.1911900000):0.2452600000	((((1otk_A:2.3282050000	((2inc_B:1.8904250000	1mty_B:4.3480770000):0.6190920000	2inp_C:1.3350310000):1.6228600000):0.5073170000	(1mty_D:1.1871940000	3dhg_A:2.7441740000):0.8002500000):1.2214700000	(((((1oqu_A:0.2222340000	1r2f_A:0.3223210000):0.0460197000	1uzr_A:0.0994270000):1.2592500000	1mxr_A:1.8427950000):0.4412290000	((1jk0_A:0.7295470000	2uw2_A:0.0453070000):0.0862639000	1w68_A:0.0000020000):1.3530100000):0.5410840000	3ee4_A:1.7452900000):0.4278200000):1.0986400000	(((2uw1_A:0.0000010000	2uw1_B:0.0000010000):0.0649799000	1afr_A:0.2709870000):1.6364400000	1za0_A:3.5887410000):0.3277400000):1.8283600000):0.0302848000	((((1lb3_A:0.1179880000	2za7_A:0.1714160000):0.5852770000	(1bg7_A:0.2293630000	1r03_A:0.3557590000):0.0334854000):0.2708540000	(1z6o_A:1.9224780000	1z6o_M:1.3675340000):0.3889160000):0.2935550000	((1eum_A:0.8844610000	1krq_A:0.3534610000):0.3455040000	(3e6s_A:1.7049250000	(2jd7_A:0.3605480000	1vlg_A:0.5433570000):0.2180230000):0.2680180000):0.5598790000):1.0439900000):0.3585670000	((((1bcf_A:0.0000010000	3e1q_A:0.0000010000):0.4583400000	2fkz_A:0.3522910000):0.5695480000	1jgc_A:0.4372990000):0.9427830000	1nfv_A:1.5707290000):0.1248220000):0.5398760000	2vzb_A:1.4140780000):0.7475080000):0.4755590000):0.4061280000):0.1762150000):0.1131620000	(1qgh_A:0.3219670000	2ux1_A:0.8238650000):0.8720560000):0.1756730000);
(1ji5_A:0.4479930000	1jig_A:0.2557710000	((1n1q_A:0.2629390000	2chp_A:0.8103870000):0.2128820000	(((1qgh_A:0.4261170000	2ux1_A:1.0710690000):0.5047900000	(1ji4_A:0.9724610000	2fjc_A:1.2041160000):0.4975860000):0.2116020000	((((1dps_A:0.0000010000	1jts_A:0.0000010000):0.6990940000	1o9r_A:0.4101990000):0.4975270000	1uvh_A:1.5114610000):0.5004530000	((1tjo_A:0.0000020000	1tk6_A:0.0000020000):1.0729700000	(((((2fzf_A:2.7782350000	((1lko_A:1.4455730000	1yuz_A:1.2394760000):0.6633050000	3qhb_A:0.8547800000):0.9294960000):1.6065300000	((((((1lb3_A:0.1032550000	2za7_A:0.1608050000):0.5234210000	1bg7_A:0.2247350000):0.0886063000	1r03_A:0.3136770000):0.5865120000	(1z6o_A:2.0532860000	1z6o_M:1.3438320000):0.2477580000):0.1779570000	(((1eum_A:0.7232430000	1krq_A:0.6394030000):0.2373160000	3e6s_A:1.5055420000):0.2487850000	(2jd7_A:0.4379900000	1vlg_A:0.5485460000):0.2013600000):0.4921160000):0.5099160000	((((1otk_A:2.5608900000	(2inc_B:2.0081910000	(2inp_C:0.9040450000	1mty_B:4.5350790000):0.3790900000):0.7516460000):1.5195300000	(1mty_D:1.6260930000	3dhg_A:2.3205340000):0.0840517000):1.0603400000	((((1oqu_A:0.2637140000	1uzr_A:0.1350200000):0.0387850000	1r2f_A:0.3747650000):1.6189100000	(1mxr_A:1.9586670000	(1jk0_A:0.4079380000	(2uw2_A:0.0663600000	1w68_A:0.0376790000):0.3187560000):1.3061500000):0.1394430000):0.9346800000	3ee4_A:1.2080600000):1.1156200000):0.7884760000	(((2uw1_A:0.0000010000	2uw1_B:0.0000010000):0.0987242000	1afr_A:0.3121660000):0.9623770000	1za0_A:4.0939140000):0.9313710000):1.6098200000):0.0000020953):0.5434190000	(((1bcf_A:0.0000010000	3e1q_A:0.0000010000):0.4457930000	2fkz_A:0.2633440000):0.4669790000	1jgc_A:0.4096260000):0.9520870000):0.5891490000	1nfv_A:1.0924640000):0.6010280000	2vzb_A:1.6294290000):0.5175700000):0.5205830000):0.6341180000):0.1659890000):0.0508944000);
(1ji5_A:0.4575930000	(1jig_A:0.3480940000	2chp_A:0.5278860000):0.0657873000	((1n1q_A:0.2683700000	((1ji4_A:0.5420220000	2fjc_A:1.2269730000):0.3209870000	((((1dps_A:0.0000010000	1jts_A:0.0000010000):0.2914160000	1o9r_A:0.4262720000):0.3973010000	1uvh_A:0.9249460000):0.6372920000	((1tjo_A:0.0000010000	1tk6_A:0.0000010000):0.5878130000	(((2fzf_A:3.4856090000	1nfv_A:0.7771260000):0.3841460000	((((1bcf_A:0.0000010000	3e1q_A:0.0000010000):0.3509900000	2fkz_A:0.2499310000):0.3522680000	1jgc_A:0.4782100000):0.5439680000	((((1lko_A:1.4132460000	1yuz_A:1.1454000000):1.3945100000	3qhb_A:1.0412610000):2.0383200000	(((((1otk_A:2.6357030000	((2inc_B:0.9307910000	1mty_B:3.8639730000):0.6400000000	2inp_C:1.1526540000):0.8733350000):0.4550480000	(1mty_D:1.3325320000	3dhg_A:2.5392290000):0.8119990000):2.2229100000	((((1oqu_A:0.2744710000	1r2f_A:0.3007260000):0.0601310000	1uzr_A:0.0474980000):1.1295200000	1mxr_A:2.1626730000):0.4974120000	((1jk0_A:0.8181900000	2uw2_A:0.0388240000):0.0924713000	1w68_A:0.0006890000):1.9327200000):1.0863900000):0.0160060000	3ee4_A:1.4201230000):1.4009300000	(((2uw1_A:0.0000010000	2uw1_B:0.0000010000):0.3429370000	1afr_A:0.0266360000):0.6300410000	1za0_A:3.4582930000):0.9677910000):1.7643100000):0.2041350000	(((((1lb3_A:0.0680530000	2za7_A:0.1545790000):0.3500690000	1bg7_A:0.1803510000):0.3246920000	1r03_A:0.2453680000):0.3094590000	(1z6o_A:1.6953500000	1z6o_M:0.8044160000):0.5286480000):0.4013490000	(((1eum_A:0.8049320000	1krq_A:0.3390450000):0.7072820000	3e6s_A:1.1949190000):0.3178380000	(2jd7_A:0.3686410000	1vlg_A:0.6164670000):0.1838910000):0.4995270000):0.5528120000):0.7411230000):0.9627870000):0.8909790000	2vzb_A:2.0090710000):0.4907500000):0.8666010000):0.2021930000):0.4090180000):0.1112400000	(1qgh_A:0.2068680000	2ux1_A:0.9390150000):0.7915840000):0.0804979000);
(1ji5_A:0.3845840000	1jig_A:0.3064780000	((1n1q_A:0.5332410000	((1ji4_A:0.8642350000	2fjc_A:1.3006590000):0.6209140000	((((1dps_A:0.0000010000	1jts_A:0.0000010000):0.5713390000	1o9r_A:0.3390240000):0.4204640000	1uvh_A:1.1027110000):0.5698320000	((1tjo_A:0.0000010000	1tk6_A:0.0000010000):0.9965740000	(((2fzf_A:4.1660810000	1nfv_A:1.1756170000):0.3698700000	((((1bcf_A:0.0000010000	3e1q_A:0.0000010000):0.3187210000	2fkz_A:0.3230190000):0.3448130000	1jgc_A:0.7816220000):0.9699270000	((((1lko_A:1.1048510000	1yuz_A:1.5157720000):1.2077300000	3qhb_A:0.8795830000):1.7374500000	((((1otk_A:2.9723130000	((2inc_B:1.7772010000	1mty_B:3.7763320000):0.6467310000	2inp_C:1.3726920000):1.0205700000):0.5295720000	(1mty_D:1.7512560000	3dhg_A:2.3537410000):0.9493250000):0.7284290000	(((((1oqu_A:0.2620090000	1r2f_A:0.3114560000):0.0392482000	1uzr_A:0.0741840000):1.4870300000	1mxr_A:1.8330730000):0.3654540000	(1jk0_A:0.3969170000	(2uw2_A:0.0318140000	1w68_A:0.0774120000):0.2230000000):1.4466500000):0.9819930000	3ee4_A:1.0338740000):1.7991900000):1.0475000000	(((2uw1_A:0.0000010000	2uw1_B:0.0000010000):0.1108030000	1za0_A:3.7906420000):0.1639440000	1afr_A:0.0000030000):2.2705200000):1.1525800000):0.3256650000	(((((1lb3_A:0.1167140000	2za7_A:0.1135040000):0.3788750000	1bg7_A:0.2624540000):0.1152250000	1r03_A:0.4980570000):0.2606720000	(1z6o_A:1.6382490000	1z6o_M:1.1994910000):0.3950560000):0.4751600000	(((1eum_A:0.6791330000	1krq_A:0.5603540000):0.3539100000	3e6s_A:1.3697840000):0.1662480000	(2jd7_A:0.4454790000	1vlg_A:0.4968060000):0.1603780000):0.4923950000):0.5755440000):0.4353400000):0.4514690000):0.3208050000	2vzb_A:1.2126200000):0.4938520000):0.5854750000):0.3665320000):0.0752087000):0.0813912000	(2chp_A:0.7147790000	(1qgh_A:0.4224240000	2ux1_A:0.9103960000):0.4466960000):0.1730570000):0.1579920000);
(1ji5_A:0.2740040000	(1jig_A:0.2596020000	((1n1q_A:0.2459730000	((1ji4_A:0.8543490000	2fjc_A:0.9973240000):0.6011670000	((((1dps_A:0.0000010000	1jts_A:0.0000010000):0.5334580000	1o9r_A:0.2947840000):0.6586330000	1uvh_A:0.8535650000):0.6253190000	((1tjo_A:0.0000020000	1tk6_A:0.0000020000):0.8129740000	(2fzf_A:4.4145000000	(2vzb_A:1.2280230000	(((((1bcf_A:0.0000010000	3e1q_A:0.0000010000):0.4656070000	2fkz_A:0.1921470000):0.3227360000	1jgc_A:0.4152270000):0.6050660000	1nfv_A:1.5335550000):0.2586320000	((((1lko_A:1.3728600000	1yuz_A:1.5670700000):0.7403830000	3qhb_A:0.7723680000):1.5130800000	((((1otk_A:2.3046720000	((2inc_B:2.5022120000	2inp_C:1.2099560000):0.6736140000	1mty_B:3.4073110000):0.8035640000):0.6526570000	(1mty_D:2.0634520000	3dhg_A:1.4397950000):0.7507850000):0.7896750000	(((((1oqu_A:0.2512420000	1r2f_A:0.2963270000):0.0557859000	1uzr_A:0.0560700000):1.1416200000	1mxr_A:1.3792150000):0.5730000000	((1jk0_A:0.5885560000	2uw2_A:0.0301540000):0.0695915000	1w68_A:0.0000020000):1.3342700000):0.9469790000	3ee4_A:1.4986990000):0.7303030000):1.9960300000	(((2uw1_A:0.0000010000	2uw1_B:0.0000010000):0.3154230000	1afr_A:0.0391320000):1.5079000000	1za0_A:3.4880080000):0.0000025050):1.0986000000):1.1055000000	((((((1lb3_A:0.0891610000	2za7_A:0.0779340000):0.4360190000	1bg7_A:0.1786100000):0.0651338000	1r03_A:0.3563790000):0.5998080000	1z6o_A:1.7032980000):0.1526060000	1z6o_M:1.2104760000):0.2189990000	((((1eum_A:0.6709650000	1krq_A:0.4952940000):0.4358540000	3e6s_A:1.4327280000):0.3792700000	2jd7_A:0.3976430000):0.1444230000	1vlg_A:0.3361040000):0.5238130000):0.6752050000):0.5216090000):0.4983260000):0.2708130000):0.7345800000):0.3133520000):0.5696710000):0.1370730000):0.1627200000	2chp_A:0.8067810000):0.1947570000):0.1061940000	(1qgh_A:0.2650270000	2ux1_A:0.8644280000):0.9004450000);
(1ji5_A:0.3914880000	(1jig_A:0.2375450000	((1n1q_A:0.2974680000	((1ji4_A:1.1070200000	2fjc_A:1.1631800000):0.2509850000	((((1dps_A:0.0000010000	1jts_A:0.0000010000):0.4637410000	1o9r_A:0.3991210000):0.2868020000	1uvh_A:1.0824640000):0.7404390000	((1tjo_A:0.0000010000	1tk6_A:0.0000010000):1.2529000000	((2fzf_A:4.6723950000	((((((1bcf_A:0.0000010000	3e1q_A:0.0000010000):0.3836810000	2fkz_A:0.2405600000):0.3344560000	1jgc_A:0.3171740000):0.7184760000	(((((1lb3_A:0.1256480000	2za7_A:0.1349130000):0.5826930000	1bg7_A:0.2119460000):0.1073670000	1r03_A:0.3351210000):0.5160090000	(1z6o_A:1.5149180000	1z6o_M:0.9809610000):0.3908970000):0.1606950000	(((1eum_A:1.0911390000	1krq_A:0.3971010000):0.6746000000	3e6s_A:1.6246700000):0.3484620000	(2jd7_A:0.5252340000	1vlg_A:0.3163880000):0.1627560000):0.6146310000):1.3278600000):0.8210710000	(((1lko_A:1.3193410000	1yuz_A:1.2073510000):1.4709900000	3qhb_A:0.6670420000):0.9274110000	(((1otk_A:3.0905220000	(((2inc_B:1.4975450000	1mty_B:3.5144280000):0.5372170000	2inp_C:1.1855390000):0.5393750000	(1mty_D:1.7208470000	3dhg_A:2.2393320000):0.8020200000):0.1996310000):1.5806200000	(((((1oqu_A:0.2881140000	1r2f_A:0.3547260000):0.0708841000	1uzr_A:0.0712450000):1.1051200000	1mxr_A:1.7421550000):0.5875720000	((1jk0_A:0.6764030000	2uw2_A:0.0056240000):0.0980151000	1w68_A:0.0000020000):1.5045100000):1.0960400000	3ee4_A:1.1528390000):1.4971800000):0.9713870000	(((2uw1_A:0.0000010000	2uw1_B:0.0000010000):0.1169990000	1afr_A:0.2937760000):0.6544970000	1za0_A:4.0905220000):2.7347500000):1.0643900000):0.1375910000):0.4345260000	1nfv_A:1.0539010000):0.0721274000):0.3203200000	2vzb_A:2.0865530000):0.9991760000):0.3845100000):0.1840720000):0.2844190000):0.2569440000	2chp_A:0.7341450000):0.1257310000):0.0727578000	(1qgh_A:0.2659390000	2ux1_A:1.0697840000):1.0182500000);
(1ji5_A:0.3426210000	(1jig_A:0.2188040000	((1n1q_A:0.2804760000	(((1ji4_A:0.8584730000	2fjc_A:1.0532520000):0.5120500000	(((1dps_A:0.0000010000	1jts_A:0.0000010000):0.5715170000	1o9r_A:0.4801090000):0.1690990000	1uvh_A:1.5216710000):0.7076310000):0.1127270000	((1tjo_A:0.0000010000	1tk6_A:0.0000010000):1.0928800000	(((2fzf_A:3.5704270000	(1nfv_A:0.9092720000	(((1otk_A:2.6364770000	((2inc_B:2.2498730000	(2inp_C:0.4916540000	1mty_B:4.4595830000):0.8692310000):0.9604650000	(1mty_D:2.5407860000	3dhg_A:1.5914580000):0.8819210000):1.1143700000):0.0878078000	(((((1oqu_A:0.3189220000	1r2f_A:0.3160140000):0.0811885000	1uzr_A:0.0605450000):1.2408300000	1mxr_A:1.9045550000):0.7207850000	(1jk0_A:0.3186010000	(2uw2_A:0.0763660000	1w68_A:0.0515720000):0.3218910000):1.2856800000):1.1802100000	3ee4_A:1.1983900000):1.5107000000):0.9798150000	(((2uw1_A:0.0000010000	2uw1_B:0.0000010000):0.1419120000	1za0_A:5.4558760000):0.2858320000	1afr_A:0.0000020000):2.4182100000):0.9837690000):0.4475890000):0.3041440000	((((1bcf_A:0.0000010000	3e1q_A:0.0000010000):0.2883270000	2fkz_A:0.2023190000):0.3284640000	1jgc_A:0.6105690000):1.1726300000	(((1lko_A:1.0666210000	1yuz_A:1.6154080000):1.2487700000	3qhb_A:0.8242200000):1.6895300000	(((((1lb3_A:0.1102280000	2za7_A:0.1523980000):0.4678550000	1bg7_A:0.1107440000):0.1650690000	1r03_A:0.3069300000):0.4085630000	(1z6o_A:1.6056710000	1z6o_M:0.8343090000):0.6303100000):0.2769490000	(((1eum_A:0.7666550000	1krq_A:0.3701510000):0.3970620000	3e6s_A:1.4216310000):0.4286300000	(2jd7_A:0.4231610000	1vlg_A:0.4525670000):0.2492600000):0.5705700000):0.7740520000):0.3564630000):0.2605450000):0.1698620000	2vzb_A:1.7852320000):1.0863200000):0.5417180000):0.2319530000):0.1336280000	(1qgh_A:0.4265370000	2ux1_A:1.1044690000):0.7179780000):0.0497709000):0.2209640000	2chp_A:0.8592520000);
(1ji5_A:0.3239550000	(1jig_A:0.3098250000	((1qgh_A:0.4556380000	(2ux1_A:0.3516150000	(((1dps_A:0.0000010000	1jts_A:0.0000010000):0.5181070000	1o9r_A:0.3676000000):0.7949250000	1uvh_A:1.6418970000):0.2741140000):0.3795770000):0.6513060000	((1ji4_A:1.1038850000	2fjc_A:0.9409300000):0.1654760000	((1tjo_A:0.0000010000	1tk6_A:0.0000010000):0.7530160000	((((2fzf_A:3.5298660000	((1lko_A:1.1541890000	1yuz_A:1.3867470000):0.8128300000	3qhb_A:0.7927420000):0.7362230000):1.4157700000	(((((1lb3_A:0.1289590000	2za7_A:0.1678960000):0.5404140000	1bg7_A:0.1000710000):0.0989865000	1r03_A:0.3639740000):0.3718950000	(1z6o_A:1.2928990000	1z6o_M:1.3451380000):0.3368750000):0.4689810000	(((1eum_A:0.8361530000	1krq_A:0.4486220000):0.3407070000	3e6s_A:1.4118890000):0.2125870000	(2jd7_A:0.4877210000	1vlg_A:0.4094610000):0.1563390000):0.1975050000):0.8037220000):0.4405480000	((((1bcf_A:0.0000010000	3e1q_A:0.0000010000):0.5040300000	2fkz_A:0.1965930000):0.1803330000	1jgc_A:0.9494370000):1.0639200000	(1nfv_A:1.1058430000	(1otk_A:2.4077040000	(((((((1oqu_A:0.2835410000	1uzr_A:0.1287420000):0.0478613000	1r2f_A:0.3112820000):1.5128700000	1mxr_A:1.6952640000):0.5071110000	(1jk0_A:0.4327810000	(2uw2_A:0.0536630000	1w68_A:0.0806650000):0.2828750000):1.7617400000):0.7323180000	3ee4_A:1.2173520000):1.0217600000	(((2uw1_A:0.0000010000	2uw1_B:0.0000010000):0.2269360000	1afr_A:0.0905920000):0.0000024427	1za0_A:3.3291110000):2.7312700000):1.2474800000	(((2inc_B:1.7525700000	1mty_B:5.1667650000):0.6458100000	2inp_C:1.3179500000):0.8782090000	(1mty_D:2.3942480000	3dhg_A:2.0187370000):0.4930490000):0.7945910000):0.2383780000):1.5606500000):0.2488350000):0.1525310000):0.5720570000	2vzb_A:1.1229340000):0.3487030000):0.6857390000):0.0682252000):0.1375970000):0.0578694000	(1n1q_A:0.2785670000	2chp_A:0.6279420000):0.0565280000);
(1ji5_A:0.3570410000	(1jig_A:0.3644090000	(1n1q_A:0.2456560000	((1qgh_A:0.5816060000	2ux1_A:0.6737160000):0.3270780000	((1ji4_A:0.8353540000	2fjc_A:1.5078580000):0.1168750000	(((1dps_A:0.0000010000	1jts_A:0.0000010000):0.6179250000	1o9r_A:0.1055530000):0.6010590000	(1uvh_A:1.3511550000	((1tjo_A:0.0000010000	1tk6_A:0.0000010000):0.9364650000	((((2fzf_A:2.5124140000	(((1otk_A:2.0950800000	(2inc_B:2.1716820000	1mty_B:3.9278280000):0.0000024158):0.5998080000	2inp_C:1.5699330000):0.2533950000	((((((1oqu_A:0.2258640000	1r2f_A:0.3680140000):0.0823594000	1uzr_A:0.0478140000):1.2504900000	1mxr_A:1.4319630000):0.6552680000	((1jk0_A:0.7188460000	2uw2_A:0.0332460000):0.0768941000	1w68_A:0.0109670000):1.5284000000):0.9540350000	3ee4_A:1.5871320000):1.6816000000	(1mty_D:2.2069030000	3dhg_A:1.7345730000):0.2786900000):1.2853200000):1.2773900000):0.7889540000	1nfv_A:1.4248180000):0.4220580000	2vzb_A:1.2586210000):0.4643040000	((((1bcf_A:0.0000010000	3e1q_A:0.0000010000):0.2926050000	2fkz_A:0.4048660000):0.3285750000	1jgc_A:0.5992500000):1.2720000000	((((((1lko_A:1.1934030000	1yuz_A:1.2045290000):1.1108600000	3qhb_A:0.9204310000):1.4699200000	(((2uw1_A:0.0000010000	2uw1_B:0.0000010000):0.2336520000	1afr_A:0.1333300000):1.3269000000	1za0_A:3.5573730000):2.3599000000):0.5896840000	(1z6o_A:1.5922520000	1z6o_M:1.0145130000):0.0952916000):0.3392540000	(((1lb3_A:0.1055330000	2za7_A:0.0926850000):0.5081030000	1bg7_A:0.2046540000):0.1044930000	1r03_A:0.2989400000):0.3790060000):0.3626940000	((1eum_A:0.5433000000	1krq_A:0.4788930000):0.5972410000	(3e6s_A:1.9939920000	(2jd7_A:0.5653290000	1vlg_A:0.5225240000):0.0478049000):0.2465630000):0.7848900000):1.0916500000):0.1348850000):0.6148580000):0.4224160000):0.1994640000):0.2594670000):0.4720470000):0.2142600000):0.1952860000):0.1135120000	2chp_A:0.5691210000);
(1ji5_A:0.2678430000	((1jig_A:0.2752370000	((1qgh_A:0.4501760000	(2ux1_A:0.7299800000	(((1dps_A:0.0000010000	1jts_A:0.0000010000):0.4732850000	1o9r_A:0.3422520000):0.5682770000	1uvh_A:1.2080390000):0.8668690000):0.2249800000):0.5139750000	((1ji4_A:0.8742870000	2fjc_A:0.8078170000):0.2787800000	((1tjo_A:0.0000010000	1tk6_A:0.0000010000):1.3513300000	(((((((2fzf_A:4.3972560000	((1lko_A:1.3874140000	1yuz_A:1.1357120000):1.8866600000	3qhb_A:0.0000020000):1.5561800000):1.7806200000	((((1lb3_A:0.1352820000	2za7_A:0.1347040000):0.3112800000	1bg7_A:0.2495180000):0.1680840000	1r03_A:0.2638170000):0.3850380000	(1z6o_A:1.3042890000	1z6o_M:1.3787970000):0.3727920000):0.1008230000):0.1849080000	((((1otk_A:2.7154370000	(2inc_B:1.8256910000	(2inp_C:1.3586200000	1mty_B:4.2090470000):0.4547830000):0.6026910000):0.7793320000	(1mty_D:1.7497700000	3dhg_A:2.4990990000):0.5049190000):0.8367330000	(((((1oqu_A:0.2057950000	1r2f_A:0.3168980000):0.1030590000	1uzr_A:0.1043870000):1.3376100000	1mxr_A:2.0278160000):0.2485550000	(1jk0_A:0.4068130000	(2uw2_A:0.0441230000	1w68_A:0.0960880000):0.3069300000):1.3910900000):1.0633600000	3ee4_A:0.8865890000):1.5133900000):0.6897350000	(((2uw1_A:0.0000010000	2uw1_B:0.0000010000):0.1382660000	1za0_A:4.3952350000):0.2110190000	1afr_A:0.0000020000):2.7744600000):0.9073670000):0.4954890000	((((1eum_A:0.8188350000	1krq_A:0.4277370000):0.3074850000	3e6s_A:1.5479210000):0.5875450000	2jd7_A:0.2273990000):0.2145050000	1vlg_A:0.3385730000):0.2747320000):1.1143100000	1nfv_A:1.2433120000):0.4802910000	(((1bcf_A:0.0000010000	3e1q_A:0.0000010000):0.4039010000	2fkz_A:0.1165420000):0.2710050000	1jgc_A:1.0068380000):1.4013300000):0.2760690000	2vzb_A:1.5759150000):0.3311000000):0.3838110000):0.2737770000):0.1587540000):0.0772270000	1n1q_A:0.5235250000):0.1006330000	2chp_A:0.7780900000);
(1ji5_A:0.3995550000	(1jig_A:0.2219460000	(1n1q_A:0.3986980000	((1qgh_A:0.4512940000	2ux1_A:0.9602710000):0.4911170000	((1ji4_A:1.0584010000	2fjc_A:0.6444440000):0.6172380000	((((1dps_A:0.0000010000	1jts_A:0.0000010000):0.4698550000	1o9r_A:0.2591250000):0.5736200000	1uvh_A:0.9836920000):0.4458360000	((1tjo_A:0.0000010000	1tk6_A:0.0000010000):0.7519630000	((((2fzf_A:2.7009330000	1nfv_A:0.6314610000):0.3129170000	((1otk_A:2.2874700000	((2inc_B:1.4259570000	1mty_B:4.9307550000):0.8463520000	2inp_C:0.7246470000):0.9915600000):0.3872040000	((((((1oqu_A:0.2632670000	1r2f_A:0.3670780000):0.0470974000	1uzr_A:0.1033560000):1.5051800000	1mxr_A:1.5449510000):0.7207330000	((1jk0_A:0.7246850000	2uw2_A:0.0141560000):0.0800722000	1w68_A:0.0100190000):1.6838500000):0.8011830000	3ee4_A:1.1191770000):0.8247790000	(1mty_D:2.5831230000	3dhg_A:1.4040070000):0.7416540000):0.6687450000):1.9359100000):0.2328760000	((((1bcf_A:0.0000010000	3e1q_A:0.0000010000):0.2955050000	2fkz_A:0.1888030000):0.6795160000	1jgc_A:0.4336980000):0.8765750000	(((1lko_A:1.4553000000	1yuz_A:1.0193220000):1.1818100000	3qhb_A:1.0606510000):1.5133500000	(((((1lb3_A:0.2064290000	2za7_A:0.1219340000):0.5359180000	1bg7_A:0.2006020000):0.1048240000	1r03_A:0.2927540000):0.3044860000	((1z6o_A:1.6676000000	1z6o_M:1.1319690000):0.3343450000	(((1eum_A:0.6742490000	1krq_A:0.4984660000):0.4982310000	3e6s_A:1.6715800000):0.3536270000	(2jd7_A:0.3449490000	1vlg_A:0.4599740000):0.2128650000):0.4853120000):0.1455220000):0.9042920000	(((2uw1_A:0.0000010000	2uw1_B:0.0000010000):0.2966110000	1afr_A:0.1345480000):0.2915540000	1za0_A:3.8700140000):2.3944000000):0.0118584000):0.9455370000):0.5299480000):0.4627030000	2vzb_A:1.0851660000):0.9239560000):1.2660800000):0.4521400000):0.1426950000):0.2098870000):0.2008820000):0.1483120000	2chp_A:0.7790630000);
(1ji5_A:0.4400100000	(1jig_A:0.3180620000	((1qgh_A:0.5199470000	2ux1_A:0.7992210000):0.5668420000	(((1ji4_A:0.8668940000	2fjc_A:1.3577820000):0.0453656000	((1tjo_A:0.0000010000	1tk6_A:0.0000010000):1.0465400000	(((2fzf_A:3.3538640000	((1lko_A:1.2801650000	1yuz_A:0.8956490000):1.2155400000	3qhb_A:0.2342920000):1.6008300000):0.8807610000	(((((1bcf_A:0.0000010000	3e1q_A:0.0000010000):0.2675410000	2fkz_A:0.2356160000):0.6435320000	1jgc_A:0.3781070000):0.7912840000	1nfv_A:1.7708610000):0.1506110000	(((((((1lb3_A:0.1047040000	2za7_A:0.1061670000):0.4985350000	1bg7_A:0.1644060000):0.1858420000	1r03_A:0.3480420000):0.0000022710	1z6o_A:2.0402260000):0.4498010000	1z6o_M:1.4256700000):0.4407230000	((1eum_A:0.6092640000	1krq_A:0.4501510000):0.5554430000	((3e6s_A:1.7758320000	1vlg_A:0.5945080000):0.1835470000	2jd7_A:0.2405950000):0.3604700000):0.4495190000):1.3719600000	(((1otk_A:1.8061500000	((2inc_B:2.7493320000	2inp_C:1.0176640000):0.6117960000	1mty_B:4.6427820000):0.8701500000):0.6320760000	((((((1oqu_A:0.1998030000	1r2f_A:0.3462710000):0.0565075000	1uzr_A:0.0667270000):1.5467600000	(1jk0_A:0.3399940000	(2uw2_A:0.0621230000	1w68_A:0.0508920000):0.3437880000):1.6998400000):0.4028070000	1mxr_A:1.2668680000):0.3118060000	3ee4_A:1.6119300000):0.8312810000	(1mty_D:2.0749240000	3dhg_A:2.0462770000):0.7196450000):0.1986160000):0.9657010000	(((2uw1_A:0.0000010000	2uw1_B:0.0000010000):0.1785800000	1afr_A:0.1992540000):1.3627800000	1za0_A:3.0593280000):2.0112400000):1.1361400000):0.0442321000):0.2052790000):0.3046100000	2vzb_A:0.9851020000):0.7535070000):0.5321550000):0.2656340000	(((1dps_A:0.0000010000	1jts_A:0.0000010000):0.5916110000	1o9r_A:0.2773490000):0.3655710000	1uvh_A:1.4408830000):0.8476080000):0.2768150000):0.2629160000):0.1100090000	(1n1q_A:0.3482470000	2chp_A:0.9356640000):0.0804012000);
(1ji5_A:0.4984290000	1jig_A:0.2746980000	(((1n1q_A:0.3000650000	((((1dps_A:0.0000010000	1jts_A:0.0000010000):0.6664930000	1o9r_A:0.4705210000):0.6741360000	1uvh_A:0.8704020000):0.4554190000	((1tjo_A:0.0000010000	1tk6_A:0.0000010000):0.9412080000	(((2fzf_A:3.8698540000	1nfv_A:0.5651540000):0.5345610000	((((1bcf_A:0.0000010000	3e1q_A:0.0000010000):0.2133480000	2fkz_A:0.2963750000):0.2206780000	1jgc_A:0.5789110000):1.0262000000	((((1lko_A:1.0676720000	1yuz_A:0.9358980000):1.7974700000	3qhb_A:0.4861540000):1.4273300000	((((((1lb3_A:0.0716710000	2za7_A:0.1352420000):0.5176680000	1bg7_A:0.1806000000):0.0979840000	1r03_A:0.4693510000):0.3113600000	(1z6o_A:2.0844520000	1z6o_M:1.2833710000):0.3069200000):0.6373550000	3e6s_A:1.6163580000):0.3446760000	(((1eum_A:0.5986010000	1krq_A:0.6113330000):0.8462420000	2jd7_A:0.2594080000):0.4711480000	1vlg_A:0.2592920000):0.1810330000):1.3415300000):0.0000029553	(1otk_A:2.0391340000	((((((((1oqu_A:0.2283410000	1r2f_A:0.3771360000):0.1299220000	1uzr_A:0.0000600000):1.4027900000	1mxr_A:1.4159260000):0.5851440000	(1jk0_A:0.2498380000	(2uw2_A:0.0544850000	1w68_A:0.0697800000):0.3182430000):1.1257400000):1.3028800000	3ee4_A:0.9050880000):0.0000023468	(((2uw1_A:0.0000010000	2uw1_B:0.0000010000):0.3093170000	1afr_A:0.0860760000):0.9958060000	1za0_A:3.4381860000):2.9018400000):1.2793700000	(1mty_D:2.5564460000	3dhg_A:1.3843810000):1.3419900000):0.7983310000	((2inc_B:1.6808750000	1mty_B:3.3648120000):0.8346370000	2inp_C:1.2860690000):1.0641300000):0.9678500000):0.6316500000):0.7694680000):0.5703520000):0.7253630000	2vzb_A:1.5958540000):0.5666580000):0.5442910000):0.6866590000):0.0989968000	(1qgh_A:0.4448930000	(2ux1_A:0.7570200000	(1ji4_A:0.6701430000	2fjc_A:1.0972310000):0.4725820000):0.2460720000):0.4923320000):0.1378590000	2chp_A:0.7231950000):0.1356120000);
(1ji5_A:0.3863930000	(1jig_A:0.2486990000	(((1qgh_A:0.5864880000	2ux1_A:0.7699290000):0.5754380000	((((1dps_A:0.0000010000	1jts_A:0.0000010000):0.4087960000	1o9r_A:0.3840650000):0.4202020000	1uvh_A:0.8371640000):0.8522590000	((1tjo_A:0.0000020000	1tk6_A:0.0000020000):1.1278300000	((2fzf_A:3.4568060000	(2vzb_A:1.0468790000	((((1bcf_A:0.0000010000	3e1q_A:0.0000010000):0.3821370000	2fkz_A:0.1905980000):0.7901810000	1jgc_A:0.4519290000):0.9785000000	(((1lko_A:1.3527590000	1yuz_A:1.8568740000):0.7076360000	3qhb_A:0.8301030000):1.6986600000	((((((1lb3_A:0.1377860000	2za7_A:0.0764690000):0.4858100000	1bg7_A:0.1713470000):0.1877330000	1r03_A:0.3895420000):0.2205760000	(1z6o_A:1.7462120000	1z6o_M:1.1270710000):0.4154700000):0.6191010000	((((1eum_A:0.5331370000	1krq_A:0.8047090000):0.4065830000	3e6s_A:1.4547290000):0.4585950000	2jd7_A:0.1926130000):0.2632350000	1vlg_A:0.4722430000):0.4288880000):0.6536150000	(((2uw1_A:0.0000010000	2uw1_B:0.0000010000):0.0781423000	1za0_A:3.9019900000):0.2554030000	1afr_A:0.0498000000):2.5760700000):0.1389820000):0.7998170000):0.4867720000):0.4846760000):0.0152290000	(1nfv_A:0.6713880000	((1otk_A:1.5456800000	((2inc_B:2.2724560000	1mty_B:3.6499040000):0.6403970000	2inp_C:1.3542690000):0.9640370000):0.8824360000	((((((1oqu_A:0.2852020000	1r2f_A:0.3424440000):0.0642597000	1uzr_A:0.0661200000):1.7378600000	1mxr_A:1.4282840000):0.5477030000	(1jk0_A:0.4348440000	(2uw2_A:0.0280560000	1w68_A:0.0598460000):0.2576640000):1.1357600000):0.7438430000	3ee4_A:1.8294960000):1.0014000000	(1mty_D:2.4960910000	3dhg_A:1.7709870000):1.1009600000):0.6101820000):1.3429100000):0.3329180000):1.0459700000):0.6101090000):0.2819750000):0.1202310000	(1ji4_A:0.9315740000	2fjc_A:1.1750090000):0.5921680000):0.1768180000):0.1137080000	(1n1q_A:0.4713480000	2chp_A:0.8118930000):0.2147620000);
(1ji5_A:0.4227680000	(1jig_A:0.3799160000	((1qgh_A:0.5800940000	2ux1_A:0.8827290000):0.4216850000	((1ji4_A:0.7835030000	2fjc_A:1.0398280000):0.2080930000	(((((1dps_A:0.0000010000	1jts_A:0.0000010000):0.3784080000	1o9r_A:0.4473730000):0.6472080000	1uvh_A:0.8981150000):0.4745380000	(1tjo_A:0.0000010000	1tk6_A:0.0000010000):1.4627700000):0.4752240000	(((2fzf_A:3.1522510000	2vzb_A:1.7860600000):0.0000021545	1nfv_A:1.2427120000):0.3006890000	((((1bcf_A:0.0000010000	3e1q_A:0.0000010000):0.4432500000	2fkz_A:0.3096880000):0.3320750000	1jgc_A:0.6180210000):0.8469470000	(((1lko_A:1.2355680000	1yuz_A:0.7925830000):1.0476400000	3qhb_A:0.3273950000):1.8392100000	((((((1lb3_A:0.1212370000	2za7_A:0.1529780000):0.5687170000	1r03_A:0.3596810000):0.1372110000	1bg7_A:0.1776170000):0.5132540000	(1z6o_A:1.5953300000	1z6o_M:0.6659510000):0.3214590000):0.5423070000	(((1eum_A:0.6684980000	1krq_A:0.4591820000):0.7981390000	3e6s_A:1.2583610000):0.2119310000	(2jd7_A:0.5351160000	1vlg_A:0.3104380000):0.1304870000):0.3668100000):0.8333640000	((((1otk_A:2.0289910000	((2inc_B:3.1705560000	2inp_C:1.2501820000):0.9292050000	1mty_B:4.4961110000):1.1932100000):1.5271900000	(1mty_D:1.6333920000	3dhg_A:1.8110220000):1.3199400000):0.4248110000	(((((1oqu_A:0.2066360000	1r2f_A:0.2592260000):0.1342940000	1uzr_A:0.0170030000):1.3319200000	1mxr_A:1.2793970000):0.5398050000	(1jk0_A:0.2954660000	(2uw2_A:0.0259950000	1w68_A:0.0594330000):0.3230020000):1.4835900000):1.4544200000	3ee4_A:0.8434960000):0.6701390000):0.9530570000	(((2uw1_A:0.0000010000	2uw1_B:0.0000010000):0.4121280000	1afr_A:0.0258270000):1.0305700000	1za0_A:3.0624660000):1.6165800000):0.8719230000):0.0077759100):0.6848940000):0.2139150000):0.9841190000):0.2616060000):0.0947117000):0.1685190000):0.1061260000	(1n1q_A:0.4177330000	2chp_A:0.6829520000):0.1187680000);
(1ji5_A:0.2498400000	(1jig_A:0.3042610000	(((1qgh_A:0.3793110000	2ux1_A:0.7870900000):0.5849170000	((1ji4_A:0.8719910000	2fjc_A:1.1319800000):0.1954490000	(((1dps_A:0.0000010000	1jts_A:0.0000010000):0.2847460000	1uvh_A:1.3466590000):0.3234880000	1o9r_A:0.2858110000):1.0896600000):0.2527000000):0.0378288000	((1tjo_A:0.0000020000	1tk6_A:0.0000020000):1.6529000000	(((2fzf_A:4.3179560000	(1nfv_A:1.0615090000	(((1otk_A:2.1460430000	(2inc_B:1.8239450000	1mty_B:3.3941770000):0.4005610000):0.1654960000	2inp_C:1.4015770000):0.8768130000	(((((((1oqu_A:0.2734500000	1r2f_A:0.2755360000):0.0275271000	1uzr_A:0.1022560000):1.5677800000	1mxr_A:2.1865560000):0.3817570000	(1jk0_A:0.3767650000	(2uw2_A:0.0421750000	1w68_A:0.0768090000):0.2282640000):1.6548100000):0.8912260000	3ee4_A:1.3692050000):1.4364200000	3dhg_A:1.5405130000):0.3729340000	1mty_D:2.4386860000):0.9651190000):1.5750200000):0.2570540000):0.0904560000	2vzb_A:1.6409340000):0.1802250000	((((1bcf_A:0.0000010000	3e1q_A:0.0000010000):0.2011200000	2fkz_A:0.3914030000):0.3301260000	1jgc_A:0.6698710000):1.1669300000	((((1lko_A:0.9121240000	1yuz_A:1.0652080000):1.4348600000	3qhb_A:0.8803450000):1.5360200000	(((2uw1_A:0.0000010000	2uw1_B:0.0000010000):0.0887202000	1za0_A:4.2857610000):0.2211070000	1afr_A:0.0545490000):4.2078500000):0.4188690000	(((((1lb3_A:0.1357230000	2za7_A:0.0946710000):0.5102670000	1bg7_A:0.1811440000):0.1908580000	1r03_A:0.3138250000):0.3030660000	(1z6o_A:1.7912840000	1z6o_M:0.9516570000):0.5635260000):0.2414290000	((1eum_A:0.6042820000	1krq_A:0.5186510000):0.7165580000	(3e6s_A:1.8947840000	(2jd7_A:0.2785620000	1vlg_A:0.5301130000):0.1464840000):0.2979760000):0.4116510000):1.2986600000):0.4773910000):0.1702730000):0.3326080000):0.5916540000):0.1142560000):0.0852522000	(1n1q_A:0.3280380000	2chp_A:0.6625430000):0.1075370000);
(1ji5_A:0.3337400000	((1jig_A:0.2447280000	((1ji4_A:0.7528750000	2fjc_A:0.9442100000):0.4485910000	((((1dps_A:0.0000010000	1jts_A:0.0000010000):0.7740170000	1o9r_A:0.2579950000):0.6057740000	1uvh_A:1.1281940000):0.4426740000	((1tjo_A:0.0000010000	1tk6_A:0.0000010000):0.6539980000	(((((2fzf_A:3.6425930000	((1lko_A:1.0010080000	1yuz_A:1.3533310000):1.0997900000	3qhb_A:0.8926310000):0.5170330000):0.9146560000	(((2uw1_A:0.0000010000	2uw1_B:0.0000010000):0.1071320000	1afr_A:0.2232770000):0.0000027017	1za0_A:4.5901420000):3.5556500000):0.4104030000	(((((1lb3_A:0.1291150000	2za7_A:0.0958810000):0.3890820000	1bg7_A:0.1696950000):0.1144120000	1r03_A:0.2944600000):0.5651390000	(1z6o_A:1.2615820000	1z6o_M:1.1681140000):0.2812290000):0.2837050000	((((1eum_A:0.6496910000	1krq_A:0.5220110000):0.5754380000	3e6s_A:1.6092060000):0.3154470000	2jd7_A:0.2269730000):0.2371020000	1vlg_A:0.2042440000):0.6020430000):0.5844720000):0.4197590000	(((1bcf_A:0.0000010000	3e1q_A:0.0000020000):0.3468290000	2fkz_A:0.0990800000):0.2133070000	1jgc_A:0.7176900000):1.1254400000):0.5038890000	(2vzb_A:1.4750720000	(1nfv_A:1.1011320000	(1otk_A:2.4370850000	((((((1oqu_A:0.2346200000	1uzr_A:0.1445780000):0.1876540000	1r2f_A:0.1025890000):1.4702800000	1mxr_A:1.9052300000):0.4145380000	((1jk0_A:0.6196630000	2uw2_A:0.0196250000):0.1171670000	1w68_A:0.0000020000):1.2057900000):0.7881710000	3ee4_A:1.2073720000):1.2195300000	((((2inc_B:1.6074140000	1mty_B:3.5907560000):0.1933310000	2inp_C:1.5189450000):1.0623400000	1mty_D:2.1331420000):0.2161430000	3dhg_A:1.9890780000):0.8590880000):1.1707100000):1.3635500000):0.4235760000):0.0943689000):0.4356600000):0.6243420000):0.2664440000):0.1839070000):0.0660003000	(2chp_A:0.5518360000	(1qgh_A:0.1764620000	2ux1_A:1.0730260000):0.7403480000):0.0954495000):0.1383210000	1n1q_A:0.4606930000);
(1ji5_A:0.4355230000	1jig_A:0.2968870000	((1n1q_A:0.3832300000	2chp_A:0.8620170000):0.0985113000	(((1qgh_A:0.5481560000	2ux1_A:0.8151370000):0.4271140000	(1ji4_A:0.7939540000	2fjc_A:1.1482460000):0.3061160000):0.0842822000	((((1dps_A:0.0000010000	1jts_A:0.0000010000):0.4862210000	1o9r_A:0.3958050000):0.7535660000	1uvh_A:1.2657590000):0.3745840000	((1tjo_A:0.0000010000	1tk6_A:0.0000010000):1.1185900000	(((2fzf_A:5.4667390000	((1lko_A:1.4701980000	1yuz_A:1.1468670000):1.8831400000	3qhb_A:0.4889670000):0.6375790000):1.4748000000	2vzb_A:1.2243900000):0.2600600000	((((1bcf_A:0.0000010000	3e1q_A:0.0000010000):0.3444570000	2fkz_A:0.2559830000):0.4329250000	1jgc_A:0.7514320000):1.0349800000	((1nfv_A:0.2633570000	((((1otk_A:1.2783610000	((2inc_B:2.6763370000	2inp_C:1.1449290000):0.6891250000	1mty_B:3.0864990000):0.8965350000):2.0565600000	(1mty_D:1.7124100000	3dhg_A:1.8542660000):1.0096500000):0.4667460000	(((((1oqu_A:0.2010750000	1r2f_A:0.3474970000):0.0808061000	1uzr_A:0.0310020000):1.4516800000	((1jk0_A:0.6409640000	2uw2_A:0.0575880000):0.0532801000	1w68_A:0.0000020000):1.7500500000):0.1594360000	1mxr_A:1.4233680000):0.8858840000	3ee4_A:1.5865940000):1.6555300000):0.7050370000	((2uw1_A:0.0000010000	2uw1_B:0.0000010000):0.2826740000	(1afr_A:0.0149380000	1za0_A:5.9784070000):0.0803465000):2.1986300000):1.1938300000):0.5224420000	((((((((1lb3_A:0.0494770000	2za7_A:0.0539840000):0.4693670000	1bg7_A:0.1435230000):0.1535750000	1r03_A:0.1223500000):0.3631440000	(1z6o_A:1.6547010000	1z6o_M:1.2363640000):0.4211480000):0.4602510000	3e6s_A:1.5452210000):0.4438570000	(2jd7_A:0.5021290000	1vlg_A:0.4511110000):0.3566090000):0.6053450000	1krq_A:0.2018980000):0.4917490000	1eum_A:0.6808780000):2.7304300000):0.8544720000):0.1092590000):0.3746300000):0.2737570000):0.5412530000):0.2462620000):0.2147690000);
(1ji5_A:0.4827360000	(1jig_A:0.3813540000	((1qgh_A:0.6669940000	2ux1_A:0.9490160000):0.5080060000	((1ji4_A:1.0063570000	2fjc_A:1.3197060000):0.3359740000	((((1dps_A:0.0000010000	1jts_A:0.0000010000):0.6590600000	1o9r_A:0.2775530000):0.5500770000	1uvh_A:1.1129640000):0.8842160000	((1tjo_A:0.0000010000	1tk6_A:0.0000010000):1.1283500000	(((2fzf_A:3.4717050000	((1lko_A:1.1726380000	1yuz_A:1.4579570000):1.8934400000	3qhb_A:0.3911460000):1.3148600000):0.5160360000	2vzb_A:1.0131000000):0.0362263000	((((((1bcf_A:0.0000010000	3e1q_A:0.0000010000):0.4219340000	2fkz_A:0.2904170000):0.5695090000	1jgc_A:0.6308600000):1.3149400000	1nfv_A:1.6062160000):0.4051280000	((((1lb3_A:0.1466560000	2za7_A:0.0912280000):0.4023460000	(1bg7_A:0.2551810000	1r03_A:0.3843000000):0.0838538000):0.4344310000	(1z6o_A:1.5922690000	1z6o_M:1.1014840000):0.4193830000):0.0000020805	((1eum_A:0.7396040000	1krq_A:0.5540970000):0.4461670000	(3e6s_A:1.8298010000	(2jd7_A:0.3882580000	1vlg_A:0.4429250000):0.0989973000):0.2265490000):0.7146030000):0.8962450000):0.3616090000	((((((1otk_A:3.0026700000	(2inp_C:0.7456410000	1mty_B:4.5985110000):0.6344660000):0.5883930000	2inc_B:2.3881690000):0.9580440000	1mty_D:1.9855990000):0.2687670000	3dhg_A:2.0561680000):1.5217500000	(((((1oqu_A:0.2590960000	1r2f_A:0.3360770000):0.0248912000	1uzr_A:0.0941080000):1.1398100000	(1jk0_A:0.3773220000	(2uw2_A:0.0619720000	1w68_A:0.0384350000):0.2676970000):1.7461000000):0.1463630000	1mxr_A:1.7667000000):0.9363790000	3ee4_A:1.5342030000):0.2058600000):1.1321600000	(((2uw1_A:0.0000010000	2uw1_B:0.0000010000):0.1460890000	1afr_A:0.2103610000):1.3540400000	1za0_A:2.4239480000):0.5839840000):1.9651100000):0.2869300000):0.6844760000):0.4584770000):0.3071140000):0.2700200000):0.2420560000):0.0893249000	(1n1q_A:0.5094020000	2chp_A:0.9202490000):0.0820833000);
(1ji5_A:0.3440770000	(1jig_A:0.3252320000	((1n1q_A:0.0555060000	(((((1dps_A:0.0000010000	1jts_A:0.0000010000):0.3480660000	1o9r_A:0.5311440000):0.6485170000	1uvh_A:1.0486470000):0.6808560000	(1tjo_A:0.0000010000	1tk6_A:0.0000010000):1.7547100000):0.4014180000	((((2fzf_A:3.3098640000	2vzb_A:1.7513630000):0.1417130000	1nfv_A:1.0028010000):0.4832660000	((((1lko_A:0.6997390000	1yuz_A:1.2035580000):1.5391100000	3qhb_A:0.4690830000):1.6030700000	(((((((1lb3_A:0.0753050000	2za7_A:0.1702950000):0.5913820000	1bg7_A:0.2848870000):0.1490530000	1r03_A:0.2951500000):0.5577510000	(1z6o_A:1.9127990000	1z6o_M:1.0180320000):0.2929770000):0.7156710000	((1eum_A:0.8020590000	1krq_A:0.2098090000):0.6406400000	3e6s_A:1.4595540000):0.2757570000):0.1885270000	2jd7_A:0.3811840000):0.0714742000	1vlg_A:0.3077010000):1.2188200000):0.0000026361	((((1otk_A:2.0705660000	((2inc_B:2.4283020000	1mty_B:3.5828690000):0.3953370000	2inp_C:0.8175970000):1.3224300000):1.2018000000	(1mty_D:2.0684790000	3dhg_A:1.9940110000):1.9285000000):0.4627100000	((((1oqu_A:0.2585860000	1r2f_A:0.3517150000):0.0543432000	1uzr_A:0.0550190000):1.2340300000	(1mxr_A:1.5484650000	(1jk0_A:0.3071700000	(2uw2_A:0.0413240000	1w68_A:0.0663720000):0.3328280000):1.1658300000):0.3248080000):1.4663100000	3ee4_A:0.6131860000):1.2321500000):0.7364760000	(((2uw1_A:0.0000010000	2uw1_B:0.0000010000):0.3991890000	1afr_A:0.0000030000):0.5041390000	1za0_A:3.6918060000):2.2489800000):0.4689420000):0.9934030000):0.0581181000	(((1bcf_A:0.0000010000	3e1q_A:0.0000010000):0.3728270000	2fkz_A:0.2336460000):0.3856320000	1jgc_A:0.6895610000):0.5844550000):1.6301000000):0.3582300000):0.2369640000	((1qgh_A:0.5160530000	2ux1_A:0.9813540000):0.3852080000	(1ji4_A:1.0380300000	2fjc_A:1.8282060000):0.1005750000):0.3636490000):0.2151080000):0.0504487000	2chp_A:0.7477790000);
(1ji5_A:0.5146790000	((1jig_A:0.3349910000	((1qgh_A:0.4142470000	2ux1_A:1.0002840000):0.6595250000	((1ji4_A:0.9846900000	2fjc_A:1.0426430000):0.3720570000	((((1dps_A:0.0000010000	1jts_A:0.0000010000):0.6795200000	1o9r_A:0.3300530000):0.4738800000	1uvh_A:1.1645940000):0.4743950000	((1tjo_A:0.0000010000	1tk6_A:0.0000010000):0.9993710000	(((2fzf_A:4.6821380000	((((1bcf_A:0.0000010000	3e1q_A:0.0000010000):0.3889010000	2fkz_A:0.2627680000):0.1608360000	1jgc_A:0.7290510000):0.8468900000	(((1lko_A:1.2335570000	1yuz_A:1.1232810000):1.6857500000	3qhb_A:0.5773590000):1.6590200000	(((((1lb3_A:0.1127020000	2za7_A:0.1585910000):0.4628720000	1bg7_A:0.1234710000):0.1358270000	1r03_A:0.2615120000):0.3014200000	(1z6o_A:1.4850990000	1z6o_M:1.3134490000):0.3697510000):0.5417110000	(((1eum_A:0.7068190000	1krq_A:0.4578430000):0.4105720000	3e6s_A:1.5132380000):0.1600220000	(2jd7_A:0.7607910000	1vlg_A:0.3528310000):0.3728870000):0.3437180000):0.6898490000):0.5203570000):0.4361690000):0.0000022752	(1nfv_A:0.9025260000	((((1otk_A:3.4435990000	(2inc_B:1.7064580000	(2inp_C:1.3999940000	1mty_B:3.4085720000):0.4352710000):0.7601580000):1.1171300000	(1mty_D:1.3185080000	3dhg_A:2.1187260000):1.0364200000):0.9995060000	(((((1oqu_A:0.2361410000	1r2f_A:0.2902350000):0.0489845000	1uzr_A:0.0435820000):1.4372300000	1mxr_A:2.0782910000):0.3849900000	(1jk0_A:0.4504290000	(2uw2_A:0.0292820000	1w68_A:0.0497630000):0.1840790000):1.2966900000):1.0886800000	3ee4_A:1.1790570000):1.5004000000):0.6177940000	(((2uw1_A:0.0000010000	2uw1_B:0.0000010000):0.1018850000	1za0_A:4.3208560000):0.2127500000	1afr_A:0.0074630000):2.5989100000):1.5734100000):0.2287120000):0.3101120000	2vzb_A:1.7363970000):0.8823970000):0.5229060000):0.3249760000):0.2654040000):0.3276910000):0.1231530000	2chp_A:0.8465300000):0.0262526000	1n1q_A:0.5300850000);
(1ji5_A:0.3890010000	(1jig_A:0.3603080000	(1n1q_A:0.4458620000	(((1qgh_A:0.5591830000	2ux1_A:0.9580440000):0.4485010000	(1ji4_A:0.8526960000	2fjc_A:1.4137270000):0.4621560000):0.2354090000	(((((1dps_A:0.0000010000	1jts_A:0.0000010000):0.7329790000	1o9r_A:0.1351640000):0.7594060000	1uvh_A:1.6278040000):0.4926520000	(1tjo_A:0.0000010000	1tk6_A:0.0000010000):1.4971100000):0.4622800000	(((2fzf_A:3.4341950000	(1nfv_A:0.7439990000	(((1otk_A:2.4543980000	((2inc_B:2.5054980000	1mty_B:3.9457330000):0.1774430000	2inp_C:1.2973260000):2.0744600000):0.4210950000	(((((1oqu_A:0.2227640000	1r2f_A:0.3253840000):0.0279064000	1uzr_A:0.0649530000):1.3165100000	1mxr_A:1.5230630000):0.6143300000	((1jk0_A:0.5902830000	2uw2_A:0.0289390000):0.0891306000	1w68_A:0.0096890000):1.7483900000):0.7670610000	3ee4_A:1.1265260000):2.2110400000):0.1914880000	(1mty_D:1.5601480000	3dhg_A:2.2210430000):0.9762470000):1.6372400000):0.3530910000):0.2121290000	2vzb_A:1.8280310000):0.4639150000	((((1bcf_A:0.0000010000	3e1q_A:0.0000010000):0.3587690000	2fkz_A:0.2522060000):0.1520510000	1jgc_A:0.5100740000):0.8681770000	((((1lko_A:1.0367600000	1yuz_A:1.1132470000):1.0098100000	3qhb_A:1.3840720000):1.9682800000	(((1lb3_A:0.1386760000	2za7_A:0.1254920000):0.3568690000	(1bg7_A:0.1740500000	1r03_A:0.3049910000):0.0793441000):0.4543260000	((1z6o_A:1.4500360000	1z6o_M:0.9947080000):0.2252750000	((1eum_A:0.7763240000	1krq_A:0.4072760000):0.6303400000	(3e6s_A:2.0015260000	(2jd7_A:0.4317290000	1vlg_A:0.4168810000):0.2251310000):0.1831870000):0.5751480000):0.0089263200):1.2418700000):0.1344140000	(((2uw1_A:0.0000010000	2uw1_B:0.0000010000):0.2775770000	1afr_A:0.1703930000):0.9530740000	1za0_A:3.3420520000):2.6673200000):0.8147940000):0.3135580000):1.0341300000):0.3889800000):0.0995638000):0.2402300000):0.1174410000	2chp_A:0.9852700000);
(1ji5_A:0.4201570000	((1jig_A:0.2416360000	2chp_A:0.6228070000):0.0907160000	(1n1q_A:0.2638600000	((1ji4_A:0.8997500000	2fjc_A:1.1758910000):0.3580610000	((((1dps_A:0.0000010000	1jts_A:0.0000010000):0.3346620000	1o9r_A:0.4240270000):0.6204990000	1uvh_A:1.0018180000):0.7981720000	((1tjo_A:0.0000010000	1tk6_A:0.0000010000):0.6807990000	(((((2fzf_A:3.9035790000	((1lko_A:1.1154550000	1yuz_A:1.0180380000):1.5173800000	3qhb_A:0.3971140000):0.8571130000):1.4819700000	((((((1lb3_A:0.1115400000	2za7_A:0.1184600000):0.4017270000	1bg7_A:0.0972970000):0.1312040000	1r03_A:0.3607770000):0.3399500000	(1z6o_A:1.4392230000	1z6o_M:1.1264250000):0.4723380000):0.2490490000	((1eum_A:0.5709040000	1krq_A:0.6100430000):0.4157230000	((3e6s_A:1.5710090000	2jd7_A:0.2761300000):0.2895860000	1vlg_A:0.3150390000):0.3650380000):0.2875610000):0.4268710000	((((1otk_A:3.0590320000	(2inc_B:1.6801160000	(2inp_C:1.7472940000	1mty_B:3.1930610000):0.5080980000):0.4852080000):0.4062480000	(1mty_D:2.3411880000	3dhg_A:2.0225930000):0.6480490000):1.2678200000	(((((1oqu_A:0.3081470000	1r2f_A:0.3078280000):0.0426143000	1uzr_A:0.0648540000):1.5684000000	1mxr_A:1.3977460000):0.5620320000	((1jk0_A:0.6763050000	2uw2_A:0.0242700000):0.0683158000	1w68_A:0.0000020000):1.2947600000):1.5568800000	3ee4_A:0.8288160000):1.3532300000):1.5657600000	(((2uw1_A:0.0000010000	2uw1_B:0.0000010000):0.1195760000	1afr_A:0.2142500000):0.7841630000	1za0_A:3.5357570000):1.4950400000):1.1766900000):0.0000028761):0.9040670000	(((1bcf_A:0.0000010000	3e1q_A:0.0000010000):0.2984780000	2fkz_A:0.2448140000):0.2466820000	1jgc_A:0.4894640000):1.1732500000):0.2135440000	1nfv_A:1.4055580000):0.6301810000	2vzb_A:1.8185700000):0.1243850000):0.7335180000):0.1562530000):0.2765660000):0.1533280000):0.0193140000	(1qgh_A:0.2352400000	2ux1_A:1.1045670000):0.4438850000);
(1ji5_A:0.3740050000	(1jig_A:0.3537610000	((1qgh_A:0.5618510000	2ux1_A:0.7079860000):0.5462260000	((1ji4_A:0.9261540000	((((1dps_A:0.0000010000	1jts_A:0.0000010000):0.7074010000	1o9r_A:0.2904930000):0.8185720000	1uvh_A:1.0765700000):0.3017890000	((1tjo_A:0.0000010000	1tk6_A:0.0000010000):0.8292850000	((((2fzf_A:3.1469520000	(1lko_A:1.1360110000	1yuz_A:1.6339210000):0.8166910000):0.1576160000	3qhb_A:0.9753260000):1.8607400000	2vzb_A:1.1563380000):0.1876160000	(((((1bcf_A:0.0000010000	3e1q_A:0.0000010000):0.5060640000	2fkz_A:0.1607480000):0.3534230000	1jgc_A:0.4572430000):0.9459340000	(((((((1lb3_A:0.1247440000	2za7_A:0.0981740000):0.4403630000	1bg7_A:0.1387430000):0.1270170000	1r03_A:0.4203050000):0.3686130000	(1z6o_A:2.0935910000	1z6o_M:1.0083640000):0.5413060000):0.5701160000	3e6s_A:1.7111760000):0.2633230000	(2jd7_A:0.4665090000	1vlg_A:0.6064430000):0.2631030000):0.0184557000	(1eum_A:0.7422670000	1krq_A:0.5595470000):0.5220440000):1.3440800000):0.0349860000	(1nfv_A:0.8978120000	((((1otk_A:2.4607290000	((2inc_B:2.2164340000	2inp_C:1.3481730000):0.2370110000	1mty_B:4.3654160000):0.9830700000):0.3030380000	(1mty_D:1.9606440000	3dhg_A:2.1432090000):0.7244940000):1.4414100000	(((((1oqu_A:0.2473830000	1r2f_A:0.2681180000):0.0273280000	1uzr_A:0.0890380000):1.4274000000	1mxr_A:1.2781720000):0.6814790000	((1jk0_A:0.6242710000	2uw2_A:0.0616130000):0.0631166000	1w68_A:0.0000020000):1.1924900000):0.7829820000	3ee4_A:1.5494030000):0.8266550000):1.1143200000	(((2uw1_A:0.0000010000	2uw1_B:0.0000010000):0.2111160000	1za0_A:4.3726270000):0.0404974000	1afr_A:0.0235790000):2.3383600000):1.8656400000):0.3438110000):0.9112810000):0.2756600000):0.6226900000):0.3439710000):0.1170150000	2fjc_A:1.0520900000):0.4400610000):0.1950530000):0.1529940000	(1n1q_A:0.5101650000	2chp_A:0.6300350000):0.0784280000);
(1ji5_A:0.3127360000	(1jig_A:0.3432560000	(1n1q_A:0.4351670000	(((1qgh_A:0.5471070000	2ux1_A:0.8342130000):0.2568000000	(1ji4_A:0.9661550000	2fjc_A:1.1798130000):0.3506250000):0.2550320000	((((1dps_A:0.0000010000	1jts_A:0.0000010000):0.4604630000	1o9r_A:0.4199180000):0.7261330000	1uvh_A:1.1609600000):1.0657200000	((1tjo_A:0.0000010000	1tk6_A:0.0000010000):1.1529400000	(((((2fzf_A:4.3458230000	((1lko_A:1.0741330000	1yuz_A:1.4264530000):2.3902300000	3qhb_A:0.5127740000):1.0316200000):1.0417000000	(((1otk_A:2.9034630000	((2inc_B:2.0496430000	2inp_C:1.1482140000):0.3613480000	1mty_B:3.6230200000):0.6957120000):0.5215950000	(1mty_D:1.6750110000	3dhg_A:2.4598100000):1.4883600000):0.2950800000	((((((1oqu_A:0.2564930000	1r2f_A:0.3511310000):0.0415693000	1uzr_A:0.0924560000):1.2769100000	1mxr_A:2.5269790000):0.1537310000	((1jk0_A:0.5790890000	2uw2_A:0.0411570000):0.0537539000	1w68_A:0.0000020000):1.6470400000):1.0986500000	3ee4_A:1.2873900000):0.8202320000	(((2uw1_A:0.0000010000	2uw1_B:0.0000010000):0.2472990000	1afr_A:0.1256730000):0.7982190000	1za0_A:3.2322240000):2.3683300000):0.7768020000):1.6067500000):0.0314428000	(((((1lb3_A:0.0796150000	2za7_A:0.1725320000):0.4671820000	1bg7_A:0.1542530000):0.1587850000	1r03_A:0.3323540000):0.3003650000	(1z6o_A:1.2926360000	1z6o_M:1.0433680000):0.9166820000):0.3572450000	((1eum_A:0.6977670000	1krq_A:0.5082570000):0.7489350000	(3e6s_A:1.9379650000	(2jd7_A:0.4455160000	1vlg_A:0.3333250000):0.1801160000):0.1568160000):0.3102590000):0.7551360000):0.5762870000	((((1bcf_A:0.0000010000	3e1q_A:0.0000010000):0.4155060000	2fkz_A:0.2270770000):0.0887411000	1jgc_A:0.7949540000):1.0110500000	1nfv_A:1.3869150000):0.4752830000):0.7526100000	2vzb_A:1.4874940000):0.6727630000):0.4969510000):0.2731900000):0.0719757000):0.1763410000):0.1672190000	2chp_A:0.7897590000);
(1ji5_A:0.3451660000	(1jig_A:0.2633340000	((1qgh_A:0.3423370000	2ux1_A:1.1136730000):0.5612910000	((1ji4_A:0.8220830000	2fjc_A:1.2949980000):0.4219930000	((((1dps_A:0.0000010000	1jts_A:0.0000010000):0.6278190000	1o9r_A:0.4132730000):0.6700650000	1uvh_A:0.9258660000):0.5089730000	((1tjo_A:0.0000010000	1tk6_A:0.0000010000):1.0030900000	((((2fzf_A:3.9432970000	1nfv_A:0.6817890000):0.6509560000	(((1bcf_A:0.0000010000	3e1q_A:0.0000010000):0.5306270000	2fkz_A:0.1283330000):0.4246030000	1jgc_A:0.5665940000):1.1077000000):0.1725990000	((((1lko_A:1.6626820000	1yuz_A:0.5129440000):1.8604000000	3qhb_A:0.0829510000):1.7590300000	((((((1lb3_A:0.1140480000	2za7_A:0.1738050000):0.4524770000	1bg7_A:0.2017560000):0.1176790000	1r03_A:0.2517190000):0.3462170000	1z6o_A:1.8483990000):0.1557000000	(((1eum_A:0.7397330000	1krq_A:0.3512500000):0.2711340000	3e6s_A:1.1119570000):0.3162240000	(2jd7_A:0.3833320000	1vlg_A:0.3585830000):0.2988320000):0.4756870000):0.0321552000	1z6o_M:1.1720470000):0.4807690000):0.5076890000	((((1otk_A:2.9867100000	((2inc_B:2.0349800000	2inp_C:1.3314570000):0.2556250000	1mty_B:3.6990260000):0.5384170000):0.9092680000	(1mty_D:1.1334730000	3dhg_A:2.9007250000):0.6717370000):0.7238460000	(((((1oqu_A:0.2073610000	1r2f_A:0.2869070000):0.0924654000	1uzr_A:0.0245700000):1.8310700000	(1jk0_A:0.3240120000	(2uw2_A:0.0082760000	1w68_A:0.0461320000):0.2493720000):1.2419200000):0.1465710000	1mxr_A:1.9815230000):1.2786200000	3ee4_A:0.9114300000):1.5937800000):0.3771450000	(((2uw1_A:0.0000010000	2uw1_B:0.0000010000):0.3708970000	1afr_A:0.0000030000):1.4725300000	1za0_A:3.3122260000):1.1893900000):1.6119400000):0.5895860000):0.4131930000	2vzb_A:1.6833620000):0.4312530000):0.7380600000):0.2110460000):0.2636950000):0.0994889000):0.1050670000	(1n1q_A:0.4780440000	2chp_A:0.6524470000):0.0876064000);
(1ji5_A:0.4644620000	(1jig_A:0.2805260000	((1n1q_A:0.2786670000	((((1dps_A:0.0000010000	1jts_A:0.0000010000):0.6352760000	1o9r_A:0.3990260000):0.5944040000	1uvh_A:1.1872810000):0.6986760000	((1tjo_A:0.0000010000	1tk6_A:0.0000010000):1.2468800000	(((2fzf_A:3.7083100000	1nfv_A:0.8437510000):0.7987560000	((((1bcf_A:0.0000010000	3e1q_A:0.0000010000):0.2817040000	2fkz_A:0.3664180000):0.5549310000	1jgc_A:0.4332150000):0.6013990000	((((1lko_A:1.0790490000	1yuz_A:1.2977150000):0.9366720000	3qhb_A:0.8055680000):2.4133000000	((((((1lb3_A:0.0803700000	2za7_A:0.1577530000):0.5994100000	1bg7_A:0.1659500000):0.1191220000	1r03_A:0.3751180000):0.4474620000	1z6o_A:1.8184460000):0.1616990000	1z6o_M:1.2006980000):0.3795740000	(((1eum_A:0.7806410000	1krq_A:0.3792110000):0.3386250000	3e6s_A:1.1958140000):0.3911910000	(2jd7_A:0.2970620000	1vlg_A:0.5883240000):0.2559370000):0.6760380000):0.5666960000):0.0265443000	(((1otk_A:2.5425440000	(((2inc_B:1.9411010000	1mty_B:3.9881940000):0.5924350000	2inp_C:0.7009950000):1.9638100000	(1mty_D:1.8118200000	3dhg_A:2.2374700000):0.7423850000):1.5104500000):1.4440000000	(((((1oqu_A:0.2517370000	1r2f_A:0.3341110000):0.0888483000	1uzr_A:0.0447620000):1.5246400000	1mxr_A:1.6788900000):0.4366100000	(1jk0_A:0.3528160000	(2uw2_A:0.0386290000	1w68_A:0.0753820000):0.2289190000):1.6634300000):0.8680310000	3ee4_A:1.2169280000):0.2585070000):1.3788200000	(((2uw1_A:0.0000010000	2uw1_B:0.0000010000):0.3476600000	1afr_A:0.0659690000):0.4997720000	1za0_A:3.7822110000):1.8933600000):1.3890500000):0.5800810000):0.2476040000):0.2756140000	2vzb_A:1.8350660000):0.8925100000):0.1990310000):0.3642340000):0.1082210000	((1qgh_A:0.6087270000	2ux1_A:0.6526140000):0.4821090000	(1ji4_A:0.8959170000	2fjc_A:1.2331230000):0.3268710000):0.3743070000):0.1301180000):0.0707313000	2chp_A:0.8478600000);
(1ji5_A:0.3896800000	(1jig_A:0.4046280000	(((1qgh_A:0.6210120000	2ux1_A:1.0172870000):0.5007770000	(1ji4_A:0.8908700000	2fjc_A:1.2048500000):0.6353610000):0.1486320000	(((((1dps_A:0.0000010000	1jts_A:0.0000010000):0.3647830000	1o9r_A:0.3940810000):0.4679670000	1uvh_A:0.8601980000):0.6950650000	(1tjo_A:0.0000010000	1tk6_A:0.0000010000):1.5840100000):0.4772880000	(2fzf_A:4.5527090000	(2vzb_A:1.9623080000	(((((1bcf_A:0.0000010000	3e1q_A:0.0000010000):0.3557970000	2fkz_A:0.3145660000):0.2531660000	1jgc_A:0.5996930000):0.9427770000	(((1lko_A:1.3358610000	1yuz_A:1.0178940000):1.3045500000	3qhb_A:0.8237620000):1.8008900000	(((((1lb3_A:0.1461200000	2za7_A:0.0848920000):0.5399360000	1bg7_A:0.1251470000):0.0818152000	1r03_A:0.3454550000):0.4690860000	((1z6o_A:1.7260760000	1z6o_M:1.0454190000):0.4974700000	(((1eum_A:0.8757380000	1krq_A:0.3917890000):0.6694750000	3e6s_A:1.4048250000):0.2048400000	(2jd7_A:0.3576000000	1vlg_A:0.5290840000):0.1826690000):0.6400370000):0.2154320000):1.2077300000	((((1otk_A:1.9548690000	((2inc_B:1.3325440000	1mty_B:3.2674250000):0.6938480000	2inp_C:1.6164540000):0.9673450000):1.1416600000	(1mty_D:1.6683120000	3dhg_A:1.9691920000):0.8619040000):0.9193570000	(((((1oqu_A:0.2570060000	1r2f_A:0.3836930000):0.0767256000	1uzr_A:0.0826850000):1.2966000000	1mxr_A:2.0089650000):0.4813230000	((1jk0_A:0.6486790000	2uw2_A:0.0696960000):0.0801192000	1w68_A:0.0000030000):1.4366300000):1.1025200000	3ee4_A:1.0604990000):0.7579490000):1.6388300000	(((2uw1_A:0.0000010000	2uw1_B:0.0000010000):0.3102810000	1afr_A:0.0138620000):0.5131760000	1za0_A:5.6504590000):1.7908600000):0.9629570000):0.0000023446):0.8306330000):0.5667570000	1nfv_A:1.2586080000):0.0859085000):0.2969570000):0.5697370000):0.0884781000):0.1427020000):0.1550080000	(1n1q_A:0.3796260000	2chp_A:0.7302790000):0.1193960000);
(1ji5_A:0.3647910000	(1jig_A:0.3581280000	((1n1q_A:0.4628760000	(((((1dps_A:0.0000010000	1jts_A:0.0000010000):0.5847120000	1o9r_A:0.2809210000):0.8287100000	1uvh_A:0.8891900000):0.7292250000	(1tjo_A:0.0000010000	1tk6_A:0.0000010000):1.4820800000):0.2979210000	(2fzf_A:3.9153090000	((2vzb_A:1.6879860000	((((1bcf_A:0.0000010000	3e1q_A:0.0000010000):0.3385300000	2fkz_A:0.2385160000):0.4034520000	1jgc_A:0.5941180000):1.1081200000	((((1lko_A:0.6625150000	1yuz_A:1.4742690000):0.7042090000	3qhb_A:0.7793200000):1.6968000000	((((1lb3_A:0.0775620000	2za7_A:0.0832600000):0.4713560000	1bg7_A:0.1887700000):0.1647390000	1r03_A:0.1855570000):0.4690730000	((1z6o_A:1.9861450000	1z6o_M:0.9634540000):0.2681620000	(((1eum_A:0.9216540000	1krq_A:0.3400900000):0.3792740000	3e6s_A:1.6270840000):0.3418890000	(2jd7_A:0.3744100000	1vlg_A:0.4397360000):0.2586270000):0.7789710000):0.2056190000):1.2059300000):0.0000024846	(((((1otk_A:1.6651740000	((2inc_B:1.8356100000	2inp_C:1.7099400000):0.9024030000	1mty_B:3.2824460000):0.4885470000):1.1671800000	1mty_D:2.3430550000):0.7021200000	3dhg_A:1.8146910000):1.3187700000	(((((1oqu_A:0.2266170000	1r2f_A:0.3401320000):0.1516620000	1uzr_A:0.0172800000):1.5707400000	(1jk0_A:0.4886730000	(2uw2_A:0.0285280000	1w68_A:0.0622630000):0.1637820000):1.0384200000):0.4272580000	1mxr_A:1.6307230000):0.9132670000	3ee4_A:1.1541830000):0.4975110000):1.3892200000	(((2uw1_A:0.0000010000	2uw1_B:0.0000010000):0.3125890000	1afr_A:0.0781910000):0.9932050000	1za0_A:4.5286380000):1.0349300000):0.5919080000):1.2920000000):0.2760970000):0.0521302000	1nfv_A:1.1675250000):0.2730500000):0.8738170000):0.1764060000):0.0638444000	((1qgh_A:0.4622080000	2ux1_A:0.9542200000):0.4387040000	(1ji4_A:0.7202680000	2fjc_A:1.2283890000):0.5310290000):0.3633230000):0.0957078000):0.0909408000	2chp_A:0.9044600000);
(1ji5_A:0.5407620000	(1jig_A:0.2998850000	((1qgh_A:0.2592550000	2ux1_A:1.1000410000):0.4635790000	((1ji4_A:0.7595840000	2fjc_A:1.3018900000):0.3098900000	((((1dps_A:0.0000010000	1jts_A:0.0000010000):0.6155730000	1o9r_A:0.2155640000):0.6716660000	1uvh_A:1.3214240000):0.3499880000	((1tjo_A:0.0000010000	1tk6_A:0.0000010000):0.9950850000	((((((2fzf_A:3.0312660000	((1lko_A:1.0536350000	1yuz_A:0.9829340000):1.2773700000	3qhb_A:0.6358660000):0.5050660000):0.9793560000	((((1otk_A:2.9335160000	(2inc_B:1.7103580000	(2inp_C:1.1596960000	1mty_B:4.5372400000):0.1990140000):0.8851670000):1.3720100000	(1mty_D:2.3261660000	3dhg_A:1.4952210000):0.5111910000):0.9048210000	(((((1oqu_A:0.3131800000	1r2f_A:0.4385910000):0.0710940000	1uzr_A:0.0050050000):1.2774800000	1mxr_A:1.3493450000):0.6847950000	(1jk0_A:0.3244920000	(2uw2_A:0.0537980000	1w68_A:0.0402950000):0.3567780000):1.2758700000):0.7256030000	3ee4_A:1.1948070000):0.7944960000):0.8968660000	(((2uw1_A:0.0000010000	2uw1_B:0.0000010000):0.0893208000	1za0_A:4.4168630000):0.2619420000	1afr_A:0.0086010000):1.9603900000):1.1498400000):0.1282070000	(((((1lb3_A:0.0888290000	2za7_A:0.1065500000):0.5408890000	1bg7_A:0.1757430000):0.1667520000	1r03_A:0.2529370000):0.5292640000	(1z6o_A:1.8050130000	1z6o_M:1.0477400000):0.3044880000):0.2441400000	((((1eum_A:0.8231330000	1krq_A:0.4095440000):0.3545740000	3e6s_A:1.7196060000):0.3299300000	2jd7_A:0.2867710000):0.2893130000	1vlg_A:0.3724700000):0.7203300000):0.7019850000):0.5083680000	(((1bcf_A:0.0000010000	3e1q_A:0.0000010000):0.4205330000	2fkz_A:0.3012760000):0.3567030000	1jgc_A:0.4087400000):0.9828640000):0.3409230000	1nfv_A:0.8599550000):0.8021090000	2vzb_A:1.4739280000):0.6990290000):0.6482370000):0.3453000000):0.3082170000):0.2752550000):0.1494040000	(1n1q_A:0.3493280000	2chp_A:0.7224370000):0.0698956000);
(1ji5_A:0.3917710000	(1jig_A:0.3816380000	(1qgh_A:0.5532240000	2ux1_A:0.8691590000):0.5616480000):0.0428618000	((1n1q_A:0.2474350000	(((1ji4_A:1.0487970000	2fjc_A:1.1158590000):0.1532630000	((1tjo_A:0.0000010000	1tk6_A:0.0000010000):1.4316100000	(((((2fzf_A:2.5784310000	((1lko_A:1.1334920000	1yuz_A:1.1500410000):0.7688840000	3qhb_A:0.5994040000):0.7800090000):0.6317140000	((((1otk_A:2.8826720000	(2inc_B:1.4093440000	(2inp_C:0.8548970000	1mty_B:3.7602030000):0.8858920000):0.6748790000):0.4900910000	(1mty_D:1.7219860000	3dhg_A:2.1998520000):0.3351100000):1.1805300000	(((((1oqu_A:0.2343640000	1r2f_A:0.3205050000):0.0615492000	1uzr_A:0.1182020000):1.2402300000	1mxr_A:1.6115990000):0.3524400000	(1jk0_A:0.3312400000	(2uw2_A:0.0218410000	1w68_A:0.0542390000):0.2419830000):1.5304400000):1.0197200000	3ee4_A:1.4025860000):1.5906700000):0.8561300000	(((2uw1_A:0.0000010000	2uw1_B:0.0000010000):0.3436330000	1afr_A:0.0000020000):1.0745000000	1za0_A:3.5146680000):0.4524050000):0.9724920000):0.4670080000	(((((1lb3_A:0.1622190000	2za7_A:0.0993560000):0.4829230000	1bg7_A:0.1057220000):0.1454830000	1r03_A:0.3347810000):0.2658050000	(1z6o_A:1.6733520000	1z6o_M:1.1692250000):0.6346550000):0.2866450000	((1eum_A:0.6224120000	1krq_A:0.7287220000):0.5804440000	(3e6s_A:1.8967960000	(2jd7_A:0.2297930000	1vlg_A:0.6394330000):0.0843180000):0.3814580000):0.4841080000):0.8205800000):0.6890470000	((((1bcf_A:0.0000010000	3e1q_A:0.0000010000):0.4729510000	2fkz_A:0.2434070000):0.4319640000	1jgc_A:0.4812540000):0.9993170000	1nfv_A:1.4288010000):0.4570310000):0.3245610000	2vzb_A:1.4299280000):0.5001420000):0.4286250000):0.0245016000	(((1dps_A:0.0000010000	1jts_A:0.0000010000):0.5183650000	1o9r_A:0.2139320000):0.2871450000	1uvh_A:1.7222090000):0.8289640000):0.2039300000):0.1222800000	2chp_A:0.7335050000):0.1945810000);
(1ji5_A:0.4302470000	1jig_A:0.3926560000	((1n1q_A:0.5723250000	(2chp_A:0.5307710000	((1ji4_A:1.3579190000	2fjc_A:1.6421800000):0.3387530000	((((1dps_A:0.0000010000	1jts_A:0.0000010000):0.4271150000	1o9r_A:0.3426360000):0.3201160000	1uvh_A:1.5695290000):1.0147500000	(((1tjo_A:0.0000010000	1tk6_A:0.0000010000):1.2828100000	2vzb_A:1.4592400000):0.5374910000	((((2fzf_A:3.8706020000	1nfv_A:0.9365040000):0.3724850000	((1otk_A:1.5964780000	((2inc_B:2.4977540000	2inp_C:0.4560460000):1.2727300000	1mty_B:4.4322380000):0.4416410000):0.2750000000	(((((1oqu_A:0.1873060000	1r2f_A:0.2728250000):0.0861372000	1uzr_A:0.0000020000):1.0899000000	(1mxr_A:1.5530670000	(1jk0_A:0.4802780000	(2uw2_A:0.0193710000	1w68_A:0.0575320000):0.2299150000):1.5687400000):0.3377860000):1.2467500000	3ee4_A:1.3208720000):1.4129500000	((1mty_D:1.6031630000	3dhg_A:2.1958810000):0.3802730000	(((2uw1_A:0.0000010000	2uw1_B:0.0000010000):0.1099200000	1afr_A:0.2671590000):0.4436800000	1za0_A:3.7697670000):2.4217700000):1.3663000000):0.5955980000):1.1590500000):0.3885890000	((1lko_A:1.2271380000	1yuz_A:1.2142340000):1.3914600000	3qhb_A:0.4264960000):2.9515400000):0.4035650000	((((1bcf_A:0.0000010000	3e1q_A:0.0000010000):0.3741240000	2fkz_A:0.2197430000):0.0782180000	1jgc_A:0.9994740000):0.8340800000	(((((1lb3_A:0.0888440000	2za7_A:0.1462820000):0.2666020000	(1bg7_A:0.2167300000	1r03_A:0.3744020000):0.0637578000):0.1319650000	1z6o_A:2.0097730000):0.3093350000	1z6o_M:1.4956470000):0.2217900000	((1eum_A:0.7899240000	1krq_A:0.3653750000):0.8548160000	((3e6s_A:1.9385530000	2jd7_A:0.2613350000):0.2596150000	1vlg_A:0.5610440000):0.2417850000):0.4792690000):0.7404680000):0.1201740000):0.4002550000):0.8650900000):0.0890997000):0.2064120000):0.1860830000):0.2364720000	(1qgh_A:0.1291010000	2ux1_A:1.2180270000):0.9141020000):0.1468470000);
(1ji5_A:0.3689600000	1jig_A:0.3260260000	((1n1q_A:0.3113830000	(2chp_A:0.7707200000	(1qgh_A:0.1260840000	2ux1_A:1.1609000000):0.6529170000):0.1433410000):0.0475144000	(((1ji4_A:1.0661790000	2fjc_A:1.4124860000):0.3677750000	(((1dps_A:0.0000010000	1jts_A:0.0000010000):0.5677400000	1o9r_A:0.3714220000):0.2528910000	1uvh_A:1.1010940000):0.9244370000):0.0958581000	((1tjo_A:0.0000010000	1tk6_A:0.0000010000):0.8119950000	((((2fzf_A:3.8718300000	1nfv_A:1.0094940000):0.3549680000	(((1bcf_A:0.0000010000	3e1q_A:0.0000010000):0.3878900000	2fkz_A:0.2999510000):0.4333280000	1jgc_A:0.5635430000):1.2658100000):0.6433970000	((((1lko_A:1.6149090000	1yuz_A:1.2291630000):1.8729600000	3qhb_A:0.8132520000):2.3023200000	((((1otk_A:3.3696550000	(2inc_B:1.4372490000	(2inp_C:1.2479790000	1mty_B:6.1267600000):0.2549340000):0.7539790000):0.3502690000	(1mty_D:2.5144370000	3dhg_A:2.1764550000):0.6490740000):0.9822620000	(((((1oqu_A:0.2710930000	1r2f_A:0.3176300000):0.0572814000	1uzr_A:0.0877370000):1.4370000000	1mxr_A:1.6068650000):0.3080440000	(1jk0_A:0.5878590000	(2uw2_A:0.0467940000	1w68_A:0.0681200000):0.1417890000):1.2507000000):0.6302700000	3ee4_A:1.4168470000):0.3293790000):1.5244300000	(((2uw1_A:0.0000010000	2uw1_B:0.0000010000):0.1443020000	1za0_A:4.6602840000):0.2544170000	1afr_A:0.0000030000):2.5892300000):0.8736350000):0.6474500000	((((1lb3_A:0.1345860000	2za7_A:0.1083610000):0.4120120000	(1bg7_A:0.2235490000	1r03_A:0.4485100000):0.0652124000):0.2331550000	(1z6o_A:1.7935900000	1z6o_M:1.1407580000):0.4924750000):0.8095940000	((1eum_A:0.5960220000	(1krq_A:0.5295030000	3e6s_A:2.0235600000):0.1784350000):0.3879710000	(2jd7_A:0.4860500000	1vlg_A:0.6041030000):0.2459910000):0.1669970000):0.5117450000):0.3153160000):1.2475100000	2vzb_A:1.1184700000):0.5368710000):0.6583560000):0.3730100000):0.1251110000);
(1ji5_A:0.3139910000	(1jig_A:0.1944880000	((1qgh_A:0.5783890000	2ux1_A:0.6652660000):0.4864000000	((1ji4_A:0.7576350000	2fjc_A:1.0879670000):0.2186730000	((((1dps_A:0.0000010000	1jts_A:0.0000010000):0.6289730000	1o9r_A:0.2741660000):0.5706920000	1uvh_A:1.0162350000):0.4639330000	((1tjo_A:0.0000010000	1tk6_A:0.0000010000):1.0609300000	((((2fzf_A:3.2030320000	((1otk_A:1.8316380000	((2inc_B:1.1137620000	1mty_B:3.7404410000):1.0977400000	2inp_C:0.8896860000):1.3316300000):0.7617490000	((((((1oqu_A:0.2433970000	1uzr_A:0.0759810000):0.0237959000	1r2f_A:0.2897020000):1.6848400000	1mxr_A:1.2208170000):0.8519700000	((1jk0_A:0.5755860000	2uw2_A:0.0247100000):0.1012180000	1w68_A:0.0210850000):1.3390600000):0.9327900000	3ee4_A:2.1672300000):1.7536400000	(1mty_D:1.6853130000	3dhg_A:2.5556780000):1.1645600000):0.7456630000):1.6261300000):0.5216100000	1nfv_A:1.0021990000):0.3419870000	((((1bcf_A:0.0000010000	3e1q_A:0.0000010000):0.3022900000	2fkz_A:0.2546280000):0.2668220000	1jgc_A:0.7196520000):0.2808210000	((((1lko_A:0.9188060000	1yuz_A:0.9888530000):0.8090310000	3qhb_A:1.9117410000):1.4077300000	(((2uw1_A:0.0000010000	2uw1_B:0.0000010000):0.3103460000	1afr_A:0.0083060000):0.6751390000	1za0_A:3.7698350000):3.0804300000):1.0548800000	(((((1lb3_A:0.0702150000	2za7_A:0.1142460000):0.4295970000	1bg7_A:0.0433410000):0.3715340000	1r03_A:0.2378120000):0.3859670000	(1z6o_A:1.8497700000	1z6o_M:0.8024180000):0.2320500000):0.1628330000	(((1eum_A:0.8300060000	1krq_A:0.3711760000):0.6633560000	3e6s_A:1.3502200000):0.3124720000	(2jd7_A:0.3149040000	1vlg_A:0.4860780000):0.1263400000):0.5355450000):0.7426550000):0.5616540000):0.5853640000):0.8206320000	2vzb_A:1.3771220000):0.7141870000):0.6867700000):0.3937990000):0.1355570000):0.1772320000):0.2102680000	(1n1q_A:0.4962250000	2chp_A:0.7523160000):0.1698680000);
(1ji5_A:0.1921910000	((1jig_A:0.4184870000	(1qgh_A:0.2807940000	2ux1_A:0.8892690000):0.6458930000):0.0687807000	(1n1q_A:0.5612670000	(((1ji4_A:0.5460780000	2fjc_A:1.2876400000):0.2775880000	((1tjo_A:0.0000010000	1tk6_A:0.0000010000):0.7494600000	((((2fzf_A:5.2884500000	1nfv_A:0.8140820000):0.7754440000	(((1bcf_A:0.0000010000	3e1q_A:0.0000010000):0.3082790000	2fkz_A:0.3122180000):0.3131560000	1jgc_A:0.6849330000):0.8425640000):0.8115570000	((((1lko_A:1.6728910000	1yuz_A:1.1154080000):2.2188300000	3qhb_A:0.2301310000):1.8775400000	((((1otk_A:2.4592660000	((2inc_B:2.0312970000	2inp_C:1.5509450000):0.7055820000	1mty_B:3.1887520000):1.5219500000):0.6198890000	(1mty_D:2.4504940000	3dhg_A:1.8021500000):1.1221800000):0.4294560000	(((((1oqu_A:0.1897410000	1r2f_A:0.2654120000):0.0498798000	1uzr_A:0.0403780000):1.4539900000	1mxr_A:1.3812020000):0.8883080000	(1jk0_A:0.5754890000	(2uw2_A:0.0813110000	1w68_A:0.0053290000):0.0764223000):0.8715490000):1.4541200000	3ee4_A:1.5484740000):0.8617050000):0.7797540000	(((2uw1_A:0.0000010000	2uw1_B:0.0000010000):0.2624440000	1afr_A:0.0941140000):0.6562790000	1za0_A:3.9386680000):2.0868900000):0.4870410000):0.9138280000	((((1lb3_A:0.0979470000	2za7_A:0.0743340000):0.5572920000	1bg7_A:0.0976180000):0.1211120000	1r03_A:0.3460780000):0.2363790000	((1z6o_A:2.1885660000	1z6o_M:1.0730310000):0.5617940000	(((1eum_A:0.6431930000	1krq_A:0.4260270000):0.8104460000	(2jd7_A:0.3281100000	1vlg_A:0.3690780000):0.2511120000):0.6781240000	3e6s_A:1.7608000000):0.2330350000):0.1737060000):1.3638900000):0.6463790000):0.2488380000	2vzb_A:1.2010250000):0.6024240000):0.5442150000):0.3062680000	(((1dps_A:0.0000010000	1jts_A:0.0000010000):0.5201750000	1o9r_A:0.2294570000):0.7805600000	1uvh_A:1.2463730000):0.6596080000):0.2150420000):0.1195580000):0.2370630000	2chp_A:0.9016720000);
(1ji5_A:0.4590580000	(1jig_A:0.1993550000	(((1qgh_A:0.2606710000	2ux1_A:1.1361090000):0.4228630000	(1ji4_A:1.3026890000	2fjc_A:1.1537630000):0.2966690000):0.1626790000	((((1dps_A:0.0000010000	1jts_A:0.0000010000):0.6392610000	1o9r_A:0.3246950000):0.9351140000	1uvh_A:0.8803870000):0.6171560000	((1tjo_A:0.0000020000	1tk6_A:0.0000020000):0.8450470000	(((2fzf_A:3.3881670000	1nfv_A:0.8259480000):0.3623820000	2vzb_A:1.8254680000):0.3979510000	((((1bcf_A:0.0000010000	3e1q_A:0.0000010000):0.3425100000	2fkz_A:0.1812310000):0.4596020000	1jgc_A:0.5245620000):1.2090900000	((((1lko_A:1.4645000000	1yuz_A:1.1666240000):1.2026200000	3qhb_A:0.6760430000):2.1408200000	((((1otk_A:2.8351630000	((2inc_B:2.5514790000	2inp_C:0.8844530000):0.4324290000	1mty_B:4.5414650000):0.2242860000):0.7647780000	(1mty_D:2.5916770000	3dhg_A:1.2260130000):1.3011800000):0.7723060000	(((((1oqu_A:0.2430890000	1r2f_A:0.3274640000):0.0697688000	1uzr_A:0.0445150000):1.4734100000	1mxr_A:1.5172180000):0.5387380000	(1jk0_A:0.4563890000	(2uw2_A:0.0588250000	1w68_A:0.0436980000):0.2156210000):1.2469400000):0.9826580000	3ee4_A:1.1294970000):1.0869700000):0.7339750000	(((2uw1_A:0.0000010000	2uw1_B:0.0000010000):0.2710800000	1afr_A:0.0932620000):1.7075900000	1za0_A:2.7202230000):1.8430600000):1.9766300000):0.0066592300	(((((((1lb3_A:0.0774970000	2za7_A:0.1058660000):0.4601250000	1bg7_A:0.2542900000):0.0945910000	1r03_A:0.2791560000):0.3218160000	(1z6o_A:1.6386350000	1z6o_M:1.2593420000):0.3209950000):0.5137350000	3e6s_A:1.8114820000):0.4381360000	((1eum_A:0.8375630000	1krq_A:0.5147510000):0.6681410000	2jd7_A:0.1708050000):0.3004820000):0.3056160000	1vlg_A:0.0625600000):1.3055500000):0.4843930000):0.0524377000):0.7918640000):0.5427120000):0.7258020000):0.0624619000):0.1572880000	(1n1q_A:0.4560730000	2chp_A:0.7519020000):0.3018110000);
(1ji5_A:0.3898210000	(1jig_A:0.3447900000	((1qgh_A:0.2815530000	2ux1_A:1.0679370000):0.7652550000	((1ji4_A:0.8133170000	2fjc_A:1.3094240000):0.3749090000	((((1dps_A:0.0000010000	1jts_A:0.0000010000):0.8202660000	1o9r_A:0.1432040000):0.7725740000	1uvh_A:1.3565700000):0.4433940000	((1tjo_A:0.0000010000	1tk6_A:0.0000010000):0.8524060000	((((2fzf_A:3.1194800000	((1lko_A:1.0973310000	1yuz_A:1.0273940000):1.5896500000	3qhb_A:0.3615370000):1.0297800000):0.9404050000	((((1bcf_A:0.0000010000	3e1q_A:0.0000020000):0.3553240000	2fkz_A:0.1943740000):0.1539060000	1jgc_A:0.6923120000):1.1380000000	(1nfv_A:1.2450770000	(((1otk_A:1.5494890000	1mty_B:4.0323250000):0.4325660000	(2inc_B:2.3317730000	2inp_C:1.0962180000):0.8446740000):0.9440780000	((((((1oqu_A:0.2966760000	1r2f_A:0.3181620000):0.0516923000	1uzr_A:0.0766930000):1.2078400000	1mxr_A:1.5586440000):0.4649290000	((1jk0_A:0.6691970000	2uw2_A:0.0725910000):0.0238603000	1w68_A:0.0000020000):1.6099700000):0.9650190000	3ee4_A:1.4647510000):1.3351100000	(1mty_D:1.9428870000	3dhg_A:1.6083540000):1.6879800000):0.3789600000):1.0912900000):0.3708870000):0.4568370000):0.1731120000	((((((1lb3_A:0.1309890000	2za7_A:0.1158780000):0.4672560000	1bg7_A:0.1981860000):0.2310630000	1r03_A:0.2093420000):0.3818260000	(1z6o_A:1.6996610000	1z6o_M:1.3886480000):0.3556280000):0.3035070000	((1eum_A:0.8106430000	1krq_A:0.4707170000):0.7525050000	(3e6s_A:1.9692720000	(2jd7_A:0.4934340000	1vlg_A:0.3498640000):0.0357888000):0.2917750000):0.4477770000):0.2919320000	(((2uw1_A:0.0000010000	2uw1_B:0.0000010000):0.0452403000	1za0_A:3.8903490000):0.2154540000	1afr_A:0.0815160000):3.1726300000):0.5406650000):0.7001520000	2vzb_A:1.0834940000):0.6283450000):0.6315050000):0.3047040000):0.3475070000):0.1131540000):0.1579980000	(1n1q_A:0.4573560000	2chp_A:0.7768200000):0.0833997000);
(1ji5_A:0.5530030000	(1jig_A:0.2384890000	(1qgh_A:0.2897030000	2ux1_A:1.0416560000):0.8727270000):0.1252490000	(((1n1q_A:0.2434160000	(((1dps_A:0.0000010000	1jts_A:0.0000010000):0.5492850000	1o9r_A:0.4093300000):0.3661310000	1uvh_A:1.5517130000):0.8011280000):0.1741830000	((1ji4_A:0.9183240000	2fjc_A:1.5872600000):0.2233530000	((1tjo_A:0.0000020000	1tk6_A:0.0000020000):1.4203500000	(2fzf_A:4.9067620000	(2vzb_A:1.7882420000	(((((1bcf_A:0.0000010000	3e1q_A:0.0000010000):0.4053970000	2fkz_A:0.2762080000):0.3667350000	1jgc_A:0.3576940000):1.2000400000	1nfv_A:1.6949900000):0.4281640000	((((1lko_A:1.4311830000	1yuz_A:1.1375590000):1.4073500000	3qhb_A:0.8443030000):1.2053100000	((((((1lb3_A:0.1510770000	2za7_A:0.0973710000):0.5654930000	1bg7_A:0.1579410000):0.1242690000	1r03_A:0.4377430000):0.6020030000	1z6o_A:1.5024080000):0.1267550000	1z6o_M:1.2708330000):0.4476850000	(((1eum_A:0.7798200000	1krq_A:0.4579780000):0.4908860000	3e6s_A:1.4219140000):0.2611940000	(2jd7_A:0.6202780000	1vlg_A:0.4685860000):0.1937300000):0.5094170000):0.7202140000):0.0000025127	(1otk_A:1.7846790000	((((((((1oqu_A:0.2488860000	1r2f_A:0.3491270000):0.0869848000	1uzr_A:0.0691640000):1.5729700000	1mxr_A:1.8413430000):0.2283330000	((1jk0_A:0.6893060000	2uw2_A:0.0415090000):0.0419460000	1w68_A:0.0000020000):1.5415400000):0.7965570000	3ee4_A:1.6599850000):0.6408110000	(((2uw1_A:0.0000010000	2uw1_B:0.0000010000):0.3264550000	1afr_A:0.0567260000):1.1339900000	1za0_A:4.8194730000):1.9958700000):1.3125100000	(1mty_D:1.8151830000	3dhg_A:1.4526930000):0.4720680000):0.4502790000	(2inc_B:1.5135230000	(2inp_C:0.8409910000	1mty_B:3.9791660000):0.8629030000):1.3200300000):1.1875900000):1.2905500000):0.6200810000):0.1221650000):0.1162750000):0.2109030000):0.7962160000):0.4646030000):0.1443910000	2chp_A:0.7296550000):0.1185020000);
(1ji5_A:0.3301980000	(1jig_A:0.3157660000	((1n1q_A:0.5635240000	((((1dps_A:0.0000010000	1jts_A:0.0000010000):0.6848520000	1o9r_A:0.1926770000):0.4154670000	1uvh_A:1.1316880000):0.7059910000	((1tjo_A:0.0000010000	1tk6_A:0.0000010000):0.6865460000	((((((2fzf_A:2.2429740000	((1lko_A:1.4470880000	1yuz_A:1.4194150000):1.9960400000	3qhb_A:0.5153920000):1.1827300000):0.5210630000	(((2uw1_A:0.0000010000	2uw1_B:0.0000010000):0.3161060000	1afr_A:0.0969990000):1.6352900000	1za0_A:3.2499790000):1.9510500000):0.2302330000	(((((1lb3_A:0.2715190000	2za7_A:0.1182480000):0.5953150000	1bg7_A:0.3710720000):0.1229340000	1r03_A:0.2662090000):0.4146460000	(1z6o_A:1.9526050000	1z6o_M:1.2868490000):0.4132930000):0.3609170000	((((1eum_A:0.5656960000	1krq_A:0.5358800000):0.1834200000	3e6s_A:1.7048630000):0.5409990000	2jd7_A:0.2513060000):0.2304070000	1vlg_A:0.4087460000):0.5952530000):0.8061290000):0.1537840000	((1otk_A:1.8192150000	((2inc_B:2.1124340000	1mty_B:4.7850040000):0.6871380000	2inp_C:0.8536970000):1.2941000000):1.3008000000	((((((1oqu_A:0.2988980000	1uzr_A:0.1135820000):0.0601779000	1r2f_A:0.2102460000):1.6062600000	1mxr_A:1.7689280000):0.4155590000	(1jk0_A:0.2508310000	(2uw2_A:0.0324240000	1w68_A:0.0596230000):0.4332440000):1.0920100000):0.7650030000	3ee4_A:1.7222030000):1.1001900000	(1mty_D:2.7322280000	3dhg_A:1.7069370000):1.2690000000):0.4314810000):1.2520200000):1.1321000000	((((1bcf_A:0.0000010000	3e1q_A:0.0000010000):0.3602490000	2fkz_A:0.3216080000):0.7211750000	1jgc_A:0.3133190000):1.3373400000	1nfv_A:1.0889560000):0.4311000000):0.3390190000	2vzb_A:1.3462900000):0.6506400000):0.9446560000):0.2930020000):0.1180490000	2chp_A:0.7835760000):0.1804020000):0.1997200000	((1qgh_A:0.7337560000	2ux1_A:0.7326690000):0.3249210000	(1ji4_A:1.0266590000	2fjc_A:1.1673860000):0.2341860000):0.3306180000);
(1ji5_A:0.4005830000	(1jig_A:0.2727790000	((1n1q_A:0.3541920000	((1qgh_A:0.5465210000	2ux1_A:1.0113690000):0.1745890000	(1ji4_A:0.7737750000	2fjc_A:1.0630600000):0.4460340000):0.3283610000):0.0507040000	((((1dps_A:0.0000010000	1jts_A:0.0000010000):0.5274030000	1o9r_A:0.3904580000):0.5562050000	1uvh_A:1.1782860000):0.6462970000	((1tjo_A:0.0000010000	1tk6_A:0.0000010000):1.4854400000	((((2fzf_A:3.5166580000	1nfv_A:1.0735740000):0.2272310000	(((1bcf_A:0.0000010000	3e1q_A:0.0000010000):0.4818640000	2fkz_A:0.1477680000):0.5719750000	1jgc_A:0.5005210000):0.6459210000):0.3573610000	((((1lko_A:1.3973430000	1yuz_A:1.1028670000):0.8986950000	3qhb_A:0.7414230000):1.8602400000	(((1otk_A:2.0174500000	((2inc_B:2.7044570000	2inp_C:0.7733030000):0.4484810000	1mty_B:3.7379400000):1.8463100000):1.4007700000	(((((1oqu_A:0.2218760000	1uzr_A:0.0861290000):0.0208098000	1r2f_A:0.2720350000):1.1941200000	(1mxr_A:1.4326050000	(1jk0_A:0.4326540000	(2uw2_A:0.0696680000	1w68_A:0.0395180000):0.3180610000):1.8031000000):0.1775950000):1.1607800000	3ee4_A:1.1101030000):1.0802000000	(1mty_D:1.8516040000	3dhg_A:2.1613060000):1.1533600000):0.2261220000):1.6238600000	(((2uw1_A:0.0000010000	2uw1_B:0.0000010000):0.3011970000	1afr_A:0.0862960000):0.3789250000	1za0_A:3.5207540000):1.4528200000):0.7122840000):0.5118300000	(((((1lb3_A:0.0455250000	2za7_A:0.1446980000):0.5293440000	1bg7_A:0.1562170000):0.0592256000	1r03_A:0.4036440000):0.4297540000	(1z6o_A:1.8261620000	1z6o_M:0.6936800000):0.4081090000):0.4016100000	((1eum_A:0.5860250000	1krq_A:0.5238530000):0.4192920000	(3e6s_A:1.5879990000	(2jd7_A:0.3917450000	1vlg_A:0.5655870000):0.1572510000):0.1376580000):0.5107100000):0.5020820000):0.4306860000):0.5151930000	2vzb_A:1.0459150000):0.9346820000):0.3109720000):0.5259920000):0.2533040000):0.1481760000	2chp_A:0.8809250000);
(1ji5_A:0.3741890000	((1jig_A:0.2780780000	(1n1q_A:0.3555610000	((1ji4_A:0.7088090000	2fjc_A:1.2303150000):0.3928270000	((((1dps_A:0.0000010000	1jts_A:0.0000010000):0.6304530000	1o9r_A:0.2109670000):0.7119950000	1uvh_A:1.2703110000):0.4067040000	((1tjo_A:0.0000010000	1tk6_A:0.0000010000):1.1092400000	(((2fzf_A:4.8125610000	1nfv_A:1.0488660000):0.1088670000	((((1bcf_A:0.0000010000	3e1q_A:0.0000010000):0.5193100000	2fkz_A:0.1513430000):0.3161870000	1jgc_A:0.6581840000):1.0432000000	((((1lko_A:1.2705150000	1yuz_A:1.1515670000):1.3957800000	3qhb_A:0.2469250000):1.7541900000	((1otk_A:2.8903800000	((2inc_B:2.2659620000	2inp_C:0.8328070000):0.7336130000	1mty_B:3.9390150000):0.6543890000):0.6496280000	(((((((1oqu_A:0.2074070000	1uzr_A:0.1271640000):0.0484843000	1r2f_A:0.2818700000):1.0314300000	1mxr_A:1.8848570000):0.3719250000	((1jk0_A:0.6208960000	2uw2_A:0.0162080000):0.0669627000	1w68_A:0.0000030000):1.7075600000):0.9952400000	3ee4_A:1.5144610000):1.1953400000	(1mty_D:1.9877240000	3dhg_A:1.6872710000):0.6681410000):0.3039510000	(((2uw1_A:0.0000010000	2uw1_B:0.0000010000):0.2735030000	1afr_A:0.1284360000):1.1921200000	1za0_A:4.0950590000):2.3972200000):0.3782830000):1.3868400000):0.5383280000	((((1lb3_A:0.0608910000	2za7_A:0.1278470000):0.3310120000	((1z6o_A:1.6351690000	1z6o_M:1.2495700000):0.2790230000	(((1eum_A:0.5442440000	1krq_A:0.5380350000):0.7431840000	(2jd7_A:0.3449050000	1vlg_A:0.4087240000):0.1026040000):0.2660330000	3e6s_A:1.4202250000):0.4922000000):0.6323950000):0.0551242000	1bg7_A:0.2000780000):0.2770750000	1r03_A:0.0818960000):1.1360800000):1.0918700000):0.5061680000):0.1876140000	2vzb_A:2.1398500000):0.5620800000):0.6287420000):0.3622650000):0.3325530000):0.2960560000):0.0000025518	(1qgh_A:0.1502310000	2ux1_A:1.0623370000):0.9798160000):0.1889190000	2chp_A:0.9542270000);
(1ji5_A:0.4960530000	(1jig_A:0.1982600000	((1qgh_A:0.4295670000	2ux1_A:1.1110590000):0.4290630000	((1ji4_A:1.1476490000	((((1dps_A:0.0000010000	1jts_A:0.0000010000):0.4265080000	1o9r_A:0.2491870000):0.9510360000	1uvh_A:1.0385200000):0.4002720000	((1tjo_A:0.0000020000	1tk6_A:0.0000020000):0.6464810000	(((2fzf_A:2.5605900000	1nfv_A:0.9476060000):0.7651730000	2vzb_A:1.0645280000):0.2528550000	((((1bcf_A:0.0000010000	3e1q_A:0.0000010000):0.3557850000	2fkz_A:0.2110850000):0.7412920000	1jgc_A:0.4400950000):0.8228710000	((((1lko_A:1.2518270000	1yuz_A:0.8852850000):0.7687740000	3qhb_A:0.7563880000):1.5508900000	(((((1lb3_A:0.0811930000	2za7_A:0.0786160000):0.5214480000	1bg7_A:0.0705670000):0.1670170000	1r03_A:0.2447750000):0.3701780000	(1z6o_A:1.6022590000	1z6o_M:0.9562430000):0.1898370000):0.1620850000	((((1eum_A:0.6000450000	1krq_A:0.4617430000):0.5261700000	3e6s_A:1.6540210000):0.2412900000	2jd7_A:0.3712310000):0.1791740000	1vlg_A:0.3199540000):0.5654450000):0.6204550000):0.1202690000	((((((1otk_A:2.3047060000	1mty_B:3.5491200000):1.7449900000	(2inc_B:1.9718630000	2inp_C:1.2480970000):0.4007430000):1.3973600000	(1mty_D:1.1993300000	3dhg_A:2.1108780000):0.1100220000):1.3085600000	(((((1oqu_A:0.2976340000	1uzr_A:0.1124230000):0.0482383000	1r2f_A:0.2437160000):1.3533800000	1mxr_A:2.0366860000):0.4120260000	((1jk0_A:0.5572730000	2uw2_A:0.0019410000):0.0971470000	1w68_A:0.0010580000):1.8875900000):0.7675550000	3ee4_A:1.2183430000):1.2897100000):1.7179600000	((2uw1_A:0.0000010000	2uw1_B:0.0000010000):0.2815610000	1afr_A:0.1211590000):1.4196700000):0.0195013000	1za0_A:2.6923760000):1.9613700000):0.6642590000):0.3170460000):1.0259300000):0.5228270000):0.4500150000):0.0883074000	2fjc_A:1.1816290000):0.2561540000):0.3780040000):0.0674000000	(1n1q_A:0.4298180000	2chp_A:0.5869380000):0.1023870000);
(1ji5_A:0.2994800000	(1jig_A:0.3823580000	(1n1q_A:0.2959860000	2chp_A:0.6262450000):0.1507530000):0.0508718000	((1qgh_A:0.3482770000	2ux1_A:0.8407560000):0.4179280000	((1ji4_A:0.9999040000	2fjc_A:0.9299640000):0.1522550000	((((1dps_A:0.0000010000	1jts_A:0.0000010000):0.4276170000	1o9r_A:0.3249530000):0.6934450000	1uvh_A:1.0096450000):0.5387050000	((1tjo_A:0.0000010000	1tk6_A:0.0000010000):0.8957600000	((((((2fzf_A:3.0647210000	((1lko_A:0.9816800000	1yuz_A:1.2696490000):0.7848270000	3qhb_A:0.6666460000):0.7065860000):0.2623620000	((((1otk_A:1.8553860000	(2inc_B:2.1937870000	(2inp_C:0.8586260000	1mty_B:4.5450900000):0.3273770000):1.2586900000):0.2874340000	(1mty_D:2.6274410000	3dhg_A:1.5863980000):1.1898200000):0.7280710000	(((((1oqu_A:0.2344800000	1r2f_A:0.3114580000):0.0965940000	1uzr_A:0.0644620000):1.0735200000	1mxr_A:1.5240010000):0.6700550000	(1jk0_A:0.4623980000	(2uw2_A:0.0475040000	1w68_A:0.0628460000):0.2404740000):1.5580600000):0.6326280000	3ee4_A:1.4302990000):1.1671500000):1.1587200000	(((2uw1_A:0.0000010000	2uw1_B:0.0000010000):0.0756132000	1za0_A:3.7555910000):0.3074270000	1afr_A:0.0020480000):2.6048500000):0.0480404000):1.0325200000	(((((((1lb3_A:0.1785220000	2za7_A:0.1177320000):0.4098350000	1bg7_A:0.1737550000):0.1114230000	1r03_A:0.3625210000):0.3836170000	1z6o_A:1.7048100000):0.3714140000	1z6o_M:1.0306440000):0.6827710000	(1eum_A:0.4446380000	1krq_A:0.5533120000):0.7102520000):0.0984296000	((3e6s_A:1.8150740000	2jd7_A:0.3773300000):0.2586010000	1vlg_A:0.4175720000):0.3461290000):1.1061100000):0.2611420000	1nfv_A:1.8233550000):0.2493830000	(((1bcf_A:0.0000010000	3e1q_A:0.0000010000):0.2428260000	2fkz_A:0.2567130000):0.1019390000	1jgc_A:0.9178870000):1.1467700000):0.5598550000	2vzb_A:1.7906250000):0.4481200000):0.7934430000):0.4878760000):0.2303610000):0.2080500000);
(1ji5_A:0.5291240000	1jig_A:0.2191880000	((1n1q_A:0.3992530000	(((1qgh_A:0.3653110000	2ux1_A:0.8381000000):0.3620700000	(1ji4_A:1.2064990000	2fjc_A:1.0693760000):0.4098470000):0.2082390000	((((1dps_A:0.0000010000	1jts_A:0.0000010000):0.6680300000	1o9r_A:0.3258740000):0.6015850000	1uvh_A:1.6694050000):0.6462300000	((1tjo_A:0.0000010000	1tk6_A:0.0000010000):0.8964150000	((((((2fzf_A:2.8164450000	((1lko_A:1.1933660000	1yuz_A:1.4740520000):1.0070200000	3qhb_A:0.9107940000):0.8752430000):0.7924700000	((((((1lb3_A:0.1150080000	2za7_A:0.1663400000):0.4135770000	1r03_A:0.3944180000):0.0150099000	1bg7_A:0.1826000000):0.5273880000	1z6o_A:1.8530560000):0.3927860000	1z6o_M:1.3040170000):0.2202800000	((((1eum_A:0.5897950000	1krq_A:0.4707030000):0.1833990000	3e6s_A:1.7188670000):0.3203570000	2jd7_A:0.3453930000):0.4395910000	1vlg_A:0.5235410000):0.5812640000):0.7401160000):0.0244166000	(((1otk_A:2.7877050000	(((((1oqu_A:0.2510230000	1uzr_A:0.1808860000):0.0633154000	1r2f_A:0.2547890000):1.5013300000	((1jk0_A:0.5629970000	2uw2_A:0.0338250000):0.0405564000	1w68_A:0.0000020000):1.7013400000):0.2602480000	1mxr_A:1.9363340000):0.8202950000	3ee4_A:1.6727110000):0.5282210000):0.3090010000	((2inc_B:1.7185540000	(2inp_C:0.3958750000	1mty_B:4.5092720000):0.7307920000):1.7143900000	(1mty_D:1.6943340000	3dhg_A:2.5067450000):1.1616500000):0.7752820000):0.5643160000	(((2uw1_A:0.0000010000	2uw1_B:0.0000010000):0.0255245000	1za0_A:6.4937120000):0.3316740000	1afr_A:0.0497930000):2.4723700000):2.7901500000):0.4364290000	(((1bcf_A:0.0000010000	3e1q_A:0.0000010000):0.4112650000	2fkz_A:0.2334330000):0.3927710000	1jgc_A:0.6846790000):0.5516660000):0.4463390000	1nfv_A:1.6306270000):0.4958250000	2vzb_A:1.3022260000):0.3430280000):0.6821790000):0.5326630000):0.0070110800):0.0672155000	2chp_A:0.8581100000):0.2115270000);
(1ji5_A:0.2432240000	1jig_A:0.3550000000	(((1n1q_A:0.4523020000	((1ji4_A:0.9424540000	2fjc_A:1.2483290000):0.2368250000	((((1dps_A:0.0000010000	1jts_A:0.0000010000):0.4554110000	1o9r_A:0.3540580000):0.5463490000	1uvh_A:1.1869150000):0.4932950000	((1tjo_A:0.0000010000	1tk6_A:0.0000010000):0.8053600000	((((2fzf_A:2.9537350000	1nfv_A:0.9755160000):0.3552970000	(((1bcf_A:0.0000010000	3e1q_A:0.0000010000):0.3265300000	2fkz_A:0.3374890000):0.3323150000	1jgc_A:0.5913150000):1.7199500000):0.2430290000	((((1lko_A:0.9426860000	1yuz_A:1.4625020000):1.6171000000	3qhb_A:0.5657750000):2.3463900000	(((((1lb3_A:0.1751480000	2za7_A:0.0996620000):0.3253070000	1r03_A:0.3390630000):0.1424900000	1bg7_A:0.1782890000):0.2084520000	(1z6o_A:1.9135590000	1z6o_M:0.9899320000):0.6051040000):0.4243810000	(((1eum_A:0.9166170000	1krq_A:0.4086540000):0.4275470000	3e6s_A:1.5639410000):0.3014660000	(2jd7_A:0.5674530000	1vlg_A:0.4000580000):0.3538420000):0.3533450000):0.4928320000):0.0523653000	(((((((1otk_A:2.5222970000	1mty_B:4.0592850000):0.4052350000	2inp_C:1.2986300000):0.4200620000	2inc_B:2.0344270000):0.7527890000	1mty_D:1.5600470000):0.5905970000	3dhg_A:2.2400610000):1.0384200000	(((((1oqu_A:0.2502070000	1r2f_A:0.3099340000):0.0250348000	1uzr_A:0.0693720000):1.9336700000	1mxr_A:1.5167640000):0.4493820000	(1jk0_A:0.3103460000	(2uw2_A:0.0398550000	1w68_A:0.0647800000):0.3395740000):1.2175400000):1.5168200000	3ee4_A:1.1791490000):0.9774920000):0.7381780000	(((2uw1_A:0.0000010000	2uw1_B:0.0000010000):0.0291728000	1za0_A:4.7664020000):0.1426310000	1afr_A:0.2594200000):2.3335700000):1.2631300000):0.3754300000):0.5153180000	2vzb_A:1.6677550000):0.6670660000):0.6702050000):0.3107670000):0.2262910000):0.1471240000	2chp_A:0.7223380000):0.0829571000	(1qgh_A:0.3081870000	2ux1_A:0.7562530000):0.5484240000):0.1732950000);
(1ji5_A:0.4368090000	(1jig_A:0.2894000000	(((1qgh_A:0.3879370000	2ux1_A:0.8249360000):0.3445610000	(1ji4_A:0.7773140000	2fjc_A:1.1273770000):0.4788740000):0.1586210000	((((1dps_A:0.0000010000	1jts_A:0.0000010000):0.3925480000	1o9r_A:0.2853470000):0.5016200000	1uvh_A:1.0045980000):0.4810930000	((1tjo_A:0.0000020000	1tk6_A:0.0000020000):0.9028360000	((((2fzf_A:2.4109510000	2vzb_A:1.4372340000):0.0897896000	1nfv_A:1.4482520000):0.1918760000	((((1lko_A:1.4326040000	1yuz_A:1.0046860000):1.6486300000	3qhb_A:0.2930500000):1.6238700000	((((1lb3_A:0.1260110000	2za7_A:0.1001680000):0.5968830000	1bg7_A:0.2621550000):0.1085740000	1r03_A:0.3064130000):0.4218720000	((1z6o_A:1.9337750000	1z6o_M:1.2169000000):0.5064850000	(((1eum_A:0.6385880000	1krq_A:0.4986820000):0.6503260000	(2jd7_A:0.5488620000	1vlg_A:0.4953530000):0.2610080000):0.1887750000	3e6s_A:1.2340860000):0.6003600000):0.0833890000):1.0982500000):0.1661460000	((((1otk_A:1.8412320000	(2inc_B:2.4919050000	(2inp_C:0.7558130000	1mty_B:4.9485390000):0.5693810000):1.1403100000):0.4812970000	(1mty_D:2.0720100000	3dhg_A:2.3265390000):0.8861990000):0.4598030000	(((((1oqu_A:0.2704110000	1r2f_A:0.2869940000):0.0490815000	1uzr_A:0.0624940000):1.5636400000	1mxr_A:1.5167600000):0.3540260000	(1jk0_A:0.3763120000	(2uw2_A:0.0487830000	1w68_A:0.0435990000):0.2990290000):1.5580900000):0.6728200000	3ee4_A:1.4727160000):1.1777100000):0.9741690000	(((2uw1_A:0.0000010000	2uw1_B:0.0000010000):0.1755470000	1afr_A:0.2325740000):1.1543800000	1za0_A:2.6266380000):1.8352600000):0.5277240000):0.7386590000):0.1470470000	(((1bcf_A:0.0000010000	3e1q_A:0.0000010000):0.2596540000	2fkz_A:0.2907460000):0.5291770000	1jgc_A:0.4214380000):1.4836400000):1.0052100000):0.7010720000):0.5971530000):0.0731687000):0.0724137000	(1n1q_A:0.3001500000	2chp_A:0.7044820000):0.0746985000);
(1ji5_A:0.5299980000	1jig_A:0.3319430000	(((1n1q_A:0.3694940000	((((1dps_A:0.0000010000	1jts_A:0.0000010000):0.4142660000	1o9r_A:0.4792390000):0.4688900000	1uvh_A:1.1712120000):0.6313910000	((1tjo_A:0.0000010000	1tk6_A:0.0000010000):0.6814130000	(((2fzf_A:3.9227660000	1nfv_A:1.0014070000):0.3375520000	((((1bcf_A:0.0000010000	3e1q_A:0.0000010000):0.4618000000	2fkz_A:0.3120620000):0.3981840000	1jgc_A:0.6398520000):0.9777700000	((((1lko_A:1.1523930000	1yuz_A:1.2313230000):1.1202900000	3qhb_A:0.7625720000):1.4431200000	((((((1lb3_A:0.1165440000	2za7_A:0.0912490000):0.5356550000	1bg7_A:0.1454030000):0.1716420000	1r03_A:0.2572360000):0.4799730000	1z6o_A:1.7910850000):0.1312380000	1z6o_M:1.1932130000):0.0806225000	(((1eum_A:0.7914350000	1krq_A:0.3284980000):0.4914080000	3e6s_A:1.2118760000):0.2531450000	(2jd7_A:0.5161040000	1vlg_A:0.3910530000):0.1782490000):0.6600070000):1.2508600000):0.2229860000	(((((1otk_A:1.6774760000	1mty_B:4.9142240000):0.7238370000	(2inc_B:1.9317150000	2inp_C:1.1773760000):1.9177700000):1.3466600000	(((((1oqu_A:0.3410100000	1r2f_A:0.2700890000):0.0283297000	1uzr_A:0.1020190000):0.9843390000	1mxr_A:1.8635660000):0.4813150000	(1jk0_A:0.4636850000	(2uw2_A:0.0534140000	1w68_A:0.0706160000):0.2106670000):1.4114700000):0.8728810000	3ee4_A:0.9712120000):1.4428700000):0.0000026411	(1mty_D:1.3723540000	3dhg_A:2.9313220000):1.3267900000):1.0670600000	(((2uw1_A:0.0000010000	2uw1_B:0.0000010000):0.2228720000	1afr_A:0.1721350000):1.8644100000	1za0_A:3.8186050000):0.8922960000):1.8570800000):0.2674890000):0.4719440000):0.3193530000	2vzb_A:1.6115040000):1.0594500000):0.6548040000):0.4037030000):0.1125640000	((1qgh_A:0.5325490000	2ux1_A:1.0657060000):0.4809470000	(1ji4_A:0.9027890000	2fjc_A:1.1495740000):0.5143650000):0.2522420000):0.1626720000	2chp_A:0.8494420000):0.0884039000);
(1ji5_A:0.4360130000	(1jig_A:0.3057990000	((1qgh_A:0.4919500000	2ux1_A:0.8039910000):0.4209440000	((1ji4_A:0.9258050000	2fjc_A:1.2704540000):0.2807880000	((((1dps_A:0.0000010000	1jts_A:0.0000010000):0.5014550000	1o9r_A:0.3338640000):0.2250580000	1uvh_A:1.2918720000):0.8403330000	((1tjo_A:0.0000010000	1tk6_A:0.0000010000):1.2900600000	(((((2fzf_A:2.4443530000	((1lko_A:1.3064590000	1yuz_A:0.9282970000):1.4050500000	3qhb_A:0.3225860000):1.1748200000):0.8471060000	((((1otk_A:2.5202400000	((2inc_B:2.0157020000	1mty_B:3.8119590000):0.7816590000	2inp_C:0.6908290000):1.8076200000):0.6630800000	(1mty_D:2.0131740000	3dhg_A:1.8226070000):0.7574560000):0.4074710000	(((((1oqu_A:0.2129560000	1uzr_A:0.0744060000):0.0527529000	1r2f_A:0.2621540000):1.1501700000	1mxr_A:2.0168700000):0.4386180000	(1jk0_A:0.4153170000	(2uw2_A:0.0369430000	1w68_A:0.0869630000):0.2720200000):1.3928400000):1.0800600000	3ee4_A:1.6394560000):0.4499320000):1.7652700000	(((2uw1_A:0.0000010000	2uw1_B:0.0000010000):0.0430645000	1za0_A:4.1521980000):0.3408160000	1afr_A:0.0000030000):2.7985000000):0.5658910000):0.3435660000	((((1lb3_A:0.1530350000	2za7_A:0.1168890000):0.4022060000	1bg7_A:0.1635660000):0.1367250000	1r03_A:0.2443560000):0.0802274000	((1z6o_A:1.6244040000	1z6o_M:1.0041070000):0.1554210000	((((1eum_A:0.6211200000	1krq_A:0.4568240000):0.6705010000	2jd7_A:0.3000420000):0.2861130000	1vlg_A:0.4127950000):0.2015120000	3e6s_A:1.1815280000):0.6063120000):0.3657960000):0.5956680000):0.5423720000	((((1bcf_A:0.0000010000	3e1q_A:0.0000010000):0.3737870000	2fkz_A:0.2279950000):0.2647440000	1jgc_A:0.4731330000):1.0536700000	1nfv_A:1.4286960000):0.1828590000):0.3747760000	2vzb_A:1.2210560000):0.6805990000):0.4927600000):0.2229540000):0.3251980000):0.2190820000):0.1088810000	(1n1q_A:0.2944140000	2chp_A:0.5623440000):0.0757484000);
(1ji5_A:0.5202780000	(1jig_A:0.3020420000	((1n1q_A:0.1366360000	(((1ji4_A:0.8786410000	2fjc_A:1.3324680000):0.4830460000	((1tjo_A:0.0000010000	1tk6_A:0.0000010000):1.1107000000	((((((2fzf_A:2.9733900000	((1lko_A:1.2198240000	1yuz_A:1.3435610000):1.8362100000	3qhb_A:0.4202730000):0.6999190000):0.4977280000	((((((1lb3_A:0.0540890000	2za7_A:0.1840000000):0.6249250000	1bg7_A:0.1710890000):0.1163760000	1r03_A:0.1966790000):0.3843850000	(((1eum_A:0.9728640000	1krq_A:0.2983410000):0.5362500000	(2jd7_A:0.3619420000	1vlg_A:0.3938230000):0.2187400000):0.3117320000	3e6s_A:1.2084110000):0.5225740000):0.1944480000	1z6o_A:1.7386860000):0.2265690000	1z6o_M:1.0742720000):0.5117160000):0.0000020295	((1otk_A:2.0223120000	(2inc_B:2.0437670000	(2inp_C:0.6544690000	1mty_B:4.1429390000):0.5374460000):1.9140200000):0.7763750000	((((((1oqu_A:0.3601000000	1r2f_A:0.3108840000):0.0495292000	1uzr_A:0.0532950000):1.4827000000	(1jk0_A:0.3734220000	(2uw2_A:0.0265330000	1w68_A:0.0777630000):0.2450800000):1.5058600000):0.3891490000	1mxr_A:1.3585300000):1.2733000000	3ee4_A:1.4350170000):1.0341000000	((1mty_D:2.5076430000	3dhg_A:1.8030210000):0.5696350000	(((2uw1_A:0.0000010000	2uw1_B:0.0000010000):0.2823560000	1afr_A:0.1345110000):1.4279600000	1za0_A:2.7982200000):2.8011000000):0.4324400000):0.6081870000):1.3612300000):0.8196390000	1nfv_A:1.8566150000):0.5258250000	(((1bcf_A:0.0000010000	3e1q_A:0.0000010000):0.4136600000	2fkz_A:0.1628110000):0.4042620000	1jgc_A:0.4419290000):0.4580050000):0.5605420000	2vzb_A:2.0221820000):0.1956870000):0.4422400000):0.3022470000	(((1dps_A:0.0000010000	1jts_A:0.0000010000):0.4296720000	1o9r_A:0.3680620000):0.2104280000	1uvh_A:1.4241240000):0.9593630000):0.3035730000):0.1809410000	(1qgh_A:0.2975840000	2ux1_A:1.2847690000):0.5011010000):0.0935286000):0.1376570000	2chp_A:0.7569350000);
(1ji5_A:0.1401990000	(1jig_A:0.3359280000	((1n1q_A:0.4925430000	2chp_A:0.7004760000):0.0874815000	(((1ji4_A:0.9511700000	2fjc_A:1.3706930000):0.1827460000	(((1dps_A:0.0000010000	1jts_A:0.0000010000):0.5347800000	1o9r_A:0.4177860000):0.2352330000	1uvh_A:1.6171240000):1.0865300000):0.1209310000	((1tjo_A:0.0000010000	1tk6_A:0.0000010000):1.3657800000	(2fzf_A:3.0184160000	(2vzb_A:1.1327510000	(((((1bcf_A:0.0000010000	3e1q_A:0.0000010000):0.3823990000	2fkz_A:0.1939140000):0.3946750000	1jgc_A:0.6185200000):1.2281400000	(((1lko_A:0.8287990000	1yuz_A:1.3914830000):0.7286120000	3qhb_A:0.7290110000):2.3226300000	(((((((1lb3_A:0.0888510000	2za7_A:0.0906680000):0.3838920000	1bg7_A:0.1779460000):0.2147180000	1r03_A:0.1864840000):0.2712560000	1z6o_A:2.0736120000):0.2803510000	1z6o_M:1.3760080000):0.3231940000	((1eum_A:0.5855280000	1krq_A:0.3659110000):0.5213140000	(3e6s_A:1.5680020000	(2jd7_A:0.2215150000	1vlg_A:0.4667300000):0.1983790000):0.2019690000):0.1605370000):0.5846400000	(((2uw1_A:0.0000010000	2uw1_B:0.0000010000):0.0465950000	1za0_A:4.4151420000):0.3303080000	1afr_A:0.0000020000):2.8491600000):0.1618940000):0.6697240000):0.3226170000	(1nfv_A:0.9363010000	(((1otk_A:1.4124170000	(2inc_B:1.4694690000	(2inp_C:0.9775890000	1mty_B:4.7548510000):0.4392230000):0.6479800000):1.2279100000	(1mty_D:1.6938800000	3dhg_A:2.2081400000):1.0709700000):0.3512670000	(((((1oqu_A:0.2197140000	1uzr_A:0.1626660000):0.0517874000	1r2f_A:0.3040830000):1.3824400000	1mxr_A:1.9603420000):0.6296930000	(1jk0_A:0.3447610000	(2uw2_A:0.0840920000	1w68_A:0.0229650000):0.3920780000):1.0175600000):0.8750080000	3ee4_A:1.0940400000):1.5656800000):1.4857300000):0.5306150000):0.4154170000):0.1894530000):0.7862430000):0.6537770000):0.2770210000):0.1862960000):0.1819250000	(1qgh_A:0.2474220000	2ux1_A:1.1621290000):0.8737110000);
(1ji5_A:0.3693420000	(1jig_A:0.1753370000	((1n1q_A:0.2399960000	(((1ji4_A:0.9119160000	2fjc_A:1.2394340000):0.2859810000	((1tjo_A:0.0000010000	1tk6_A:0.0000010000):1.2740900000	((((((2fzf_A:2.6599850000	((1lko_A:0.8580400000	1yuz_A:1.0783660000):1.0800100000	3qhb_A:0.5204010000):1.5643900000):0.4411680000	(((((1lb3_A:0.0551580000	2za7_A:0.1533300000):0.4868890000	1bg7_A:0.1629420000):0.1711330000	1r03_A:0.2620140000):0.4668100000	(1z6o_A:1.6761650000	1z6o_M:1.1829650000):0.3560480000):0.1485840000	(((1eum_A:0.6339960000	1krq_A:0.3441560000):0.2758780000	3e6s_A:1.2819270000):0.2396610000	(2jd7_A:0.1876270000	1vlg_A:0.7214330000):0.2729650000):0.6941410000):0.6296220000):0.1212260000	(((1otk_A:2.5415720000	((2inc_B:1.7530030000	(2inp_C:1.4465570000	1mty_B:3.1797310000):0.4854600000):0.5708990000	(1mty_D:2.0220290000	3dhg_A:1.8907100000):0.7765590000):0.3369720000):0.7281310000	(((((1oqu_A:0.2219970000	1r2f_A:0.3148380000):0.0885526000	1uzr_A:0.0000030000):1.5328300000	1mxr_A:1.5989750000):0.2950110000	(1jk0_A:0.2565850000	(2uw2_A:0.0368330000	1w68_A:0.0609070000):0.3074940000):1.1774400000):1.4590300000	3ee4_A:0.8551950000):1.3457500000):0.9614920000	(((2uw1_A:0.0000010000	2uw1_B:0.0000010000):0.3008750000	1afr_A:0.0351780000):1.9556500000	1za0_A:3.4493030000):1.1380900000):0.8319820000):0.2780910000	(((1bcf_A:0.0000010000	3e1q_A:0.0000010000):0.3685530000	2fkz_A:0.1587410000):0.3937670000	1jgc_A:0.6301560000):1.0510700000):0.4561850000	1nfv_A:1.4097420000):1.1039300000	2vzb_A:1.3531960000):0.6270680000):0.9042760000):0.5037380000	(((1dps_A:0.0000010000	1jts_A:0.0000010000):0.4546030000	1o9r_A:0.5103860000):0.4811790000	1uvh_A:1.6099420000):0.7944830000):0.2441190000):0.2582360000	(1qgh_A:0.3637400000	2ux1_A:1.1391950000):0.7258840000):0.1260690000):0.1033150000	2chp_A:0.9114530000);
(1ji5_A:0.4171000000	1jig_A:0.3389280000	(((1n1q_A:0.3256700000	((1ji4_A:1.1384270000	2fjc_A:1.0185940000):0.4811800000	((((1dps_A:0.0000010000	1jts_A:0.0000010000):0.3117760000	1o9r_A:0.6067410000):0.3244920000	1uvh_A:1.2327530000):0.8112940000	((1tjo_A:0.0000010000	1tk6_A:0.0000010000):1.1032700000	((((2fzf_A:2.4153130000	((1lko_A:1.5162720000	1yuz_A:1.2776620000):0.7684640000	3qhb_A:1.1442610000):1.0122800000):0.7129400000	((((((1lb3_A:0.0720350000	2za7_A:0.0606480000):0.5219130000	1bg7_A:0.1396650000):0.1842470000	1r03_A:0.2594300000):0.5372180000	(1z6o_A:1.8790670000	1z6o_M:0.8326970000):0.5687870000):0.2238040000	((1eum_A:0.5890620000	1krq_A:0.4706940000):0.2038580000	(3e6s_A:1.4527120000	(2jd7_A:0.3703030000	1vlg_A:0.6387330000):0.1169520000):0.4073870000):0.4486310000):0.7000550000	((((1otk_A:2.4537920000	((2inc_B:2.7670020000	1mty_B:3.5358560000):0.1909810000	2inp_C:0.7351910000):1.0616800000):1.6699700000	(1mty_D:2.2235810000	3dhg_A:1.8588510000):0.0000020773):0.6184750000	((((1oqu_A:0.1799020000	(1r2f_A:0.3184030000	1uzr_A:0.0917030000):0.0914788000):1.4141500000	((1jk0_A:0.6337140000	2uw2_A:0.0287060000):0.0575890000	1w68_A:0.0000020000):1.4653900000):0.3521920000	1mxr_A:1.9600990000):1.1255200000	3ee4_A:1.1724300000):1.0616500000):0.8297350000	(((2uw1_A:0.0000010000	2uw1_B:0.0000010000):0.2022000000	1afr_A:0.2537430000):1.6444200000	1za0_A:2.8898780000):0.6912590000):1.3309300000):0.1118900000):0.7408310000	(((1bcf_A:0.0000010000	3e1q_A:0.0000010000):0.4318590000	2fkz_A:0.1032750000):0.5532640000	1jgc_A:0.4425580000):0.9685170000):0.3990910000	(2vzb_A:1.5160780000	1nfv_A:1.6067720000):0.1333110000):0.7796000000):0.7821420000):0.1646240000):0.1659060000):0.0806741000	2chp_A:1.0007060000):0.0890559000	(1qgh_A:0.3729900000	2ux1_A:1.1634530000):0.6142450000):0.1488270000);
(1ji5_A:0.4352790000	(1jig_A:0.3362950000	(1n1q_A:0.3750390000	(((1qgh_A:0.4484290000	2ux1_A:1.0413040000):0.5171260000	((1ji4_A:0.7531220000	2fjc_A:0.9834400000):0.3832800000	((1tjo_A:0.0000010000	1tk6_A:0.0000010000):1.2299500000	(2fzf_A:4.3133880000	(2vzb_A:1.6038380000	(((((1bcf_A:0.0000010000	3e1q_A:0.0000010000):0.3230070000	2fkz_A:0.2083960000):0.4460130000	1jgc_A:0.5750410000):1.1693000000	((((1lko_A:0.9318160000	1yuz_A:0.9736010000):1.8344000000	3qhb_A:0.2726310000):0.8598880000	((((1otk_A:2.2858470000	((2inc_B:2.1413690000	1mty_B:3.2046800000):0.2421730000	2inp_C:1.5336060000):1.0820500000):0.8204020000	(1mty_D:2.0606990000	3dhg_A:1.9902340000):1.8462300000):0.9222890000	(((((1oqu_A:0.2466940000	1r2f_A:0.3272510000):0.1037990000	1uzr_A:0.0571440000):1.4475200000	1mxr_A:1.6858310000):0.5152170000	(1jk0_A:0.4292840000	(2uw2_A:0.0762400000	1w68_A:0.0415340000):0.1558140000):1.4165900000):0.8312080000	3ee4_A:0.9657200000):1.0058300000):1.0994300000	(((2uw1_A:0.0000010000	2uw1_B:0.0000010000):0.1959770000	1za0_A:4.0371710000):0.2041320000	1afr_A:0.0218010000):2.5299100000):0.9718960000):0.1887170000	(((((1lb3_A:0.1933600000	2za7_A:0.1176250000):0.4862570000	1bg7_A:0.2186780000):0.1048760000	1r03_A:0.2961200000):0.3712360000	(1z6o_A:1.4551320000	1z6o_M:1.1618160000):0.6458220000):0.7469390000	((1eum_A:0.7876650000	1krq_A:0.4245030000):0.6389600000	((3e6s_A:2.1368690000	1vlg_A:0.4119150000):0.1220060000	2jd7_A:0.3179030000):0.2241690000):0.2907380000):1.3876700000):0.8171540000):0.3928390000	1nfv_A:1.1732420000):0.0817727000):0.2392750000):0.2629090000):0.6784560000):0.3590510000):0.1347660000	(((1dps_A:0.0000010000	1jts_A:0.0000010000):0.4045710000	1o9r_A:0.5217530000):0.4827440000	1uvh_A:1.2269420000):1.0247900000):0.0839565000):0.1795880000):0.0844035000	2chp_A:0.6578510000);
(1ji5_A:0.2898910000	(1jig_A:0.1734360000	(((1qgh_A:0.6030880000	2ux1_A:1.2405880000):0.2100040000	(1ji4_A:1.0845750000	2fjc_A:0.8022480000):0.2300800000):0.1586220000	(((((1dps_A:0.0000010000	1jts_A:0.0000010000):0.6301200000	1o9r_A:0.2827300000):0.8453370000	1uvh_A:1.1227310000):0.7651020000	(1tjo_A:0.0000020000	1tk6_A:0.0000020000):1.2148100000):0.3963760000	((((2fzf_A:3.2882000000	((1otk_A:2.4396210000	((2inc_B:2.0655050000	1mty_B:3.2611530000):0.3540510000	2inp_C:0.5215910000):0.8760340000):0.9513620000	((((((1oqu_A:0.2185250000	1uzr_A:0.1092220000):0.1298230000	1r2f_A:0.2405470000):1.3589700000	1mxr_A:1.8047560000):0.2386380000	(1jk0_A:0.3184440000	(2uw2_A:0.0313610000	1w68_A:0.0654760000):0.2768790000):1.2628500000):1.4715400000	3ee4_A:0.7887870000):1.5546400000	(1mty_D:1.8727350000	3dhg_A:1.9339590000):0.6339700000):0.4292630000):1.4332000000):0.4371630000	1nfv_A:1.1156390000):0.0528044000	((((1bcf_A:0.0000010000	3e1q_A:0.0000010000):0.4102480000	2fkz_A:0.1280120000):0.2055960000	(((1lko_A:1.2958580000	1yuz_A:1.1184830000):1.7146100000	3qhb_A:0.9981650000):1.9979700000	(((((1lb3_A:0.0807430000	2za7_A:0.1035470000):0.4285980000	1bg7_A:0.1861530000):0.1371000000	1r03_A:0.2849360000):0.3990760000	((1z6o_A:1.4909610000	1z6o_M:1.2063470000):0.3133670000	((1eum_A:0.6819260000	1krq_A:0.3859070000):0.4164530000	(3e6s_A:1.5596440000	(2jd7_A:0.3965190000	1vlg_A:0.5414910000):0.3060110000):0.1579770000):0.8544610000):0.0948120000):0.6896770000	((2uw1_A:0.0000010000	2uw1_B:0.0000010000):0.0341583000	(1afr_A:0.2892830000	1za0_A:5.2733600000):0.0413096000):3.1578200000):0.1258010000):1.3412100000):0.1773200000	1jgc_A:0.5370900000):1.2254300000):0.5662960000	2vzb_A:1.8119250000):1.1396000000):0.2997580000):0.3048010000):0.1136060000	(1n1q_A:0.2958210000	2chp_A:0.6957380000):0.1430210000);
(1ji5_A:0.3964800000	(1jig_A:0.3097880000	((1n1q_A:0.2464230000	((1ji4_A:0.9253330000	2fjc_A:1.1972530000):0.5860820000	((((1dps_A:0.0000010000	1jts_A:0.0000010000):0.6489010000	1o9r_A:0.2042820000):0.6538500000	1uvh_A:1.2011570000):0.4965800000	((1tjo_A:0.0000010000	1tk6_A:0.0000010000):0.9966740000	((((((2fzf_A:3.1969790000	((1lko_A:1.7471100000	1yuz_A:0.9857690000):1.6834900000	3qhb_A:0.0000030000):1.7760800000):0.6065380000	((((1lb3_A:0.1035920000	2za7_A:0.1818610000):0.4837230000	1bg7_A:0.2085650000):0.0717066000	1r03_A:0.2489250000):0.5869950000	((1z6o_A:1.7938500000	1z6o_M:1.1812720000):0.4243360000	((((1eum_A:0.8683910000	1krq_A:0.4010940000):0.4449530000	3e6s_A:1.4909330000):0.2600210000	2jd7_A:0.2417320000):0.2825140000	1vlg_A:0.4330490000):0.5516120000):0.0869939000):0.9029170000):0.0352376000	(1otk_A:2.2246290000	(((((((((1oqu_A:0.2328030000	1r2f_A:0.3782000000):0.0815574000	1uzr_A:0.0518120000):1.4702500000	1mxr_A:1.5372470000):0.5755900000	(1jk0_A:0.3041980000	(2uw2_A:0.0798450000	1w68_A:0.0243100000):0.3201590000):1.4762900000):0.6680740000	3ee4_A:1.4214230000):1.4929500000	3dhg_A:1.8963500000):0.5815120000	1mty_D:1.7675450000):0.4863390000	((2inc_B:2.0294290000	1mty_B:4.4733460000):0.2399310000	2inp_C:1.0679740000):1.4908300000):0.8536500000	(((2uw1_A:0.0000010000	2uw1_B:0.0000010000):0.2530020000	1afr_A:0.1437730000):0.9088980000	1za0_A:3.8921890000):3.1716800000):0.7754740000):1.2912800000):1.3984200000	1nfv_A:1.4056110000):0.2134360000	(((1bcf_A:0.0000010000	3e1q_A:0.0000010000):0.2927950000	2fkz_A:0.2226330000):0.4117750000	1jgc_A:0.3692930000):1.1716100000):1.0381300000	2vzb_A:0.9901960000):0.6511080000):0.5822280000):0.2674350000):0.5160060000):0.1885940000	(1qgh_A:0.2058220000	2ux1_A:1.1108800000):0.7632730000):0.1548880000):0.1288490000	2chp_A:1.0354790000);
(1ji5_A:0.1996880000	(1jig_A:0.3355600000	(1n1q_A:0.3774630000	(((1qgh_A:0.6497000000	2ux1_A:0.6611010000):0.1861550000	(1ji4_A:0.7314600000	2fjc_A:1.0663610000):0.3393450000):0.3422180000	((((1dps_A:0.0000010000	1jts_A:0.0000010000):0.4357460000	1o9r_A:0.3564200000):0.3704540000	1uvh_A:1.1475230000):0.5168640000	((1tjo_A:0.0000010000	1tk6_A:0.0000010000):1.0137600000	((((2fzf_A:4.1475760000	(1nfv_A:0.3270780000	((1otk_A:2.9797570000	((2inc_B:1.9513100000	(2inp_C:1.1972120000	1mty_B:3.4769440000):0.6537600000):0.7988020000	(1mty_D:2.3515160000	3dhg_A:2.1957500000):1.2354200000):0.1480720000):0.5573310000	(((((1oqu_A:0.2584730000	1r2f_A:0.3167730000):0.0268060000	1uzr_A:0.1053000000):1.4262100000	1mxr_A:1.6429890000):0.4920420000	((1jk0_A:0.7009150000	2uw2_A:0.0346190000):0.0872844000	1w68_A:0.0000030000):1.5826100000):1.4287900000	3ee4_A:0.8040100000):1.7847300000):1.3129300000):0.3342820000):0.2733860000	(((1bcf_A:0.0000010000	3e1q_A:0.0000010000):0.3247140000	2fkz_A:0.2769620000):0.3288620000	1jgc_A:0.4323030000):1.0733500000):0.3354580000	((((1lko_A:1.2616190000	1yuz_A:1.2873670000):1.1399400000	3qhb_A:1.0107980000):1.4388700000	(((2uw1_A:0.0000010000	2uw1_B:0.0000010000):0.2080890000	1afr_A:0.1231170000):0.1167530000	1za0_A:3.6378110000):2.8461100000):0.0000023760	(((((1lb3_A:0.1454600000	2za7_A:0.1065340000):0.4311180000	1bg7_A:0.0942620000):0.1420120000	1r03_A:0.3407200000):0.2398000000	(1z6o_A:1.5959460000	1z6o_M:0.9443680000):0.6029960000):0.4995210000	((1eum_A:0.5464900000	1krq_A:0.7555580000):0.4332760000	((3e6s_A:1.5279370000	2jd7_A:0.3067460000):0.1750900000	1vlg_A:0.3786470000):0.2567160000):0.4422580000):0.5629010000):0.5555900000):0.3653830000	2vzb_A:1.3624130000):0.7281770000):0.6630910000):0.3730050000):0.2164370000):0.1250870000):0.1760720000	2chp_A:0.7383530000);
(1ji5_A:0.5437670000	1jig_A:0.2318070000	((1n1q_A:0.4433570000	2chp_A:0.7618810000):0.1701890000	((1qgh_A:0.5769180000	2ux1_A:0.7278560000):0.6242920000	((1ji4_A:0.8948800000	2fjc_A:1.1779250000):0.4780310000	((((1dps_A:0.0000010000	1jts_A:0.0000010000):0.5970780000	1o9r_A:0.2556460000):0.4285080000	1uvh_A:1.2631340000):0.5960310000	((1tjo_A:0.0000010000	1tk6_A:0.0000010000):1.2113100000	((((2fzf_A:3.5360920000	((1otk_A:2.4872360000	((2inc_B:1.6557510000	1mty_B:3.7382310000):0.5011780000	2inp_C:1.3289010000):1.4558700000):0.4108560000	((((((1oqu_A:0.2310450000	1r2f_A:0.2839330000):0.0715553000	1uzr_A:0.0339240000):1.8802800000	1mxr_A:1.0307680000):0.6393890000	(1jk0_A:0.1706290000	(2uw2_A:0.0413880000	1w68_A:0.0450430000):0.3626040000):1.6359900000):1.1302400000	3ee4_A:0.9036120000):1.9501800000	(1mty_D:2.0098150000	3dhg_A:2.3392610000):0.6371700000):0.4686870000):1.0756900000):0.1671000000	1nfv_A:0.8121750000):0.5979150000	((((1bcf_A:0.0000010000	3e1q_A:0.0000010000):0.3000320000	2fkz_A:0.1957710000):0.6805070000	1jgc_A:0.2381280000):0.6338050000	(((1lko_A:1.0508980000	(1yuz_A:1.4446070000	3qhb_A:1.1993570000):0.5335700000):1.0209300000	(((2uw1_A:0.0000010000	2uw1_B:0.0000010000):0.2724740000	1afr_A:0.1001350000):1.1838100000	1za0_A:3.7077460000):1.3511900000):0.7212240000	(((((1lb3_A:0.0959030000	2za7_A:0.0716580000):0.5020950000	1r03_A:0.3634520000):0.0972098000	1bg7_A:0.0671000000):0.4040520000	(1z6o_A:1.6123740000	1z6o_M:1.1118010000):0.2558420000):0.4975370000	(((1eum_A:0.8193190000	1krq_A:0.3843820000):0.4920210000	3e6s_A:1.1917870000):0.4202490000	(2jd7_A:0.4502870000	1vlg_A:0.4802000000):0.1145730000):0.5126190000):0.9784690000):0.4136760000):0.2324120000):0.4274260000	2vzb_A:1.2920640000):0.6413920000):0.4903240000):0.2296510000):0.1607280000):0.1887660000):0.1116240000);
(1ji5_A:0.3777810000	1jig_A:0.2461480000	(((1n1q_A:0.3224400000	(((1ji4_A:0.9238060000	2fjc_A:0.9482680000):0.1767320000	(((1dps_A:0.0000010000	1jts_A:0.0000010000):0.4044900000	1o9r_A:0.3504500000):0.4368320000	1uvh_A:1.1019130000):0.6250860000):0.1763000000	((1tjo_A:0.0000020000	1tk6_A:0.0000020000):0.9207000000	(((((2fzf_A:3.6185360000	((1lko_A:1.5753620000	1yuz_A:1.4307830000):1.4699800000	3qhb_A:0.8096520000):0.5899920000):0.1687060000	((((1otk_A:3.1214320000	(2inp_C:0.7479590000	1mty_B:4.6010710000):0.0647904000):0.7586990000	2inc_B:2.0376770000):1.3984100000	(1mty_D:2.1120450000	3dhg_A:1.7616900000):0.1130620000):0.4829250000	((((((1oqu_A:0.2583320000	1uzr_A:0.0998280000):0.1635910000	1r2f_A:0.2455740000):1.4416500000	1mxr_A:1.3858650000):1.0472800000	((1jk0_A:0.6273770000	2uw2_A:0.0505080000):0.0812811000	1w68_A:0.0000030000):1.0845900000):0.7695200000	3ee4_A:1.7968300000):1.7693100000	(((2uw1_A:0.0000010000	2uw1_B:0.0000010000):0.1495400000	1afr_A:0.2083290000):1.5745600000	1za0_A:2.5504280000):0.5612860000):0.4056240000):1.7443800000):0.9628760000	((((1lb3_A:0.1253450000	2za7_A:0.1179290000):0.5505950000	1bg7_A:0.1830000000):0.1058460000	1r03_A:0.2401870000):0.3410540000	((1z6o_A:1.1393550000	1z6o_M:0.9941280000):0.4891960000	(((1eum_A:0.8980230000	1krq_A:0.1190360000):0.4379900000	3e6s_A:1.3944010000):0.3126770000	(2jd7_A:0.4377370000	1vlg_A:0.3277220000):0.3922060000):0.6590690000):0.0859620000):0.5974130000):0.8002330000	(((1bcf_A:0.0000010000	3e1q_A:0.0000010000):0.3905430000	2fkz_A:0.1525890000):0.1624880000	1jgc_A:0.5690870000):0.5423290000):0.5899990000	(2vzb_A:1.8385790000	1nfv_A:1.3242230000):0.1767240000):0.7151060000):0.7546890000):0.3198480000):0.1463310000	2chp_A:0.6737170000):0.1204840000	(1qgh_A:0.0847970000	2ux1_A:1.1773450000):0.7664050000):0.1231750000);
(1ji5_A:0.3792540000	(1jig_A:0.3862120000	((1qgh_A:0.3360480000	2ux1_A:1.2197800000):0.3809510000	(((1ji4_A:0.7604320000	2fjc_A:0.8912150000):0.0532047000	(((1dps_A:0.0000010000	1jts_A:0.0000010000):0.4309880000	1o9r_A:0.3023850000):0.3372230000	1uvh_A:1.1333420000):0.9346910000):0.3183740000	((((1tjo_A:0.0000010000	1tk6_A:0.0000010000):1.0706900000	2vzb_A:1.5399740000):0.1775390000	((((2fzf_A:3.2905080000	((1lko_A:1.6714310000	1yuz_A:1.2133420000):0.8636760000	3qhb_A:0.3211910000):1.1387000000):0.7991960000	((1otk_A:2.1504370000	((2inc_B:1.3764900000	(2inp_C:1.1401210000	1mty_B:4.5025800000):0.3229030000):1.0759800000	(1mty_D:2.3495110000	3dhg_A:1.8948570000):0.9327750000):0.6911170000):0.7160890000	((((((1oqu_A:0.2692590000	1r2f_A:0.3309390000):0.0470085000	1uzr_A:0.0506400000):1.8631200000	(1jk0_A:0.3047480000	(2uw2_A:0.0362530000	1w68_A:0.0668490000):0.2713790000):1.3036500000):0.2633500000	1mxr_A:1.8932170000):1.2169500000	3ee4_A:1.0994240000):1.7607900000	(((2uw1_A:0.0000010000	2uw1_B:0.0000010000):0.1193550000	1afr_A:0.2821030000):0.7705480000	1za0_A:3.5639260000):2.4994000000):0.0966509000):1.0366100000):0.0000025652	(((((1lb3_A:0.1068500000	2za7_A:0.0848780000):0.3814080000	1bg7_A:0.2237120000):0.1300000000	1r03_A:0.2119080000):0.3873890000	(1z6o_A:1.8325810000	1z6o_M:1.4148330000):0.4231860000):0.2420570000	(((1eum_A:0.5651570000	1krq_A:0.4062520000):0.5150910000	3e6s_A:1.3382330000):0.2314050000	(2jd7_A:0.3192150000	1vlg_A:0.4478930000):0.2281960000):0.5915600000):1.2813800000):0.5280260000	(((1bcf_A:0.0000010000	3e1q_A:0.0000010000):0.3730230000	2fkz_A:0.2578420000):0.4549460000	1jgc_A:0.4062380000):1.3604100000):0.2448520000):0.1289070000	1nfv_A:1.2809870000):0.8238220000):0.2970640000):0.2349440000):0.0895556000	(1n1q_A:0.3715960000	2chp_A:0.7426130000):0.1067350000);
(1ji5_A:0.3147510000	((1jig_A:0.2071930000	((1qgh_A:0.3294460000	2ux1_A:0.7796890000):0.5227580000	((1ji4_A:0.7677510000	2fjc_A:0.9125010000):0.3306150000	((((1dps_A:0.0000010000	1jts_A:0.0000010000):0.4350480000	1o9r_A:0.3974460000):0.4538710000	1uvh_A:0.9818190000):0.6625170000	((1tjo_A:0.0000020000	1tk6_A:0.0000020000):1.1901300000	(((((2fzf_A:2.2956600000	((1lko_A:1.4611310000	1yuz_A:0.7339550000):1.1442500000	3qhb_A:0.8122660000):1.3632300000):0.6177030000	(((((((1lb3_A:0.1611940000	2za7_A:0.1733960000):0.4652580000	1bg7_A:0.2159520000):0.0922350000	1r03_A:0.3655620000):0.4708660000	1z6o_M:1.3719610000):0.3632220000	1z6o_A:1.8017920000):0.1541150000	(((1eum_A:0.7110450000	1krq_A:0.4798910000):0.2948260000	3e6s_A:1.7186530000):0.2000570000	(2jd7_A:0.3947090000	1vlg_A:0.5172980000):0.3869270000):0.2611000000):1.0002700000	(((1otk_A:2.2846380000	((2inc_B:1.5134790000	2inp_C:1.7333860000):0.4750730000	1mty_B:4.7810080000):0.8182600000):0.3372380000	(((((((1oqu_A:0.2930080000	1r2f_A:0.3287730000):0.0470028000	1uzr_A:0.0790290000):1.1712700000	1mxr_A:1.6916870000):0.3689600000	((1jk0_A:0.5949670000	2uw2_A:0.0000020000):0.0792375000	1w68_A:0.0043040000):1.4760700000):1.0223400000	3ee4_A:1.2789480000):1.1343100000	3dhg_A:1.9516570000):0.7003880000	1mty_D:1.9912190000):0.3571530000):1.0007500000	(((2uw1_A:0.0000010000	2uw1_B:0.0000010000):0.2552700000	1afr_A:0.1125620000):1.5098500000	1za0_A:4.0905490000):0.5946530000):1.0813800000):0.2733870000):0.3135380000	1nfv_A:0.9525940000):0.2809560000	(((1bcf_A:0.0000010000	3e1q_A:0.0000010000):0.3639820000	2fkz_A:0.2585890000):0.5518700000	1jgc_A:0.2776500000):1.0835600000):0.7370330000	2vzb_A:1.6494760000):0.8455530000):0.5026480000):0.4973720000):0.3555810000):0.2031510000):0.1399650000	1n1q_A:0.5793090000):0.0494321000	2chp_A:0.8074330000);
(1ji5_A:0.3947960000	(1jig_A:0.3579230000	((1n1q_A:0.2568270000	((1ji4_A:0.8663350000	2fjc_A:1.1906500000):0.3906090000	((((1dps_A:0.0000010000	1jts_A:0.0000010000):0.3553600000	1o9r_A:0.4812100000):0.2642880000	1uvh_A:1.2705750000):0.8726850000	((1tjo_A:0.0000010000	1tk6_A:0.0000010000):1.2711500000	((((((2fzf_A:3.9436140000	((1lko_A:0.8299810000	1yuz_A:1.0437560000):1.0847400000	3qhb_A:0.4248970000):1.0828000000):0.8614320000	(((2uw1_A:0.0000010000	2uw1_B:0.0000010000):0.1929290000	1afr_A:0.2223540000):0.5020910000	1za0_A:3.6331090000):3.0451400000):0.2221420000	(((((1lb3_A:0.0224760000	2za7_A:0.1565460000):0.5341080000	1bg7_A:0.1859760000):0.0521518000	1r03_A:0.3420060000):0.3597940000	(1z6o_A:1.7478200000	1z6o_M:0.9206800000):0.4540070000):0.5870740000	((1eum_A:0.7365120000	1krq_A:0.3785800000):0.6376420000	(3e6s_A:1.7138720000	(2jd7_A:0.3919210000	1vlg_A:0.4318680000):0.1592930000):0.1867410000):0.1425590000):0.9211000000):0.3640590000	(1nfv_A:0.8060210000	((1otk_A:1.8111160000	(2inc_B:2.3061060000	(2inp_C:0.6606950000	1mty_B:4.2297990000):0.3958210000):1.3087800000):0.1268790000	((((((1oqu_A:0.2710860000	1r2f_A:0.3050200000):0.0379337000	1uzr_A:0.0536360000):1.5850900000	1mxr_A:1.6220130000):0.3039920000	(1jk0_A:0.3370200000	(2uw2_A:0.0476100000	1w68_A:0.0875480000):0.3941450000):1.2947100000):0.5176930000	3ee4_A:1.0551900000):1.8808200000	(1mty_D:2.5170040000	3dhg_A:2.1369820000):0.7954140000):0.2028660000):1.5520900000):0.4925640000):0.1484430000	(((1bcf_A:0.0000010000	3e1q_A:0.0000010000):0.4207380000	2fkz_A:0.2771840000):0.2543100000	1jgc_A:0.7434100000):0.9366770000):0.5241180000	2vzb_A:1.6905580000):0.8105020000):0.4839270000):0.1979740000):0.3671380000):0.2151350000	(1qgh_A:0.3801530000	2ux1_A:1.0349270000):0.5573560000):0.0779754000):0.1151660000	2chp_A:0.8470750000);
(1ji5_A:0.3206580000	((1jig_A:0.2095300000	((1qgh_A:0.5071320000	2ux1_A:0.8855170000):0.5177590000	(1ji4_A:1.2233150000	2fjc_A:1.2643980000):0.5946900000):0.2630410000):0.1215650000	(1n1q_A:0.4056080000	((((1dps_A:0.0000010000	1jts_A:0.0000010000):0.5071960000	1o9r_A:0.3658470000):0.6296860000	1uvh_A:1.1438620000):0.6770900000	((1tjo_A:0.0000010000	1tk6_A:0.0000010000):0.9764160000	((((2fzf_A:3.4563980000	1nfv_A:1.2610920000):0.4465420000	(((1bcf_A:0.0000010000	3e1q_A:0.0000010000):0.3999970000	2fkz_A:0.2863310000):0.3796540000	1jgc_A:0.5474470000):1.3088200000):0.5489300000	((((1lko_A:1.5108150000	1yuz_A:1.3874940000):2.4023300000	3qhb_A:0.8446780000):1.9394900000	(((((1lb3_A:0.1490450000	2za7_A:0.1620950000):0.4735910000	1bg7_A:0.2631240000):0.1079180000	1r03_A:0.3453300000):0.3894940000	(1z6o_A:1.9757370000	1z6o_M:1.1586300000):0.5539330000):0.2224810000	(((1eum_A:0.8382660000	1krq_A:0.3467890000):0.3206290000	3e6s_A:1.7445710000):0.4289860000	(2jd7_A:0.4534790000	1vlg_A:0.5563870000):0.1992720000):0.4877100000):1.4217300000):0.0000021701	(((1otk_A:2.3571820000	((2inc_B:1.5645940000	1mty_B:4.1289770000):1.1954100000	2inp_C:1.2860230000):1.3545200000):1.0395100000	(((((1oqu_A:0.2582890000	1r2f_A:0.3147130000):0.0802348000	1uzr_A:0.0171710000):0.9933540000	(1mxr_A:1.5311640000	(1jk0_A:0.4854710000	(2uw2_A:0.0715410000	1w68_A:0.0534960000):0.2604150000):1.6295700000):0.0885528000):0.7782550000	3ee4_A:1.8795670000):0.0000023210	(((2uw1_A:0.0000010000	2uw1_B:0.0000010000):0.2811370000	1afr_A:0.1473320000):1.2906200000	1za0_A:3.0347530000):2.0816200000):1.3632800000):0.4216530000	(1mty_D:1.7051240000	3dhg_A:1.3555010000):0.6846610000):1.4920800000):0.4325060000):0.0773320000	2vzb_A:1.3418000000):0.6213270000):0.7884120000):0.4866560000):0.1011540000):0.1478580000	2chp_A:0.7295530000);
(1ji5_A:0.3641740000	(1jig_A:0.1313260000	((1qgh_A:0.2971110000	2ux1_A:0.9810990000):0.5164250000	((1ji4_A:0.9376950000	2fjc_A:1.0610180000):0.1491750000	((((1dps_A:0.0000010000	1jts_A:0.0000010000):0.3760050000	1o9r_A:0.3822930000):0.4991960000	1uvh_A:1.0173450000):0.5654160000	((1tjo_A:0.0000010000	1tk6_A:0.0000010000):0.7018750000	((((2fzf_A:3.1628170000	((1lko_A:1.1545960000	1yuz_A:1.1387880000):1.4561600000	3qhb_A:0.1639220000):1.6436700000):0.3550240000	(((1otk_A:2.5837760000	2inp_C:1.0013580000):0.1231820000	(2inc_B:1.6825620000	1mty_B:3.7164330000):0.5944470000):0.3021410000	(((((1oqu_A:0.2479410000	1uzr_A:0.1186380000):0.0273618000	1r2f_A:0.2798650000):0.9097640000	(1mxr_A:1.4897740000	((1jk0_A:0.6090790000	2uw2_A:0.0389340000):0.0642322000	1w68_A:0.0000020000):1.6283700000):0.6931820000):0.8969230000	3ee4_A:1.2585350000):1.2508800000	(1mty_D:2.4836880000	3dhg_A:1.8542910000):0.0699344000):1.0182500000):1.0694600000):0.3864950000	(((((1bcf_A:0.0000010000	3e1q_A:0.0000010000):0.4104830000	2fkz_A:0.1139550000):0.2158600000	1jgc_A:0.6605300000):1.3126200000	((((((1lb3_A:0.1121790000	2za7_A:0.1282720000):0.3942690000	1bg7_A:0.1609320000):0.1970660000	1r03_A:0.3064330000):0.4695240000	(1z6o_A:1.5420910000	1z6o_M:1.1962760000):0.1364910000):0.6724340000	((((1eum_A:0.7228940000	1krq_A:0.5075750000):1.0343300000	2jd7_A:0.0846830000):0.2471540000	3e6s_A:2.0670780000):0.2801100000	1vlg_A:0.3296050000):0.3592130000):0.6568570000	(((2uw1_A:0.0000010000	2uw1_B:0.0000010000):0.2620840000	1afr_A:0.1419060000):0.5895990000	1za0_A:3.2692500000):3.7728900000):0.6227920000):0.2860540000	1nfv_A:1.0071510000):0.3981660000):0.6311060000	2vzb_A:1.1735890000):0.6677850000):0.8218640000):0.3374490000):0.3646800000):0.2957850000):0.1405930000	(1n1q_A:0.3766900000	2chp_A:0.6801320000):0.1177510000);
(1ji5_A:0.3759900000	1jig_A:0.3828200000	(((1n1q_A:0.3228150000	((((1dps_A:0.0000010000	1jts_A:0.0000010000):0.4997440000	1o9r_A:0.3402350000):0.5898430000	1uvh_A:1.1273900000):0.5210030000	((1tjo_A:0.0000010000	1tk6_A:0.0000010000):0.9730540000	(((2fzf_A:3.4220990000	1nfv_A:1.1391410000):0.0287822000	((((1bcf_A:0.0000010000	3e1q_A:0.0000010000):0.3815460000	2fkz_A:0.3490820000):0.3796560000	1jgc_A:0.6439130000):0.9625860000	((((((1lko_A:1.1606960000	1yuz_A:1.3592450000):2.0189700000	3qhb_A:0.7100190000):2.0670600000	((((1otk_A:1.3450420000	((2inc_B:1.6882490000	2inp_C:1.5238680000):0.5575550000	1mty_B:4.3635980000):0.8028580000):1.6173600000	(1mty_D:1.6177460000	3dhg_A:2.6714510000):0.6460680000):1.0282300000	(((((1oqu_A:0.2501350000	1uzr_A:0.0881570000):0.0579886000	1r2f_A:0.2834310000):1.2288100000	1mxr_A:1.8447000000):0.4416950000	(1jk0_A:0.3944410000	(2uw2_A:0.0638120000	1w68_A:0.0349540000):0.3494820000):1.4854000000):0.9807700000	3ee4_A:1.3264530000):0.7851440000):1.0688600000	(((2uw1_A:0.0000010000	2uw1_B:0.0000010000):0.2539900000	1afr_A:0.1093050000):1.0550700000	1za0_A:3.1387370000):1.2683400000):1.2581700000):0.4100360000	1z6o_A:1.5853010000):0.0000024988	((((1lb3_A:0.1210080000	2za7_A:0.1357200000):0.4149420000	1bg7_A:0.2315130000):0.1353040000	1r03_A:0.3145990000):0.4490860000	1z6o_M:0.9667330000):0.1831010000):0.6442400000	(((1eum_A:0.6988480000	1krq_A:0.3792230000):0.5193430000	3e6s_A:1.5291860000):0.2015650000	(2jd7_A:0.3627620000	1vlg_A:0.5600590000):0.2934590000):0.1772660000):1.3342900000):0.2524510000):0.6590540000	2vzb_A:1.3523840000):1.1496200000):0.7803480000):0.5629800000):0.1701350000	((1qgh_A:0.3202250000	2ux1_A:0.7957890000):0.3680080000	(1ji4_A:0.5901890000	2fjc_A:1.4884130000):0.6883330000):0.3366180000):0.1491140000	2chp_A:0.6411890000):0.1237600000);
(1ji5_A:0.4756050000	1jig_A:0.1961040000	(((1n1q_A:0.3949100000	2chp_A:0.8678460000):0.1137090000	(((1ji4_A:0.7311790000	2fjc_A:1.3288050000):0.4337750000	(((1dps_A:0.0000010000	1jts_A:0.0000010000):0.4123810000	1o9r_A:0.2989180000):0.2373200000	1uvh_A:1.2577070000):0.8955350000):0.2877500000	((1tjo_A:0.0000010000	1tk6_A:0.0000010000):0.8564660000	((((2fzf_A:3.3982470000	1nfv_A:1.3253140000):0.1307400000	((((1bcf_A:0.0000010000	3e1q_A:0.0000010000):0.4400310000	2fkz_A:0.3255710000):0.4092450000	1jgc_A:0.5029690000):1.3097300000	(((1lko_A:1.1672090000	1yuz_A:1.0552790000):1.2064400000	3qhb_A:1.0445200000):1.6986700000	(((((1lb3_A:0.1532290000	2za7_A:0.0817370000):0.4036800000	1bg7_A:0.1519790000):0.1783830000	1r03_A:0.2674930000):0.5075180000	((1z6o_A:1.3876570000	1z6o_M:0.9611350000):0.4030170000	((1eum_A:0.6353970000	1krq_A:0.4180430000):0.5669070000	((3e6s_A:1.6726340000	1vlg_A:0.2940020000):0.1845380000	2jd7_A:0.4577670000):0.3227650000):0.7145560000):0.2536680000):0.7064640000	(((2uw1_A:0.0000010000	2uw1_B:0.0000010000):0.0368454000	1za0_A:5.0201760000):0.3253790000	1afr_A:0.0150390000):3.2750700000):0.3878720000):0.6827270000):0.3296080000):0.1075400000	((1otk_A:1.5327620000	((2inc_B:2.1581360000	1mty_B:3.3257350000):0.2500590000	2inp_C:1.2836400000):1.3176100000):1.4271600000	((((((1oqu_A:0.2219160000	1r2f_A:0.3458690000):0.0446872000	1uzr_A:0.1016610000):1.3731800000	1mxr_A:1.5969070000):0.4527050000	3ee4_A:1.8521970000):0.6774080000	(1jk0_A:0.3939650000	(2uw2_A:0.0513780000	1w68_A:0.0521070000):0.2094050000):1.1911600000):1.9919000000	(1mty_D:2.0010230000	3dhg_A:1.8573990000):0.3337510000):0.6963240000):1.6187700000):0.2340310000	2vzb_A:1.3321520000):0.8710700000):0.9573620000):0.1741690000):0.1067760000	(1qgh_A:0.3248830000	2ux1_A:1.1057870000):0.6699240000):0.0979273000);
(1ji5_A:0.3923880000	(1jig_A:0.3055370000	((1qgh_A:0.6436850000	2ux1_A:0.5812300000):0.3457700000	((1ji4_A:1.0709140000	2fjc_A:1.2542050000):0.0611564000	((((1dps_A:0.0000010000	1jts_A:0.0000010000):0.3836670000	1o9r_A:0.4142650000):0.5137080000	1uvh_A:1.1027690000):0.5692690000	((((1tjo_A:0.0000010000	1tk6_A:0.0000010000):1.1447200000	(((2fzf_A:3.4491710000	((1lko_A:1.2238180000	1yuz_A:1.2854670000):1.8532200000	3qhb_A:0.0734100000):0.9029550000):1.0313800000	((((((1lb3_A:0.1560080000	2za7_A:0.1283880000):0.3900210000	1bg7_A:0.2121400000):0.1930220000	1r03_A:0.3224800000):0.5625680000	(1z6o_A:1.5387020000	1z6o_M:0.9829020000):0.3618830000):0.6328190000	((((1eum_A:0.7301970000	1krq_A:0.5381220000):0.4701600000	3e6s_A:1.4904780000):0.4396290000	2jd7_A:0.1799760000):0.3932200000	1vlg_A:0.4543660000):0.4268620000):1.2682300000	(((1otk_A:1.5042680000	((2inc_B:1.2926030000	1mty_B:4.3663750000):0.6838930000	2inp_C:1.1853830000):1.0134500000):0.2396560000	(1mty_D:2.0779380000	3dhg_A:2.3403410000):0.9525380000):1.3787000000	(((((1oqu_A:0.2187130000	1uzr_A:0.1435140000):0.0019095400	1r2f_A:0.3061640000):1.5383300000	(1mxr_A:1.5901540000	((1jk0_A:0.6523180000	2uw2_A:0.0431570000):0.0507399000	1w68_A:0.0000020000):2.2079000000):0.8274250000):1.1546700000	3ee4_A:0.9703830000):1.4974100000	(((2uw1_A:0.0000010000	2uw1_B:0.0000010000):0.3126650000	1afr_A:0.0582670000):0.5346130000	1za0_A:3.7061200000):1.7569200000):1.3403200000):0.4534070000):0.0000025886):0.7300610000	2vzb_A:1.3643730000):0.3878820000):0.2354010000	(((1bcf_A:0.0000010000	3e1q_A:0.0000010000):0.2159890000	2fkz_A:0.3579400000):0.3590770000	1jgc_A:0.6176990000):1.2643800000):0.3048640000	1nfv_A:1.3493410000):0.4295960000):0.2780340000):0.1403110000):0.3274240000):0.0793969000	(1n1q_A:0.4316910000	2chp_A:0.6232080000):0.1198570000);
(1ji5_A:0.2580990000	(1jig_A:0.3673210000	((1n1q_A:0.3383480000	(((1ji4_A:1.1573580000	2fjc_A:1.4073440000):0.0085574300	((((1dps_A:0.0000010000	1jts_A:0.0000010000):0.4447880000	1o9r_A:0.3953720000):0.4450830000	1uvh_A:0.9833140000):0.2767760000	(1tjo_A:0.0000020000	1tk6_A:0.0000020000):1.8313100000):0.3865310000):0.2325390000	(2fzf_A:2.1061900000	(2vzb_A:2.3801170000	(((((1bcf_A:0.0000010000	3e1q_A:0.0000010000):0.4352160000	2fkz_A:0.1332240000):0.4729530000	1jgc_A:0.3794120000):1.0293100000	((((1lko_A:1.0069970000	1yuz_A:1.3411480000):0.9361360000	3qhb_A:0.4162770000):1.5183400000	((1otk_A:2.3993290000	((2inc_B:1.9395880000	(2inp_C:0.8591570000	1mty_B:3.6576470000):0.7386430000):0.5838750000	(1mty_D:1.5996190000	3dhg_A:1.8520910000):0.6631360000):0.5070010000):0.3396290000	((((((1oqu_A:0.2701940000	1uzr_A:0.0979180000):0.0424680000	1r2f_A:0.2392280000):1.4289500000	1mxr_A:1.5519790000):0.3049300000	((1jk0_A:0.7455120000	2uw2_A:0.0042400000):0.0971946000	1w68_A:0.0035010000):1.8006700000):0.8631040000	3ee4_A:1.3034800000):0.3181580000	(((2uw1_A:0.0000010000	2uw1_B:0.0000010000):0.2622640000	1afr_A:0.0740550000):1.7480600000	1za0_A:3.1295100000):0.8793820000):0.7529150000):1.5232800000):0.0000026883	((((((1lb3_A:0.1071290000	2za7_A:0.1613620000):0.5277240000	1bg7_A:0.1413650000):0.1928150000	1r03_A:0.3276530000):0.4880190000	(1z6o_A:1.7233680000	1z6o_M:0.9300590000):0.2853730000):0.6786310000	((3e6s_A:1.3725430000	2jd7_A:0.2499480000):0.1291070000	1vlg_A:0.3841200000):0.2168610000):0.3886540000	(1eum_A:0.4474660000	1krq_A:0.5403040000):0.5543650000):1.1368500000):0.7737950000):0.5215340000	1nfv_A:0.8957410000):0.1193150000):0.1942640000):1.4748000000):0.2340170000):0.0837813000	2chp_A:0.6579410000):0.1495310000):0.0601734000	(1qgh_A:0.4804900000	2ux1_A:1.1895860000):0.5348310000);
(1ji5_A:0.5468130000	1jig_A:0.2756810000	((1n1q_A:0.3866310000	2chp_A:0.7028200000):0.1125370000	((1qgh_A:0.5552320000	2ux1_A:0.7038920000):0.5574770000	(((1ji4_A:1.2350820000	2fjc_A:1.6731240000):0.0000024058	(((1dps_A:0.0000010000	1jts_A:0.0000010000):0.4623640000	1o9r_A:0.4068630000):0.5644280000	1uvh_A:1.5601480000):0.7802850000):0.1222530000	((1tjo_A:0.0000010000	1tk6_A:0.0000010000):1.3541000000	(((((2fzf_A:3.6891200000	((1lko_A:1.1893560000	1yuz_A:1.1205710000):1.2763600000	3qhb_A:0.6150740000):0.7970400000):1.0518900000	((((((1lb3_A:0.1087040000	2za7_A:0.1591500000):0.4746610000	1bg7_A:0.1073770000):0.2060740000	1r03_A:0.3270340000):0.6900010000	(1z6o_A:1.7117370000	1z6o_M:0.9417350000):0.3819420000):0.3168100000	((((1eum_A:0.7189320000	1krq_A:0.4614240000):0.4477340000	3e6s_A:1.1771610000):0.4760780000	2jd7_A:0.5058450000):0.2354220000	1vlg_A:0.2989890000):0.6182600000):0.9627770000	((1otk_A:1.9428310000	((2inc_B:1.5782580000	1mty_B:3.8160120000):1.3508800000	2inp_C:0.9334430000):2.0566700000):0.6141880000	(((((((1oqu_A:0.3284290000	1r2f_A:0.3403630000):0.0091979500	1uzr_A:0.1170100000):1.8778000000	(1jk0_A:0.3242010000	(2uw2_A:0.0196830000	1w68_A:0.0723110000):0.2835750000):1.4569500000):0.2789420000	1mxr_A:1.6445260000):0.7506510000	3ee4_A:1.9155710000):0.5246960000	(((2uw1_A:0.0000010000	2uw1_B:0.0000010000):0.3704230000	1afr_A:0.0527410000):1.0607000000	1za0_A:3.7583950000):1.9560500000):0.7143160000	(1mty_D:1.9865360000	3dhg_A:1.6602910000):1.2363500000):1.1225700000):1.4275700000):0.0000022830):0.3744210000	(((1bcf_A:0.0000010000	3e1q_A:0.0000010000):0.3007000000	2fkz_A:0.4299240000):0.3199450000	1jgc_A:0.8269630000):0.9770590000):0.1280290000	1nfv_A:1.6345180000):0.2128700000	2vzb_A:1.8604730000):0.7578900000):0.7103320000):0.1963250000):0.2467670000):0.1125970000);
(1ji5_A:0.4346170000	(1jig_A:0.3257420000	((1qgh_A:0.4582060000	2ux1_A:0.7830410000):0.5113720000	((1ji4_A:0.7919760000	2fjc_A:1.1459430000):0.2897030000	((((1dps_A:0.0000010000	1jts_A:0.0000010000):0.6110610000	1o9r_A:0.3182120000):0.3658890000	1uvh_A:1.1129080000):0.8561740000	((1tjo_A:0.0000010000	1tk6_A:0.0000010000):0.8987840000	((2fzf_A:3.8339890000	(((((1bcf_A:0.0000010000	3e1q_A:0.0000010000):0.5714190000	2fkz_A:0.2868920000):0.4952150000	1jgc_A:0.3902860000):0.8241860000	(((((1lko_A:0.9728730000	1yuz_A:1.4922640000):0.9284950000	3qhb_A:0.9036600000):1.5311000000	(((2uw1_A:0.0000010000	2uw1_B:0.0000010000):0.2352790000	1afr_A:0.1388690000):0.4055050000	1za0_A:3.7555950000):1.9111100000):0.2780560000	(((1otk_A:2.1219470000	((2inc_B:2.2228270000	2inp_C:1.3235310000):0.4004160000	1mty_B:3.8960390000):1.1003400000):1.1749500000	(1mty_D:2.2685090000	3dhg_A:2.0989310000):1.1951900000):1.1404400000	(((((1oqu_A:0.2957050000	1uzr_A:0.1169780000):0.0254464000	1r2f_A:0.2719130000):1.3831000000	1mxr_A:1.3901360000):0.3605870000	(1jk0_A:0.4270100000	(2uw2_A:0.0413950000	1w68_A:0.0816430000):0.3821750000):1.4070800000):1.0910300000	3ee4_A:0.7968860000):1.2320900000):1.2831600000):0.3718190000	((((((1lb3_A:0.1916380000	2za7_A:0.0197240000):0.7036720000	1bg7_A:0.1878260000):0.1248830000	1r03_A:0.3496080000):0.5595520000	1z6o_A:2.3395340000):0.1801640000	1z6o_M:1.1999300000):0.2833250000	((((1eum_A:0.8227720000	1krq_A:0.3751560000):0.3920300000	3e6s_A:1.2781690000):0.3274330000	2jd7_A:0.3971330000):0.2158960000	1vlg_A:0.2798730000):0.5083450000):0.8805000000):0.5368610000):0.2001700000	1nfv_A:0.9801220000):0.1711960000):0.5467840000	2vzb_A:1.2558680000):0.8669860000):0.6305400000):0.1367860000):0.2243270000):0.1364670000):0.0609638000	(1n1q_A:0.4826120000	2chp_A:0.9056480000):0.1645450000);
(1ji5_A:0.2148780000	(1jig_A:0.3744420000	((1qgh_A:0.4216240000	2ux1_A:1.1369560000):0.3685270000	((1ji4_A:0.7794480000	2fjc_A:1.1221790000):0.2127300000	((((1dps_A:0.0000010000	1jts_A:0.0000010000):0.5571320000	1o9r_A:0.2028420000):0.6422250000	1uvh_A:1.3868140000):0.5318630000	((1tjo_A:0.0000020000	1tk6_A:0.0000020000):1.1918300000	(((2fzf_A:2.7727750000	((1lko_A:0.9647270000	1yuz_A:1.5122810000):1.3925800000	3qhb_A:0.8238490000):0.4158300000):0.8339440000	(((((1bcf_A:0.0000010000	3e1q_A:0.0000010000):0.4101890000	2fkz_A:0.2200370000):0.2342040000	1jgc_A:0.5352500000):0.8873350000	(((((1lb3_A:0.1069740000	2za7_A:0.1128420000):0.5586930000	1bg7_A:0.2247340000):0.1028660000	1r03_A:0.2702170000):0.8078350000	((1z6o_A:1.7009190000	1z6o_M:0.7627170000):0.5167560000	(((1eum_A:0.4831220000	1krq_A:0.5999830000):0.5825070000	(2jd7_A:0.3185260000	1vlg_A:0.5118640000):0.2003770000):0.3261870000	3e6s_A:1.6652420000):0.5079130000):0.1470510000):0.3958090000	(((((1otk_A:2.3844400000	(2inp_C:0.8408750000	1mty_B:3.8940900000):0.8982430000):0.2863740000	2inc_B:1.9823890000):0.7830730000	(1mty_D:1.8961470000	3dhg_A:1.8961410000):0.7167100000):0.9784620000	(((((1oqu_A:0.2534920000	1uzr_A:0.0959740000):0.1380020000	1r2f_A:0.2447010000):1.1048300000	1mxr_A:1.6307660000):0.5858790000	(1jk0_A:0.3759940000	(2uw2_A:0.0591960000	1w68_A:0.0578500000):0.2068180000):0.9431170000):0.9572460000	3ee4_A:1.4211220000):0.4575860000):0.8198270000	(((2uw1_A:0.0000010000	2uw1_B:0.0000010000):0.2567500000	1afr_A:0.1140960000):0.7946650000	1za0_A:3.3261070000):1.3670400000):1.1307500000):0.6551390000):0.5593530000	1nfv_A:1.1147960000):0.2387440000):0.1557930000	2vzb_A:1.7110470000):0.5422070000):0.4857730000):0.3015780000):0.3641930000):0.2376140000):0.1657250000	(1n1q_A:0.5144900000	2chp_A:0.7200750000):0.1044880000);
(1ji5_A:0.2098070000	(1jig_A:0.3357570000	((1qgh_A:0.3819930000	2ux1_A:1.0057710000):0.5912370000	((1ji4_A:0.9319090000	2fjc_A:1.1995320000):0.1681510000	((((1dps_A:0.0000010000	1jts_A:0.0000010000):0.5471550000	1o9r_A:0.3769370000):0.7223490000	1uvh_A:1.0874050000):0.4480850000	((1tjo_A:0.0000020000	1tk6_A:0.0000020000):0.7552280000	((2fzf_A:2.2502420000	(((((1bcf_A:0.0000010000	3e1q_A:0.0000010000):0.5530690000	2fkz_A:0.1231560000):0.3956580000	1jgc_A:0.6034480000):1.1014300000	((((1lko_A:1.0375260000	1yuz_A:1.5637400000):0.9530950000	3qhb_A:1.2929490000):1.4823100000	((((1lb3_A:0.1366530000	2za7_A:0.0869030000):0.3748660000	(1bg7_A:0.1460770000	1r03_A:0.3834250000):0.0889418000):0.3845690000	(1z6o_A:1.6139460000	1z6o_M:1.0464170000):0.5137960000):0.5760600000	((1eum_A:0.7543770000	1krq_A:0.4755420000):0.3504790000	(3e6s_A:1.8983410000	(2jd7_A:0.3861770000	1vlg_A:0.5148060000):0.2853190000):0.2908800000):0.2139180000):0.9111990000):0.1364050000	(((2uw1_A:0.0000010000	2uw1_B:0.0000010000):0.0295277000	1za0_A:4.6988560000):0.0596827000	1afr_A:0.2675900000):3.6155300000):0.5809140000):0.3697990000	(1nfv_A:0.9406460000	((1otk_A:2.6703440000	((2inc_B:2.2955150000	1mty_B:4.7016950000):0.2055750000	2inp_C:0.9955440000):0.8829130000):0.5660850000	((((((1oqu_A:0.2406450000	1uzr_A:0.1108930000):0.0853235000	1r2f_A:0.2050480000):1.4644100000	1mxr_A:1.6464420000):0.3170410000	(1jk0_A:0.4012660000	(2uw2_A:0.0372660000	1w68_A:0.0624640000):0.1977040000):1.1846200000):0.6997060000	3ee4_A:1.4291050000):1.6286300000	(1mty_D:1.3023090000	3dhg_A:2.3871140000):1.1419900000):0.0894381000):1.3394500000):0.4636790000):0.3810890000):0.3150970000	2vzb_A:0.8379100000):1.1411400000):0.6917970000):0.4968940000):0.1328580000):0.2133560000):0.0653772000	(1n1q_A:0.3547900000	2chp_A:0.6464310000):0.1393740000);
(1ji5_A:0.4952230000	((1jig_A:0.2600670000	((1qgh_A:0.4564190000	2ux1_A:0.6103720000):0.6336660000	((1ji4_A:0.9722550000	2fjc_A:0.8335950000):0.2461810000	((((1dps_A:0.0000010000	1jts_A:0.0000010000):0.5000710000	1o9r_A:0.1915780000):0.6256930000	1uvh_A:1.0142250000):0.4592180000	((1tjo_A:0.0000010000	1tk6_A:0.0000010000):0.7708070000	((((2fzf_A:3.4257400000	((1otk_A:1.3448830000	1mty_B:3.5726310000):0.7251920000	(((((((1oqu_A:0.2314180000	1r2f_A:0.3083980000):0.0565214000	1uzr_A:0.0132970000):1.3399300000	1mxr_A:1.6748220000):0.6428880000	(1jk0_A:0.3535860000	(2uw2_A:0.0365780000	1w68_A:0.0700480000):0.3680060000):1.7742400000):0.8237800000	3ee4_A:1.7142240000):1.6588900000	(1mty_D:1.7941780000	3dhg_A:2.2657130000):0.8317320000):0.6102790000	(2inc_B:2.5644890000	2inp_C:0.9643400000):1.2317300000):0.3831670000):0.6214550000):0.4845890000	1nfv_A:1.8648080000):0.0000024469	2vzb_A:1.3966740000):0.4837250000	((((1bcf_A:0.0000010000	3e1q_A:0.0000010000):0.2505180000	2fkz_A:0.2918320000):0.3130560000	1jgc_A:0.8114470000):0.8044800000	(((1lko_A:1.6462740000	1yuz_A:0.9994970000):1.1470700000	3qhb_A:1.2373280000):1.3128900000	(((((1lb3_A:0.1652780000	2za7_A:0.1123840000):0.3748340000	1bg7_A:0.1877820000):0.0159265000	1r03_A:0.3728020000):0.3060660000	((1z6o_A:1.4816590000	1z6o_M:1.4566220000):0.2356480000	(((1eum_A:0.7100100000	1krq_A:0.3775800000):0.5676710000	3e6s_A:1.5283600000):0.1443340000	(2jd7_A:0.4169480000	1vlg_A:0.4293590000):0.1730700000):0.6610440000):0.0823176000):0.8603810000	(((2uw1_A:0.0000010000	2uw1_B:0.0000010000):0.3096950000	1afr_A:0.0811870000):1.0307300000	1za0_A:3.2026300000):2.9044900000):0.6356250000):0.3675140000):0.4640270000):0.5731310000):0.4492790000):0.4925740000):0.2396330000):0.2775110000):0.1236270000	1n1q_A:0.5731620000):0.0414682000	2chp_A:0.5650300000);
(1ji5_A:0.4679110000	(1jig_A:0.2661250000	(1n1q_A:0.3821270000	(((1qgh_A:0.5746850000	2ux1_A:1.0006570000):0.3049240000	(1ji4_A:0.9670820000	2fjc_A:0.8386250000):0.6300680000):0.1858870000	((((1dps_A:0.0000010000	1jts_A:0.0000010000):0.5718630000	1o9r_A:0.3895790000):0.2505310000	1uvh_A:1.1821840000):0.5644110000	((1tjo_A:0.0000010000	1tk6_A:0.0000010000):1.2943000000	(2fzf_A:3.6824450000	((2vzb_A:1.5594360000	((((1bcf_A:0.0000010000	3e1q_A:0.0000010000):0.2114050000	2fkz_A:0.1790000000):0.4987540000	1jgc_A:0.4253900000):1.3369100000	(((1lko_A:1.2477050000	1yuz_A:1.5391230000):1.3367500000	3qhb_A:0.8295480000):1.5423800000	(((((1lb3_A:0.0450240000	2za7_A:0.1372810000):0.4598210000	1r03_A:0.2596480000):0.0301365000	1bg7_A:0.1064840000):0.4457630000	(1z6o_A:1.6482220000	1z6o_M:1.1098060000):0.6372160000):0.6249490000	(((1eum_A:0.8125030000	1krq_A:0.3783350000):0.3831220000	3e6s_A:1.5483980000):0.2704050000	(2jd7_A:0.4992880000	1vlg_A:0.4308850000):0.1329560000):0.1730020000):0.4941360000):0.7263690000):0.3695470000):0.0977539000	(1nfv_A:0.9147650000	((((1otk_A:3.5760200000	(((2inc_B:2.5341090000	2inp_C:1.1443890000):0.5292770000	1mty_B:3.5656190000):1.5502400000	(1mty_D:1.9363040000	3dhg_A:2.1305880000):0.6482570000):0.8411490000):1.0396700000	((((1oqu_A:0.2316440000	1r2f_A:0.3491310000):0.0864832000	1uzr_A:0.0415450000):1.4462300000	1mxr_A:1.6839670000):0.4651460000	(1jk0_A:0.3506130000	(2uw2_A:0.0567880000	1w68_A:0.0721020000):0.2287150000):1.4212100000):0.7826470000):0.4068460000	3ee4_A:0.8712500000):0.2109450000	(((2uw1_A:0.0000010000	2uw1_B:0.0000010000):0.1695160000	1za0_A:3.9682320000):0.2238350000	1afr_A:0.0000020000):3.9809000000):3.4522100000):0.2571300000):0.0732482000):0.7062600000):0.6544630000):0.5612180000):0.1814950000):0.2387990000):0.1787020000	2chp_A:0.9920170000);
(1ji5_A:0.3920860000	(1jig_A:0.2782290000	(1n1q_A:0.3203200000	2chp_A:0.6609850000):0.0991194000):0.0898550000	((1qgh_A:0.4013100000	2ux1_A:0.7655270000):0.5114940000	((1ji4_A:0.9528340000	2fjc_A:0.8071000000):0.2831180000	((((1dps_A:0.0000010000	1jts_A:0.0000010000):0.4512410000	1o9r_A:0.3386470000):0.5572270000	1uvh_A:1.0163720000):0.3271880000	((1tjo_A:0.0000010000	1tk6_A:0.0000010000):0.7013880000	(2fzf_A:2.8399260000	(2vzb_A:1.3362830000	(((((1bcf_A:0.0000010000	3e1q_A:0.0000010000):0.2226120000	2fkz_A:0.3199090000):0.2878880000	1jgc_A:0.4993680000):1.2277100000	((((1lko_A:0.6719220000	1yuz_A:1.5427120000):1.2294500000	3qhb_A:0.7727880000):1.1649900000	(((1otk_A:1.8531460000	((2inc_B:2.0488000000	2inp_C:1.4098980000):0.9005700000	1mty_B:2.9812120000):0.6651060000):0.5404440000	((((((1oqu_A:0.2328310000	1r2f_A:0.2762760000):0.0226397000	1uzr_A:0.1204730000):1.3322700000	1mxr_A:1.3507020000):0.5537370000	(1jk0_A:0.3806960000	(2uw2_A:0.0442530000	1w68_A:0.0350660000):0.2252970000):1.3469400000):0.6466830000	3ee4_A:1.3056220000):0.6686560000	(1mty_D:1.5592870000	3dhg_A:2.6033300000):1.7485100000):0.3115980000):0.8488380000	(((2uw1_A:0.0000010000	2uw1_B:0.0000010000):0.1890690000	1afr_A:0.2065420000):0.4547060000	1za0_A:3.6647900000):2.1814100000):1.1299500000):0.2558660000	(((((1lb3_A:0.0628500000	2za7_A:0.2546800000):0.5835320000	(1bg7_A:0.1365290000	1r03_A:0.4133770000):0.0146011000):0.3729190000	(1z6o_A:1.8994380000	1z6o_M:0.9196360000):0.5067250000):0.6250420000	((3e6s_A:1.5548350000	2jd7_A:0.3293230000):0.1743320000	1vlg_A:0.4981840000):0.2457140000):0.3432570000	(1eum_A:0.5454860000	1krq_A:0.6744430000):0.2742150000):0.7470480000):0.5430690000):0.4500790000	1nfv_A:1.0025990000):0.2566910000):0.1681970000):1.1005800000):0.4577260000):0.4047790000):0.2264990000):0.2373200000);
(1ji5_A:0.2828550000	((1jig_A:0.1755090000	(((1qgh_A:0.3742620000	2ux1_A:0.8455570000):0.4855070000	(1ji4_A:1.0446120000	2fjc_A:1.1739370000):0.4365270000):0.2162030000	((((1dps_A:0.0000010000	1jts_A:0.0000010000):0.4589430000	1o9r_A:0.3766920000):0.5346200000	1uvh_A:1.1410190000):0.7694230000	((1tjo_A:0.0000010000	1tk6_A:0.0000010000):1.1196300000	((((((2fzf_A:5.4718340000	((1lko_A:0.9541300000	1yuz_A:1.0603550000):1.1085100000	3qhb_A:0.6665360000):1.0654400000):1.3434600000	((((1lb3_A:0.1166070000	2za7_A:0.1117100000):0.5730300000	1bg7_A:0.0767060000):0.0925762000	1r03_A:0.3978210000):0.3516990000	((1z6o_A:1.3308610000	1z6o_M:0.8320420000):0.3545670000	((((1eum_A:0.5751350000	1krq_A:0.5467070000):0.3697320000	3e6s_A:1.7648230000):0.5049530000	2jd7_A:0.1569200000):0.3302490000	1vlg_A:0.3382440000):0.8365740000):0.3201560000):1.2171100000):0.0000025465	((((1otk_A:3.0604850000	((2inc_B:2.1738110000	2inp_C:1.2153060000):0.7423640000	1mty_B:3.1844190000):0.7469600000):0.9477380000	(1mty_D:1.6843920000	3dhg_A:2.0383490000):0.9050280000):0.8952380000	(((((1oqu_A:0.1793960000	1r2f_A:0.2891940000):0.0347691000	1uzr_A:0.1120210000):1.2698000000	1mxr_A:1.4721860000):0.4638750000	(1jk0_A:0.4155640000	(2uw2_A:0.0469160000	1w68_A:0.0589420000):0.2685160000):1.3008200000):1.1382000000	3ee4_A:0.8116140000):1.1943500000):1.0169000000	(((2uw1_A:0.0000010000	2uw1_B:0.0000010000):0.0789396000	1za0_A:4.6212190000):0.2849010000	1afr_A:0.0167950000):2.5296700000):1.2196100000):0.9253780000	1nfv_A:1.3000930000):0.2024600000	2vzb_A:1.9473320000):0.3789930000	(((1bcf_A:0.0000010000	3e1q_A:0.0000010000):0.3704890000	2fkz_A:0.2353060000):0.5817090000	1jgc_A:0.4148680000):0.9283130000):0.8515510000):0.5783110000):0.4148380000):0.1880360000):0.1718250000	1n1q_A:0.6683620000):0.1467200000	2chp_A:0.9107370000);
(1ji5_A:0.3986930000	1jig_A:0.3216850000	(((1n1q_A:0.2904190000	((1ji4_A:0.9906080000	2fjc_A:0.8116790000):0.2780770000	((((1dps_A:0.0000010000	1jts_A:0.0000010000):0.4060520000	1o9r_A:0.3428330000):0.4647050000	1uvh_A:0.8547970000):0.5969380000	((1tjo_A:0.0000020000	1tk6_A:0.0000020000):1.3143500000	(((((2fzf_A:3.6315570000	((1lko_A:1.2628830000	1yuz_A:1.3004100000):0.7232370000	3qhb_A:0.6135800000):0.5955030000):1.1489400000	(((((1lb3_A:0.0902060000	2za7_A:0.1409990000):0.4216110000	1bg7_A:0.2018800000):0.0814595000	1r03_A:0.2847580000):0.4068120000	(1z6o_A:1.5204980000	1z6o_M:1.0808840000):0.6002950000):0.6030680000	((((1eum_A:0.5027230000	1krq_A:0.5103500000):0.5454700000	3e6s_A:1.2280810000):0.4838540000	2jd7_A:0.4065800000):0.2226050000	1vlg_A:0.2864450000):0.4307890000):0.4855250000):0.0000027688	(((1otk_A:2.4043900000	(((2inc_B:1.4736870000	1mty_B:4.8296300000):0.5005360000	2inp_C:1.6766390000):0.7958090000	(1mty_D:2.0234760000	3dhg_A:1.7892900000):0.4201250000):0.7836580000):0.3808770000	(((((1oqu_A:0.2224070000	1r2f_A:0.2250490000):0.0765706000	1uzr_A:0.0097330000):1.5537800000	1mxr_A:1.9306710000):0.3686460000	((1jk0_A:0.5767820000	2uw2_A:0.0296120000):0.0789499000	1w68_A:0.0000020000):1.5991500000):1.3702900000	3ee4_A:1.3370810000):1.0322300000):0.7028540000	(((2uw1_A:0.0000010000	2uw1_B:0.0000010000):0.2160700000	1za0_A:4.9878080000):0.1279830000	1afr_A:0.0000020000):2.0074000000):0.9567400000):0.6273610000	((((1bcf_A:0.0000010000	3e1q_A:0.0000010000):0.3273610000	2fkz_A:0.2115980000):0.4733800000	1jgc_A:0.4523740000):1.3486200000	1nfv_A:1.3870890000):0.3289190000):0.3083480000	2vzb_A:2.0305980000):0.5181530000):0.2805170000):0.0977315000):0.3596810000):0.0681530000	2chp_A:0.7614150000):0.0895353000	(1qgh_A:0.2715840000	2ux1_A:0.9349780000):0.6020190000):0.0754778000);
(1ji5_A:0.4154180000	(1jig_A:0.2800410000	(1n1q_A:0.5203960000	(((1qgh_A:0.5858500000	2ux1_A:0.7916160000):0.3661060000	(1ji4_A:1.0054800000	2fjc_A:1.1572750000):0.7823940000):0.1804290000	((((1dps_A:0.0000010000	1jts_A:0.0000010000):0.4390990000	1o9r_A:0.4533520000):0.4246150000	1uvh_A:1.3133370000):0.6526060000	((1tjo_A:0.0000010000	1tk6_A:0.0000010000):0.8196790000	(((2fzf_A:2.9733150000	1nfv_A:1.2655520000):0.2831830000	2vzb_A:1.2741370000):0.2819570000	((((1bcf_A:0.0000010000	3e1q_A:0.0000010000):0.2305660000	2fkz_A:0.3829140000):0.3421700000	1jgc_A:0.5545860000):1.3207300000	((((1lko_A:0.7763930000	1yuz_A:1.3186360000):0.9308510000	3qhb_A:0.9175970000):1.5574600000	(((1otk_A:1.4045750000	(2inc_B:3.4258970000	(2inp_C:0.8116610000	1mty_B:4.1150680000):0.1441980000):1.3133600000):1.2056300000	((((((1oqu_A:0.2747260000	1r2f_A:0.2691730000):0.0571616000	1uzr_A:0.0994520000):1.0190800000	1mxr_A:1.7530270000):0.4644180000	(1jk0_A:0.3597620000	(2uw2_A:0.0441520000	1w68_A:0.0551300000):0.2445320000):1.4997800000):0.9530710000	3ee4_A:1.3187270000):0.5716290000	(1mty_D:2.0377330000	3dhg_A:2.0833090000):1.3301800000):1.0643900000):0.7123620000	(((2uw1_A:0.0000010000	2uw1_B:0.0000010000):0.3876660000	1afr_A:0.0195510000):0.6329140000	1za0_A:3.4215320000):1.9197300000):0.7610530000):0.6161000000	(((((1lb3_A:0.1223060000	2za7_A:0.1249550000):0.4920150000	1bg7_A:0.1500800000):0.1580730000	1r03_A:0.3140600000):0.5443630000	(1z6o_A:1.8943590000	1z6o_M:0.5816850000):0.6560690000):0.5491640000	((1eum_A:0.4799140000	1krq_A:0.4683050000):0.3437050000	(3e6s_A:2.0055080000	(2jd7_A:0.3355660000	1vlg_A:0.5358880000):0.1848560000):0.1415430000):0.4014270000):0.7667640000):0.2198740000):0.0475183000):1.0085700000):0.5534110000):0.5469530000):0.1481550000):0.1673070000):0.1222330000	2chp_A:0.8587580000);
(1ji5_A:0.4122710000	(1jig_A:0.1932580000	((1qgh_A:0.6369800000	2ux1_A:0.9570490000):0.6496730000	((1ji4_A:1.3467100000	2fjc_A:1.1312130000):0.0913224000	((((1dps_A:0.0000010000	1jts_A:0.0000010000):0.5051160000	1o9r_A:0.4053000000):0.4962200000	1uvh_A:1.0272920000):0.7520140000	((1tjo_A:0.0000010000	1tk6_A:0.0000010000):1.2771900000	((((((2fzf_A:3.5209680000	((1lko_A:1.1730220000	1yuz_A:0.8573050000):1.4601800000	3qhb_A:0.3177980000):0.7766090000):0.7479700000	(1otk_A:2.5857790000	(((((((1oqu_A:0.2049600000	1r2f_A:0.3460010000):0.0476400000	1uzr_A:0.0755600000):1.0510300000	(1jk0_A:0.5423800000	(2uw2_A:0.0722660000	1w68_A:0.0564340000):0.2166540000):1.7507000000):0.2851180000	1mxr_A:1.8782020000):0.7638150000	3ee4_A:1.5608970000):0.9789620000	(((2uw1_A:0.0000010000	2uw1_B:0.0000010000):0.1823270000	1za0_A:4.3485420000):0.1962720000	1afr_A:0.0000020000):3.5717800000):0.2099190000	((2inc_B:2.3048480000	(2inp_C:0.6724100000	1mty_B:5.3416390000):0.2596650000):2.0959900000	(1mty_D:1.9345400000	3dhg_A:2.3888010000):0.5315330000):0.4506680000):1.4259700000):1.0081900000):0.1690200000	(((((1lb3_A:0.1447960000	2za7_A:0.1094750000):0.4982870000	1bg7_A:0.1610410000):0.1255530000	1r03_A:0.3189700000):0.3553180000	(1z6o_A:1.4748020000	1z6o_M:0.9211300000):0.4789330000):0.4077140000	((1eum_A:0.8542190000	1krq_A:0.3445070000):0.5837380000	(3e6s_A:1.5095390000	(2jd7_A:0.3656710000	1vlg_A:0.5557350000):0.1149150000):0.1738070000):0.4561230000):0.5665950000):0.4283540000	(((1bcf_A:0.0000010000	3e1q_A:0.0000010000):0.5555410000	2fkz_A:0.1316100000):0.1561660000	1jgc_A:0.7409770000):0.8784190000):0.4825710000	1nfv_A:1.2338010000):0.6658490000	2vzb_A:1.5074270000):1.0501100000):0.2544770000):0.3729310000):0.1820030000):0.2109790000):0.2066030000	(1n1q_A:0.5549440000	2chp_A:0.6437500000):0.1077580000);
(1ji5_A:0.5946980000	(1jig_A:0.2558580000	(1n1q_A:0.4442670000	((1qgh_A:0.3015740000	2ux1_A:1.3557840000):0.5864620000	((1ji4_A:1.0118150000	2fjc_A:1.5833700000):0.4434180000	((((1dps_A:0.0000010000	1jts_A:0.0000010000):0.4855650000	1o9r_A:0.3759270000):0.7046200000	1uvh_A:1.3561110000):0.5972520000	((1tjo_A:0.0000010000	1tk6_A:0.0000010000):1.4344800000	(2fzf_A:4.2437320000	(2vzb_A:1.7231170000	(((((1bcf_A:0.0000010000	3e1q_A:0.0000010000):0.2811110000	2fkz_A:0.2525060000):0.3327430000	1jgc_A:0.5689370000):1.3668500000	(((1lko_A:1.2906370000	1yuz_A:1.0721930000):1.1305500000	3qhb_A:0.8472960000):2.0753700000	(((((1lb3_A:0.1331410000	2za7_A:0.1228760000):0.4596910000	1bg7_A:0.2613280000):0.1254090000	1r03_A:0.1553200000):0.3730050000	(1z6o_A:2.1288520000	1z6o_M:1.0522400000):0.4651230000):0.2504310000	(((1eum_A:0.6483720000	1krq_A:0.4400820000):0.3462360000	3e6s_A:1.5530150000):0.1787800000	(2jd7_A:0.3129280000	1vlg_A:0.5569260000):0.1758430000):0.7065360000):1.0755700000):0.2085340000):0.2832480000	(1nfv_A:0.7734040000	((((((1otk_A:2.4213470000	1mty_B:3.5862820000):0.4600120000	2inc_B:2.3763160000):0.6737690000	2inp_C:1.0419430000):1.4257600000	(1mty_D:1.5249100000	3dhg_A:2.2245610000):0.6738530000):1.3637300000	(((((1oqu_A:0.2490480000	1r2f_A:0.2981640000):0.0389401000	1uzr_A:0.1298230000):1.5208600000	1mxr_A:1.6651350000):0.3745440000	(1jk0_A:0.4811480000	(2uw2_A:0.0332480000	1w68_A:0.0654300000):0.2074150000):1.7666900000):0.7802270000	3ee4_A:1.3279270000):0.6647690000):0.4867390000	(((2uw1_A:0.0000010000	2uw1_B:0.0000010000):0.1259940000	1za0_A:5.0056590000):0.1707640000	1afr_A:0.0170570000):3.6287200000):1.5409800000):0.8690750000):0.2137740000):0.1154500000):0.4350830000):0.5663900000):0.2536820000):0.4605540000):0.1311340000):0.1983080000):0.0973349000	2chp_A:0.8952120000);
(1ji5_A:0.4429650000	(1jig_A:0.2631120000	((((1qgh_A:0.4824750000	2ux1_A:0.7075930000):0.3426880000	2fjc_A:1.1532460000):0.2213560000	1ji4_A:1.1883890000):0.2065250000	((((1dps_A:0.0000010000	1jts_A:0.0000010000):0.8290290000	1o9r_A:0.2672290000):0.7811920000	1uvh_A:1.2498150000):0.3419210000	((1tjo_A:0.0000010000	1tk6_A:0.0000010000):0.6363280000	((((2fzf_A:3.4192610000	((1lko_A:1.0142240000	1yuz_A:1.2398070000):0.9782290000	3qhb_A:1.1522480000):1.0799600000):0.8799340000	(1nfv_A:0.5775610000	(((1otk_A:2.7025940000	(2inp_C:0.7605000000	1mty_B:4.4985170000):0.2631690000):0.4700570000	(2inc_B:1.7099970000	(1mty_D:2.2890480000	3dhg_A:1.8844500000):1.6416100000):0.2458490000):1.1326300000	((((((1oqu_A:0.2619200000	1r2f_A:0.3551110000):0.0526271000	1uzr_A:0.0452610000):1.1987100000	1mxr_A:1.4678930000):0.3140070000	(1jk0_A:0.4905880000	(2uw2_A:0.0679450000	1w68_A:0.0610560000):0.2226110000):1.3846100000):0.6778410000	3ee4_A:1.5167600000):0.8576230000	(((2uw1_A:0.0000010000	2uw1_B:0.0000010000):0.1476260000	1za0_A:3.6811020000):0.1881750000	1afr_A:0.0662910000):3.3073900000):1.1148300000):0.8602500000):0.8175660000):0.1559200000	((((1bcf_A:0.0000010000	3e1q_A:0.0000010000):0.5136960000	2fkz_A:0.1418580000):0.0125083000	1jgc_A:0.7041220000):0.7800970000	(((((1lb3_A:0.0231140000	2za7_A:0.1375170000):0.3889290000	1bg7_A:0.2275570000):0.1238360000	1r03_A:0.2995180000):0.4861110000	(1z6o_A:1.3120140000	1z6o_M:1.3332500000):0.4335410000):0.4509320000	(((1eum_A:0.6392350000	1krq_A:0.4853430000):0.6503240000	3e6s_A:2.2525250000):0.1590480000	(2jd7_A:0.3737020000	1vlg_A:0.4856550000):0.1229470000):0.4133210000):0.8359370000):0.4024170000):0.7848950000	2vzb_A:1.8221880000):0.5478400000):0.7226190000):0.5535280000):0.2193200000):0.1879260000	(1n1q_A:0.5673720000	2chp_A:0.9892160000):0.1123810000);
(1ji5_A:0.4314250000	(1jig_A:0.1961480000	((1n1q_A:0.3586050000	((1ji4_A:0.6110490000	2fjc_A:1.1298380000):0.4686080000	((((1dps_A:0.0000010000	1jts_A:0.0000010000):0.5789030000	1o9r_A:0.2748010000):0.7063020000	1uvh_A:1.1736460000):0.5521930000	((1tjo_A:0.0000010000	1tk6_A:0.0000010000):1.0266900000	(((2fzf_A:3.8755190000	1nfv_A:1.2004410000):0.1904610000	((((1bcf_A:0.0000010000	3e1q_A:0.0000010000):0.4770570000	2fkz_A:0.2290690000):0.2995660000	1jgc_A:0.6929320000):0.4421730000	((((1lko_A:1.3710400000	1yuz_A:1.2526800000):0.9813310000	3qhb_A:0.6050550000):1.8856500000	(((((1lb3_A:0.0642220000	2za7_A:0.1829230000):0.5828610000	1bg7_A:0.0892010000):0.1259700000	1r03_A:0.3006470000):0.2845430000	(((1eum_A:0.7735010000	1krq_A:0.3611720000):0.6028110000	(2jd7_A:0.2452730000	1vlg_A:0.5380940000):0.2034770000):0.1793730000	3e6s_A:1.5583880000):0.7277140000):0.0660471000	(1z6o_A:1.5371070000	1z6o_M:1.1639780000):0.2624530000):0.6445460000):0.1857330000	((((1otk_A:1.8721370000	((2inc_B:2.5555440000	2inp_C:1.0303670000):0.6291740000	1mty_B:3.8056940000):0.9464840000):0.9669270000	((((((1oqu_A:0.3175990000	1r2f_A:0.3834390000):0.0744752000	1uzr_A:0.0148870000):1.3152900000	1mxr_A:1.3833120000):0.4240860000	((1jk0_A:0.6140290000	2uw2_A:0.0000020000):0.0814979000	1w68_A:0.0072490000):1.3017400000):0.9362540000	3ee4_A:1.3803660000):0.7079010000	(1mty_D:1.7890830000	3dhg_A:2.2411080000):0.8858560000):0.4000780000):1.4379000000	((2uw1_A:0.0000010000	2uw1_B:0.0000010000):0.2611200000	1afr_A:0.1628280000):2.0552400000):0.5745310000	1za0_A:3.1073270000):0.9471270000):0.4899580000):0.4622580000):0.4132480000	2vzb_A:1.4175810000):1.1110100000):0.2620070000):0.4015100000):0.1334990000):0.1522240000	(1qgh_A:0.3267610000	2ux1_A:0.6374640000):0.7050200000):0.0543698000):0.2370320000	2chp_A:0.6142880000);
(1ji5_A:0.2471670000	1jig_A:0.3555880000	(((1n1q_A:0.5572930000	2chp_A:0.5663810000):0.0570636000	((1ji4_A:0.7030160000	2fjc_A:1.0155040000):0.3464710000	(((((1dps_A:0.0000010000	1jts_A:0.0000010000):0.4570750000	1o9r_A:0.4012350000):0.3568270000	1uvh_A:1.1400910000):0.5289380000	(1tjo_A:0.0000010000	1tk6_A:0.0000010000):1.5493500000):0.1358780000	(((((2fzf_A:3.2071200000	((((1otk_A:2.6866570000	(2inc_B:2.4487230000	(2inp_C:1.0273310000	1mty_B:4.7448760000):0.2188350000):0.6762270000):0.8789200000	(1mty_D:2.7136850000	3dhg_A:1.5376330000):0.4096950000):0.6930140000	(((((1oqu_A:0.1704750000	1r2f_A:0.2954980000):0.0681287000	1uzr_A:0.0423520000):1.3487700000	1mxr_A:1.4244680000):0.4195520000	((1jk0_A:0.6511900000	2uw2_A:0.0350840000):0.0836928000	1w68_A:0.0000030000):1.2773500000):1.2872400000	3ee4_A:1.0776860000):0.9257030000):1.2149900000	(((2uw1_A:0.0000010000	2uw1_B:0.0000010000):0.1328800000	1afr_A:0.1663000000):1.5016500000	1za0_A:3.2582000000):1.2089800000):0.9666220000):0.1292170000	((1lko_A:1.3673590000	1yuz_A:1.1832560000):0.7770240000	3qhb_A:0.9125330000):1.4675400000):1.2154000000	((((1bcf_A:0.0000010000	3e1q_A:0.0000010000):0.3832600000	2fkz_A:0.2029950000):0.2290250000	1jgc_A:0.7023130000):0.6028550000	((((((1lb3_A:0.1292870000	2za7_A:0.0856270000):0.3576890000	1bg7_A:0.1872060000):0.0783248000	1r03_A:0.4237520000):0.5192780000	1z6o_A:2.1777970000):0.1581880000	1z6o_M:0.9250270000):0.3313420000	((1eum_A:0.6443370000	1krq_A:0.4986410000):0.6323990000	(3e6s_A:2.3514300000	(2jd7_A:0.6872300000	1vlg_A:0.2418280000):0.1235470000):0.2634050000):0.4334890000):0.8878120000):0.2240040000):0.1925480000	1nfv_A:1.3594620000):0.4442760000	2vzb_A:1.6582280000):0.7008280000):0.2355610000):0.1691210000):0.1376490000	(1qgh_A:0.2874110000	2ux1_A:1.0050180000):0.7020000000):0.1853760000);
(1ji5_A:0.2854170000	(1jig_A:0.2834660000	(1n1q_A:0.5399030000	(((1qgh_A:0.4296810000	2ux1_A:0.7546310000):0.2935900000	(1ji4_A:0.7755510000	2fjc_A:1.0774580000):0.4127580000):0.4201860000	(((((1dps_A:0.0000010000	1jts_A:0.0000010000):0.3879780000	1o9r_A:0.4351660000):0.9925740000	1uvh_A:1.1918870000):0.4912970000	(1tjo_A:0.0000010000	1tk6_A:0.0000010000):1.3866200000):0.3582000000	(((2fzf_A:3.5892200000	1nfv_A:0.7961810000):0.0000025849	((((1bcf_A:0.0000010000	3e1q_A:0.0000010000):0.3022170000	2fkz_A:0.3160350000):0.5230730000	1jgc_A:0.3301740000):1.3017200000	((((1lko_A:1.5661610000	1yuz_A:0.9387960000):0.8760290000	3qhb_A:1.5179090000):1.5539600000	(((((1lb3_A:0.2245770000	2za7_A:0.1214770000):0.3758390000	1r03_A:0.4206790000):0.2171450000	1bg7_A:0.1203260000):0.4843880000	(1z6o_A:1.5862290000	1z6o_M:0.9976830000):0.4744910000):0.3154980000	(((1eum_A:0.8482440000	1krq_A:0.5657850000):0.3608260000	3e6s_A:1.7300280000):0.1934400000	(2jd7_A:0.4837380000	1vlg_A:0.4646030000):0.2471140000):0.7073120000):1.0953800000):0.2315600000	((((1otk_A:1.9552190000	((2inc_B:2.3536000000	2inp_C:1.6555670000):0.4215750000	1mty_B:2.8160530000):1.1863600000):0.5815190000	(1mty_D:1.7994100000	3dhg_A:2.0511140000):1.6629300000):0.6184010000	(((((1oqu_A:0.2934010000	1r2f_A:0.2899420000):0.0833264000	1uzr_A:0.0880330000):1.1268200000	1mxr_A:2.0191190000):0.5057380000	(1jk0_A:0.4226750000	(2uw2_A:0.0331060000	1w68_A:0.0855170000):0.2007090000):1.2816200000):1.2635500000	3ee4_A:1.1948210000):1.0442200000):1.4795700000	(((2uw1_A:0.0000010000	2uw1_B:0.0000010000):0.2334610000	1afr_A:0.1420290000):1.3786600000	1za0_A:3.6433820000):1.4631600000):0.8615820000):0.3678470000):0.5167670000):0.9268480000	2vzb_A:1.3326290000):1.0004100000):0.2399890000):0.1488940000):0.1787950000):0.0765805000	2chp_A:0.9477360000);
(1ji5_A:0.4478370000	(1jig_A:0.3927950000	(1qgh_A:0.3693930000	2ux1_A:1.2054150000):0.8188540000):0.1117230000	((1n1q_A:0.2098270000	((1ji4_A:0.8690620000	2fjc_A:1.2793180000):0.2946060000	((((1dps_A:0.0000010000	1jts_A:0.0000010000):0.5152380000	1o9r_A:0.2915310000):0.5320940000	1uvh_A:1.1756260000):0.7432270000	((1tjo_A:0.0000010000	1tk6_A:0.0000010000):1.0971100000	(((2fzf_A:3.7615340000	(1nfv_A:1.1239480000	(((1otk_A:1.9162740000	((2inc_B:2.1697560000	1mty_B:2.9682120000):0.6921770000	2inp_C:1.1149480000):1.3651100000):0.6326100000	(1mty_D:2.7659480000	3dhg_A:1.7443550000):1.7279000000):0.0964702000	(((((1oqu_A:0.2992310000	1r2f_A:0.3387330000):0.0103801000	1uzr_A:0.1112620000):1.1081200000	1mxr_A:1.6330410000):0.9904950000	((1jk0_A:0.6261490000	2uw2_A:0.0433060000):0.0500969000	1w68_A:0.0000020000):1.0513500000):1.0879400000	3ee4_A:1.3925150000):2.2399900000):1.3146400000):0.3007570000):0.1244100000	2vzb_A:1.8184550000):0.2813100000	((((1bcf_A:0.0000010000	3e1q_A:0.0000010000):0.3106090000	2fkz_A:0.1901160000):0.2139060000	1jgc_A:0.5959280000):0.6154210000	(((1lko_A:1.1510430000	1yuz_A:1.0923980000):1.3472200000	3qhb_A:0.8293510000):1.2604200000	((((((1lb3_A:0.1041340000	2za7_A:0.0994100000):0.4489300000	1bg7_A:0.0736970000):0.1874660000	1r03_A:0.2894300000):0.5983790000	(1z6o_A:1.3625570000	1z6o_M:0.8835660000):0.3042480000):0.1961370000	(((1eum_A:0.8364300000	1krq_A:0.3529410000):0.4468790000	3e6s_A:1.8610170000):0.1972300000	(2jd7_A:0.4524800000	1vlg_A:0.3492280000):0.2093950000):0.5831440000):0.2957610000	(((2uw1_A:0.0000010000	2uw1_B:0.0000010000):0.0231931000	1za0_A:4.9339970000):0.2967600000	1afr_A:0.0021860000):3.4656200000):0.1854500000):0.6855430000):0.7079950000):0.8387450000):0.3118230000):0.2796020000):0.3231600000):0.3242150000	2chp_A:0.5352040000):0.1027380000);
(1ji5_A:0.2313420000	(1jig_A:0.2790580000	(1n1q_A:0.3920580000	2chp_A:0.6806900000):0.1092540000):0.1452170000	(((1qgh_A:0.5228990000	2ux1_A:0.8306230000):0.3346630000	(1ji4_A:1.0998290000	2fjc_A:0.8755290000):0.3274820000):0.0687283000	(((((1dps_A:0.0000010000	1jts_A:0.0000010000):0.7126990000	1o9r_A:0.3735480000):0.5935600000	1uvh_A:1.3143210000):0.4669510000	(1tjo_A:0.0000020000	1tk6_A:0.0000020000):1.2100700000):0.4603120000	(2fzf_A:2.9098890000	((2vzb_A:1.0412350000	1nfv_A:1.9354220000):0.1816030000	((((1bcf_A:0.0000010000	3e1q_A:0.0000010000):0.3014540000	2fkz_A:0.3537520000):0.3901290000	1jgc_A:0.4197040000):1.0941500000	((((1lko_A:0.6838740000	1yuz_A:1.7202750000):1.4255400000	3qhb_A:1.0177600000):1.1267700000	(((((1lb3_A:0.0958640000	2za7_A:0.1875370000):0.5013190000	(1bg7_A:0.1353920000	1r03_A:0.4005520000):0.0703519000):0.3930580000	1z6o_M:1.2444440000):0.1604740000	1z6o_A:1.7971700000):0.0000020904	(((1eum_A:0.6181550000	1krq_A:0.5010140000):0.4128750000	(2jd7_A:0.2509870000	1vlg_A:0.6237600000):0.3085940000):0.2748010000	3e6s_A:1.5407290000):0.5727390000):0.8284560000):0.1072930000	((((1otk_A:2.4927470000	((2inc_B:2.6152910000	2inp_C:0.2002790000):0.5652030000	1mty_B:3.9018370000):1.0187000000):1.2844200000	(1mty_D:1.8638970000	3dhg_A:2.3090380000):0.4351060000):1.4149000000	(((((1oqu_A:0.3159660000	1r2f_A:0.2990030000):0.0776175000	1uzr_A:0.0409850000):1.0143600000	1mxr_A:1.8159940000):0.4453880000	((1jk0_A:0.7585210000	2uw2_A:0.0000020000):0.0966407000	1w68_A:0.0112500000):1.4712200000):1.9687400000	3ee4_A:0.2984870000):1.3408000000):0.8156750000	(((2uw1_A:0.0000010000	2uw1_B:0.0000010000):0.1063340000	1afr_A:0.2902930000):1.2331300000	1za0_A:3.1526130000):1.1149300000):1.7077600000):0.3139390000):0.5250700000):0.3710360000):0.6268910000):0.4918610000):0.3718860000);
(1ji5_A:0.4126580000	(1jig_A:0.2924900000	2chp_A:0.8927500000):0.1120740000	((1n1q_A:0.2789380000	((1ji4_A:0.8868650000	2fjc_A:0.9683820000):0.2582410000	((((1dps_A:0.0000010000	1jts_A:0.0000010000):0.4233720000	1o9r_A:0.3464400000):0.5371160000	1uvh_A:0.8637070000):0.6878140000	((1tjo_A:0.0000010000	1tk6_A:0.0000010000):0.8819330000	((((2fzf_A:2.7004780000	1nfv_A:1.4147680000):0.1365000000	(((1bcf_A:0.0000010000	3e1q_A:0.0000010000):0.3234320000	2fkz_A:0.0825120000):0.6536660000	1jgc_A:0.3502760000):1.0895800000):0.2701500000	((((1lko_A:1.4229810000	1yuz_A:1.1759470000):1.6516800000	3qhb_A:0.3752010000):1.1146500000	(((((1lb3_A:0.0883820000	2za7_A:0.1579870000):0.6664600000	1r03_A:0.2258610000):0.1080870000	1bg7_A:0.1158300000):0.4562960000	(1z6o_A:1.4201250000	1z6o_M:1.0499430000):0.2830780000):0.2532260000	(((1eum_A:0.9543130000	1krq_A:0.3341150000):0.7247690000	3e6s_A:1.8172760000):0.2427590000	(2jd7_A:0.4549800000	1vlg_A:0.3138500000):0.1255590000):0.3146560000):1.1272800000):0.0000028010	((1otk_A:2.0596700000	((2inc_B:2.2512340000	2inp_C:0.9581040000):0.4447100000	1mty_B:4.0947550000):1.4202200000):0.4650980000	(((((((1oqu_A:0.2501260000	1r2f_A:0.4023060000):0.0943689000	1uzr_A:0.0000020000):1.4899600000	1mxr_A:1.1168260000):0.7141900000	(1jk0_A:0.3426070000	(2uw2_A:0.0407630000	1w68_A:0.0683140000):0.4234330000):1.1420100000):1.0530100000	3ee4_A:1.3186720000):0.8135060000	(1mty_D:2.3689670000	3dhg_A:1.5760200000):1.3338600000):0.7882170000	(((2uw1_A:0.0000010000	2uw1_B:0.0000010000):0.1303180000	1za0_A:4.2911560000):0.2486840000	1afr_A:0.0000020000):2.9950800000):0.6964460000):1.3081400000):0.4700390000):0.5330310000	2vzb_A:1.2360900000):0.8278030000):0.7348070000):0.3677980000):0.6121510000):0.1969830000	(1qgh_A:0.3460120000	2ux1_A:1.0943180000):0.4861970000):0.1351800000);
(1ji5_A:0.2993770000	((1jig_A:0.3347680000	(1n1q_A:0.3613520000	((1ji4_A:0.7147430000	2fjc_A:1.0649610000):0.4055510000	((((1dps_A:0.0000010000	1jts_A:0.0000010000):0.5260480000	1o9r_A:0.2318760000):0.4986010000	1uvh_A:0.9231510000):0.5670600000	((1tjo_A:0.0000010000	1tk6_A:0.0000010000):0.8090730000	(((((2fzf_A:2.6277560000	((1lko_A:1.2995240000	1yuz_A:1.1689950000):0.9121670000	3qhb_A:1.1543030000):0.6824360000):0.9981810000	(((((1lb3_A:0.1059860000	2za7_A:0.1644840000):0.5053390000	1bg7_A:0.1823820000):0.0697584000	1r03_A:0.3321510000):0.4353670000	((1z6o_A:1.5669920000	1z6o_M:0.9089230000):0.4145590000	(((1eum_A:0.5827410000	1krq_A:0.3947790000):0.3345120000	3e6s_A:1.6421230000):0.2810550000	(2jd7_A:0.2727190000	1vlg_A:0.4626270000):0.2013490000):0.5738270000):0.1262610000):0.8889700000	((((1otk_A:1.9495630000	((2inc_B:2.6485240000	2inp_C:1.6365000000):0.3791240000	1mty_B:5.2142410000):0.8287340000):0.3437480000	(1mty_D:2.0934580000	3dhg_A:1.5057240000):1.0382300000):0.6479430000	(((((1oqu_A:0.2295490000	1r2f_A:0.2698610000):0.0758821000	1uzr_A:0.0000020000):1.1213800000	1mxr_A:1.3113200000):0.8655220000	(1jk0_A:0.2734130000	(2uw2_A:0.0345060000	1w68_A:0.0482400000):0.4402210000):1.3593900000):1.0846800000	3ee4_A:1.2020420000):1.1955600000):1.5046200000	(((2uw1_A:0.0000010000	2uw1_B:0.0000010000):0.2029590000	1afr_A:0.1399410000):0.8111610000	1za0_A:2.8650120000):0.9771690000):0.5933470000):0.1263760000):0.8108990000	(((1bcf_A:0.0000010000	3e1q_A:0.0000010000):0.4079490000	2fkz_A:0.2174750000):0.4035280000	1jgc_A:0.3841690000):0.8999370000):0.3621050000	1nfv_A:1.1603510000):0.4862490000	2vzb_A:1.4805170000):1.4033000000):0.3401270000):0.2940830000):0.2887790000):0.1310870000):0.0344501000	(1qgh_A:0.1616980000	2ux1_A:1.0609970000):0.7683910000):0.0893867000	2chp_A:0.7581670000);
(1ji5_A:0.3907640000	((1jig_A:0.3328250000	(1n1q_A:0.2753920000	((1ji4_A:0.7762270000	2fjc_A:1.2557410000):0.6787460000	((((1dps_A:0.0000010000	1jts_A:0.0000010000):0.4061820000	1o9r_A:0.4751900000):0.6368950000	1uvh_A:0.9434000000):0.4773230000	((1tjo_A:0.0000010000	1tk6_A:0.0000010000):0.7853760000	(((2fzf_A:3.5924410000	1nfv_A:0.9434780000):0.1671690000	((((1bcf_A:0.0000010000	3e1q_A:0.0000010000):0.3683730000	2fkz_A:0.2613050000):0.2679130000	1jgc_A:0.4587490000):1.0037100000	((((1lko_A:1.3521620000	1yuz_A:1.1151210000):1.0450100000	3qhb_A:0.9263870000):1.3987300000	(((((1lb3_A:0.1139640000	2za7_A:0.0935440000):0.3850660000	1bg7_A:0.1280670000):0.1138080000	1r03_A:0.3402870000):0.5700830000	(1z6o_A:2.2194160000	1z6o_M:1.0681400000):0.5395170000):0.1012080000	(((1eum_A:0.8581650000	1krq_A:0.4141090000):0.3874850000	(2jd7_A:0.4595990000	1vlg_A:0.4152610000):0.3534490000):0.3016640000	3e6s_A:1.6427750000):0.3253250000):0.4663510000):0.0827310000	((((1otk_A:2.5676990000	(2inc_B:2.3439110000	(2inp_C:1.3324820000	1mty_B:3.4883980000):0.5140510000):1.5556700000):0.8687880000	(1mty_D:2.3248170000	3dhg_A:2.1460180000):0.5969310000):0.3283950000	(((((1oqu_A:0.2424000000	1uzr_A:0.0679360000):0.0000129562	1r2f_A:0.3639010000):1.2133400000	1mxr_A:1.5537280000):0.8010560000	((1jk0_A:0.7350620000	2uw2_A:0.0466830000):0.0917699000	1w68_A:0.0000030000):1.1745600000):1.2276200000	3ee4_A:1.5336060000):0.8599830000):0.8553680000	(((2uw1_A:0.0000010000	2uw1_B:0.0000010000):0.0000021570	1afr_A:0.4033910000):0.8979290000	1za0_A:2.9627350000):1.0975900000):2.2758600000):0.6832170000):0.3404080000):0.4196110000	2vzb_A:1.5067240000):0.8657070000):0.7073790000):0.1898590000):0.1912130000):0.1745350000):0.0731152000	(1qgh_A:0.3929980000	2ux1_A:0.9347810000):0.7018030000):0.1599390000	2chp_A:0.5956170000);
(1ji5_A:0.3711390000	1jig_A:0.2605650000	((1n1q_A:0.4647940000	((1ji4_A:0.6891410000	2fjc_A:1.1957010000):0.5464260000	((((1dps_A:0.0000010000	1jts_A:0.0000010000):0.4822680000	1o9r_A:0.6296570000):0.3399320000	1uvh_A:1.0182080000):0.6706890000	((1tjo_A:0.0000010000	1tk6_A:0.0000010000):0.8316990000	(((2fzf_A:5.0208510000	1nfv_A:0.9502470000):0.3761040000	((((1bcf_A:0.0000010000	3e1q_A:0.0000010000):0.4344920000	2fkz_A:0.1463000000):0.3082870000	1jgc_A:0.5640860000):0.9909110000	(((((1lko_A:1.1531590000	1yuz_A:1.4738060000):2.0599300000	3qhb_A:0.4346760000):1.7875800000	(((1otk_A:3.0974770000	((2inc_B:1.3628570000	(2inp_C:2.3424720000	1mty_B:3.7955820000):0.4501890000):0.7581930000	(1mty_D:2.0777670000	3dhg_A:1.6883730000):1.5041500000):0.3574390000):0.2907300000	(((((1oqu_A:0.2463520000	1r2f_A:0.3091570000):0.0504621000	1uzr_A:0.0557770000):1.3682100000	1mxr_A:2.1080610000):0.6661850000	(1jk0_A:0.2649320000	(2uw2_A:0.0277980000	1w68_A:0.0464500000):0.3581140000):1.1419300000):1.4653100000	3ee4_A:0.9292100000):1.9295800000):1.2693000000	((2uw1_A:0.0000010000	2uw1_B:0.0000010000):0.0117398000	(1afr_A:0.1644330000	1za0_A:4.7156550000):0.1407040000):1.8998400000):0.7680050000):0.5801640000	((((1lb3_A:0.1026990000	2za7_A:0.0767840000):0.3447440000	1bg7_A:0.2000540000):0.1676280000	1r03_A:0.2196850000):0.2985360000	(1z6o_A:1.4908830000	1z6o_M:1.1515410000):0.6586730000):0.1906650000):0.5358750000	(((1eum_A:0.7037000000	1krq_A:0.4709020000):0.2513220000	3e6s_A:1.8265450000):0.3951080000	(2jd7_A:0.3175720000	1vlg_A:0.5226670000):0.1055270000):0.2333840000):1.2441000000):0.5697460000):0.4154400000	2vzb_A:1.1442570000):0.9273460000):0.9532950000):0.1554170000):0.0598266000):0.1829670000	(2chp_A:0.7162660000	(1qgh_A:0.2155490000	2ux1_A:0.7471100000):0.5274940000):0.2089810000):0.1866670000);
(1ji5_A:0.4433310000	1jig_A:0.2984070000	((1n1q_A:0.3781200000	(((1qgh_A:0.5874970000	2ux1_A:0.5681010000):0.3385550000	(1ji4_A:0.8467820000	2fjc_A:1.3699290000):0.4925440000):0.1573960000	((((1dps_A:0.0000010000	1jts_A:0.0000010000):0.5171130000	1o9r_A:0.4441550000):0.4363350000	1uvh_A:1.5123250000):0.8048680000	((1tjo_A:0.0000010000	1tk6_A:0.0000010000):1.3282400000	((((2fzf_A:2.9720340000	((1lko_A:0.8132010000	1yuz_A:1.1209570000):1.7971100000	3qhb_A:0.7125590000):0.4512090000):1.1832900000	(((((1lb3_A:0.1350610000	2za7_A:0.1581030000):0.3099260000	(1bg7_A:0.0953440000	(1z6o_A:1.8281420000	1z6o_M:1.1418630000):0.7226110000):0.1414690000):0.2361400000	1r03_A:0.1731250000):0.5836230000	((((1eum_A:0.4366690000	1krq_A:0.5038790000):0.8902740000	2jd7_A:0.2364070000):0.1408910000	1vlg_A:0.3858460000):0.4769710000	3e6s_A:1.2150200000):0.2873630000):0.6251420000	(((1otk_A:1.3298640000	((2inc_B:1.8520850000	1mty_B:3.9913790000):0.8515630000	2inp_C:1.3414720000):2.4347000000):1.5104600000	(((((1oqu_A:0.2425590000	1r2f_A:0.3796640000):0.0161103000	1uzr_A:0.1049810000):1.5259700000	(1mxr_A:1.3608740000	(1jk0_A:0.3349420000	(2uw2_A:0.0278700000	1w68_A:0.0856860000):0.3447760000):1.6231000000):0.2744130000):0.9936870000	3ee4_A:1.0997780000):1.0312000000	(1mty_D:2.4776370000	3dhg_A:1.8205420000):0.8000990000):0.3506940000):0.4772890000	(((2uw1_A:0.0000010000	2uw1_B:0.0000010000):0.2353660000	1afr_A:0.1120000000):0.6848410000	1za0_A:3.4386000000):1.5984900000):0.5727350000):0.0150913000):0.8816930000	((((1bcf_A:0.0000010000	3e1q_A:0.0000010000):0.2642060000	2fkz_A:0.3222320000):0.5147400000	1jgc_A:0.5731860000):0.8095100000	1nfv_A:1.4388010000):0.3014020000):0.2650230000	2vzb_A:1.2404390000):0.3854640000):0.7938570000):0.2348820000):0.1404250000):0.1481500000	2chp_A:0.6236570000):0.0459954000);
(1ji5_A:0.3251060000	(1jig_A:0.2132010000	((1n1q_A:0.3440660000	((1ji4_A:0.7212640000	2fjc_A:1.2853830000):0.4442210000	((((1dps_A:0.0000010000	1jts_A:0.0000010000):0.6185490000	1o9r_A:0.2478830000):0.7996700000	1uvh_A:1.1162190000):0.4238940000	((1tjo_A:0.0000010000	1tk6_A:0.0000010000):0.9183000000	((((((2fzf_A:2.6415180000	((1lko_A:0.9922530000	1yuz_A:1.3597060000):0.7212310000	3qhb_A:1.3367050000):0.4733410000):0.6380520000	(((2uw1_A:0.0000010000	2uw1_B:0.0000010000):0.1794030000	1afr_A:0.1632760000):0.3664380000	1za0_A:4.1943590000):2.7514000000):0.1347890000	(((((1lb3_A:0.1746790000	2za7_A:0.0722860000):0.7854800000	1bg7_A:0.1132920000):0.1452680000	1r03_A:0.4159990000):0.5168680000	((1eum_A:0.6911940000	1krq_A:0.2587240000):0.2810540000	(3e6s_A:1.8721770000	(2jd7_A:0.3261560000	1vlg_A:0.5679590000):0.1103400000):0.1417950000):0.9753960000):0.2375160000	(1z6o_A:2.0435460000	1z6o_M:0.6150940000):0.3114370000):0.9846900000):0.5488140000	(((1bcf_A:0.0000010000	3e1q_A:0.0000010000):0.5190040000	2fkz_A:0.2268880000):0.4588320000	1jgc_A:0.2584970000):1.1400700000):0.4599800000	(1nfv_A:0.9171840000	((1otk_A:2.2840510000	((2inc_B:2.2862380000	1mty_B:3.0887600000):0.9222390000	2inp_C:1.0212970000):1.8822800000):1.3360400000	((((((1oqu_A:0.2802160000	1uzr_A:0.0984420000):0.0936544000	1r2f_A:0.2662480000):1.3179900000	1mxr_A:1.3668880000):0.5464370000	(1jk0_A:0.3376810000	(2uw2_A:0.0487730000	1w68_A:0.0304470000):0.3251070000):0.9814160000):0.8777960000	3ee4_A:1.3718530000):0.7518190000	(1mty_D:1.2737700000	3dhg_A:1.9105780000):1.6013100000):0.2914160000):1.8732900000):0.3666120000):0.6998510000	2vzb_A:1.4922270000):0.6019580000):0.5480700000):0.4996660000):0.2006240000):0.0988408000	(1qgh_A:0.3248400000	2ux1_A:1.2261780000):0.7237640000):0.1575750000):0.2250550000	2chp_A:0.9804640000);
(1ji5_A:0.4494190000	(1jig_A:0.3104610000	((1n1q_A:0.3242840000	(1qgh_A:0.3989100000	2ux1_A:0.8390490000):0.7492610000):0.0672851000	((1ji4_A:0.8876480000	2fjc_A:1.4756440000):0.6216240000	((((1dps_A:0.0000010000	1jts_A:0.0000010000):0.5305050000	1o9r_A:0.5179140000):0.4979990000	1uvh_A:1.1620160000):0.9177860000	((1tjo_A:0.0000010000	1tk6_A:0.0000010000):1.2649700000	((((((2fzf_A:3.8034430000	((1lko_A:1.2818800000	1yuz_A:1.2491080000):2.0823700000	3qhb_A:0.3719280000):1.5820600000):0.8490550000	((((1lb3_A:0.0953630000	2za7_A:0.1101130000):0.3546240000	1bg7_A:0.1677590000):0.1730060000	1r03_A:0.3173120000):0.5292620000	((1z6o_A:1.2965720000	1z6o_M:0.7781980000):0.6720110000	((((1eum_A:0.6762100000	1krq_A:0.5384120000):0.8189380000	2jd7_A:0.4173900000):0.1705300000	1vlg_A:0.3931350000):0.3620390000	3e6s_A:1.5862140000):0.4197730000):0.1033390000):0.8391560000):0.1147830000	((((1otk_A:2.4904650000	((2inc_B:1.5394220000	2inp_C:2.2017860000):0.4842220000	1mty_B:2.7342690000):1.0879900000):0.5249820000	(1mty_D:1.6284080000	3dhg_A:2.7835010000):0.5438230000):2.2315800000	(((((1oqu_A:0.3263210000	1r2f_A:0.3463760000):0.0203297000	1uzr_A:0.0795630000):0.9736950000	1mxr_A:1.9818220000):0.3505380000	(1jk0_A:0.4456420000	(2uw2_A:0.0505970000	1w68_A:0.0616250000):0.2051420000):1.6075600000):1.7174200000	3ee4_A:0.9174300000):0.7760890000):0.9769810000	(((2uw1_A:0.0000010000	2uw1_B:0.0000010000):0.3225180000	1afr_A:0.0283530000):1.0008500000	1za0_A:3.8733310000):1.1216200000):1.1412900000):0.7330080000	(((1bcf_A:0.0000010000	3e1q_A:0.0000010000):0.3047860000	2fkz_A:0.2786850000):0.2804810000	1jgc_A:0.6982010000):0.8685060000):0.4259290000	1nfv_A:1.6973280000):0.4775230000	2vzb_A:1.4470630000):0.3561590000):0.4225190000):0.1659880000):0.1111830000):0.2363810000):0.0891364000	2chp_A:0.5887030000);
(1ji5_A:0.3125240000	(1jig_A:0.2063830000	((1qgh_A:0.1947250000	2ux1_A:1.3088010000):0.4049620000	((1ji4_A:0.6628440000	2fjc_A:0.9895320000):0.4239580000	((((1dps_A:0.0000010000	1jts_A:0.0000010000):0.4132550000	1o9r_A:0.3903100000):0.4888690000	1uvh_A:1.2660410000):0.3670350000	((1tjo_A:0.0000020000	1tk6_A:0.0000020000):1.0671200000	(((2fzf_A:3.8676480000	1nfv_A:0.9967130000):0.1092320000	((((1bcf_A:0.0000010000	3e1q_A:0.0000010000):0.3250450000	2fkz_A:0.1369030000):0.3132470000	1jgc_A:0.4831570000):1.4108900000	((((1lko_A:1.3295220000	1yuz_A:0.9812900000):1.2947800000	3qhb_A:0.5868930000):1.5248400000	((((((1lb3_A:0.1375160000	2za7_A:0.1766990000):0.3106940000	1bg7_A:0.1801720000):0.1647270000	1r03_A:0.1312740000):0.6387420000	1z6o_A:1.8247510000):0.3965560000	(((1eum_A:1.0059950000	1krq_A:0.2230230000):0.2230390000	3e6s_A:1.7951740000):0.3647480000	(2jd7_A:0.4568280000	1vlg_A:0.3708560000):0.3159150000):0.4463460000):0.0709382000	1z6o_M:1.5666120000):0.6319980000):0.2037410000	((((1otk_A:3.5200460000	(2inp_C:0.7091570000	1mty_B:4.8857260000):0.2554470000):0.3660730000	2inc_B:2.3931490000):0.2587450000	(1mty_D:1.5718850000	3dhg_A:3.0446990000):0.9120440000):1.3350900000	((((((1oqu_A:0.2689520000	1r2f_A:0.3899070000):0.1670210000	1uzr_A:0.0000030000):1.5648700000	1mxr_A:1.6376580000):0.5860320000	(1jk0_A:0.3558720000	(2uw2_A:0.0379730000	1w68_A:0.0705810000):0.3006410000):1.3244200000):1.5970400000	3ee4_A:0.8379920000):1.1532700000	(((2uw1_A:0.0000010000	2uw1_B:0.0000010000):0.2261060000	1afr_A:0.0989700000):2.1694200000	1za0_A:2.9961730000):2.4956400000):0.2467910000):2.0615600000):0.4302790000):0.4209850000):0.3029350000	2vzb_A:1.6561550000):0.8182450000):0.7801270000):0.4088260000):0.3637690000):0.3152500000):0.1027460000	(1n1q_A:0.5019430000	2chp_A:0.6779430000):0.1228610000);
(1ji5_A:0.3974860000	(1jig_A:0.3784060000	(((1qgh_A:0.5433570000	2ux1_A:0.6368350000):0.4274730000	(1ji4_A:0.6612520000	2fjc_A:1.0527050000):0.4071620000):0.1713390000	((((1dps_A:0.0000010000	1jts_A:0.0000010000):0.6586510000	1o9r_A:0.1197130000):0.7239940000	1uvh_A:1.0141280000):0.5603310000	((1tjo_A:0.0000010000	1tk6_A:0.0000010000):0.9998420000	((((((2fzf_A:2.6901830000	(1lko_A:1.7587800000	1yuz_A:0.8782280000):0.5358450000):1.2777400000	3qhb_A:0.4922160000):1.1870000000	(((((1lb3_A:0.0879390000	2za7_A:0.1437700000):0.5540800000	1bg7_A:0.2287420000):0.1365790000	1r03_A:0.2842420000):0.6350230000	(((1eum_A:0.6484860000	1krq_A:0.5703010000):0.5175070000	3e6s_A:2.0878860000):0.1598960000	(2jd7_A:0.2816330000	1vlg_A:0.4697120000):0.1413080000):0.7757960000):0.0759884000	(1z6o_A:2.0425320000	1z6o_M:0.8761240000):0.4320160000):0.8394380000):0.1462880000	((((1otk_A:2.1344690000	((2inc_B:2.6804170000	2inp_C:1.0911410000):0.2575160000	1mty_B:4.0618870000):1.3456600000):0.6076240000	(1mty_D:1.1055930000	3dhg_A:2.7664310000):1.2147800000):0.8051230000	(((((1oqu_A:0.1795040000	1r2f_A:0.3487650000):0.1032350000	1uzr_A:0.0785590000):1.7044800000	((1jk0_A:0.6837930000	2uw2_A:0.0589810000):0.0746175000	1w68_A:0.0000020000):1.9483000000):0.4402600000	1mxr_A:1.1873700000):1.3536400000	3ee4_A:1.4556460000):0.8783900000):0.6371180000	(((2uw1_A:0.0000010000	2uw1_B:0.0000010000):0.3405310000	1afr_A:0.1078130000):0.9883450000	1za0_A:3.1966840000):1.4017200000):0.8593390000):0.9459070000	((((1bcf_A:0.0000010000	3e1q_A:0.0000010000):0.4212750000	2fkz_A:0.2964590000):0.4707700000	1jgc_A:0.5289690000):1.0329100000	1nfv_A:1.6332730000):0.1046550000):0.2960750000	2vzb_A:1.4974480000):0.5983830000):0.5802430000):0.5192210000):0.1420210000):0.0934398000	(1n1q_A:0.4047690000	2chp_A:0.6552680000):0.0970921000);
(1ji5_A:0.3265900000	(1jig_A:0.1844540000	((1n1q_A:0.2992560000	((((1dps_A:0.0000010000	1jts_A:0.0000010000):0.4943860000	1o9r_A:0.3363270000):0.3478690000	1uvh_A:1.3633140000):1.2022500000	((1tjo_A:0.0000010000	1tk6_A:0.0000010000):1.0231700000	((((2fzf_A:3.2885280000	1nfv_A:1.1311220000):0.2000630000	2vzb_A:2.0690290000):0.5165490000	((((1lko_A:1.0640100000	1yuz_A:1.1216280000):1.3360200000	3qhb_A:1.0583880000):1.7556000000	((((1otk_A:3.0250830000	(2inc_B:1.9466540000	(2inp_C:0.9434440000	1mty_B:3.2465890000):0.7897830000):0.3862950000):0.6918490000	(1mty_D:2.0813450000	3dhg_A:2.1775190000):0.6330790000):0.9255060000	(((((1oqu_A:0.2673690000	1r2f_A:0.2900520000):0.0807688000	1uzr_A:0.1002370000):0.8877680000	1mxr_A:2.4613200000):0.3535210000	(1jk0_A:0.4229290000	(2uw2_A:0.0396940000	1w68_A:0.0687850000):0.2831210000):1.8261900000):1.3847200000	3ee4_A:0.6545310000):1.1421300000):1.4250100000	(((2uw1_A:0.0000010000	2uw1_B:0.0000010000):0.2733720000	1afr_A:0.1354790000):0.5961560000	1za0_A:3.8077300000):1.9670000000):1.1817800000):0.0000024110	((((((1lb3_A:0.1083250000	2za7_A:0.1437310000):0.3976550000	1bg7_A:0.1506730000):0.2453660000	1r03_A:0.2907340000):0.6511230000	((((1eum_A:0.6167630000	1krq_A:0.7157620000):0.5481730000	3e6s_A:1.6611360000):0.3126770000	2jd7_A:0.3612710000):0.2740800000	1vlg_A:0.2918700000):0.8632460000):0.3106230000	1z6o_A:1.5431700000):0.3440610000	1z6o_M:0.6368030000):0.6826060000):0.7592670000):0.3066040000	(((1bcf_A:0.0000010000	3e1q_A:0.0000010000):0.2356220000	2fkz_A:0.3450560000):0.2958810000	1jgc_A:0.6120040000):0.5453310000):1.0854700000):0.6489380000):0.4076620000):0.1662650000	((1qgh_A:0.5649640000	2ux1_A:1.0241040000):0.4402870000	(1ji4_A:0.6866490000	2fjc_A:1.3356450000):0.3208310000):0.4306620000):0.1049930000):0.1442800000	2chp_A:0.6877240000);
(1ji5_A:0.3928190000	1jig_A:0.1677380000	((1n1q_A:0.2790360000	2chp_A:0.7569890000):0.0836749000	((1qgh_A:0.3707080000	2ux1_A:1.0101350000):0.6040940000	((1ji4_A:0.8765370000	2fjc_A:1.2778670000):0.2235190000	((((1dps_A:0.0000010000	1jts_A:0.0000010000):0.4064090000	1o9r_A:0.3732540000):0.7587050000	1uvh_A:0.8434730000):0.7637060000	((1tjo_A:0.0000010000	1tk6_A:0.0000010000):0.9058360000	((((((2fzf_A:3.8604490000	((1lko_A:1.0233580000	1yuz_A:0.8082270000):1.2487600000	3qhb_A:0.1522080000):1.3268800000):0.7141710000	(((1otk_A:2.3902170000	((2inc_B:1.9831640000	2inp_C:1.5139070000):0.1069900000	1mty_B:3.5651990000):1.4599200000):1.5729600000	((((((1oqu_A:0.3005030000	1r2f_A:0.4085780000):0.0330578000	1uzr_A:0.0426330000):1.6575700000	1mxr_A:1.2704140000):0.2283580000	(1jk0_A:0.4131890000	(2uw2_A:0.0502130000	1w68_A:0.0235430000):0.2506510000):1.8145500000):1.0463600000	3ee4_A:1.1989590000):0.3119730000	(1mty_D:2.3598860000	3dhg_A:1.8902920000):2.0762100000):0.6567560000):0.5965230000	(((2uw1_A:0.0000010000	2uw1_B:0.0000010000):0.2768700000	1afr_A:0.0781340000):0.4986000000	1za0_A:3.6177380000):1.9274400000):0.4432080000):0.0648814000	((((((1lb3_A:0.1422980000	2za7_A:0.0750700000):0.4820080000	1r03_A:0.4934810000):0.1628780000	1bg7_A:0.0731990000):0.4714220000	1z6o_A:1.6774120000):0.1748670000	1z6o_M:1.4113500000):0.5442150000	(((1eum_A:0.9506860000	1krq_A:0.2217560000):0.8040950000	3e6s_A:1.9927230000):0.3708030000	(2jd7_A:0.5100070000	1vlg_A:0.3912380000):0.0442214000):0.6242380000):0.7331290000):0.6664720000	1nfv_A:1.4568230000):0.4166580000	(((1bcf_A:0.0000010000	3e1q_A:0.0000010000):0.3499780000	2fkz_A:0.3279990000):0.3184670000	1jgc_A:0.9302060000):1.0282300000):0.8481390000	2vzb_A:1.9431630000):0.4450680000):0.6856060000):0.6636520000):0.2565530000):0.1803540000):0.2076230000);
(1ji5_A:0.4111290000	(1jig_A:0.2656600000	((1n1q_A:0.3216110000	(((1ji4_A:1.0194250000	2fjc_A:1.2779000000):0.0637582000	(((1dps_A:0.0000010000	1jts_A:0.0000010000):0.6222830000	1o9r_A:0.2668290000):0.3455770000	1uvh_A:1.2392480000):0.9611570000):0.1657720000	((1tjo_A:0.0000010000	1tk6_A:0.0000010000):1.2501900000	((((2fzf_A:2.8799580000	1nfv_A:1.5069460000):0.2039890000	(((1bcf_A:0.0000010000	3e1q_A:0.0000010000):0.4409340000	2fkz_A:0.1750040000):0.5493520000	1jgc_A:0.4616190000):0.7028770000):0.3208800000	((((1lko_A:1.0906430000	1yuz_A:1.7842180000):1.2076300000	3qhb_A:0.4150920000):1.7771400000	((((((1otk_A:2.6256030000	(2inc_B:1.7667700000	(2inp_C:1.3330740000	1mty_B:4.0850690000):0.4819990000):0.5645940000):1.1839700000	1mty_D:1.6470080000):0.5441230000	3dhg_A:1.2634310000):1.6833300000	((((1oqu_A:0.2673170000	1r2f_A:0.3715630000):0.0113063000	1uzr_A:0.0727720000):1.2903200000	1mxr_A:1.7175630000):0.5160900000	(1jk0_A:0.4954050000	(2uw2_A:0.0588020000	1w68_A:0.0523080000):0.1582410000):1.1361800000):1.0255900000):0.5373120000	3ee4_A:0.9865950000):1.9700100000	(((2uw1_A:0.0000010000	2uw1_B:0.0000010000):0.0538033000	1za0_A:3.8081950000):0.2795670000	1afr_A:0.0893900000):2.4060100000):1.0997600000):0.2114240000	((((1lb3_A:0.1030040000	2za7_A:0.1320920000):0.4870940000	1bg7_A:0.1488470000):0.2369190000	1r03_A:0.4444600000):0.4644240000	((1z6o_A:1.7258030000	1z6o_M:1.0231130000):0.5245650000	(((1eum_A:0.7916730000	1krq_A:0.4420500000):0.5050970000	3e6s_A:1.5400160000):0.2920200000	(2jd7_A:0.4550800000	1vlg_A:0.4600180000):0.2366520000):0.2728070000):0.2194780000):0.4833550000):0.6492780000):0.3856180000	2vzb_A:1.2286800000):1.1263100000):0.6533370000):0.4976870000):0.1533430000	(1qgh_A:0.4959240000	2ux1_A:0.8928290000):0.5601450000):0.1137970000):0.1247390000	2chp_A:0.9955640000);
(1ji5_A:0.2023070000	((1jig_A:0.1492460000	((1qgh_A:0.3178790000	2ux1_A:0.9770760000):0.6773360000	((1ji4_A:0.8851090000	2fjc_A:1.1089810000):0.3145870000	((((1dps_A:0.0000010000	1jts_A:0.0000010000):0.6455390000	1o9r_A:0.3006740000):0.6875270000	1uvh_A:0.9134810000):0.4380860000	((1tjo_A:0.0000010000	1tk6_A:0.0000010000):1.0783900000	((((2fzf_A:2.8586710000	((1lko_A:0.9376490000	1yuz_A:1.0413700000):1.1314900000	3qhb_A:0.7459880000):0.9636580000):0.4714080000	(((((((1lb3_A:0.1896640000	2za7_A:0.0753540000):0.5056860000	1bg7_A:0.1504830000):0.1935370000	1r03_A:0.3788420000):0.3700690000	1z6o_A:1.8065100000):0.2328830000	1z6o_M:1.1031350000):0.1911970000	((1eum_A:0.9170850000	1krq_A:0.4060550000):0.4066850000	(3e6s_A:1.6547590000	(2jd7_A:0.3741860000	1vlg_A:0.4861660000):0.1480040000):0.2242200000):0.6137780000):0.9788470000	((((((1otk_A:1.9048190000	1mty_B:4.2100510000):0.8600750000	(2inc_B:2.2535380000	2inp_C:1.1952000000):0.8353360000):1.4194400000	1mty_D:1.7372580000):0.5133380000	3dhg_A:2.2148070000):1.2545800000	((((1oqu_A:0.2765290000	1uzr_A:0.1162700000):0.0680354000	1r2f_A:0.2762720000):1.4899800000	(1mxr_A:1.4915490000	(1jk0_A:0.3584020000	(2uw2_A:0.0223960000	1w68_A:0.0902070000):0.2738700000):1.5062400000):0.2043060000):0.5688060000	3ee4_A:1.5584900000):0.8091520000):0.9183610000	(((2uw1_A:0.0000010000	2uw1_B:0.0000010000):0.1635280000	1afr_A:0.2538770000):1.6081500000	1za0_A:3.1282070000):1.3312400000):0.9923870000):0.0000028209):0.5615730000	((((1bcf_A:0.0000010000	3e1q_A:0.0000010000):0.4251500000	2fkz_A:0.2433390000):0.4185820000	1jgc_A:0.6924540000):1.2810000000	1nfv_A:1.3242090000):0.0556840000):0.3474870000	2vzb_A:1.5495120000):0.5924080000):0.7347980000):0.5526320000):0.2745390000):0.1946470000):0.1243110000	1n1q_A:0.4238380000):0.1093690000	2chp_A:0.6612300000);
(1ji5_A:0.4326030000	1jig_A:0.3071340000	(((1n1q_A:0.3869570000	((1ji4_A:0.7911090000	2fjc_A:0.8506180000):0.7189950000	((((1dps_A:0.0000010000	1jts_A:0.0000010000):0.5471860000	1o9r_A:0.3261780000):0.4208410000	1uvh_A:1.0720820000):0.4896610000	((1tjo_A:0.0000010000	1tk6_A:0.0000010000):1.0765800000	((((2fzf_A:2.8966440000	1nfv_A:0.5574400000):1.0416800000	2vzb_A:1.2720360000):0.2932340000	(((1lko_A:0.6979400000	1yuz_A:1.6863680000):1.0028600000	3qhb_A:0.9512760000):1.3476300000	(((((1lb3_A:0.1660960000	2za7_A:0.1178660000):0.5289270000	1bg7_A:0.0567850000):0.1078600000	1r03_A:0.2267000000):0.2086270000	((1z6o_A:1.7026530000	1z6o_M:0.8401370000):0.5006040000	(((1eum_A:0.8850090000	1krq_A:0.2690270000):0.4682600000	3e6s_A:1.6780370000):0.1603120000	(2jd7_A:0.5270000000	1vlg_A:0.3965620000):0.2388010000):0.6218240000):0.3423940000):1.1753300000	((((1otk_A:1.7403360000	((2inc_B:1.5541860000	1mty_B:4.2116380000):0.4799140000	2inp_C:1.0316280000):1.6761600000):0.6570460000	(1mty_D:1.4258960000	3dhg_A:2.6474860000):1.2208800000):0.2351530000	(((((1oqu_A:0.3009050000	1r2f_A:0.3286220000):0.0357923000	1uzr_A:0.0685580000):1.6781200000	1mxr_A:1.5513940000):0.8014460000	((1jk0_A:0.6209060000	2uw2_A:0.0000020000):0.1081910000	1w68_A:0.0000020000):1.5579300000):0.4844300000	3ee4_A:1.7653390000):1.8934400000):0.9197660000	(((2uw1_A:0.0000010000	2uw1_B:0.0000010000):0.3194010000	1afr_A:0.0643120000):0.7669970000	1za0_A:3.7233260000):2.0082100000):1.4311300000):0.0615077000):0.8973140000):0.3389200000	(((1bcf_A:0.0000010000	3e1q_A:0.0000010000):0.2309870000	2fkz_A:0.2888200000):0.5071170000	1jgc_A:0.5021430000):1.1948600000):0.3444030000):0.6938650000):0.2189650000):0.1547080000):0.0731765000	2chp_A:0.6372880000):0.1577000000	(1qgh_A:0.2390670000	2ux1_A:0.8950920000):0.5365970000):0.1423340000);
(1ji5_A:0.5605620000	(1jig_A:0.2926540000	(((1qgh_A:0.4819480000	2ux1_A:0.6765760000):0.6514640000	(1ji4_A:0.9760720000	2fjc_A:0.9651950000):0.3394340000):0.3365240000	(((((1dps_A:0.0000010000	1jts_A:0.0000010000):0.4626820000	1o9r_A:0.4807420000):1.1389400000	1uvh_A:0.8023140000):0.6318470000	(1tjo_A:0.0000010000	1tk6_A:0.0000010000):0.9888650000):0.4538090000	(((((2fzf_A:2.2523300000	((1lko_A:0.8462330000	1yuz_A:1.2865450000):1.0742500000	3qhb_A:0.8110250000):0.6248050000):0.7525180000	(((((1otk_A:1.5931460000	1mty_B:3.6347850000):0.6360390000	(2inc_B:2.3358680000	2inp_C:1.4509820000):0.3187200000):1.7374700000	(1mty_D:2.0542550000	3dhg_A:1.7264280000):0.5034220000):1.3741700000	(((((1oqu_A:0.2032560000	1r2f_A:0.2986990000):0.0373965000	1uzr_A:0.0693750000):1.6089300000	(1jk0_A:0.5538040000	(2uw2_A:0.0672360000	1w68_A:0.0490250000):0.1618740000):1.5291000000):0.1987640000	1mxr_A:1.6337350000):0.7727050000	3ee4_A:1.3428780000):0.2054690000):0.6726410000	(((2uw1_A:0.0000010000	2uw1_B:0.0000010000):0.1102910000	1za0_A:4.7015560000):0.3309920000	1afr_A:0.0039470000):2.4598000000):1.4859100000):0.5912620000	1nfv_A:0.9790800000):0.3515860000	(((1bcf_A:0.0000010000	3e1q_A:0.0000010000):0.3469110000	2fkz_A:0.2775350000):0.5660670000	1jgc_A:0.7785720000):0.8315670000):0.2328590000	(2vzb_A:1.3855920000	(((((((((1lb3_A:0.1323210000	2za7_A:0.1167800000):0.4627260000	1bg7_A:0.1625720000):0.1625810000	1r03_A:0.2845210000):0.4605420000	1z6o_A:1.7089870000):0.5088120000	1z6o_M:0.7199550000):0.6437680000	(1eum_A:0.6459480000	1krq_A:0.2376820000):0.5503830000):0.2947420000	2jd7_A:0.2989130000):0.0832378000	3e6s_A:1.7254890000):0.1818080000	1vlg_A:0.2244830000):1.6992200000):0.3844400000):0.7907500000):0.7228780000):0.2072900000):0.0837812000	(1n1q_A:0.3387460000	2chp_A:0.9180480000):0.2155870000);
(1ji5_A:0.3026410000	((1jig_A:0.3640920000	(((1qgh_A:0.5170720000	2ux1_A:0.9040790000):0.3477700000	(1ji4_A:0.8523570000	2fjc_A:1.3892230000):0.6953140000):0.1956320000	((((1dps_A:0.0000010000	1jts_A:0.0000010000):0.4359380000	1o9r_A:0.5191830000):0.4190910000	1uvh_A:1.4834810000):0.9562930000	((1tjo_A:0.0000020000	1tk6_A:0.0000020000):0.9325960000	((((2fzf_A:3.6222590000	1nfv_A:1.2031620000):0.3896220000	((1otk_A:2.0454990000	((2inc_B:1.9663950000	1mty_B:4.1569500000):0.9809530000	2inp_C:0.3137200000):1.9920000000):0.4219410000	((((((1oqu_A:0.3059020000	1r2f_A:0.3903490000):0.0553355000	1uzr_A:0.0625820000):1.3638700000	1mxr_A:1.8638690000):0.6427250000	(1jk0_A:0.5272870000	(2uw2_A:0.0696180000	1w68_A:0.0535400000):0.2640120000):1.3018500000):0.5555540000	3ee4_A:1.8104570000):1.2873600000	(1mty_D:2.0018150000	3dhg_A:2.2540490000):0.7402430000):0.3218380000):1.0772200000):0.1780950000	2vzb_A:1.5619380000):0.2050790000	((((1bcf_A:0.0000010000	3e1q_A:0.0000010000):0.2554390000	2fkz_A:0.2262110000):0.1954000000	1jgc_A:0.6218010000):1.5917200000	((((1lko_A:0.6299170000	1yuz_A:1.5774740000):1.3529000000	3qhb_A:0.9093140000):1.2298600000	(((2uw1_A:0.0000010000	2uw1_B:0.0000010000):0.0816604000	1za0_A:4.3476790000):0.2987950000	1afr_A:0.0000020000):2.7251200000):0.3301720000	((((1lb3_A:0.1247350000	2za7_A:0.0950010000):0.5811350000	1bg7_A:0.0923260000):0.1861070000	1r03_A:0.2811950000):0.4177120000	((1z6o_A:1.7807830000	1z6o_M:0.8501480000):0.5509640000	(((1eum_A:0.6660000000	1krq_A:0.4464080000):0.4326680000	(2jd7_A:0.5071400000	1vlg_A:0.5429820000):0.3095050000):0.2493940000	3e6s_A:1.6043520000):0.7015780000):0.0816497000):0.8500490000):0.6673120000):0.1945320000):0.5828520000):1.1043300000):0.2485020000):0.1906140000):0.0565234000	1n1q_A:0.4543900000):0.1133650000	2chp_A:0.9636120000);
(1ji5_A:0.5090510000	(1jig_A:0.2032710000	((1n1q_A:0.3084670000	((1qgh_A:0.3198110000	2ux1_A:0.9798310000):0.1846610000	(1ji4_A:0.8660090000	2fjc_A:1.4932790000):0.8202490000):0.5280800000):0.0000020490	((((1dps_A:0.0000010000	1jts_A:0.0000010000):0.5806670000	1o9r_A:0.5217490000):0.6611460000	1uvh_A:1.2739970000):0.8602410000	((1tjo_A:0.0000010000	1tk6_A:0.0000010000):1.2845200000	(((2fzf_A:3.4263280000	1nfv_A:1.4124160000):0.1565280000	((((1bcf_A:0.0000010000	3e1q_A:0.0000010000):0.3222770000	2fkz_A:0.1744130000):0.4700680000	1jgc_A:0.5167570000):0.6352540000	((((1lko_A:1.6860650000	1yuz_A:0.9970420000):1.5068800000	3qhb_A:0.9403140000):0.6840460000	(((((1otk_A:2.7703770000	((2inc_B:2.3333320000	2inp_C:1.0605250000):0.8496720000	1mty_B:3.0058400000):1.5789700000):0.9453370000	1mty_D:1.9579880000):0.3773330000	3dhg_A:2.1060410000):1.3541200000	(((((1oqu_A:0.2548520000	1r2f_A:0.3085180000):0.0422537000	1uzr_A:0.0914900000):1.4924200000	1mxr_A:1.3948770000):0.5824540000	(1jk0_A:0.5651780000	(2uw2_A:0.0592800000	1w68_A:0.0580720000):0.0850047000):0.9881260000):1.3782100000	3ee4_A:1.0491330000):0.8318650000):1.3298200000	(((2uw1_A:0.0000010000	2uw1_B:0.0000010000):0.2218960000	1afr_A:0.1222080000):0.3765720000	1za0_A:3.5591380000):1.5842100000):0.8289260000):1.1072900000	(((((1lb3_A:0.1142760000	2za7_A:0.1258770000):0.5437980000	(1z6o_A:1.7860970000	1z6o_M:1.1708580000):1.2218800000):0.0187736000	1bg7_A:0.2258690000):0.1940520000	1r03_A:0.2250490000):0.7549780000	(((1eum_A:0.8350790000	1krq_A:0.4155260000):0.3512670000	3e6s_A:1.7274360000):0.3454200000	(2jd7_A:0.3039460000	1vlg_A:0.3215200000):0.2341220000):0.6294550000):0.7103030000):0.4287720000):0.7607780000):0.1394330000	2vzb_A:1.2673260000):0.8364440000):0.6608050000):0.2566520000):0.3146180000):0.2070660000	2chp_A:1.4546550000);
(1ji5_A:0.3191220000	((1jig_A:0.2094300000	2chp_A:0.7001350000):0.0732904000	(1n1q_A:0.3844480000	((((1dps_A:0.0000010000	1jts_A:0.0000010000):0.3674370000	1o9r_A:0.3549130000):0.5252570000	1uvh_A:1.2663650000):0.6398880000	((1tjo_A:0.0000010000	1tk6_A:0.0000010000):0.8895750000	(((2fzf_A:3.2793230000	1nfv_A:0.6319610000):0.5229710000	2vzb_A:1.4297060000):0.2255940000	((((1bcf_A:0.0000010000	3e1q_A:0.0000010000):0.3116430000	2fkz_A:0.1607240000):0.5009480000	1jgc_A:0.5800440000):1.4681900000	((((1lko_A:1.2353900000	1yuz_A:1.1575740000):1.3036500000	3qhb_A:0.6702780000):1.1993100000	((((((1lb3_A:0.1168820000	2za7_A:0.1195040000):0.5630780000	1bg7_A:0.1348130000):0.1364060000	1r03_A:0.2478970000):0.5230660000	1z6o_A:1.8880090000):0.2778230000	1z6o_M:1.1793220000):0.2345970000	(((1eum_A:0.6819810000	1krq_A:0.4330320000):0.3898450000	3e6s_A:1.7519660000):0.3514130000	(2jd7_A:0.5431260000	1vlg_A:0.3620520000):0.2576680000):0.4619800000):1.0209000000):0.2703070000	(((1otk_A:2.3414200000	(2inc_B:2.4299690000	(2inp_C:0.7908090000	1mty_B:4.4521480000):0.4640750000):0.8794120000):0.9616040000	((((((1oqu_A:0.2580290000	1r2f_A:0.4390930000):0.0598747000	1uzr_A:0.0748300000):1.0322900000	1mxr_A:1.8889450000):0.9248080000	(1jk0_A:0.3301940000	(2uw2_A:0.0512540000	1w68_A:0.0615670000):0.4248030000):1.4935700000):0.5319220000	3ee4_A:1.4659250000):1.1218700000	(1mty_D:2.2627180000	3dhg_A:2.1821340000):1.3902800000):0.0000026614):0.9959810000	(((2uw1_A:0.0000010000	2uw1_B:0.0000010000):0.2290990000	1afr_A:0.1564880000):0.8980220000	1za0_A:3.6463710000):2.8535400000):1.0402000000):0.4559280000):0.2148220000):0.7473330000):0.9125320000):0.6058710000):0.0991273000):0.0976360000	((1qgh_A:0.3558750000	2ux1_A:0.9349230000):0.5297040000	(1ji4_A:0.9672990000	2fjc_A:0.9049260000):0.4032880000):0.2271710000);
(1ji5_A:0.4614170000	(1jig_A:0.2189850000	((1qgh_A:0.4157140000	2ux1_A:1.0226250000):0.6837400000	((1ji4_A:0.7338430000	2fjc_A:1.0226840000):0.2983020000	((((1dps_A:0.0000010000	1jts_A:0.0000010000):0.5714580000	1o9r_A:0.3185350000):0.6826300000	1uvh_A:1.0588030000):0.6249090000	((1tjo_A:0.0000010000	1tk6_A:0.0000010000):0.9133270000	((((((((2fzf_A:3.1488900000	3qhb_A:0.6451500000):0.3407810000	(1lko_A:1.2967670000	1yuz_A:1.1969290000):0.9187580000):1.5782300000	(((2uw1_A:0.0000010000	2uw1_B:0.0000010000):0.2349160000	1afr_A:0.1526110000):0.3811200000	1za0_A:3.8472550000):2.0071000000):0.4417550000	(((1otk_A:1.0465340000	((2inc_B:2.5278130000	2inp_C:1.0972160000):0.5361580000	1mty_B:2.7163180000):1.5117100000):1.6562100000	(((((1oqu_A:0.3469170000	1r2f_A:0.3627890000):0.0756990000	1uzr_A:0.0165930000):1.8481500000	1mxr_A:1.7028310000):0.7930190000	(1jk0_A:0.1635130000	(2uw2_A:0.0536140000	1w68_A:0.1238700000):0.5085910000):1.1758100000):0.9572180000	3ee4_A:1.3888750000):0.9113100000):0.6834270000	(1mty_D:1.8322420000	3dhg_A:1.7692210000):1.0544100000):1.2610000000):0.1140680000	((((1lb3_A:0.0629280000	2za7_A:0.1421930000):0.5577520000	1bg7_A:0.0976120000):0.1678410000	1r03_A:0.2785880000):0.5188290000	((1z6o_A:1.6983940000	1z6o_M:1.3833450000):0.2131680000	((((1eum_A:0.7355090000	1krq_A:0.3336670000):0.6605190000	3e6s_A:1.2899090000):0.2954140000	2jd7_A:0.3658310000):0.3126770000	1vlg_A:0.2043570000):0.7679430000):0.3291450000):0.5257060000):0.6755110000	(((1bcf_A:0.0000010000	3e1q_A:0.0000010000):0.2851610000	2fkz_A:0.2424080000):0.3267320000	1jgc_A:0.4312030000):0.6339960000):0.4341230000	2vzb_A:2.2594090000):0.2493150000	1nfv_A:1.3521740000):1.0199700000):0.5797040000):0.2457550000):0.1053560000):0.1428290000):0.1065820000	(1n1q_A:0.3888480000	2chp_A:0.6752410000):0.0837686000);
(1ji5_A:0.3328910000	(1jig_A:0.2448800000	(((1qgh_A:0.4288970000	2ux1_A:1.0760090000):0.5313650000	(1ji4_A:1.1123490000	2fjc_A:1.4967950000):0.3855530000):0.2129000000	(((((1dps_A:0.0000010000	1jts_A:0.0000010000):0.7967390000	1o9r_A:0.3867350000):0.5118410000	1uvh_A:0.9805230000):0.7442940000	(1tjo_A:0.0000010000	1tk6_A:0.0000010000):1.3288500000):0.3504400000	(((((2fzf_A:3.2577700000	(1lko_A:1.0023910000	1yuz_A:1.1695710000):0.7606240000):0.2712170000	3qhb_A:0.9761320000):0.4838380000	((((1otk_A:2.3731380000	((2inc_B:2.0576660000	2inp_C:1.3707390000):0.3044820000	1mty_B:4.0745260000):0.8491390000):1.0946600000	(1mty_D:1.8453840000	3dhg_A:2.2404560000):0.2884500000):1.7287900000	(((((1oqu_A:0.3196710000	1uzr_A:0.1620740000):0.0624549000	1r2f_A:0.2504200000):1.1539300000	1mxr_A:2.1013860000):0.6288390000	((1jk0_A:0.6857320000	2uw2_A:0.0533180000):0.0990426000	1w68_A:0.0000020000):1.2841300000):0.8231840000	3ee4_A:1.1888720000):0.0997153000):1.5717200000	(((2uw1_A:0.0000010000	2uw1_B:0.0000010000):0.0698580000	1za0_A:4.5149430000):0.3085750000	1afr_A:0.0000020000):1.9765600000):1.3510600000):0.5158170000	(((((1bcf_A:0.0000010000	3e1q_A:0.0000010000):0.4470020000	2fkz_A:0.2329110000):0.4684640000	1jgc_A:0.4046900000):1.0290000000	(((((1lb3_A:0.0917640000	2za7_A:0.1376650000):0.5302360000	(1bg7_A:0.1263090000	1r03_A:0.3741790000):0.0478877000):0.3189600000	1z6o_M:1.4244740000):0.1947100000	1z6o_A:1.6141780000):0.3283060000	(((1eum_A:0.9672650000	1krq_A:0.3113370000):0.2938800000	3e6s_A:1.6156840000):0.2188820000	(2jd7_A:0.4307020000	1vlg_A:0.3672500000):0.3446580000):0.5246100000):1.3505000000):0.5383340000	1nfv_A:1.5466540000):0.3206550000):0.3027000000	2vzb_A:2.0276290000):0.6539170000):0.4084270000):0.0809655000):0.1162920000	(1n1q_A:0.4593850000	2chp_A:0.7109560000):0.1134390000);
(1ji5_A:0.3644080000	1jig_A:0.3224250000	(((1n1q_A:0.2969880000	((1ji4_A:0.8818020000	2fjc_A:1.4933710000):0.4934800000	((((1dps_A:0.0000010000	1jts_A:0.0000010000):0.4444330000	1o9r_A:0.4935520000):0.3619000000	1uvh_A:1.5769050000):0.7059550000	((1tjo_A:0.0000020000	1tk6_A:0.0000020000):1.5565000000	(2fzf_A:3.5979800000	(2vzb_A:1.2949410000	(((((1bcf_A:0.0000010000	3e1q_A:0.0000010000):0.2852710000	2fkz_A:0.2441660000):0.4696890000	1jgc_A:0.5861080000):0.9424220000	((((1lko_A:1.0205300000	1yuz_A:0.9509560000):1.2093100000	3qhb_A:0.7352600000):1.5977800000	((((1otk_A:1.9259930000	((2inc_B:1.8744510000	1mty_B:3.4350110000):0.1915950000	2inp_C:1.2149560000):1.2141900000):0.6824430000	(1mty_D:1.8066640000	3dhg_A:1.8765770000):0.6486430000):0.8648720000	(((((1oqu_A:0.2468550000	1r2f_A:0.3037570000):0.0995140000	1uzr_A:0.0515040000):1.6958400000	1mxr_A:1.5052710000):0.4844300000	((1jk0_A:0.5730030000	2uw2_A:0.0190190000):0.0853531000	1w68_A:0.0000020000):1.7369100000):1.1051400000	3ee4_A:1.1803590000):0.6530330000):1.1998100000	(((2uw1_A:0.0000010000	2uw1_B:0.0000010000):0.2898760000	1afr_A:0.0000020000):1.0140100000	1za0_A:3.9456260000):0.7808340000):1.1397900000):0.0000022610	(((((1lb3_A:0.0493690000	2za7_A:0.1129030000):0.6151190000	1bg7_A:0.0615030000):0.1571180000	1r03_A:0.3462600000):0.6073640000	1z6o_M:1.1684810000):0.3448450000	(1z6o_A:1.9057220000	((((1eum_A:0.5010960000	1krq_A:0.6052140000):0.3880010000	3e6s_A:1.8153420000):0.2990250000	2jd7_A:0.3753880000):0.2114010000	1vlg_A:0.3911190000):0.5020450000):0.1588860000):0.8152850000):0.6009950000):0.4394360000	1nfv_A:1.4096490000):0.3729950000):0.0594181000):0.5462450000):0.4758010000):0.2633540000):0.2357060000):0.0793292000	2chp_A:0.7532530000):0.1778350000	(1qgh_A:0.3318340000	2ux1_A:1.1544850000):0.6845490000):0.1301420000);
(1ji5_A:0.3923860000	(1jig_A:0.2630850000	((1n1q_A:0.1813610000	((((1dps_A:0.0000010000	1jts_A:0.0000010000):0.5419610000	1o9r_A:0.2914400000):0.2591710000	1uvh_A:1.2071980000):0.6956500000	((1tjo_A:0.0000010000	1tk6_A:0.0000010000):0.7840520000	(((2fzf_A:5.1966360000	1nfv_A:0.8607150000):0.6522730000	((((1bcf_A:0.0000010000	3e1q_A:0.0000010000):0.3785530000	2fkz_A:0.3217310000):0.3239160000	1jgc_A:0.7241680000):0.7500280000	((((1lko_A:1.5891700000	1yuz_A:0.9450490000):1.3443800000	3qhb_A:0.6106530000):1.4135700000	((((1otk_A:2.6512300000	(2inc_B:1.7144510000	(2inp_C:1.5815660000	1mty_B:5.6887300000):0.3297310000):0.9857020000):0.6617110000	(1mty_D:2.1238920000	3dhg_A:1.8753910000):0.6697090000):0.4586610000	(((((1oqu_A:0.2779080000	1r2f_A:0.3366530000):0.1600580000	1uzr_A:0.0000030000):1.5967800000	1mxr_A:1.5794310000):0.4011760000	(1jk0_A:0.4277920000	(2uw2_A:0.0298590000	1w68_A:0.0593730000):0.2469590000):1.4964200000):0.4191540000	3ee4_A:1.4473590000):1.6186400000):1.0284600000	(((2uw1_A:0.0000010000	2uw1_B:0.0000010000):0.2115520000	1afr_A:0.2106360000):1.0190800000	1za0_A:3.1035710000):0.8400370000):0.4337940000):0.8684250000	(((((1lb3_A:0.0915110000	2za7_A:0.1654950000):0.5348400000	1bg7_A:0.2588470000):0.1220810000	1r03_A:0.2877020000):0.3807580000	(1z6o_A:1.7976900000	1z6o_M:1.1110700000):0.5962740000):0.2008290000	(((1eum_A:0.8780080000	1krq_A:0.2742890000):0.3325140000	3e6s_A:1.4958490000):0.2541850000	(2jd7_A:0.4324880000	1vlg_A:0.5507650000):0.1133100000):0.7311170000):0.2238280000):1.1773300000):0.5130390000):0.1750530000	2vzb_A:1.6334660000):0.6767850000):0.6224420000):0.3779620000):0.1371500000	((1qgh_A:0.3537870000	2ux1_A:0.8801980000):0.2567040000	(1ji4_A:0.8030640000	2fjc_A:1.1186370000):0.4061610000):0.2367900000):0.2657680000):0.0926211000	2chp_A:0.8358500000);
(1ji5_A:0.4186130000	(1jig_A:0.2100660000	((1qgh_A:0.4715460000	((2ux1_A:0.3431930000	(((1dps_A:0.0000010000	1jts_A:0.0000010000):0.3511830000	1o9r_A:0.3847640000):0.3189080000	1uvh_A:1.1988730000):1.0955900000):0.2844440000	(1ji4_A:0.7446440000	2fjc_A:0.7105580000):0.3152010000):0.2315690000):0.3143450000	((1tjo_A:0.0000010000	1tk6_A:0.0000010000):1.2182300000	((((((2fzf_A:3.1427030000	((1lko_A:1.2800420000	1yuz_A:0.7455950000):0.8363780000	3qhb_A:0.9787820000):1.2404800000):0.7664840000	(((1otk_A:2.3645770000	((2inc_B:2.4728940000	2inp_C:0.7819830000):0.8770880000	1mty_B:2.5816530000):0.5639880000):1.3158600000	((((((1oqu_A:0.2700470000	1r2f_A:0.3876410000):0.0561188000	1uzr_A:0.0620660000):1.1725500000	1mxr_A:1.4537400000):0.6607380000	(1jk0_A:0.4632890000	(2uw2_A:0.0581000000	1w68_A:0.0761780000):0.2117550000):1.4054200000):1.6033000000	3ee4_A:0.6601800000):1.1134700000	(1mty_D:2.1117400000	3dhg_A:2.6505640000):0.4660540000):0.9915730000):1.5809600000	(((2uw1_A:0.0000010000	2uw1_B:0.0000010000):0.1402950000	1afr_A:0.2365460000):1.1474100000	1za0_A:3.9712220000):1.7266900000):0.3007070000):0.0623860000	((((1lb3_A:0.0784220000	2za7_A:0.1745710000):0.4197670000	1bg7_A:0.1314350000):0.1504250000	1r03_A:0.4022580000):0.4328670000	((1z6o_A:1.7261640000	1z6o_M:0.7192900000):0.3479520000	(((1eum_A:0.6684760000	1krq_A:0.3907930000):0.4451050000	3e6s_A:1.5415450000):0.0991845000	(2jd7_A:0.4234010000	1vlg_A:0.5182860000):0.1703740000):0.8259740000):0.1776030000):0.9005910000):0.7103710000	(((1bcf_A:0.0000010000	3e1q_A:0.0000010000):0.4369470000	2fkz_A:0.2331460000):0.3067650000	1jgc_A:0.5605650000):0.7708320000):0.0550276000	1nfv_A:1.6087130000):0.6456020000	2vzb_A:1.9005600000):0.5580170000):0.5644230000):0.2683980000):0.0425538000	(1n1q_A:0.4608000000	2chp_A:0.7384530000):0.1238410000);
(1ji5_A:0.4754890000	(1jig_A:0.2563140000	2chp_A:1.0002720000):0.1390510000	((1n1q_A:0.2240450000	((((1dps_A:0.0000010000	1jts_A:0.0000010000):0.2961470000	1o9r_A:0.5417740000):0.3991240000	1uvh_A:0.9447150000):0.9114830000	((1tjo_A:0.0000010000	1tk6_A:0.0000010000):0.6202310000	((((2fzf_A:3.6913370000	1nfv_A:1.0319860000):0.4361340000	(((1bcf_A:0.0000010000	3e1q_A:0.0000010000):0.2848580000	2fkz_A:0.2378560000):0.3214270000	1jgc_A:0.6180430000):1.0006300000):0.4594380000	((((1lko_A:1.1852960000	1yuz_A:1.0017710000):1.3974000000	3qhb_A:0.6364460000):1.2638300000	(((((1otk_A:3.2493210000	((2inc_B:1.5250950000	1mty_B:3.3205340000):0.6241290000	2inp_C:0.8889750000):0.5594680000):1.1893600000	1mty_D:2.0189050000):0.2598400000	3dhg_A:1.5037870000):0.5806000000	(((((1oqu_A:0.2396810000	1r2f_A:0.2786770000):0.0785619000	1uzr_A:0.0753430000):1.4674000000	1mxr_A:1.8243600000):0.4847950000	(1jk0_A:0.3291970000	(2uw2_A:0.0000020000	1w68_A:0.1133780000):0.3697100000):1.2766600000):0.7348720000	3ee4_A:1.4643290000):1.1861600000):2.0014800000	(((2uw1_A:0.0000010000	2uw1_B:0.0000010000):0.3203940000	1afr_A:0.0736080000):0.2375690000	1za0_A:3.7248070000):2.0060800000):0.7637470000):0.2107690000	(((((1lb3_A:0.0534020000	2za7_A:0.1897280000):0.5631310000	1bg7_A:0.1937070000):0.2410320000	1r03_A:0.2593730000):0.2460510000	(1z6o_A:1.4050930000	1z6o_M:0.9564640000):0.5938860000):0.4063290000	(((1eum_A:0.4988800000	1krq_A:0.7403550000):0.3291800000	3e6s_A:1.2701160000):0.3400810000	(2jd7_A:0.2726870000	1vlg_A:0.4644900000):0.1165230000):0.3520150000):0.5004490000):0.7935970000):0.0000022293	2vzb_A:2.6708650000):1.1361800000):1.0671300000):0.4078100000):0.1045010000	((1qgh_A:0.5202610000	2ux1_A:1.0300400000):0.3586900000	(1ji4_A:0.9875650000	2fjc_A:1.1027550000):0.3724570000):0.3388160000):0.0751714000);
(1ji5_A:0.3139450000	(1jig_A:0.3244510000	((1qgh_A:0.2961840000	2ux1_A:0.8774900000):0.7163590000	(((1ji4_A:0.8071140000	2fjc_A:1.3996660000):0.3353360000	((1tjo_A:0.0000010000	1tk6_A:0.0000010000):1.3372600000	(((((((2fzf_A:4.8529600000	(1lko_A:1.5010980000	1yuz_A:1.2094800000):0.7036350000):0.1113020000	3qhb_A:0.9095840000):2.2051600000	(((1otk_A:1.2465910000	(2inc_B:2.0432730000	(2inp_C:0.8768490000	1mty_B:4.3089090000):0.6576810000):1.3608100000):1.0639800000	((((((1oqu_A:0.2439640000	1uzr_A:0.1143240000):0.0883142000	1r2f_A:0.2343850000):0.9451040000	1mxr_A:1.9869660000):0.3736890000	(1jk0_A:0.3476020000	(2uw2_A:0.0504530000	1w68_A:0.0401860000):0.3166360000):1.5567000000):1.3373700000	3ee4_A:0.9539770000):0.8574340000	(1mty_D:2.2271860000	3dhg_A:1.6800530000):1.3712200000):0.5196560000):0.9163070000	(((2uw1_A:0.0000010000	2uw1_B:0.0000010000):0.2645150000	1afr_A:0.0772340000):0.8560170000	1za0_A:5.3385350000):1.6073800000):0.9289440000):0.2283450000	((((((1lb3_A:0.0448800000	2za7_A:0.1458770000):0.6285920000	1bg7_A:0.1833330000):0.1141500000	1r03_A:0.3665700000):0.6160250000	1z6o_A:1.6301330000):0.1684620000	((((1eum_A:0.5152060000	1krq_A:0.5969790000):0.2054780000	3e6s_A:1.5825330000):0.4075320000	2jd7_A:0.2345400000):0.2418790000	1vlg_A:0.3882920000):0.8275120000):0.2620620000	1z6o_M:0.9855650000):0.5588840000):0.6696750000	(((1bcf_A:0.0000010000	3e1q_A:0.0000010000):0.4969000000	2fkz_A:0.1484590000):0.4696050000	1jgc_A:0.4062970000):0.7762140000):0.3160550000	1nfv_A:1.3753240000):0.7305780000	2vzb_A:1.3262010000):0.7027860000):0.3739650000):0.2880100000	(((1dps_A:0.0000010000	1jts_A:0.0000010000):0.4997590000	1o9r_A:0.4003060000):0.4618900000	1uvh_A:1.1851890000):0.9147590000):0.2351330000):0.2034830000):0.1720910000	(1n1q_A:0.4210640000	2chp_A:0.9575210000):0.1906030000);
(1ji5_A:0.3390590000	(1jig_A:0.2304510000	((1qgh_A:0.7842310000	2ux1_A:0.8545570000):0.2978690000	((1ji4_A:1.1674340000	2fjc_A:1.0350660000):0.2466840000	((((1dps_A:0.0000010000	1jts_A:0.0000010000):0.8147780000	1o9r_A:0.2187370000):0.8726170000	1uvh_A:1.4362800000):0.3277880000	((1tjo_A:0.0000020000	1tk6_A:0.0000020000):0.6119990000	((((2fzf_A:3.0277030000	(((1otk_A:2.8360550000	((2inc_B:1.5745740000	2inp_C:1.4919760000):0.2314380000	1mty_B:3.9863330000):0.2140300000):1.1360700000	((((((1oqu_A:0.2454000000	1r2f_A:0.2627510000):0.0477031000	1uzr_A:0.0791090000):1.2016000000	1mxr_A:1.8256180000):0.5818120000	((1jk0_A:0.6752450000	2uw2_A:0.0389830000):0.0476414000	1w68_A:0.0000020000):1.3771300000):0.9342770000	3ee4_A:1.5005520000):1.1550600000	(1mty_D:1.8968530000	3dhg_A:2.1172790000):1.0254400000):0.2737350000):0.5756690000	(((2uw1_A:0.0000010000	2uw1_B:0.0000010000):0.2582970000	1afr_A:0.0829490000):1.6259900000	1za0_A:2.7233540000):1.1330200000):1.0727300000):0.7916250000	(((1lko_A:1.6239740000	1yuz_A:0.8968390000):1.6635000000	3qhb_A:0.0000030000):2.0982700000	((((((1lb3_A:0.0795870000	2za7_A:0.1423040000):0.5401610000	1bg7_A:0.1525430000):0.2026370000	1r03_A:0.2993400000):0.2677020000	1z6o_M:1.4258250000):0.1603590000	1z6o_A:1.9801780000):0.1804580000	((1eum_A:0.7529660000	1krq_A:0.4192640000):0.5723620000	(3e6s_A:1.8563140000	(2jd7_A:0.2355920000	1vlg_A:0.6796740000):0.1466590000):0.1386750000):0.7286890000):1.1912200000):0.2245660000):0.7639880000	((((1bcf_A:0.0000010000	3e1q_A:0.0000010000):0.3990740000	2fkz_A:0.3029360000):0.5961420000	1jgc_A:0.3763350000):1.0450000000	1nfv_A:1.5808330000):0.0939387000):0.5029190000	2vzb_A:1.4763180000):0.8743440000):0.6580270000):0.5189320000):0.3442550000):0.4581180000):0.1183820000	(1n1q_A:0.4402770000	2chp_A:0.9353890000):0.2839140000);
(1ji5_A:0.3400920000	(1jig_A:0.3505990000	((1n1q_A:0.2632900000	((((1dps_A:0.0000010000	1jts_A:0.0000010000):0.4283530000	1o9r_A:0.3406060000):0.5534570000	1uvh_A:1.1332540000):0.7043130000	((1tjo_A:0.0000010000	1tk6_A:0.0000010000):1.2419200000	((2fzf_A:2.1818870000	2vzb_A:1.0460180000):0.4181500000	(((((1bcf_A:0.0000010000	3e1q_A:0.0000010000):0.3830840000	2fkz_A:0.2238800000):0.3010540000	1jgc_A:0.5648130000):0.7884880000	((((1lko_A:0.7402830000	1yuz_A:1.5944710000):1.5335500000	3qhb_A:0.9972850000):1.6138100000	(((((1otk_A:4.2676740000	(2inc_B:2.5850700000	(2inp_C:0.6974270000	1mty_B:5.1394660000):0.4438660000):0.7551320000):0.7730910000	1mty_D:2.3574640000):0.3990620000	3dhg_A:1.2515490000):1.7979300000	(((((1oqu_A:0.2495650000	1r2f_A:0.3094530000):0.0681868000	1uzr_A:0.0583380000):1.3608900000	1mxr_A:1.7233890000):0.6518480000	(1jk0_A:0.2656900000	(2uw2_A:0.0181860000	1w68_A:0.0333580000):0.4477380000):1.2826800000):0.9377050000	3ee4_A:1.2526750000):0.3354710000):1.8555800000	(((2uw1_A:0.0000010000	2uw1_B:0.0000010000):0.2014820000	1afr_A:0.0595880000):0.6729290000	1za0_A:3.5301920000):1.3202300000):0.9824190000):0.2265570000	((((1lb3_A:0.1395540000	2za7_A:0.1754580000):0.5654170000	1bg7_A:0.1370510000):0.0823034000	1r03_A:0.4237030000):0.2701180000	((1z6o_A:1.9767510000	1z6o_M:0.9782940000):0.3707790000	(((1eum_A:0.4156790000	1krq_A:0.8263110000):0.5747830000	(2jd7_A:0.3796920000	1vlg_A:0.4638760000):0.1966170000):0.3905240000	3e6s_A:1.6511990000):0.4144830000):0.1644560000):0.3278670000):0.8679690000):0.5115740000	1nfv_A:1.3269130000):0.3442310000):1.6814100000):0.4334330000):0.3345020000):0.0723989000	((1qgh_A:0.3702160000	2ux1_A:0.9872420000):0.2874120000	(1ji4_A:0.9436560000	2fjc_A:1.2832870000):0.4117270000):0.2987990000):0.2310260000):0.0639734000	2chp_A:0.8851840000);
(1ji5_A:0.2618400000	(1jig_A:0.4886280000	1n1q_A:0.3437710000):0.1224340000	((2chp_A:0.6755230000	(1qgh_A:0.3523130000	2ux1_A:0.9995130000):0.5105040000):0.1223630000	((1ji4_A:0.8042910000	2fjc_A:1.4514030000):0.4067280000	((((1dps_A:0.0000010000	1jts_A:0.0000010000):0.7119390000	1o9r_A:0.3487320000):0.4836680000	1uvh_A:1.2744810000):0.5235440000	((1tjo_A:0.0000020000	1tk6_A:0.0000020000):0.8413850000	(((2fzf_A:3.1713050000	((1lko_A:0.6918670000	1yuz_A:1.6683380000):0.7942730000	3qhb_A:1.1946230000):0.2024490000):1.7296500000	(((((1bcf_A:0.0000010000	3e1q_A:0.0000010000):0.3525660000	2fkz_A:0.3393690000):0.3681030000	1jgc_A:0.5219690000):0.9053240000	(((((((1lb3_A:0.1560800000	2za7_A:0.1161900000):0.4634670000	1bg7_A:0.2055070000):0.1923070000	1r03_A:0.2875680000):0.2063180000	1z6o_A:2.3575390000):0.2467240000	1z6o_M:1.4195700000):0.7507910000	((1eum_A:0.4199750000	1krq_A:0.8184990000):0.3518700000	3e6s_A:1.4684320000):0.3207850000):0.0689251000	(2jd7_A:0.2425600000	1vlg_A:0.7537340000):0.1377470000):1.2601800000):0.1152570000	(1nfv_A:0.8333150000	((((1otk_A:1.7328460000	((2inc_B:1.9412050000	1mty_B:4.0940020000):0.2656460000	2inp_C:1.3562750000):1.5526000000):1.3232200000	(1mty_D:2.3069890000	3dhg_A:2.1688770000):1.1603400000):0.3066670000	(((((1oqu_A:0.2802430000	1r2f_A:0.2701660000):0.1182470000	1uzr_A:0.0593830000):1.3691700000	1mxr_A:1.4345180000):0.4889920000	(1jk0_A:0.4728730000	(2uw2_A:0.1137130000	1w68_A:0.0162360000):0.2458550000):1.1810000000):0.4692690000	3ee4_A:1.4584440000):0.8821450000):0.8999710000	(((2uw1_A:0.0000010000	2uw1_B:0.0000010000):0.1243360000	1za0_A:3.7235420000):0.2043660000	1afr_A:0.1738620000):2.9594000000):0.5204780000):0.4540550000):0.6750670000):0.5659150000	2vzb_A:1.0597260000):0.5750310000):0.6208800000):0.4812490000):0.4665450000):0.1739460000);
(1ji5_A:0.3909540000	(1jig_A:0.3153970000	((1n1q_A:0.5594010000	(((1ji4_A:0.6707110000	2fjc_A:1.3223910000):0.1509280000	((1tjo_A:0.0000010000	1tk6_A:0.0000010000):1.4406300000	(((((2fzf_A:3.3294540000	((1lko_A:1.3383710000	1yuz_A:1.1039950000):1.1848500000	3qhb_A:0.5469000000):0.6104130000):1.5822200000	((((1otk_A:2.6882560000	((2inc_B:1.7927290000	2inp_C:1.7521130000):0.3834420000	1mty_B:3.6897260000):0.6189550000):1.2581200000	(1mty_D:1.6635280000	3dhg_A:1.9933900000):0.1788690000):0.9042610000	(((((1oqu_A:0.2725540000	1r2f_A:0.2969120000):0.0538692000	1uzr_A:0.0632340000):1.7401100000	(1jk0_A:0.4218230000	(2uw2_A:0.0285570000	1w68_A:0.0766960000):0.2377660000):1.3792200000):0.1080110000	1mxr_A:1.8668790000):1.2648700000	3ee4_A:1.3454260000):1.1867800000):1.1200500000	(((2uw1_A:0.0000010000	2uw1_B:0.0000010000):0.2921890000	1afr_A:0.0127960000):0.6635530000	1za0_A:3.2759370000):0.4832360000):1.8914400000):0.0000026130	((((1lb3_A:0.0935380000	2za7_A:0.1671420000):0.4910520000	1bg7_A:0.3472280000):0.2003050000	1r03_A:0.1689630000):0.3473770000	((1z6o_A:1.9867000000	1z6o_M:1.2042320000):0.1998750000	(((1eum_A:0.5872860000	1krq_A:0.5840850000):0.4328310000	3e6s_A:1.4512900000):0.2073620000	(2jd7_A:0.3498060000	1vlg_A:0.5845740000):0.0979316000):1.2401200000):0.1768540000):1.0806900000):0.8438110000	((((1bcf_A:0.0000010000	3e1q_A:0.0000010000):0.3210510000	2fkz_A:0.3268200000):0.4172270000	1jgc_A:0.4644700000):0.9770180000	1nfv_A:1.4568050000):0.3665400000):0.0500497000	2vzb_A:1.4716680000):0.5728110000):0.2406960000):0.5108140000	(((1dps_A:0.0000010000	1jts_A:0.0000010000):0.7106550000	1o9r_A:0.2218190000):0.5657220000	1uvh_A:1.2428210000):0.4336590000):0.3868420000):0.1467730000	(1qgh_A:0.5545300000	2ux1_A:0.9963620000):0.7581230000):0.0555038000):0.1362710000	2chp_A:0.7118550000);
(1ji5_A:0.4164520000	1jig_A:0.2313550000	(((1n1q_A:0.2887330000	((1ji4_A:0.8415720000	2fjc_A:1.2011540000):0.2224490000	((((1dps_A:0.0000010000	1jts_A:0.0000010000):0.4359130000	1o9r_A:0.2939650000):0.3128490000	1uvh_A:1.3027030000):0.3404800000	((1tjo_A:0.0000020000	1tk6_A:0.0000020000):1.0573300000	(((((2fzf_A:3.3262360000	((1lko_A:1.0569150000	1yuz_A:1.3648110000):1.1925100000	3qhb_A:0.5476510000):1.1022500000):0.7375200000	(((((1otk_A:2.4590160000	2inp_C:1.0511720000):0.6361220000	1mty_B:3.9245210000):0.8213720000	2inc_B:1.7347570000):0.3340570000	(1mty_D:1.5774430000	3dhg_A:2.0977670000):0.8165300000):0.8033740000	((((((1oqu_A:0.1947480000	1r2f_A:0.2217630000):0.0551373000	1uzr_A:0.0954970000):0.8464590000	1mxr_A:1.7306350000):0.5687140000	((1jk0_A:0.5417290000	2uw2_A:0.0395050000):0.0606209000	1w68_A:0.0000020000):1.4167800000):1.5858700000	3ee4_A:0.5328390000):2.1925300000	(((2uw1_A:0.0000010000	2uw1_B:0.0000010000):0.1945990000	1za0_A:4.7437730000):0.1450140000	1afr_A:0.0000020000):2.0210000000):1.2228700000):0.9507140000):0.0000027062	(((((1lb3_A:0.1450190000	2za7_A:0.0895860000):0.3824760000	1bg7_A:0.2026850000):0.2427820000	1r03_A:0.3115940000):0.3597650000	(1z6o_A:1.8212270000	1z6o_M:0.9203760000):0.4717860000):0.8700280000	((((1eum_A:0.6750770000	1krq_A:0.8185350000):0.3851110000	3e6s_A:1.9255380000):0.3841600000	2jd7_A:0.3802750000):0.3057180000	1vlg_A:0.4662640000):0.2738500000):0.6561810000):0.4248550000	((((1bcf_A:0.0000010000	3e1q_A:0.0000010000):0.3975550000	2fkz_A:0.1697200000):0.1467760000	1jgc_A:0.8732930000):1.4245000000	1nfv_A:1.1849760000):0.4496330000):0.4708590000	2vzb_A:1.8238130000):0.4019720000):0.5690870000):0.1672970000):0.5065950000):0.2286140000	2chp_A:0.5987510000):0.1356370000	(1qgh_A:0.2189880000	2ux1_A:1.2700310000):0.6188130000):0.1168290000);
(1ji5_A:0.2642800000	(1jig_A:0.2569980000	2chp_A:0.8677370000):0.0790705000	((1n1q_A:0.2593750000	((1ji4_A:0.6127590000	2fjc_A:0.8888720000):0.4348340000	((((1dps_A:0.0000010000	1jts_A:0.0000010000):0.5296970000	1o9r_A:0.4397310000):0.2812870000	1uvh_A:1.0433170000):0.5356860000	((1tjo_A:0.0000010000	1tk6_A:0.0000010000):0.8017250000	(((((2fzf_A:3.8433510000	((1lko_A:0.5847020000	1yuz_A:1.7876170000):1.2599900000	3qhb_A:0.7746060000):0.6553440000):0.4269530000	(((((((1lb3_A:0.1979420000	2za7_A:0.1371660000):0.4775330000	1bg7_A:0.1964410000):0.0555351000	1r03_A:0.3504700000):0.5345940000	1z6o_M:1.0667690000):0.2105000000	1z6o_A:1.6089930000):0.0000022439	((1eum_A:0.6822130000	1krq_A:0.4176050000):0.4339290000	(3e6s_A:1.5436710000	(2jd7_A:0.2642750000	1vlg_A:0.5853890000):0.2073160000):0.3292280000):0.5574920000):1.1806900000	((((1otk_A:2.4584840000	((2inc_B:2.6095920000	2inp_C:1.0840400000):0.3230310000	1mty_B:3.1410550000):1.1406300000):0.4966860000	(1mty_D:2.0562430000	3dhg_A:2.1361060000):0.0673795000):1.4001800000	(((((1oqu_A:0.2556100000	1r2f_A:0.3201470000):0.0730463000	1uzr_A:0.0221750000):1.6220700000	1mxr_A:1.4778210000):0.4062850000	(1jk0_A:0.3918130000	(2uw2_A:0.0178340000	1w68_A:0.0922250000):0.2064400000):1.5440300000):1.0219100000	3ee4_A:1.6125370000):0.8050000000):1.1689800000	(((2uw1_A:0.0000010000	2uw1_B:0.0000010000):0.2640870000	1afr_A:0.0389510000):1.1058500000	1za0_A:3.1683910000):1.0357000000):0.4163670000):0.1401130000):1.1007100000	1nfv_A:1.4051080000):0.2610150000	(((1bcf_A:0.0000010000	3e1q_A:0.0000010000):0.2413510000	2fkz_A:0.2184160000):0.4254910000	1jgc_A:0.5653310000):1.1561900000):0.2223150000	2vzb_A:1.2625250000):0.5342990000):0.6036400000):0.4566650000):0.2210980000):0.0816816000	(1qgh_A:0.2456330000	2ux1_A:0.8714720000):0.7195920000):0.0754888000);
(1ji5_A:0.4449880000	(1jig_A:0.1703130000	((1n1q_A:0.1904310000	((1ji4_A:0.8483080000	2fjc_A:1.1607680000):0.1926350000	((((1dps_A:0.0000010000	1jts_A:0.0000010000):0.4442950000	1o9r_A:0.4077140000):0.7672570000	1uvh_A:1.0222130000):0.6849960000	((1tjo_A:0.0000010000	1tk6_A:0.0000010000):1.0122100000	((((2fzf_A:4.4171340000	1nfv_A:0.6107120000):1.0818000000	(((1bcf_A:0.0000010000	3e1q_A:0.0000010000):0.3194430000	2fkz_A:0.1882830000):0.3301910000	1jgc_A:0.5073230000):0.5673990000):0.7242440000	(((1lko_A:1.0886290000	1yuz_A:1.6121640000):0.9761500000	3qhb_A:1.0251800000):1.7494300000	(((((((1lb3_A:0.0478340000	2za7_A:0.1578960000):0.5532070000	1bg7_A:0.2315690000):0.0919669000	1r03_A:0.4600430000):0.2717040000	1z6o_A:2.1851230000):0.3761940000	1z6o_M:1.5942340000):0.1265570000	(((1eum_A:0.8703730000	1krq_A:0.3717170000):0.4565940000	3e6s_A:1.4293950000):0.2729460000	(2jd7_A:0.5864080000	1vlg_A:0.3638650000):0.3548680000):0.4303850000):0.5856710000	((((((1otk_A:2.7155800000	(2inp_C:0.7745720000	1mty_B:3.9305890000):0.3484790000):0.3573710000	2inc_B:1.7919960000):1.3087300000	(1mty_D:2.3163810000	3dhg_A:1.4920370000):0.0639760000):1.8869300000	(((((1oqu_A:0.2189890000	1r2f_A:0.3815450000):0.0695044000	1uzr_A:0.0591430000):1.2897500000	1mxr_A:1.8757160000):0.3938090000	((1jk0_A:0.6938800000	2uw2_A:0.0228230000):0.0514862000	1w68_A:0.0000020000):1.6401000000):2.0405500000	3ee4_A:0.6738860000):1.2393700000):1.5634600000	1za0_A:2.6012320000):0.3454140000	((2uw1_A:0.0000010000	2uw1_B:0.0000010000):0.2722090000	1afr_A:0.1282120000):0.9222250000):2.3166500000):0.3250910000):0.4071620000):0.4116450000	2vzb_A:0.9208790000):0.5225120000):0.8752180000):0.2210390000):0.4416900000):0.1697890000	(1qgh_A:0.4442600000	2ux1_A:1.1907020000):0.5109230000):0.1389430000):0.0754340000	2chp_A:0.6009660000);
(1ji5_A:0.3475670000	(1jig_A:0.1881120000	((1n1q_A:0.3601240000	((1ji4_A:0.8557690000	2fjc_A:1.2482030000):0.5293960000	((((1dps_A:0.0000010000	1jts_A:0.0000010000):0.4338170000	1o9r_A:0.4384130000):0.5614630000	1uvh_A:1.5085870000):0.7010350000	((1tjo_A:0.0000020000	1tk6_A:0.0000020000):0.8303390000	((((2fzf_A:3.3182360000	((1lko_A:0.9870610000	1yuz_A:1.2898170000):1.4173600000	3qhb_A:0.3915440000):0.5744250000):1.1569800000	((((((1lb3_A:0.0956820000	2za7_A:0.0528620000):0.3695080000	1bg7_A:0.1820710000):0.2571590000	1r03_A:0.2285890000):0.3939450000	(1z6o_A:1.7526260000	1z6o_M:1.1611680000):0.1321320000):0.2429410000	((((1eum_A:0.5293230000	1krq_A:0.5954420000):0.4133810000	3e6s_A:1.2252190000):0.4471100000	2jd7_A:0.2398460000):0.1997030000	1vlg_A:0.4823760000):0.5605510000):0.9395860000	(((((((1otk_A:2.2685600000	1mty_B:3.3913790000):0.5090710000	2inp_C:1.1802750000):0.4901670000	2inc_B:1.4293030000):1.3985700000	1mty_D:1.5530390000):0.1122090000	3dhg_A:2.3553230000):1.1722000000	(((((1oqu_A:0.2028230000	1uzr_A:0.1343550000):0.0916667000	1r2f_A:0.2296820000):1.1989300000	1mxr_A:2.2516890000):0.5378900000	((1jk0_A:0.6345080000	2uw2_A:0.0621320000):0.0424749000	1w68_A:0.0021990000):1.5150100000):1.2087300000	3ee4_A:1.1104870000):1.2766800000):0.9799100000	(((2uw1_A:0.0000010000	2uw1_B:0.0000010000):0.2284020000	1za0_A:5.0402570000):0.1539260000	1afr_A:0.0269240000):1.8044600000):0.8203670000):0.1096570000):0.5607560000	((((1bcf_A:0.0000010000	3e1q_A:0.0000010000):0.4112880000	2fkz_A:0.0679170000):0.4771360000	1jgc_A:0.5722420000):1.3465100000	1nfv_A:1.1593150000):0.4833070000):0.2672050000	2vzb_A:1.8432680000):0.6517340000):1.1118200000):0.6649150000):0.0238099000):0.1589630000	2chp_A:0.7536110000):0.1898650000):0.2129730000	(1qgh_A:0.3293660000	2ux1_A:1.2030320000):0.7555880000);
(1ji5_A:0.2584920000	(1jig_A:0.1797320000	((1n1q_A:0.2548600000	((1ji4_A:1.0883740000	2fjc_A:1.6285300000):0.2218220000	((((1dps_A:0.0000010000	1jts_A:0.0000010000):0.3889650000	1o9r_A:0.3669230000):0.6294460000	1uvh_A:1.2332880000):0.5489550000	((1tjo_A:0.0000010000	1tk6_A:0.0000010000):0.8132770000	((((2fzf_A:3.6351160000	1nfv_A:0.8954770000):0.6457450000	(((1bcf_A:0.0000010000	3e1q_A:0.0000010000):0.3225890000	2fkz_A:0.1212300000):0.4550850000	1jgc_A:0.4887160000):0.9943600000):0.5827450000	((((1lko_A:0.9192490000	1yuz_A:1.3515790000):1.0391300000	3qhb_A:0.7162490000):1.6428500000	((((1lb3_A:0.0371510000	2za7_A:0.0956330000):0.4587430000	1bg7_A:0.0822510000):0.2014400000	1r03_A:0.2691690000):0.5403570000	((1z6o_A:1.9226360000	1z6o_M:1.1459640000):0.4055370000	(((1eum_A:0.8494760000	1krq_A:0.2580050000):0.4288910000	3e6s_A:1.2549380000):0.3936540000	(2jd7_A:0.3691140000	1vlg_A:0.2887720000):0.2301540000):0.8617830000):0.0315556000):1.1253900000):0.0000028683	((((1otk_A:1.6882580000	(2inc_B:1.8086270000	(2inp_C:1.2417040000	1mty_B:3.7395450000):0.2761600000):0.9943730000):0.4364190000	(1mty_D:1.8836280000	3dhg_A:2.2198000000):0.8775010000):0.7611270000	(((((1oqu_A:0.2437230000	1r2f_A:0.2825660000):0.0352985000	1uzr_A:0.0663100000):1.0704500000	1mxr_A:1.7984270000):0.5143570000	(1jk0_A:0.3364810000	(2uw2_A:0.0129990000	1w68_A:0.0498850000):0.2220280000):1.4800900000):0.9374010000	3ee4_A:1.5221230000):1.6714300000):0.8618180000	(((2uw1_A:0.0000010000	2uw1_B:0.0000010000):0.1066920000	1za0_A:4.5988040000):0.2780900000	1afr_A:0.0348540000):2.5016700000):0.8271340000):0.8763190000):0.1453350000	2vzb_A:1.2822900000):0.8188160000):0.6339610000):0.3107420000):0.3031670000):0.1730480000	(1qgh_A:0.1965980000	2ux1_A:1.2289300000):0.8406860000):0.0551275000):0.2634610000	2chp_A:0.7981900000);
(1ji5_A:0.2719530000	(1jig_A:0.3176660000	2chp_A:0.8464120000):0.0392484000	((1n1q_A:0.3118920000	((1ji4_A:0.7528720000	2fjc_A:1.4122050000):0.3056170000	((((1dps_A:0.0000010000	1jts_A:0.0000010000):0.5473460000	1o9r_A:0.2227980000):0.5207360000	1uvh_A:1.1557780000):0.2859770000	((1tjo_A:0.0000010000	1tk6_A:0.0000010000):0.9644000000	((((2fzf_A:2.5989330000	((1lko_A:1.4469570000	1yuz_A:1.3419170000):0.6333410000	3qhb_A:0.8210230000):1.8745800000):0.3301300000	((((((1lb3_A:0.0321670000	2za7_A:0.1370200000):0.5278300000	1bg7_A:0.1875210000):0.1921360000	1r03_A:0.2811610000):0.4522370000	(1z6o_A:1.7360930000	1z6o_M:1.0411340000):0.2370830000):0.3099410000	((1eum_A:0.7647910000	1krq_A:0.2867050000):0.8782910000	(3e6s_A:1.9176670000	(2jd7_A:0.3927740000	1vlg_A:0.4312530000):0.2271770000):0.2109560000):0.3574850000):0.8347340000	((((1otk_A:1.3133740000	((2inc_B:1.9768140000	1mty_B:2.9765060000):0.3237150000	2inp_C:1.2391590000):1.0068200000):1.7601400000	(1mty_D:1.7833720000	3dhg_A:2.8069710000):1.1755800000):0.8524910000	(((1oqu_A:0.2122950000	(1r2f_A:0.3517300000	1uzr_A:0.1035700000):0.0178925000):1.2417300000	(1mxr_A:1.6398660000	(1jk0_A:0.4059420000	(2uw2_A:0.0126130000	1w68_A:0.0774950000):0.2373030000):1.4966500000):0.1183440000):1.1596400000	3ee4_A:1.4061170000):0.7305280000):1.4940300000	(((2uw1_A:0.0000010000	2uw1_B:0.0000010000):0.3341110000	1afr_A:0.0168670000):1.6209800000	1za0_A:3.1071190000):0.1593970000):1.2521100000):0.0000021875):0.5766870000	((((1bcf_A:0.0000010000	3e1q_A:0.0000010000):0.3757990000	2fkz_A:0.2889610000):0.4563600000	1jgc_A:0.4140560000):0.6465900000	1nfv_A:1.6266010000):0.0809488000):0.7838980000	2vzb_A:1.2272540000):0.6123220000):0.5060170000):0.2849410000):0.3627120000):0.2349720000	(1qgh_A:0.6622160000	2ux1_A:0.9171890000):0.4222230000):0.1144470000);
(1ji5_A:0.4680100000	(1jig_A:0.3000800000	((1qgh_A:0.3115960000	2ux1_A:1.1600430000):0.8532930000	(((1ji4_A:0.9257760000	2fjc_A:1.2300860000):0.3149400000	(((1dps_A:0.0000010000	1jts_A:0.0000010000):0.6340920000	1o9r_A:0.2965810000):0.5168960000	1uvh_A:1.2284080000):0.7823280000):0.2038030000	((1tjo_A:0.0000010000	1tk6_A:0.0000010000):1.0223500000	((((2fzf_A:2.4917620000	((1lko_A:0.7831460000	1yuz_A:1.0448610000):1.2335300000	3qhb_A:0.3071790000):1.2770900000):0.7834520000	(((((1lb3_A:0.1342890000	2za7_A:0.1094180000):0.4763310000	1bg7_A:0.1104070000):0.1848030000	1r03_A:0.2529390000):0.4886510000	((1z6o_A:1.5646450000	1z6o_M:0.9177920000):0.5636630000	(((1eum_A:0.8801260000	1krq_A:0.3492930000):0.5868370000	3e6s_A:1.5303410000):0.3794150000	(2jd7_A:0.3489070000	1vlg_A:0.3736680000):0.1346990000):0.6543950000):0.0828780000):0.8735680000	(((1otk_A:1.5202640000	((2inc_B:2.1671830000	1mty_B:3.9230990000):0.5424370000	2inp_C:0.9242330000):0.9635600000):1.1874300000	((((((1oqu_A:0.2943640000	1uzr_A:0.1461670000):0.0595271000	1r2f_A:0.2480370000):1.2566500000	1mxr_A:1.4487450000):0.5935060000	(1jk0_A:0.3039250000	(2uw2_A:0.0258340000	1w68_A:0.0558070000):0.3630740000):1.2064800000):0.8426770000	3ee4_A:1.0954090000):1.2563200000	(1mty_D:2.8500620000	3dhg_A:1.9551410000):0.5612730000):1.2034800000):0.9783240000	(((2uw1_A:0.0000010000	2uw1_B:0.0000010000):0.3193940000	1afr_A:0.0000030000):1.0823400000	1za0_A:2.2232780000):1.6787200000):0.6677600000):0.0000023275):0.8928200000	((((1bcf_A:0.0000010000	3e1q_A:0.0000010000):0.2452910000	1jgc_A:0.9663580000):0.0389857000	2fkz_A:0.2268420000):1.1433100000	1nfv_A:1.6191980000):0.1385060000):0.1132550000	2vzb_A:1.6525960000):0.4420280000):0.7181660000):0.1171590000):0.0630502000):0.1068690000	(1n1q_A:0.4418500000	2chp_A:0.7697110000):0.1417250000);
(1ji5_A:0.5354090000	(1jig_A:0.1713930000	((1qgh_A:0.6946450000	2ux1_A:1.1721260000):0.7351170000	((1ji4_A:1.0929290000	2fjc_A:0.9612100000):0.4428400000	((((1dps_A:0.0000010000	1jts_A:0.0000010000):0.4224550000	1o9r_A:0.3818510000):0.5444700000	1uvh_A:1.1057990000):0.9095450000	((1tjo_A:0.0000010000	1tk6_A:0.0000010000):1.2189600000	(((((2fzf_A:4.5498470000	(((1otk_A:1.9804490000	((2inc_B:2.0214010000	1mty_B:3.9665030000):0.6356210000	2inp_C:2.3335360000):1.4445700000):0.4625510000	((((1oqu_A:0.3087710000	1r2f_A:0.4042110000):0.0958975000	1uzr_A:0.0420760000):1.8357100000	(3ee4_A:2.0951270000	(1jk0_A:0.2984280000	(2uw2_A:0.0899340000	1w68_A:0.0914590000):0.3900850000):1.5258600000):0.2644020000):0.4335100000	1mxr_A:1.0658490000):1.9717700000):0.1923880000	(1mty_D:1.9364620000	3dhg_A:1.7505770000):0.9882790000):1.1264700000):0.1874170000	1nfv_A:0.9553300000):0.4574940000	(((1bcf_A:0.0000010000	3e1q_A:0.0000010000):0.1714870000	2fkz_A:0.3166050000):0.3639940000	1jgc_A:0.5226530000):1.2387500000):0.2871120000	((((1lko_A:1.1426130000	1yuz_A:1.3752510000):1.0957200000	3qhb_A:0.3103340000):0.8676480000	(((2uw1_A:0.0000010000	2uw1_B:0.0000010000):0.3451020000	1afr_A:0.1112640000):0.2994230000	1za0_A:4.9305370000):3.4948300000):0.4063360000	((((((1lb3_A:0.0582160000	2za7_A:0.1450780000):0.6341700000	1bg7_A:0.0472540000):0.1485400000	1r03_A:0.3768670000):0.5060350000	1z6o_A:1.6490730000):0.1998750000	1z6o_M:1.4317580000):0.2491950000	(((1eum_A:0.9993110000	1krq_A:0.3170240000):0.3230370000	3e6s_A:1.3055440000):0.6291750000	(2jd7_A:0.5515020000	1vlg_A:0.3292750000):0.2905440000):0.3078700000):1.2070600000):0.4205170000):0.1712900000	2vzb_A:1.7225290000):0.5505300000):0.4213480000):0.4089340000):0.1377220000):0.1290360000):0.1603210000	(1n1q_A:0.3045770000	2chp_A:0.6654370000):0.1372000000);
(1ji5_A:0.3041130000	((1jig_A:0.3773750000	(1qgh_A:0.3147390000	2ux1_A:0.8878610000):0.7303080000):0.0534428000	(1n1q_A:0.4619700000	(((1ji4_A:0.7251750000	2fjc_A:1.0610150000):0.5264560000	((1tjo_A:0.0000010000	1tk6_A:0.0000010000):1.3087600000	(((((((((2fzf_A:3.6832330000	((1lko_A:1.5543680000	1yuz_A:1.0637530000):1.4308100000	3qhb_A:0.4371420000):1.2370600000):0.8844710000	(((((((1oqu_A:0.2981480000	1r2f_A:0.3118660000):0.0555043000	1uzr_A:0.1142210000):1.5891900000	1mxr_A:1.9283130000):0.8791730000	(1jk0_A:0.3862860000	(2uw2_A:0.0472980000	1w68_A:0.0779330000):0.2246750000):1.2523000000):1.4082500000	3ee4_A:1.1655890000):1.9666300000	((2inc_B:1.6981450000	(2inp_C:2.4645070000	1mty_B:2.3280990000):0.9571950000):1.1651200000	(1mty_D:2.3244590000	3dhg_A:3.3506580000):0.2204550000):0.5785500000):0.9901480000	(((2uw1_A:0.0000010000	2uw1_B:0.0000010000):0.1754640000	1za0_A:3.9538910000):0.2107510000	1afr_A:0.0000030000):2.5690400000):0.8475710000):0.6477320000	(1z6o_A:1.4637690000	1z6o_M:1.2027400000):0.4931400000):0.1315690000	(((1lb3_A:0.1330050000	2za7_A:0.1299590000):0.3845640000	1bg7_A:0.1927180000):0.0677548000	1r03_A:0.3101840000):0.1598100000):0.7876110000	(((1eum_A:0.8252450000	1krq_A:0.5739750000):0.4091780000	3e6s_A:2.1118500000):0.2114300000	(2jd7_A:0.3954160000	1vlg_A:0.3710850000):0.2150970000):0.1696540000):1.1685100000	(((1bcf_A:0.0000010000	3e1q_A:0.0000010000):0.2759180000	2fkz_A:0.3376200000):0.2985590000	1jgc_A:0.6539430000):1.2119500000):0.3148060000	1nfv_A:1.2717430000):0.5008030000	2vzb_A:1.3815660000):0.1646980000	1otk_A:3.6410650000):0.6826750000):0.4652220000):0.1425910000	(((1dps_A:0.0000010000	1jts_A:0.0000010000):0.4031550000	1o9r_A:0.5412140000):0.6677840000	1uvh_A:1.3030710000):0.7404320000):0.3027550000):0.2149410000):0.1323840000	2chp_A:0.9310160000);
(1ji5_A:0.4020640000	((1jig_A:0.3743280000	(1qgh_A:0.4148850000	2ux1_A:0.8878570000):0.6511790000):0.0991547000	(1n1q_A:0.4659120000	((1ji4_A:0.9407700000	2fjc_A:1.5064610000):0.3479800000	((((1dps_A:0.0000010000	1jts_A:0.0000010000):0.4854180000	1o9r_A:0.2548560000):0.6247880000	1uvh_A:1.3138520000):0.9339200000	((1tjo_A:0.0000010000	1tk6_A:0.0000010000):1.6539700000	((2fzf_A:3.0178080000	(((((1bcf_A:0.0000010000	3e1q_A:0.0000010000):0.4789470000	2fkz_A:0.1165730000):0.4898660000	1jgc_A:0.3857120000):0.7491450000	((((1lko_A:1.0565730000	1yuz_A:1.2225710000):1.1482800000	3qhb_A:0.7597310000):1.9620200000	((((((1lb3_A:0.0907060000	2za7_A:0.1296860000):0.5969200000	1bg7_A:0.1430540000):0.1405950000	1r03_A:0.2989980000):0.4211670000	1z6o_M:1.2454620000):0.1679200000	1z6o_A:1.9096480000):0.3558830000	((((1eum_A:0.5932480000	1krq_A:0.4871120000):0.3900270000	3e6s_A:1.3844780000):0.3514850000	2jd7_A:0.1106780000):0.2402810000	1vlg_A:0.5190190000):0.6538240000):0.6654420000):0.1008160000	((((1otk_A:2.1997370000	(2inc_B:2.0355570000	(2inp_C:1.1835130000	1mty_B:4.7702860000):0.3285430000):1.2482700000):1.1933300000	(1mty_D:1.4588080000	3dhg_A:2.5761800000):0.8402900000):1.0304900000	(((((1oqu_A:0.2748470000	1r2f_A:0.3107300000):0.0519999000	1uzr_A:0.0795170000):1.3087400000	1mxr_A:1.6555950000):0.6177480000	((1jk0_A:0.7034600000	2uw2_A:0.0404650000):0.0733713000	1w68_A:0.0000020000):1.4320900000):0.5229100000	3ee4_A:1.0866400000):1.0061900000):1.3859000000	(((2uw1_A:0.0000010000	2uw1_B:0.0000010000):0.3078120000	1afr_A:0.0594090000):1.1556500000	1za0_A:3.1920340000):1.0839900000):1.5678100000):0.3042010000):0.3626530000	1nfv_A:1.3415680000):0.0957399000):0.3720990000	2vzb_A:1.3150610000):0.6047260000):0.3003870000):0.4529230000):0.0990371000):0.2196300000):0.0634111000	2chp_A:0.7303670000);
(1ji5_A:0.2728890000	((1jig_A:0.3209540000	(1qgh_A:0.3360720000	2ux1_A:1.0350340000):0.7791480000):0.0304750000	(1n1q_A:0.2605310000	((1ji4_A:0.8582150000	2fjc_A:1.0256750000):0.3298340000	((((1dps_A:0.0000010000	1jts_A:0.0000010000):0.4867780000	1o9r_A:0.2214410000):0.5846970000	1uvh_A:0.8498070000):0.4755490000	((1tjo_A:0.0000010000	1tk6_A:0.0000010000):0.8433910000	(((2fzf_A:2.9650520000	(((1lko_A:1.1993160000	1yuz_A:1.0086740000):0.8978240000	3qhb_A:0.6163490000):1.6524900000	(((((((1lb3_A:0.0864320000	2za7_A:0.0981330000):0.5701250000	1bg7_A:0.0969540000):0.1245270000	1r03_A:0.3569280000):0.3385550000	1z6o_M:1.1328590000):0.2811000000	1z6o_A:1.9548010000):0.0000021720	(((1eum_A:0.2071660000	1krq_A:0.7361820000):0.7704740000	(2jd7_A:0.4384970000	1vlg_A:0.5301650000):0.2227800000):0.3071150000	3e6s_A:1.5526590000):0.5092050000):1.0787300000	((((((1otk_A:1.7604890000	1mty_B:3.8735180000):1.3532500000	2inp_C:1.3216320000):0.6714060000	2inc_B:1.8799880000):0.9014000000	(1mty_D:1.4606530000	3dhg_A:2.5457440000):0.1977900000):1.3474800000	(((((1oqu_A:0.2645270000	1r2f_A:0.3059910000):0.0763303000	1uzr_A:0.0762090000):1.2300500000	1mxr_A:1.7345040000):0.5130840000	(1jk0_A:0.4609900000	(2uw2_A:0.0408820000	1w68_A:0.0680200000):0.2445300000):1.6377800000):1.0374400000	3ee4_A:1.0544700000):1.1602800000):1.5302200000	(((2uw1_A:0.0000010000	2uw1_B:0.0000010000):0.3587330000	1afr_A:0.0343380000):0.6828180000	1za0_A:3.7214630000):1.2916600000):0.9671220000):0.0000027878):0.6619670000):0.4416100000	((((1bcf_A:0.0000010000	3e1q_A:0.0000010000):0.3007330000	2fkz_A:0.3399840000):0.5616170000	1jgc_A:0.3945200000):0.9580040000	1nfv_A:1.2451280000):0.2382270000):0.0673130000	2vzb_A:1.2614770000):1.0342300000):0.2412470000):0.4477130000):0.2111260000):0.1082140000):0.2093190000	2chp_A:0.5923570000);
(1ji5_A:0.4448970000	1jig_A:0.3220480000	(((1n1q_A:0.2272970000	((1ji4_A:0.7953420000	2fjc_A:1.0035050000):0.6516770000	((((1dps_A:0.0000010000	1jts_A:0.0000010000):0.4458510000	1o9r_A:0.4939900000):0.4360680000	1uvh_A:1.0072060000):0.8545670000	((1tjo_A:0.0000010000	1tk6_A:0.0000010000):0.8653690000	((((((2fzf_A:3.3503110000	((1lko_A:1.0641670000	1yuz_A:1.4236450000):1.2398600000	3qhb_A:0.8037910000):1.2798400000):0.2168150000	(((((1lb3_A:0.0400420000	2za7_A:0.1246000000):0.3972480000	1bg7_A:0.1905390000):0.1023620000	1r03_A:0.3002400000):0.3685860000	(1z6o_A:1.7644780000	1z6o_M:0.9037030000):0.5682160000):0.2228750000	((1eum_A:0.8785570000	1krq_A:0.4215250000):0.6396630000	(3e6s_A:1.4383950000	(2jd7_A:0.4310620000	1vlg_A:0.4968830000):0.2285010000):0.2785070000):0.4087670000):0.8465420000):0.6372260000	(1otk_A:2.1980000000	((((((((1oqu_A:0.2542680000	1r2f_A:0.3016450000):0.0536306000	1uzr_A:0.0956990000):1.6518800000	1mxr_A:1.4842400000):0.3389990000	(1jk0_A:0.1174110000	(2uw2_A:0.0146770000	1w68_A:0.0780700000):0.4394920000):1.3495900000):0.9618730000	3ee4_A:1.2759070000):1.6175600000	(((2uw1_A:0.0000010000	2uw1_B:0.0000010000):0.2631160000	1afr_A:0.0315320000):0.7820240000	1za0_A:3.3358680000):2.5028500000):0.5312620000	(1mty_D:1.3441820000	3dhg_A:2.0491800000):0.9800020000):0.9151130000	((2inc_B:2.0662770000	2inp_C:0.8774860000):0.4524000000	1mty_B:4.4547030000):0.6664350000):0.4988890000):1.2686500000):0.4060730000	(((1bcf_A:0.0000010000	3e1q_A:0.0000010000):0.3726080000	2fkz_A:0.2252660000):0.2378440000	1jgc_A:0.5462490000):0.6474500000):0.1049680000	1nfv_A:1.4100640000):0.8130470000	2vzb_A:1.1862450000):0.6621330000):0.5720810000):0.1153550000):0.4255120000):0.0558327000	(1qgh_A:0.2959000000	2ux1_A:1.0323680000):0.5079480000):0.1601540000	2chp_A:0.7461730000):0.1851750000);
(1ji5_A:0.3045670000	(1jig_A:0.3340630000	2chp_A:0.8951370000):0.2284730000	(1n1q_A:0.4394940000	((1qgh_A:0.5703460000	2ux1_A:0.8297180000):0.4732760000	(((1ji4_A:0.6613820000	2fjc_A:1.0517190000):0.0000026664	((1tjo_A:0.0000010000	1tk6_A:0.0000010000):0.7599880000	(((((2fzf_A:4.0941860000	((1lko_A:0.8998650000	1yuz_A:1.4795140000):1.9065600000	3qhb_A:0.5650740000):0.6404450000):0.1424360000	(1otk_A:1.7611270000	(((((((1oqu_A:0.2855320000	1r2f_A:0.3330670000):0.0339635000	1uzr_A:0.0842880000):1.0971000000	1mxr_A:1.8451280000):0.5476630000	(1jk0_A:0.3681140000	(2uw2_A:0.0511300000	1w68_A:0.0607200000):0.3698210000):1.2205400000):0.7392110000	3ee4_A:1.3621840000):1.0028300000	(1mty_D:2.2693340000	3dhg_A:1.0845630000):1.5403300000):0.6369010000	((2inc_B:2.1838430000	2inp_C:1.5924510000):0.1147370000	1mty_B:3.5738040000):1.0584400000):0.8706060000):1.6332200000):0.1471390000	((((((1lb3_A:0.0685990000	2za7_A:0.1601040000):0.4495300000	(1bg7_A:0.2301720000	1r03_A:0.4498870000):0.1017990000):0.6028480000	1z6o_A:1.7287590000):0.1517920000	1z6o_M:1.2565580000):0.1533140000	((((1eum_A:0.5698490000	1krq_A:0.6011410000):0.9000400000	1vlg_A:0.2575310000):0.1561390000	2jd7_A:0.4829890000):0.3463390000	3e6s_A:1.8101050000):0.3942100000):1.2590700000	(((2uw1_A:0.0000010000	2uw1_B:0.0000010000):0.3365910000	1afr_A:0.0005810000):0.6368420000	1za0_A:4.2137130000):2.1903600000):0.7279100000):1.5386200000	((((1bcf_A:0.0000010000	3e1q_A:0.0000010000):0.3127600000	2fkz_A:0.3339630000):0.6810460000	1jgc_A:0.4824990000):1.0741700000	1nfv_A:0.9971720000):0.3250540000):0.6144450000	2vzb_A:1.3476410000):0.6449670000):0.8713190000):0.5770610000	(((1dps_A:0.0000010000	1jts_A:0.0000010000):0.2783530000	1uvh_A:1.5810440000):0.2949130000	1o9r_A:0.2540070000):1.2249000000):0.1855900000):0.2823040000):0.2559320000);
(1ji5_A:0.4119830000	1jig_A:0.2353560000	(((1n1q_A:0.2858100000	((1ji4_A:0.6436990000	2fjc_A:1.3009400000):0.5028950000	((((1dps_A:0.0000010000	1jts_A:0.0000010000):0.4976020000	1o9r_A:0.4029450000):0.3216580000	1uvh_A:1.1031460000):0.6732330000	((1tjo_A:0.0000020000	1tk6_A:0.0000020000):1.2337000000	(2fzf_A:5.1919380000	(2vzb_A:1.7326980000	(((((1bcf_A:0.0000010000	3e1q_A:0.0000010000):0.4762410000	2fkz_A:0.2235060000):0.2386150000	1jgc_A:0.5989440000):1.1153800000	((((1lko_A:1.0567660000	1yuz_A:1.2924100000):2.1839200000	3qhb_A:1.0591520000):1.2703300000	(1otk_A:2.0257210000	(((((((1oqu_A:0.1542400000	(1r2f_A:0.2923750000	1uzr_A:0.0970140000):0.0356578000):1.4154800000	1mxr_A:1.8347610000):0.4542540000	((1jk0_A:0.6381040000	2uw2_A:0.0284770000):0.0778012000	1w68_A:0.0000020000):1.2453000000):1.1740300000	(((2uw1_A:0.0000010000	2uw1_B:0.0000010000):0.3213750000	1afr_A:0.0645050000):1.2113200000	1za0_A:4.1042630000):2.2284300000):0.1565490000	3ee4_A:1.4364390000):1.4682800000	(1mty_D:1.6310280000	3dhg_A:3.2910060000):1.1080600000):0.8100870000	((2inc_B:2.0315650000	1mty_B:4.5696330000):0.1689780000	2inp_C:1.4198310000):1.3314100000):0.3336920000):0.8943020000):0.4272590000	(((((1lb3_A:0.1148730000	2za7_A:0.1089860000):0.4891850000	1bg7_A:0.2039950000):0.0920348000	1r03_A:0.4555080000):0.4884770000	(1z6o_A:1.7518550000	1z6o_M:0.8666180000):0.2604220000):0.5596690000	(((1eum_A:1.1038270000	1krq_A:0.1792670000):0.5306330000	3e6s_A:1.6599020000):0.2038490000	(2jd7_A:0.5046260000	1vlg_A:0.4134870000):0.1700870000):0.2714970000):0.9649320000):0.1995780000):0.4489320000	1nfv_A:0.8425410000):0.6118720000):0.2391320000):0.6701520000):0.4722690000):0.5286590000):0.3260720000):0.1831180000	2chp_A:0.8679970000):0.0882531000	(1qgh_A:0.2511160000	2ux1_A:0.9961230000):0.6925120000):0.1149620000);
(1ji5_A:0.3117380000	(1jig_A:0.3294170000	((1n1q_A:0.3326340000	(((1ji4_A:0.6391470000	2fjc_A:1.3088660000):0.8957540000	((1tjo_A:0.0000010000	1tk6_A:0.0000010000):0.9208850000	((((2fzf_A:4.0216140000	((1lko_A:0.8325170000	1yuz_A:1.0164960000):1.5071000000	3qhb_A:0.3165830000):0.4333950000):1.4433100000	(((((1lb3_A:0.1387410000	2za7_A:0.1854460000):0.4270070000	1bg7_A:0.2041620000):0.2546160000	1r03_A:0.0982870000):0.6549610000	((1z6o_A:1.3970180000	1z6o_M:1.1131360000):0.3859510000	((((1eum_A:0.9027900000	1krq_A:0.2266410000):0.4094420000	3e6s_A:1.7536220000):0.2327740000	2jd7_A:0.2255540000):0.2689470000	1vlg_A:0.3981110000):0.9109990000):0.1238320000):0.7982190000	(((1otk_A:1.4081350000	((2inc_B:1.9707610000	2inp_C:1.0171610000):0.3312210000	1mty_B:4.1184720000):1.9468100000):0.9783660000	(((((1oqu_A:0.3485750000	1uzr_A:0.1199330000):0.0426896000	1r2f_A:0.3123810000):1.0184600000	1mxr_A:2.5336790000):0.7995850000	(1jk0_A:0.4018220000	(2uw2_A:0.0573380000	1w68_A:0.0696830000):0.2645060000):1.6884000000):1.0903000000	3ee4_A:1.2873090000):1.2993100000):0.4978720000	((1mty_D:1.7590210000	3dhg_A:2.9530090000):0.9893330000	(((2uw1_A:0.0000010000	2uw1_B:0.0000010000):0.3076030000	1afr_A:0.0933200000):0.9727490000	1za0_A:3.3262550000):1.6175700000):0.3638570000):1.6176500000):0.3523810000):0.6431390000	((((1bcf_A:0.0000010000	3e1q_A:0.0000010000):0.3517050000	2fkz_A:0.2739420000):0.2271550000	1jgc_A:0.7017960000):0.8568630000	1nfv_A:1.9134400000):0.1559330000):0.4936900000	2vzb_A:2.0241110000):0.2115360000):0.7559310000):0.3091890000	(((1dps_A:0.0000010000	1jts_A:0.0000010000):0.5820350000	1o9r_A:0.4738970000):0.1041730000	1uvh_A:1.6436970000):1.0977700000):0.1742800000):0.2095100000	(1qgh_A:0.1568660000	2ux1_A:1.2863370000):0.6735290000):0.0946468000):0.1874570000	2chp_A:0.7285120000);
(1ji5_A:0.5120330000	1jig_A:0.2171560000	(((1n1q_A:0.3005040000	(((1ji4_A:0.9904900000	2fjc_A:1.0085210000):0.3854760000	((1tjo_A:0.0000010000	1tk6_A:0.0000010000):0.8823820000	((2fzf_A:4.0995820000	(((((1bcf_A:0.0000010000	3e1q_A:0.0000010000):0.3933330000	2fkz_A:0.1687590000):0.4223580000	1jgc_A:0.5058300000):0.7883990000	((((1lko_A:1.3414340000	1yuz_A:0.7408780000):0.8471310000	3qhb_A:0.9040270000):0.9256050000	((2uw1_A:0.0000010000	2uw1_B:0.0000010000):0.0271617000	(1afr_A:0.0028180000	1za0_A:4.4907130000):0.3150400000):3.4408200000):1.0021700000	((((((1lb3_A:0.1019210000	2za7_A:0.1435170000):0.4467980000	1bg7_A:0.1884950000):0.1104120000	1r03_A:0.2291730000):0.4099370000	1z6o_A:2.1397080000):0.0972578000	1z6o_M:1.2138530000):0.1219360000	((1eum_A:0.8050560000	1krq_A:0.3601500000):0.4317480000	((3e6s_A:1.6420810000	2jd7_A:0.4466850000):0.0713313000	1vlg_A:0.4411090000):0.1388800000):0.6265900000):0.7706780000):0.2355310000):0.3373110000	(1nfv_A:0.7925080000	((1otk_A:1.3264400000	((2inc_B:1.8205880000	2inp_C:1.6482960000):0.7301030000	1mty_B:4.4477240000):0.7429990000):0.9355560000	((((((1oqu_A:0.3112260000	1r2f_A:0.3682930000):0.0692999000	1uzr_A:0.0504620000):1.4345600000	1mxr_A:1.4766290000):0.9763980000	((1jk0_A:0.6355700000	2uw2_A:0.0227180000):0.0703023000	1w68_A:0.0219480000):1.2295400000):1.1047800000	3ee4_A:1.9269470000):1.3518000000	(1mty_D:2.2000770000	3dhg_A:1.7164860000):1.1036500000):0.3436350000):1.8938300000):0.7715030000):0.1876540000):0.5219460000	2vzb_A:1.1989170000):0.8969780000):0.5116730000):0.2389920000	(((1dps_A:0.0000010000	1jts_A:0.0000010000):0.4449580000	1o9r_A:0.3212860000):0.4196720000	1uvh_A:1.6983530000):0.6912100000):0.2779550000):0.1793730000	2chp_A:0.6371090000):0.2652770000	(1qgh_A:0.3045640000	2ux1_A:1.0896630000):0.5550560000):0.0811679000);
(1ji5_A:0.3959940000	(1jig_A:0.2389490000	(1n1q_A:0.3623580000	((1ji4_A:0.6716650000	2fjc_A:1.2835960000):0.3782990000	((((1dps_A:0.0000010000	1jts_A:0.0000010000):0.4113420000	1o9r_A:0.3234410000):0.1266900000	1uvh_A:1.4186440000):0.6569830000	((1tjo_A:0.0000010000	1tk6_A:0.0000010000):0.9803290000	(((((2fzf_A:4.0382560000	((((1lb3_A:0.1499500000	2za7_A:0.0957350000):0.4059210000	1bg7_A:0.2134330000):0.1620700000	1r03_A:0.2455490000):0.4169750000	((1z6o_A:1.3242180000	1z6o_M:1.2415010000):0.4443440000	((1eum_A:0.5420320000	1krq_A:0.4619780000):0.5522220000	(3e6s_A:1.6005780000	(2jd7_A:0.4296310000	1vlg_A:0.4873850000):0.1077140000):0.2438570000):0.8391690000):0.0557542000):0.7415670000):0.1480590000	(((1lko_A:1.4867200000	1yuz_A:1.5362370000):0.7862740000	3qhb_A:0.4675990000):1.0891000000	(((2uw1_A:0.0000010000	2uw1_B:0.0000010000):0.1996470000	1afr_A:0.1366510000):0.9772490000	1za0_A:5.1957090000):1.9935000000):0.5036290000):0.4591930000	(((1bcf_A:0.0000010000	3e1q_A:0.0000010000):0.3215290000	2fkz_A:0.3275570000):0.5325260000	1jgc_A:0.3986570000):0.9191690000):0.2672640000	(1nfv_A:0.6165200000	((1otk_A:1.8680460000	((2inc_B:2.3615240000	1mty_B:2.8254940000):0.9511790000	2inp_C:0.8656040000):1.9311600000):0.7229460000	((((((1oqu_A:0.2833390000	1uzr_A:0.1025660000):0.0834553000	1r2f_A:0.2890780000):1.1887700000	1mxr_A:1.6143180000):0.4585920000	(1jk0_A:0.3097520000	(2uw2_A:0.0467030000	1w68_A:0.0591680000):0.3844990000):1.6196700000):0.5918180000	3ee4_A:1.6311430000):0.6420390000	(1mty_D:1.9076710000	3dhg_A:1.7249990000):1.2246300000):1.0998100000):1.3410700000):0.5119500000):0.4770470000	2vzb_A:1.5974460000):0.6821790000):0.6324830000):0.1401720000):0.2313310000):0.2534210000):0.1780440000	(2chp_A:0.6979500000	(1qgh_A:0.2672720000	2ux1_A:1.1500660000):0.6039900000):0.2358520000);
(1ji5_A:0.3969410000	(1jig_A:0.2982300000	((1n1q_A:0.1787210000	(1qgh_A:0.4657730000	2ux1_A:0.8304970000):0.6893750000):0.2747190000	((1ji4_A:0.7951680000	2fjc_A:1.2247720000):0.6832730000	((((1dps_A:0.0000010000	1jts_A:0.0000010000):0.3865910000	1o9r_A:0.4138970000):0.2983190000	1uvh_A:1.1780140000):0.7230280000	((1tjo_A:0.0000010000	1tk6_A:0.0000010000):1.1152400000	((((2fzf_A:3.1689230000	1nfv_A:1.0090860000):0.5058920000	(1otk_A:2.1465590000	(((((((1oqu_A:0.2815520000	1r2f_A:0.3308980000):0.0492870000	1uzr_A:0.0866070000):1.2872700000	1mxr_A:1.5881150000):0.3364300000	((1jk0_A:0.6507650000	2uw2_A:0.0482450000):0.0772023000	1w68_A:0.0051060000):1.9725300000):0.6050730000	3ee4_A:1.5407310000):1.0552100000	(1mty_D:2.2421180000	3dhg_A:1.7804330000):0.5398490000):0.6497520000	(2inc_B:2.8292630000	(2inp_C:0.4193650000	1mty_B:4.4129420000):0.6392810000):0.9670520000):0.1691210000):1.5056100000):0.5455400000	((((1bcf_A:0.0000010000	3e1q_A:0.0000010000):0.3673040000	2fkz_A:0.1885590000):0.4660670000	1jgc_A:0.6062940000):0.9166330000	(((1lko_A:0.8492590000	1yuz_A:1.3873880000):1.2454000000	3qhb_A:0.5051380000):1.7477500000	(((((1lb3_A:0.1382950000	2za7_A:0.0729620000):0.4256260000	1bg7_A:0.0977130000):0.2347170000	1r03_A:0.3118960000):0.3600900000	((1z6o_A:1.6408590000	1z6o_M:1.3259650000):0.3420280000	((1eum_A:0.5574630000	1krq_A:0.4119580000):0.7134890000	((3e6s_A:1.3609070000	2jd7_A:0.3360890000):0.0314594000	1vlg_A:0.4457260000):0.2421020000):0.7216160000):0.1311930000):0.7182790000	(((2uw1_A:0.0000010000	2uw1_B:0.0000010000):0.2447990000	1afr_A:0.1561010000):0.9387620000	1za0_A:3.4110420000):2.4375800000):0.1919990000):0.2239820000):0.2537350000):0.2972000000	2vzb_A:1.8487130000):1.0430800000):0.4907820000):0.3878680000):0.1304920000):0.2881080000):0.1200810000	2chp_A:0.6913110000);
(1ji5_A:0.3973510000	(1jig_A:0.2022580000	(((1qgh_A:0.3374960000	2ux1_A:0.8606420000):0.5763550000	(1ji4_A:0.7191920000	2fjc_A:0.9806000000):0.4002240000):0.2713670000	((((1dps_A:0.0000010000	1jts_A:0.0000010000):0.6982600000	1o9r_A:0.2644440000):0.2838110000	1uvh_A:1.4223690000):0.6842850000	((1tjo_A:0.0000010000	1tk6_A:0.0000010000):0.9721520000	(((((2fzf_A:3.5512850000	((1lko_A:1.1822330000	1yuz_A:1.3123800000):1.1594800000	3qhb_A:0.1117640000):1.9703600000):0.3117730000	(1otk_A:1.3339400000	((((((1oqu_A:0.2314900000	1uzr_A:0.0843430000):0.0786291000	1r2f_A:0.2439410000):1.3302100000	3ee4_A:2.1586380000):0.2370730000	1mxr_A:1.9434800000):0.4963350000	(1jk0_A:0.2705680000	(2uw2_A:0.0000030000	1w68_A:0.1000580000):0.3406170000):1.0213300000):1.7583400000	((2inc_B:1.9529320000	(2inp_C:1.1098650000	1mty_B:4.0494270000):0.9518860000):0.9881440000	(1mty_D:2.3091310000	3dhg_A:1.7664220000):0.5397310000):0.4250370000):0.7660620000):1.5573500000):0.0481455000	(((((1lb3_A:0.1921000000	2za7_A:0.0723190000):0.3885630000	1bg7_A:0.1991230000):0.1005420000	1r03_A:0.2373960000):0.2587460000	((1z6o_A:1.7520680000	1z6o_M:1.0696210000):0.3923880000	((((1eum_A:0.5774760000	1krq_A:0.5021830000):0.5338970000	3e6s_A:1.4378610000):0.2943790000	2jd7_A:0.2263630000):0.2794210000	1vlg_A:0.3186930000):1.0818000000):0.5173190000):0.9712700000	(((2uw1_A:0.0000010000	2uw1_B:0.0000010000):0.2491270000	1afr_A:0.1901450000):0.4147920000	1za0_A:4.7268080000):2.2407900000):0.4087750000):0.8734040000	2vzb_A:1.5073130000):0.0681848000	((((1bcf_A:0.0000010000	3e1q_A:0.0000010000):0.2968270000	2fkz_A:0.1896740000):0.5812470000	1jgc_A:0.3725190000):1.3883700000	1nfv_A:1.3962340000):0.4837270000):0.3482950000):0.7740120000):0.4612700000):0.0355625000):0.1480990000	(1n1q_A:0.4046270000	2chp_A:0.8358900000):0.0532692000);
(1ji5_A:0.4042460000	((1jig_A:0.3217000000	(((1qgh_A:0.4794670000	(2ux1_A:0.8083160000	(((1dps_A:0.0000010000	1jts_A:0.0000010000):0.5060410000	1o9r_A:0.5121610000):0.3643670000	1uvh_A:1.0493450000):0.8470540000):0.3179230000):0.3512690000	(1ji4_A:0.7459520000	2fjc_A:1.1274480000):0.3142930000):0.3157900000	((1tjo_A:0.0000010000	1tk6_A:0.0000010000):1.3220200000	((((((2fzf_A:2.8758750000	((((1otk_A:2.6882710000	(2inc_B:1.8584820000	(2inp_C:0.9764270000	1mty_B:4.3033960000):0.2459360000):1.0505100000):1.1724900000	(1mty_D:1.5912030000	3dhg_A:2.1870490000):1.1221200000):0.4221590000	(((((1oqu_A:0.2745510000	1r2f_A:0.2657330000):0.0709455000	1uzr_A:0.0226220000):1.4722800000	1mxr_A:1.6437640000):0.4812530000	(1jk0_A:0.3949260000	(2uw2_A:0.0303160000	1w68_A:0.0534290000):0.2984170000):0.9467680000):1.8182100000	3ee4_A:1.0407630000):0.5933950000):0.7983370000	(((2uw1_A:0.0000010000	2uw1_B:0.0000010000):0.2191480000	1afr_A:0.1853610000):1.5097100000	1za0_A:2.9885420000):0.9376460000):0.9687860000):0.5004210000	((1lko_A:0.8784440000	1yuz_A:1.4903220000):1.2735000000	3qhb_A:0.9331390000):1.6956700000):0.3577000000	((((1lb3_A:0.0315160000	2za7_A:0.1572990000):0.4995480000	1bg7_A:0.1898910000):0.1193230000	1r03_A:0.2720750000):0.4633170000	((1z6o_A:2.0669010000	1z6o_M:0.9046040000):0.5014190000	((1eum_A:1.1360680000	1krq_A:0.1182490000):0.6412700000	(3e6s_A:1.5768000000	(2jd7_A:0.2967870000	1vlg_A:0.3859630000):0.3273760000):0.2562690000):0.8437750000):0.2203330000):0.8328650000):0.7699160000	(((1bcf_A:0.0000010000	3e1q_A:0.0000010000):0.3158130000	2fkz_A:0.4680050000):0.1955060000	1jgc_A:0.7912440000):0.5346320000):0.3351940000	1nfv_A:2.1525160000):0.2864690000	2vzb_A:1.8375080000):0.7190010000):0.5187560000):0.0224774000):0.2129430000	1n1q_A:0.3184290000):0.1206820000	2chp_A:0.7561160000);
(1ji5_A:0.4271970000	1jig_A:0.2507010000	(((1n1q_A:0.4040050000	((1ji4_A:0.7667360000	2fjc_A:1.4358060000):0.4932420000	((1tjo_A:0.0000010000	1tk6_A:0.0000010000):1.1503900000	((((2fzf_A:5.0515170000	(((((((1lb3_A:0.1656340000	2za7_A:0.1160770000):0.4331270000	1bg7_A:0.1631240000):0.1513030000	1r03_A:0.2670080000):0.2507980000	1z6o_A:2.5055830000):0.2727630000	1z6o_M:1.7120210000):0.6996430000	((3e6s_A:1.9128280000	2jd7_A:0.1894770000):0.1627680000	1vlg_A:0.6982280000):0.4777350000):0.1533880000	(1eum_A:0.6104940000	1krq_A:0.6927170000):0.2910760000):0.8327460000):0.5287210000	(((1bcf_A:0.0000010000	3e1q_A:0.0000010000):0.3254760000	2fkz_A:0.2526230000):0.4319650000	1jgc_A:0.5383050000):0.6839760000):0.1433320000	(1nfv_A:1.0726770000	(((1lko_A:1.2225000000	1yuz_A:1.7536160000):1.9695800000	3qhb_A:0.2976280000):2.2030200000	((((1otk_A:2.8079140000	((2inc_B:3.2973730000	2inp_C:0.8100360000):0.7477430000	1mty_B:4.5418980000):0.3866260000):1.1189400000	(1mty_D:3.1117300000	3dhg_A:1.3188960000):0.8923010000):0.0364628000	((((1oqu_A:0.2976030000	1uzr_A:0.1862780000):0.0895424000	1r2f_A:0.2598120000):1.3599500000	(1mxr_A:1.7886420000	(1jk0_A:0.5314060000	(2uw2_A:0.0443730000	1w68_A:0.0717260000):0.2647920000):1.2847800000):0.4466070000):0.2998830000	3ee4_A:1.7549410000):0.8863480000):1.1274300000	(((2uw1_A:0.0000010000	2uw1_B:0.0000010000):0.1332430000	1za0_A:4.8382310000):0.2161190000	1afr_A:0.0035790000):4.0661400000):1.3076000000):0.6235800000):0.1977400000):0.5145380000	2vzb_A:0.8539170000):0.8073950000):0.8104250000):0.5013150000):0.0694126000	(((1dps_A:0.0000010000	1jts_A:0.0000010000):0.2116560000	1o9r_A:0.5769480000):0.5164620000	1uvh_A:1.2346780000):1.2088900000):0.1716880000	(2chp_A:0.7589590000	(1qgh_A:0.3552870000	2ux1_A:1.0892570000):0.5780020000):0.2154110000):0.1408360000);
(1ji5_A:0.2645160000	(1jig_A:0.3173650000	((1qgh_A:0.4102440000	2ux1_A:0.9808880000):0.7452240000	((1ji4_A:0.9669270000	2fjc_A:1.1239130000):0.4209540000	((((1dps_A:0.0000010000	1jts_A:0.0000010000):0.6872860000	1o9r_A:0.3193470000):0.4601900000	1uvh_A:1.4179180000):0.6234100000	((1tjo_A:0.0000020000	1tk6_A:0.0000020000):1.2164600000	((((2fzf_A:4.1532700000	(((1bcf_A:0.0000010000	3e1q_A:0.0000010000):0.4592570000	2fkz_A:0.2313240000):0.4223940000	1jgc_A:0.7079850000):1.2739700000):0.0857178000	1nfv_A:1.0627680000):0.6187070000	((((1lko_A:1.1875310000	1yuz_A:1.1626440000):1.0972400000	3qhb_A:1.0745210000):1.6676800000	((((1otk_A:2.5558870000	(2inc_B:2.3557410000	(2inp_C:0.9551160000	1mty_B:4.6373450000):0.2407850000):0.8278700000):1.4137200000	(1mty_D:1.3779030000	3dhg_A:1.9735170000):0.2155190000):1.0508000000	((((1oqu_A:0.2101560000	1uzr_A:0.1129810000):0.1116120000	1r2f_A:0.1994200000):1.3696600000	(1mxr_A:2.1044580000	(1jk0_A:0.4874330000	(2uw2_A:0.0270050000	1w68_A:0.0757750000):0.1545880000):1.2141300000):0.2565560000):1.2393700000	3ee4_A:1.5591100000):1.3562500000):0.2059520000	(((2uw1_A:0.0000010000	2uw1_B:0.0000010000):0.2002270000	1afr_A:0.1811360000):1.3705900000	1za0_A:3.2762190000):0.7932370000):0.8366500000):0.1252790000	((((((((1lb3_A:0.0870610000	2za7_A:0.0707270000):0.3463080000	1bg7_A:0.1772460000):0.2673020000	1r03_A:0.1205860000):0.4397170000	(1z6o_A:1.5555210000	1z6o_M:0.7094270000):0.4196360000):0.5849970000	(1eum_A:0.7556800000	1krq_A:0.5078690000):0.4508530000):0.1921620000	3e6s_A:1.6394270000):0.2729870000	2jd7_A:0.4876280000):0.1015100000	1vlg_A:0.2221550000):1.1941100000):0.1203300000):0.3282360000	2vzb_A:1.3318950000):0.5716930000):0.3819960000):0.1799910000):0.2062900000):0.1191700000):0.1219320000	(1n1q_A:0.5136720000	2chp_A:0.8405140000):0.2107420000);
(1ji5_A:0.4920700000	((1jig_A:0.1662860000	(((1qgh_A:0.5229540000	2ux1_A:1.2001980000):0.2201310000	1ji4_A:1.1578270000):0.2040690000	2fjc_A:1.3617960000):0.3244730000):0.0478289000	((((1dps_A:0.0000010000	1jts_A:0.0000010000):0.6898860000	1o9r_A:0.2237800000):0.6261710000	1uvh_A:1.3321900000):0.6151250000	((1tjo_A:0.0000010000	1tk6_A:0.0000010000):0.9385980000	(((((2fzf_A:2.0970140000	((1lko_A:1.1293230000	1yuz_A:1.4489250000):0.3337010000	3qhb_A:1.0249060000):1.0732100000):1.2487900000	(((2uw1_A:0.0000010000	2uw1_B:0.0000010000):0.1152540000	1za0_A:4.5429190000):0.1740540000	1afr_A:0.0000020000):3.8255300000):0.0000023696	((((1lb3_A:0.0904520000	2za7_A:0.1467160000):0.5871300000	1bg7_A:0.0988510000):0.2035080000	1r03_A:0.2665600000):0.3940190000	((1z6o_A:1.3544390000	1z6o_M:0.9276420000):0.6873710000	((1eum_A:0.7895810000	1krq_A:0.4353040000):0.6487320000	(3e6s_A:1.9180410000	(2jd7_A:0.3810580000	1vlg_A:0.5405570000):0.1449060000):0.2362970000):0.4699210000):0.0000020251):0.4982620000):0.6661450000	((((1bcf_A:0.0000010000	3e1q_A:0.0000020000):0.4979960000	2fkz_A:0.1939100000):0.3227630000	1jgc_A:0.4322400000):1.1173900000	(1nfv_A:1.0378660000	((1otk_A:1.9497800000	(2inc_B:2.5892430000	(2inp_C:0.4143150000	1mty_B:4.4977260000):0.6309670000):1.1615100000):0.4164170000	((((((1oqu_A:0.2515490000	1r2f_A:0.3589870000):0.0770320000	1uzr_A:0.0471980000):1.4603800000	3ee4_A:2.1473630000):0.4894960000	1mxr_A:1.6278050000):0.7605600000	((1jk0_A:0.5437970000	2uw2_A:0.0202420000):0.0883156000	1w68_A:0.0000030000):1.1164100000):2.3746300000	(1mty_D:1.0423660000	3dhg_A:2.8668170000):1.0210800000):0.7895140000):2.0489200000):0.5698160000):0.3066240000):0.3652360000	2vzb_A:1.4280430000):0.8997350000):0.5489350000):0.5729270000):0.0553510000	(1n1q_A:0.3439270000	2chp_A:0.6136970000):0.2289800000);
(1ji5_A:0.3471940000	(1jig_A:0.3442920000	(((1qgh_A:0.3240320000	2ux1_A:0.8218630000):0.3549140000	(1ji4_A:0.7767600000	2fjc_A:0.9863880000):0.6298320000):0.2767460000	((((1dps_A:0.0000010000	1jts_A:0.0000010000):0.4939170000	1o9r_A:0.2730460000):0.3309320000	1uvh_A:1.4641470000):0.6684720000	((1tjo_A:0.0000010000	1tk6_A:0.0000010000):1.1226400000	(((((2fzf_A:2.6184140000	((1lko_A:0.9961630000	1yuz_A:1.5420950000):0.8963340000	3qhb_A:1.6572570000):0.4223160000):1.1799500000	(1nfv_A:0.4439840000	((((1otk_A:2.2047750000	(2inc_B:1.9621030000	(2inp_C:1.4562240000	1mty_B:4.3005790000):0.2511720000):0.5515220000):0.9003570000	(1mty_D:2.3778690000	3dhg_A:1.9360070000):0.5419880000):0.8978730000	(((((1oqu_A:0.2665150000	1uzr_A:0.0911320000):0.0394404000	1r2f_A:0.2761350000):1.6564300000	1mxr_A:1.4831470000):0.4858750000	((1jk0_A:0.5914960000	2uw2_A:0.0487710000):0.0653932000	1w68_A:0.0000020000):1.4887400000):0.7911520000	3ee4_A:0.9364980000):0.4951180000):1.6897900000	(((2uw1_A:0.0000010000	2uw1_B:0.0000010000):0.0495099000	1za0_A:4.8044940000):0.3526570000	1afr_A:0.0000030000):1.7237500000):1.6334600000):0.5867430000):0.8746970000	(((1bcf_A:0.0000010000	3e1q_A:0.0000010000):0.2972800000	2fkz_A:0.3523930000):0.3915790000	1jgc_A:0.3316840000):1.2971300000):0.0098372600	((((((1lb3_A:0.2326150000	2za7_A:0.0115810000):0.5182120000	1bg7_A:0.1352190000):0.0760954000	1r03_A:0.2472190000):0.5065570000	1z6o_A:1.9022290000):0.1637000000	1z6o_M:1.3144840000):0.6184220000	(((1eum_A:0.5671450000	1krq_A:0.5307520000):0.4100560000	3e6s_A:2.1710090000):0.1998970000	(2jd7_A:0.1752300000	1vlg_A:0.6295720000):0.1904650000):0.2860730000):1.4169400000):0.5911550000	2vzb_A:0.7574120000):0.8780270000):0.8851670000):0.3734600000):0.0878232000):0.0570338000	(1n1q_A:0.3117770000	2chp_A:0.5914880000):0.1137130000);
(1ji5_A:0.4114660000	(1jig_A:0.2788500000	(1n1q_A:0.3297060000	((1qgh_A:0.4531170000	2ux1_A:1.1161980000):0.4355760000	((1ji4_A:1.0061020000	2fjc_A:1.2326820000):0.4090620000	((((1dps_A:0.0000010000	1jts_A:0.0000010000):0.3451810000	1o9r_A:0.4262060000):0.6179680000	1uvh_A:0.7845090000):0.8278990000	((1tjo_A:0.0000010000	1tk6_A:0.0000010000):0.7131080000	(2fzf_A:3.2568970000	(2vzb_A:0.9308030000	(((((1bcf_A:0.0000010000	3e1q_A:0.0000010000):0.2862190000	2fkz_A:0.2695740000):0.6060660000	1jgc_A:0.2369920000):1.0946200000	((((1lko_A:1.2611390000	1yuz_A:0.9594540000):0.7423720000	3qhb_A:1.0877420000):1.4721600000	(((((1lb3_A:0.1382580000	2za7_A:0.0926330000):0.5048990000	1bg7_A:0.1985530000):0.0937288000	1r03_A:0.3681750000):0.5320580000	(1z6o_A:1.5703210000	1z6o_M:0.7280250000):0.4997380000):0.5110490000	(((1eum_A:0.7362710000	1krq_A:0.5204510000):0.2921220000	3e6s_A:1.0129340000):0.2009010000	(2jd7_A:0.5355850000	1vlg_A:0.2488880000):0.1246220000):0.1734930000):1.0580200000):0.0000020874	(((((1otk_A:2.1625790000	1mty_B:4.1794800000):0.1299460000	(2inc_B:2.0554110000	2inp_C:0.8545200000):1.6206600000):1.1443100000	(1mty_D:1.3918050000	3dhg_A:2.1979060000):0.5972380000):0.8056150000	(((((1oqu_A:0.2322100000	1r2f_A:0.2911210000):0.0273909000	1uzr_A:0.0776170000):1.4155200000	(1jk0_A:0.4650110000	(2uw2_A:0.0557410000	1w68_A:0.0336260000):0.1825240000):1.9109100000):0.2899110000	1mxr_A:1.2779280000):1.2278700000	3ee4_A:1.3053050000):0.3027600000):1.4905100000	(((2uw1_A:0.0000010000	2uw1_B:0.0000010000):0.1813210000	1za0_A:3.4775980000):0.1843550000	1afr_A:0.0635030000):1.4098800000):1.1272000000):0.6068070000):0.2730540000	1nfv_A:1.1511350000):0.4125440000):0.1358260000):0.7933780000):0.6857490000):0.2693160000):0.2303740000):0.2003580000):0.1365320000):0.1816120000	2chp_A:0.7540170000);
(1ji5_A:0.2701180000	(1jig_A:0.3092630000	(((1qgh_A:0.5379560000	2ux1_A:0.7555060000):0.3529350000	(1ji4_A:0.6576260000	2fjc_A:0.9641500000):0.5110150000):0.3508550000	((((1dps_A:0.0000010000	1jts_A:0.0000010000):0.4052130000	1o9r_A:0.3487150000):0.5499630000	1uvh_A:0.8180160000):0.8497760000	((1tjo_A:0.0000010000	1tk6_A:0.0000010000):0.8343030000	((((((2fzf_A:3.5841540000	((1lko_A:1.1288510000	1yuz_A:1.0405320000):0.9656880000	3qhb_A:0.5109260000):0.4211590000):1.1388100000	(((1otk_A:3.3753190000	((((((1oqu_A:0.2215250000	1uzr_A:0.1038270000):0.0378886000	1r2f_A:0.3155060000):1.0182100000	1mxr_A:1.7849310000):0.6103820000	(1jk0_A:0.4632800000	(2uw2_A:0.0433790000	1w68_A:0.0468450000):0.2297070000):1.2112300000):1.3978400000	3ee4_A:0.8331150000):0.8434100000	(1mty_D:1.9289690000	3dhg_A:2.7364190000):1.7369700000):1.4911400000):0.4123790000	(((2uw1_A:0.0000010000	2uw1_B:0.0000010000):0.2559270000	1afr_A:0.1491840000):0.5905610000	1za0_A:3.1279290000):1.9256900000):0.5169280000	(2inc_B:2.1161750000	(2inp_C:0.4832540000	1mty_B:4.6221130000):1.1891900000):2.8059500000):0.4900900000):0.0900810000	((((((1lb3_A:0.0947180000	2za7_A:0.1275320000):0.5474460000	1bg7_A:0.1427560000):0.1432770000	1r03_A:0.3550110000):0.3729470000	1z6o_A:1.8518600000):0.1505430000	(((1eum_A:0.6071790000	1krq_A:0.5087520000):0.3623660000	3e6s_A:1.5826610000):0.3379380000	(2jd7_A:0.3168320000	1vlg_A:0.4461300000):0.0991599000):0.8003510000):0.0830826000	1z6o_M:1.0848180000):0.6393720000):0.9438350000	(((1bcf_A:0.0000010000	3e1q_A:0.0000010000):0.4146490000	2fkz_A:0.1349890000):0.2114930000	1jgc_A:0.6400060000):1.0542100000):0.5162160000	1nfv_A:0.9533690000):0.9169630000	2vzb_A:1.5258100000):0.3586780000):0.6417660000):0.3424740000):0.1491610000):0.0763216000	(1n1q_A:0.4604320000	2chp_A:0.7605000000):0.1308230000);
(1ji5_A:0.4569090000	(1jig_A:0.1690100000	((1ji4_A:0.8155710000	2fjc_A:0.8791740000):0.4833530000	((((1dps_A:0.0000010000	1jts_A:0.0000010000):0.6241100000	1o9r_A:0.2797070000):0.7022980000	1uvh_A:0.9735330000):0.4662600000	((1tjo_A:0.0000010000	1tk6_A:0.0000010000):0.8785770000	(((((2fzf_A:2.8551680000	((1lko_A:1.4690630000	1yuz_A:1.1754470000):1.2064100000	3qhb_A:0.6816890000):0.8327720000):0.9111750000	((1otk_A:2.8680470000	(((((((1oqu_A:0.1962420000	1r2f_A:0.3061090000):0.1002370000	1uzr_A:0.0173180000):1.1357600000	1mxr_A:1.8136620000):0.6683900000	(1jk0_A:0.1487910000	(2uw2_A:0.0541560000	1w68_A:0.0734250000):0.4627830000):1.2346100000):0.8489700000	3ee4_A:1.2397950000):1.7804800000	(1mty_D:2.2391420000	3dhg_A:1.6225690000):0.5828360000):0.6829070000	(2inc_B:1.7308990000	(2inp_C:0.8765620000	1mty_B:4.6538470000):1.0121100000):1.0162300000):0.6120110000):0.6097540000	(((2uw1_A:0.0000010000	2uw1_B:0.0000010000):0.3030520000	1afr_A:0.0364440000):1.2592100000	1za0_A:3.4703440000):3.2441400000):0.7686710000):0.1370860000	((((1lb3_A:0.1285850000	2za7_A:0.0969030000):0.3659810000	1bg7_A:0.1168050000):0.1821130000	1r03_A:0.2346690000):0.3610730000	((1z6o_A:1.7793150000	1z6o_M:0.9553070000):0.3476210000	(((1eum_A:0.7970260000	1krq_A:0.2237310000):0.5654480000	3e6s_A:1.9154780000):0.1656130000	(2jd7_A:0.3817560000	1vlg_A:0.3679420000):0.2697030000):0.6114730000):0.2217020000):0.7309850000):1.0872700000	(((1bcf_A:0.0000010000	3e1q_A:0.0000010000):0.1903130000	2fkz_A:0.2943110000):0.1814800000	1jgc_A:0.7999780000):0.7195690000):0.5496280000	(2vzb_A:1.3934040000	1nfv_A:1.6637710000):0.1352650000):0.4377740000):0.3528880000):0.5717010000):0.1604540000):0.1854010000	((1n1q_A:0.3605580000	(1qgh_A:0.4454230000	2ux1_A:1.1704680000):0.4441110000):0.1382540000	2chp_A:0.7701080000):0.0866472000);
(1ji5_A:0.5093920000	1jig_A:0.1742120000	((1n1q_A:0.2967540000	2chp_A:0.8073620000):0.1917800000	(((1qgh_A:0.5833650000	2ux1_A:0.8096290000):0.3402610000	(1ji4_A:0.9377990000	2fjc_A:1.2612720000):0.3642690000):0.2163770000	((((1dps_A:0.0000010000	1jts_A:0.0000010000):0.4019060000	1o9r_A:0.4400490000):0.4623510000	1uvh_A:1.3504680000):0.8015980000	((1tjo_A:0.0000020000	1tk6_A:0.0000020000):1.3783300000	((((((2fzf_A:3.5162830000	((1lko_A:1.6272790000	1yuz_A:1.4727630000):1.2225300000	3qhb_A:0.3168530000):1.6962800000):0.8242360000	(((((1otk_A:2.3766080000	((2inc_B:1.3878930000	1mty_B:3.8257460000):0.4484070000	2inp_C:1.5434500000):0.8223730000):0.8985190000	1mty_D:2.4719680000):0.6310880000	3dhg_A:1.9001280000):0.1028740000	((((1oqu_A:0.2614660000	1r2f_A:0.3739200000):0.0792169000	1uzr_A:0.0434510000):1.5857900000	(1mxr_A:1.8743520000	(1jk0_A:0.5907870000	(2uw2_A:0.0687050000	1w68_A:0.0521760000):0.1659770000):1.2557600000):0.4896230000):1.2393500000	3ee4_A:0.7793720000):2.9065900000):1.2127500000	(((2uw1_A:0.0000010000	2uw1_B:0.0000010000):0.1094060000	1afr_A:0.2921730000):1.5873800000	1za0_A:4.6586920000):2.3723200000):0.8555120000):0.1608090000	((((((1lb3_A:0.1206410000	2za7_A:0.0854510000):0.6008350000	1bg7_A:0.1082890000):0.1552510000	1r03_A:0.3815490000):0.2849650000	1z6o_A:1.8039680000):0.3839920000	1z6o_M:1.0477240000):0.7306490000	(((1eum_A:0.7812230000	1krq_A:0.4305390000):0.4389870000	3e6s_A:1.3749040000):0.2503870000	(2jd7_A:0.4808510000	1vlg_A:0.6339960000):0.1515270000):0.4933510000):0.7756370000):0.3915410000	(((1bcf_A:0.0000010000	3e1q_A:0.0000010000):0.2377040000	2fkz_A:0.3065260000):0.3596170000	1jgc_A:0.7265340000):0.7748840000):0.5428350000	1nfv_A:1.5134400000):0.4876070000	2vzb_A:1.9410980000):0.3311210000):0.6012180000):0.2757470000):0.2386450000):0.1040440000);
(1ji5_A:0.3809840000	1jig_A:0.3574970000	(((1n1q_A:0.2391630000	2chp_A:0.7806680000):0.1039770000	((1ji4_A:0.8719410000	2fjc_A:1.4214100000):0.4554710000	(((((1dps_A:0.0000010000	1jts_A:0.0000010000):0.5309120000	1o9r_A:0.2964700000):0.6553320000	1uvh_A:1.0800840000):0.2907880000	(1tjo_A:0.0000010000	1tk6_A:0.0000010000):1.4154500000):0.3052480000	((((((2fzf_A:3.7127660000	((1lko_A:1.3775650000	1yuz_A:1.1074050000):1.0724700000	3qhb_A:0.6289370000):0.6408200000):1.4188000000	(((((1otk_A:2.4166650000	((2inc_B:1.3008170000	2inp_C:2.3318320000):1.4152800000	1mty_B:3.7417210000):1.2791100000):1.4282900000	1mty_D:0.8924530000):0.9914470000	3dhg_A:2.3915760000):1.3524600000	((((1oqu_A:0.2518100000	1r2f_A:0.3189900000):0.0463741000	1uzr_A:0.0921720000):1.1046100000	(1mxr_A:2.0348410000	(1jk0_A:0.3517500000	(2uw2_A:0.0325400000	1w68_A:0.0787090000):0.3058750000):1.5789500000):0.4791330000):1.8193700000	3ee4_A:0.5686730000):1.0740300000):1.6980500000	(((2uw1_A:0.0000010000	2uw1_B:0.0000010000):0.3130320000	1afr_A:0.0324810000):1.1672000000	1za0_A:4.1404850000):0.6123710000):1.2229700000):0.1686320000	((((((1lb3_A:0.1113590000	2za7_A:0.1028070000):0.5208030000	1bg7_A:0.1838860000):0.1695950000	1r03_A:0.1719080000):0.2170790000	(((1eum_A:0.7654160000	1krq_A:0.4315860000):0.6409050000	(2jd7_A:0.5101720000	1vlg_A:0.4035170000):0.2766300000):0.3418250000	3e6s_A:1.1949870000):0.4137860000):0.3207270000	1z6o_A:2.1119910000):0.3808650000	1z6o_M:0.9726610000):0.7227360000):0.7811760000	(((1bcf_A:0.0000010000	3e1q_A:0.0000010000):0.3227560000	2fkz_A:0.3081920000):0.1494190000	1jgc_A:0.7215160000):0.8684010000):0.2377640000	1nfv_A:1.4110320000):0.5267390000	2vzb_A:1.3997150000):0.5739140000):0.2522150000):0.2166100000):0.0842776000	(1qgh_A:0.3781180000	2ux1_A:1.1839120000):0.5325160000):0.1638800000);
(1ji5_A:0.3999000000	(1jig_A:0.1147360000	((1n1q_A:0.4410940000	((((1dps_A:0.0000010000	1jts_A:0.0000010000):0.3704640000	1o9r_A:0.4321240000):0.5115680000	1uvh_A:0.8366940000):0.5790660000	((1tjo_A:0.0000010000	1tk6_A:0.0000010000):1.4057800000	(((2fzf_A:4.3474580000	1nfv_A:0.9374450000):0.1077850000	((((1bcf_A:0.0000010000	3e1q_A:0.0000010000):0.3548550000	2fkz_A:0.1994070000):0.4161150000	1jgc_A:0.5193580000):0.7835180000	((((1lko_A:0.9141100000	1yuz_A:1.0346550000):1.1676100000	3qhb_A:0.8881010000):1.5921300000	((((1otk_A:2.2383520000	((2inc_B:1.8913730000	1mty_B:4.0699450000):0.4739150000	2inp_C:1.5071740000):0.9301110000):0.8992830000	(1mty_D:1.4877880000	3dhg_A:2.1348390000):1.1315400000):1.3914700000	(((((1oqu_A:0.3242190000	1r2f_A:0.3549960000):0.0237370000	1uzr_A:0.0354710000):1.3690900000	1mxr_A:1.8106340000):0.5794610000	(1jk0_A:0.4363830000	(2uw2_A:0.0380530000	1w68_A:0.0869920000):0.2147290000):1.3301700000):1.3194000000	3ee4_A:1.3465780000):0.8865890000):0.7823780000	(((2uw1_A:0.0000010000	2uw1_B:0.0000010000):0.2924850000	1afr_A:0.0425640000):0.0986000000	1za0_A:4.9170350000):1.5926900000):1.1503600000):0.0492688000	(((((1lb3_A:0.1195200000	2za7_A:0.1857050000):0.5100010000	1r03_A:0.3044700000):0.0701159000	1bg7_A:0.1535960000):0.3551120000	(1z6o_A:1.4441000000	1z6o_M:1.4141070000):0.5932150000):0.2204640000	(((1eum_A:0.8519340000	1krq_A:0.2841790000):0.4170830000	3e6s_A:1.7312710000):0.2989750000	(2jd7_A:0.4672410000	1vlg_A:0.3505080000):0.3775300000):0.6110360000):0.7723800000):0.1448250000):0.5950190000):0.3076420000	2vzb_A:1.4121810000):0.7288650000):0.3826580000):0.4676390000):0.1107280000	((1qgh_A:0.4612150000	2ux1_A:0.7104160000):0.2982830000	(1ji4_A:0.8081120000	2fjc_A:1.0095200000):0.5817800000):0.2382550000):0.2215790000):0.0751020000	2chp_A:0.8372930000);
(1ji5_A:0.4472030000	(1jig_A:0.2179240000	((1qgh_A:0.4171700000	2ux1_A:0.6479560000):0.6633370000	(((1ji4_A:0.7585620000	2fjc_A:0.8804050000):0.1648680000	(((1dps_A:0.0000010000	1jts_A:0.0000010000):0.5161980000	1o9r_A:0.3825850000):0.6396180000	1uvh_A:1.0793080000):0.8040710000):0.1096110000	(((1tjo_A:0.0000020000	1tk6_A:0.0000020000):0.9296580000	(2vzb_A:1.5298820000	(((((1bcf_A:0.0000010000	3e1q_A:0.0000010000):0.3526730000	2fkz_A:0.2023220000):0.2367200000	1jgc_A:0.9090270000):0.6692930000	((((1lko_A:1.2959980000	1yuz_A:0.9901130000):2.0308200000	3qhb_A:0.0587940000):2.1735700000	(1otk_A:1.3012870000	((((((1oqu_A:0.2392070000	1r2f_A:0.3838870000):0.0508343000	1uzr_A:0.0812880000):2.0024600000	((1jk0_A:0.6485550000	2uw2_A:0.0525430000):0.0952304000	1w68_A:0.0000020000):1.0811200000):0.5532010000	1mxr_A:1.5537330000):0.4277430000	3ee4_A:2.3851800000):1.6471900000	((((2inc_B:1.7598000000	2inp_C:1.6917630000):0.4925740000	1mty_B:4.9822610000):1.2464900000	1mty_D:1.4024870000):0.7542040000	3dhg_A:2.2207980000):0.6797850000):0.6919580000):1.2059400000):0.6661040000	((((((1lb3_A:0.0341810000	2za7_A:0.1453470000):0.3491410000	1bg7_A:0.1738420000):0.2800930000	1r03_A:0.2207630000):0.3657420000	(1z6o_A:1.4062660000	1z6o_M:0.9560680000):0.4545730000):0.5094120000	(((1eum_A:0.8256120000	1krq_A:0.3288950000):0.5175550000	3e6s_A:1.0622540000):0.2684780000	(2jd7_A:0.5700710000	1vlg_A:0.2908330000):0.2372470000):0.2188780000):0.5936940000	(((2uw1_A:0.0000010000	2uw1_B:0.0000010000):0.1633570000	1afr_A:0.2363270000):0.0000023044	1za0_A:4.9327360000):2.5900000000):0.2608040000):0.9649090000):0.2039140000	1nfv_A:1.1172160000):0.5589050000):0.5603520000):0.0000027905	2fzf_A:5.3913470000):0.4810210000):0.1372870000):0.2340070000):0.1003230000	(1n1q_A:0.4299070000	2chp_A:0.6060740000):0.1429650000);
(1ji5_A:0.4009280000	(1jig_A:0.3990090000	((1qgh_A:0.5113160000	2ux1_A:1.0569640000):0.3908540000	(1ji4_A:0.8581460000	2fjc_A:0.8900560000):0.5163340000):0.1804040000):0.0567610000	(1n1q_A:0.3648840000	(2chp_A:0.6380520000	((((1dps_A:0.0000010000	1jts_A:0.0000010000):0.4922310000	1o9r_A:0.3598120000):0.8063670000	1uvh_A:1.3225350000):0.5440590000	((1tjo_A:0.0000010000	1tk6_A:0.0000010000):1.5894900000	(((2fzf_A:2.4387640000	1nfv_A:0.8359950000):0.7952730000	((((1bcf_A:0.0000010000	3e1q_A:0.0000010000):0.3523450000	2fkz_A:0.1682570000):0.3511550000	1jgc_A:0.7303070000):1.0617100000	((((1lko_A:1.1388730000	1yuz_A:0.7046630000):1.0643100000	3qhb_A:0.9646810000):1.9908700000	((((1otk_A:2.3355930000	((2inc_B:2.7029230000	2inp_C:0.8642080000):1.8122800000	1mty_B:3.1108170000):0.2968150000):0.7763910000	(1mty_D:1.7901210000	3dhg_A:1.9475380000):1.8172500000):0.0255359000	(((((1oqu_A:0.2281710000	1r2f_A:0.2561660000):0.0736520000	1uzr_A:0.0223150000):1.3844700000	1mxr_A:1.5477660000):0.3481460000	(1jk0_A:0.3267330000	(2uw2_A:0.0372070000	1w68_A:0.0432930000):0.2176600000):1.3443800000):0.6026940000	3ee4_A:1.6430870000):0.9302590000):1.0509200000	(((2uw1_A:0.0000010000	2uw1_B:0.0000010000):0.3415470000	1afr_A:0.0266980000):1.3489200000	1za0_A:2.8507060000):0.6522060000):1.4845600000):0.0000022994	(((((1lb3_A:0.1516400000	2za7_A:0.1346790000):0.5580980000	1bg7_A:0.0978770000):0.0911465000	1r03_A:0.3411520000):0.3142720000	(1z6o_A:1.8302190000	1z6o_M:0.9977910000):0.4311510000):0.4630970000	((((1eum_A:0.4433010000	1krq_A:0.4290980000):0.5697970000	3e6s_A:1.1825760000):0.3144130000	2jd7_A:0.3594100000):0.1473250000	1vlg_A:0.3433990000):0.4462500000):1.0327200000):0.1482360000):0.3950800000):0.2470890000	2vzb_A:1.3816010000):1.0548800000):0.1305390000):0.4804330000):0.2261320000):0.1055400000);
(1ji5_A:0.4822450000	1jig_A:0.2151530000	((1n1q_A:0.2545720000	2chp_A:0.5978680000):0.1774670000	(((1qgh_A:0.3210300000	2ux1_A:0.9444180000):0.5067190000	((1ji4_A:0.8804230000	2fjc_A:1.1818490000):0.5147140000	(((1dps_A:0.0000010000	1jts_A:0.0000010000):0.3643660000	1o9r_A:0.3297300000):0.4694440000	1uvh_A:1.1232850000):0.8749210000):0.2200390000):0.1097280000	((1tjo_A:0.0000010000	1tk6_A:0.0000010000):0.8490030000	((((((2fzf_A:3.4977550000	((1lko_A:1.1784630000	1yuz_A:1.2718430000):1.2390800000	3qhb_A:0.1438660000):1.3164700000):0.7209600000	((((1otk_A:2.8744530000	((2inc_B:1.7453930000	1mty_B:3.5830440000):0.2334860000	2inp_C:1.0294540000):0.6124630000):1.1058400000	(1mty_D:2.3404460000	3dhg_A:1.3522140000):0.3605730000):0.4597610000	(((((1oqu_A:0.2874780000	1r2f_A:0.3349230000):0.0788773000	1uzr_A:0.0609990000):0.7111230000	1mxr_A:1.7600600000):0.6327120000	(1jk0_A:0.1842760000	(2uw2_A:0.0307910000	1w68_A:0.0907160000):0.3734330000):1.3837000000):1.1398800000	3ee4_A:1.2685140000):1.0283600000):0.5854960000	(((2uw1_A:0.0000010000	2uw1_B:0.0000010000):0.2529410000	1afr_A:0.1042350000):0.6463980000	1za0_A:4.5073790000):1.9329000000):0.7219710000):0.3986360000	((((1lb3_A:0.0951590000	2za7_A:0.1533410000):0.5583330000	1bg7_A:0.1616190000):0.1835760000	1r03_A:0.2426220000):0.8053620000	((1z6o_A:2.3352700000	1z6o_M:0.8700000000):0.6418380000	((((1eum_A:0.7061330000	1krq_A:0.4488990000):0.6418820000	3e6s_A:1.5665950000):0.2649250000	2jd7_A:0.2631370000):0.4034460000	1vlg_A:0.4199080000):0.3574160000):0.3260830000):0.7905850000):0.6927010000	(((1bcf_A:0.0000010000	3e1q_A:0.0000010000):0.3253020000	2fkz_A:0.1531610000):0.2381920000	1jgc_A:0.7727270000):1.4084100000):0.1232930000	1nfv_A:1.2085030000):0.3864960000	2vzb_A:1.6496480000):0.4474110000):0.7169680000):0.1391820000):0.1017760000);
(1ji5_A:0.2525570000	(1jig_A:0.3264490000	((1n1q_A:0.3181930000	(1ji4_A:1.0064850000	2fjc_A:1.1085260000):0.5074420000):0.1069410000	(2chp_A:0.6543080000	((((1dps_A:0.0000010000	1jts_A:0.0000010000):0.7158980000	1o9r_A:0.2470630000):0.6076990000	1uvh_A:0.9805140000):0.6183310000	((1tjo_A:0.0000020000	1tk6_A:0.0000020000):1.2328500000	(((2fzf_A:4.7535090000	1nfv_A:1.4391630000):0.1556380000	2vzb_A:1.1847920000):0.1903350000	((((1bcf_A:0.0000010000	3e1q_A:0.0000010000):0.3491350000	2fkz_A:0.1101390000):0.3578910000	1jgc_A:0.4130520000):1.0865600000	((((1lko_A:1.7292730000	1yuz_A:1.2810800000):1.8570700000	3qhb_A:0.8732970000):1.6422600000	(((((1lb3_A:0.1175780000	2za7_A:0.1082970000):0.3739770000	1bg7_A:0.2639130000):0.1082590000	1r03_A:0.3138400000):0.5055040000	(1z6o_A:1.4680070000	1z6o_M:1.0730480000):0.5425890000):0.5195070000	(((1eum_A:0.7168150000	1krq_A:0.4828300000):0.4163200000	3e6s_A:1.3827730000):0.3594440000	(2jd7_A:0.3934100000	1vlg_A:0.5849630000):0.1504870000):0.2240510000):1.1342900000):0.0000020017	(1otk_A:1.5836100000	((((((((1oqu_A:0.2431820000	1uzr_A:0.0888780000):0.0188962000	1r2f_A:0.3061440000):1.2247700000	1mxr_A:1.5919760000):0.5563560000	((1jk0_A:0.6501110000	2uw2_A:0.0400760000):0.0516394000	1w68_A:0.0000020000):1.3261400000):0.6858700000	3ee4_A:1.4543070000):1.1222300000	(((2uw1_A:0.0000010000	2uw1_B:0.0000010000):0.3038290000	1afr_A:0.0166890000):0.4670320000	1za0_A:3.9331150000):2.1370700000):0.9615210000	(1mty_D:1.7233990000	3dhg_A:2.0622100000):0.4652040000):1.1561100000	((2inc_B:1.7130580000	1mty_B:4.0695060000):0.4294610000	2inp_C:1.5153880000):1.8562300000):0.9099650000):1.7222500000):0.7572790000):0.3352860000):0.4379760000):0.6478910000):0.1856380000):0.2583170000):0.1852820000):0.1551600000	(1qgh_A:0.3538110000	2ux1_A:1.0378940000):0.7289370000);
(1ji5_A:0.4151910000	(1jig_A:0.1872690000	2chp_A:0.6892580000):0.1000520000	((1n1q_A:0.3249230000	(((1ji4_A:1.0493030000	2fjc_A:1.4044950000):0.4501960000	(((1dps_A:0.0000010000	1jts_A:0.0000010000):0.5205020000	1o9r_A:0.3905720000):0.2571530000	1uvh_A:1.1384160000):0.8838940000):0.0623359000	((1tjo_A:0.0000010000	1tk6_A:0.0000010000):1.5855500000	((((2fzf_A:3.3913240000	1nfv_A:0.9573280000):0.4874560000	(((1bcf_A:0.0000010000	3e1q_A:0.0000010000):0.2898010000	2fkz_A:0.1921540000):0.3946260000	1jgc_A:0.4585170000):1.2217900000):0.3717870000	((((1lko_A:1.1315070000	1yuz_A:1.0735600000):1.3984500000	3qhb_A:0.3522630000):1.2728800000	(((((1lb3_A:0.1181040000	2za7_A:0.0965750000):0.4068510000	1bg7_A:0.2804250000):0.1489610000	1r03_A:0.1339310000):0.6254140000	(1z6o_A:1.6384240000	1z6o_M:0.9420410000):0.3513080000):0.3259450000	((((1eum_A:0.5998360000	1krq_A:0.3399070000):0.3811660000	3e6s_A:1.0752610000):0.7459480000	2jd7_A:0.3242160000):0.0997424000	1vlg_A:0.2981500000):0.8045160000):0.5054270000):0.0877967000	(((1otk_A:3.4318190000	(((2inc_B:2.3239200000	(2inp_C:1.4511770000	1mty_B:4.9734970000):0.5113200000):0.9402030000	1mty_D:1.5195210000):0.2053370000	3dhg_A:2.3862230000):0.7543890000):0.4108970000	(((((1oqu_A:0.3413920000	1uzr_A:0.0720330000):0.0663258000	1r2f_A:0.2910530000):1.5687600000	1mxr_A:1.8913080000):0.3064040000	((1jk0_A:0.6224270000	2uw2_A:0.0193100000):0.0808087000	1w68_A:0.0000020000):1.2921700000):1.1850600000	3ee4_A:1.0775830000):1.0629000000):1.0029700000	(((2uw1_A:0.0000010000	2uw1_B:0.0000010000):0.2777970000	1afr_A:0.1187570000):1.5405500000	1za0_A:3.3605070000):0.1721330000):1.3255100000):1.1573300000):0.1113030000	2vzb_A:1.0981080000):1.0846600000):0.7665180000):0.1642700000):0.1187780000	(1qgh_A:0.3351690000	2ux1_A:0.9139800000):0.7109740000):0.0382522000);
(1ji5_A:0.5876850000	(1jig_A:0.3537230000	(1qgh_A:0.4317320000	2ux1_A:0.9560430000):0.7686680000):0.0415985000	((1n1q_A:0.3341810000	((1ji4_A:0.8802560000	2fjc_A:1.3165930000):0.5268600000	((((1dps_A:0.0000010000	1jts_A:0.0000010000):0.4538790000	1o9r_A:0.3534540000):0.7092830000	1uvh_A:1.4210690000):0.7280170000	((1tjo_A:0.0000010000	1tk6_A:0.0000010000):0.8742660000	((((((2fzf_A:2.8757590000	((1lko_A:1.2186540000	1yuz_A:0.8669890000):1.5925600000	3qhb_A:0.1185040000):1.4460100000):1.3010900000	((1otk_A:1.6323290000	((2inc_B:3.2347360000	1mty_B:5.1665640000):0.0212849000	2inp_C:1.0654620000):3.5883100000):2.0312500000	(((((((1oqu_A:0.2446430000	1r2f_A:0.3252650000):0.0171033000	1uzr_A:0.0543800000):1.1622200000	1mxr_A:2.0495120000):0.2587240000	((1jk0_A:0.6587590000	2uw2_A:0.0676380000):0.0209070000	1w68_A:0.0000020000):1.7454400000):1.4900800000	3ee4_A:0.9143600000):0.9526800000	(1mty_D:1.7335450000	3dhg_A:2.2933560000):1.5748400000):0.4213230000	(((2uw1_A:0.0000010000	2uw1_B:0.0000010000):0.0878076000	1afr_A:0.3005440000):0.3661960000	1za0_A:4.8009800000):2.5806400000):1.4805800000):0.6367200000):0.0000027979	((((((1lb3_A:0.0922630000	2za7_A:0.1447450000):0.4565350000	1bg7_A:0.1269750000):0.1184640000	1r03_A:0.2714890000):0.4454060000	1z6o_A:2.0209340000):0.2754750000	((1eum_A:0.7700270000	1krq_A:0.2863720000):0.7320630000	((3e6s_A:1.5349800000	2jd7_A:0.4472940000):0.1457780000	1vlg_A:0.4062570000):0.2459430000):0.4250670000):0.1957190000	1z6o_M:1.1062680000):0.5754920000):0.2169920000	(((1bcf_A:0.0000010000	3e1q_A:0.0000010000):0.3162510000	2fkz_A:0.2580030000):0.1691210000	1jgc_A:0.6392710000):0.9868140000):0.3669310000	1nfv_A:1.5708690000):0.6746530000	2vzb_A:1.2956890000):0.4430440000):0.4893500000):0.2683890000):0.1722200000):0.0786897000	2chp_A:0.7160720000):0.1236360000);
(1ji5_A:0.4730000000	1jig_A:0.2226420000	(((1n1q_A:0.2619700000	((1ji4_A:1.1011880000	2fjc_A:1.5026810000):0.1352460000	((((1dps_A:0.0000010000	1jts_A:0.0000010000):0.4650970000	1o9r_A:0.3527810000):0.5836690000	(1uvh_A:0.9629630000	(1tjo_A:0.0000020000	1tk6_A:0.0000020000):1.2452100000):0.4628190000):0.4827660000	(2fzf_A:4.1138540000	(2vzb_A:1.9367430000	((((1bcf_A:0.0000010000	3e1q_A:0.0000010000):0.3348080000	2fkz_A:0.2850350000):0.5704130000	1jgc_A:0.4102110000):0.6189600000	(1nfv_A:1.1254040000	((((1lko_A:1.0332640000	1yuz_A:0.8651300000):2.0404700000	3qhb_A:0.1193410000):2.2072200000	(((((1lb3_A:0.0837630000	2za7_A:0.1335600000):0.5254840000	1bg7_A:0.1975220000):0.0872858000	1r03_A:0.2734520000):0.3609050000	(1z6o_A:2.0826520000	1z6o_M:1.2042600000):0.3727110000):0.5443000000	(((1eum_A:0.9322600000	1krq_A:0.3516950000):0.3968530000	3e6s_A:1.2905430000):0.4018980000	(2jd7_A:0.3731850000	1vlg_A:0.3163380000):0.3347570000):0.2518780000):0.7840860000):0.3824940000	((1otk_A:1.5014270000	((2inc_B:2.6390940000	2inp_C:0.6940390000):0.4991600000	1mty_B:5.8414170000):1.3275300000):0.8445150000	(((((((1oqu_A:0.2509350000	1r2f_A:0.3324140000):0.0877584000	1uzr_A:0.0486000000):1.2247200000	((1jk0_A:0.6833400000	2uw2_A:0.0487560000):0.0812129000	1w68_A:0.0000020000):1.7392400000):0.2409740000	1mxr_A:1.4663310000):1.2036600000	3ee4_A:0.8865030000):0.3430960000	(((2uw1_A:0.0000010000	2uw1_B:0.0000010000):0.3035030000	1afr_A:0.1162180000):1.3249400000	1za0_A:3.7001070000):2.2079200000):1.6814700000	(1mty_D:2.2840930000	3dhg_A:2.1358990000):0.6705570000):0.3399430000):1.3219500000):0.2629130000):0.1802610000):0.6064840000):0.3819290000):0.4096720000):0.1824210000):0.2018010000):0.1459920000	2chp_A:0.5444760000):0.0722846000	(1qgh_A:0.3530510000	2ux1_A:1.0154610000):0.7706260000):0.0502550000);
(1ji5_A:0.5573820000	(1jig_A:0.2204350000	((((1qgh_A:0.6180270000	2ux1_A:0.8081980000):0.2413590000	1ji4_A:1.2794770000):0.1506120000	2fjc_A:1.5285950000):0.1845260000	((((1dps_A:0.0000010000	1jts_A:0.0000010000):0.7723690000	1o9r_A:0.2125220000):0.7461760000	1uvh_A:1.5995410000):0.5184420000	((1tjo_A:0.0000020000	1tk6_A:0.0000020000):0.9798220000	(((((((2fzf_A:3.9533520000	((1lko_A:1.6993860000	1yuz_A:1.1363540000):1.3319400000	3qhb_A:0.1845320000):0.5258040000):1.8630400000	(((1otk_A:1.8941840000	(2inc_B:1.7646750000	(2inp_C:0.7436870000	1mty_B:5.5810450000):0.5110950000):1.0390600000):1.2559100000	(1mty_D:1.6417250000	3dhg_A:2.8312710000):0.3961130000):1.4377500000	(((2uw1_A:0.0000010000	2uw1_B:0.0000010000):0.0294912000	1za0_A:4.8173160000):0.2220270000	1afr_A:0.1657800000):2.3038800000):0.3734630000):0.0000028007	(((((((1lb3_A:0.0973200000	2za7_A:0.1293500000):0.4142570000	1bg7_A:0.2365280000):0.0912789000	1r03_A:0.4057930000):0.5314370000	(1z6o_A:2.0386500000	1z6o_M:1.0904490000):0.4448920000):0.5270110000	((1eum_A:0.8808400000	1krq_A:0.4510780000):0.4035180000	3e6s_A:1.5270500000):0.3402960000):0.4841860000	2jd7_A:0.6319060000):0.0404797000	1vlg_A:0.3579470000):0.7361620000):0.2204140000	((((1oqu_A:0.2969580000	1uzr_A:0.0795300000):0.0491663000	1r2f_A:0.2935670000):1.5271700000	(1mxr_A:1.8853160000	(1jk0_A:0.3233110000	(2uw2_A:0.0459370000	1w68_A:0.0451610000):0.3536340000):1.5898400000):0.2820250000):1.3617500000	3ee4_A:0.8006960000):3.2319900000):0.5619050000	(((1bcf_A:0.0000010000	3e1q_A:0.0000010000):0.4722660000	2fkz_A:0.1957250000):0.7543670000	1jgc_A:0.3046690000):1.2294800000):0.1859010000	1nfv_A:0.9942370000):0.5438520000	2vzb_A:1.6167120000):0.6913830000):0.6468630000):0.7380840000):0.0781445000):0.1209200000	(1n1q_A:0.4124600000	2chp_A:0.8623530000):0.1861520000);
(1ji5_A:0.4075730000	((1jig_A:0.1797250000	((1qgh_A:0.5126250000	(2ux1_A:0.5058360000	(((1dps_A:0.0000010000	1jts_A:0.0000010000):0.3524080000	1uvh_A:1.7004030000):0.2160000000	1o9r_A:0.3823510000):1.1203800000):0.3515780000):0.3885120000	((1ji4_A:0.8399230000	2fjc_A:1.0234370000):0.2245870000	((1tjo_A:0.0000010000	1tk6_A:0.0000010000):1.0305900000	((((2fzf_A:3.7538700000	((1lko_A:1.0638830000	1yuz_A:1.2216660000):1.1544500000	3qhb_A:0.6248440000):0.6083370000):0.8304350000	(((((1lb3_A:0.0188890000	2za7_A:0.1518590000):0.4119550000	1bg7_A:0.2746860000):0.2109890000	1r03_A:0.2439910000):0.5842890000	((1z6o_A:1.6290900000	1z6o_M:0.7046610000):0.4658410000	((((1eum_A:0.5572930000	1krq_A:0.3751390000):0.4187460000	3e6s_A:1.4436340000):0.2479730000	2jd7_A:0.2143290000):0.3274280000	1vlg_A:0.3090340000):0.8974920000):0.1733120000):0.6343560000	((((1otk_A:2.0627500000	(2inc_B:1.9259680000	(2inp_C:0.9607660000	1mty_B:3.9208340000):0.3507090000):1.0422500000):0.6032410000	(1mty_D:2.0122190000	3dhg_A:1.7136060000):0.7426360000):0.2864300000	(((((1oqu_A:0.2441250000	1uzr_A:0.1192570000):0.0598296000	1r2f_A:0.3217500000):1.2409200000	1mxr_A:2.1563980000):0.7441960000	(1jk0_A:0.4110220000	(2uw2_A:0.0000020000	1w68_A:0.1000690000):0.2742900000):1.3848700000):0.9122170000	3ee4_A:1.3579060000):0.7448170000):1.3272100000	(((2uw1_A:0.0000010000	2uw1_B:0.0000010000):0.1513450000	1afr_A:0.2778990000):0.9786750000	1za0_A:4.0079500000):0.6841590000):1.3569900000):0.0832513000):0.5053750000	((((1bcf_A:0.0000010000	3e1q_A:0.0000010000):0.5043850000	2fkz_A:0.1236440000):0.4273900000	1jgc_A:0.4859490000):0.4380980000	1nfv_A:1.8232550000):0.1868240000):0.4548750000	2vzb_A:1.3323850000):0.3604940000):0.6583880000):0.3030560000):0.1954940000):0.0959502000	1n1q_A:0.4462840000):0.0828453000	2chp_A:0.7531120000);
(1ji5_A:0.3312280000	1jig_A:0.3672470000	((1n1q_A:0.4767850000	(2chp_A:0.6039470000	(((1ji4_A:0.8047160000	2fjc_A:1.3873440000):0.4080030000	(((1dps_A:0.0000010000	1jts_A:0.0000010000):0.5044090000	1o9r_A:0.3409950000):0.4746430000	1uvh_A:1.0267010000):0.5634620000):0.1796200000	((1tjo_A:0.0000010000	1tk6_A:0.0000010000):1.3193800000	((((2fzf_A:3.8863920000	((((1lko_A:0.8099470000	1yuz_A:1.4209610000):1.1851800000	3qhb_A:0.9615060000):1.4660200000	(((((1lb3_A:0.0727640000	2za7_A:0.1392440000):0.4528260000	1bg7_A:0.1387200000):0.1721930000	(1z6o_A:1.4664180000	1z6o_M:1.6169900000):0.8119860000):0.0419790000	1r03_A:0.3253390000):0.7063880000	(((1eum_A:0.6583420000	1krq_A:0.6356560000):0.3719640000	3e6s_A:1.5177220000):0.3132440000	(2jd7_A:0.3348980000	1vlg_A:0.6133750000):0.4109630000):0.1552960000):0.2494620000):0.2619180000	((((1otk_A:1.7484180000	((2inc_B:2.3461820000	1mty_B:3.2898420000):0.7503920000	2inp_C:1.3502320000):1.6679600000):1.2890600000	(1mty_D:1.8735310000	3dhg_A:2.0933920000):0.8399200000):1.7873400000	(((((1oqu_A:0.2259900000	1r2f_A:0.3055280000):0.0949021000	1uzr_A:0.0646350000):1.6034800000	1mxr_A:1.5862000000):0.7158890000	((1jk0_A:0.7301150000	2uw2_A:0.0032970000):0.1037860000	1w68_A:0.0000020000):1.0349400000):0.7566780000	3ee4_A:1.7060860000):0.3329430000):2.0554500000	(((2uw1_A:0.0000010000	2uw1_B:0.0000010000):0.1964480000	1afr_A:0.2222170000):0.5105780000	1za0_A:4.3076330000):0.9724060000):0.9405090000):0.0749874000):0.3793200000	1nfv_A:1.1907930000):0.4092520000	(((1bcf_A:0.0000010000	3e1q_A:0.0000010000):0.4625150000	2fkz_A:0.2453750000):0.2839720000	1jgc_A:0.7338700000):0.9640880000):0.8277940000	2vzb_A:1.3533120000):0.3295610000):0.6763180000):0.0673425000):0.1695510000):0.0805036000	(1qgh_A:0.3047670000	2ux1_A:0.9674280000):0.5974920000):0.2363240000);
(1ji5_A:0.3796960000	(1jig_A:0.2942680000	(1n1q_A:0.2515150000	((1ji4_A:0.9616660000	2fjc_A:1.2318750000):0.4594080000	((((1dps_A:0.0000010000	1jts_A:0.0000010000):0.3687220000	1o9r_A:0.4627040000):0.3039340000	1uvh_A:0.8897340000):0.8288100000	((1tjo_A:0.0000020000	1tk6_A:0.0000020000):1.0448700000	(2fzf_A:4.3115940000	(2vzb_A:1.5766110000	(((((1bcf_A:0.0000010000	3e1q_A:0.0000010000):0.3188780000	2fkz_A:0.2360270000):0.5133990000	1jgc_A:0.5097820000):0.4479060000	((((1lko_A:1.6284710000	1yuz_A:0.5084670000):1.4700700000	3qhb_A:1.0083760000):1.5264600000	(((((1otk_A:2.1375060000	((2inc_B:2.1155020000	2inp_C:0.9088150000):1.1569200000	1mty_B:3.5937050000):0.8926940000):0.3181750000	(1mty_D:2.6205490000	3dhg_A:2.2332730000):0.8820750000):1.5883100000	(((((1oqu_A:0.2108450000	1r2f_A:0.3411090000):0.0729622000	1uzr_A:0.0665750000):1.0022700000	1mxr_A:1.8854450000):0.2232060000	((1jk0_A:0.6594090000	2uw2_A:0.0347850000):0.0730118000	1w68_A:0.0000020000):1.8982800000):1.1551200000	3ee4_A:1.4037670000):0.0000027009):1.6476500000	1za0_A:3.6523370000):0.3995590000	((2uw1_A:0.0000010000	2uw1_B:0.0000010000):0.3334890000	1afr_A:0.0000030000):1.3633100000):2.6059100000):0.7082030000	(((((1lb3_A:0.1403780000	2za7_A:0.1690440000):0.5751060000	1bg7_A:0.2450350000):0.0772125000	1r03_A:0.3987180000):0.5594900000	(1z6o_A:1.8080580000	1z6o_M:1.0198720000):0.3273080000):0.2617590000	((((1eum_A:0.8588560000	1krq_A:0.4436560000):0.4899630000	3e6s_A:1.4556650000):0.3653720000	2jd7_A:0.2679320000):0.1659540000	1vlg_A:0.2420190000):0.5517790000):0.4936020000):0.4278490000):0.6878830000	1nfv_A:1.5316850000):0.5149500000):0.5165520000):0.2061450000):0.5621570000):0.0260808000):0.3238220000):0.1999830000):0.0934424000	(2chp_A:0.5870010000	(1qgh_A:0.1761940000	2ux1_A:0.9477150000):0.6181540000):0.2262010000);
(1ji5_A:0.2208120000	(1jig_A:0.3964120000	((1n1q_A:0.2435610000	(((1ji4_A:0.6966560000	2fjc_A:1.2297120000):0.0813256000	(((1dps_A:0.0000010000	1jts_A:0.0000010000):0.5698690000	1o9r_A:0.1664570000):0.5486660000	1uvh_A:1.4590380000):0.5777780000):0.1432490000	((1tjo_A:0.0000020000	1tk6_A:0.0000020000):0.8654050000	(2fzf_A:3.4728430000	(2vzb_A:1.1755360000	(((((1bcf_A:0.0000010000	3e1q_A:0.0000010000):0.4037420000	2fkz_A:0.1073710000):0.4954730000	1jgc_A:0.5780980000):1.5809900000	((((1lko_A:1.5521020000	1yuz_A:0.9347950000):0.8141620000	3qhb_A:0.7829880000):2.5627600000	(((((((1lb3_A:0.1474130000	2za7_A:0.1278620000):0.4631330000	1bg7_A:0.1304070000):0.1259530000	1r03_A:0.4679810000):0.1847770000	(1z6o_A:1.5115900000	1z6o_M:1.2833590000):0.5338690000):0.7591900000	3e6s_A:1.0710880000):0.4653090000	(1eum_A:0.4299420000	1krq_A:0.5691240000):0.5436140000):0.0000025098	(2jd7_A:0.5255910000	1vlg_A:0.3424230000):0.2902210000):0.7340200000):0.2776350000	((((((1oqu_A:0.2894080000	1uzr_A:0.1093480000):0.0373894000	1r2f_A:0.2701220000):1.2188300000	1mxr_A:1.5793170000):0.3090930000	((1jk0_A:0.6539000000	2uw2_A:0.0500740000):0.0473223000	1w68_A:0.0000020000):1.5723200000):0.7358190000	3ee4_A:1.4193800000):0.9959560000	(((2uw1_A:0.0000010000	2uw1_B:0.0000010000):0.3459360000	1afr_A:0.0000030000):0.2432250000	1za0_A:3.2039970000):2.5525200000):1.6629200000):0.0000024334):0.1220810000	(1nfv_A:0.7127890000	((1otk_A:1.3949460000	((2inc_B:1.7813400000	2inp_C:1.4936590000):1.4117200000	1mty_B:2.6094920000):0.6826460000):1.1232800000	(1mty_D:2.2865170000	3dhg_A:3.0580620000):1.2326500000):1.3707000000):0.0000026200):0.9827040000):0.3457750000):0.4593080000):0.6272660000):0.6130230000):0.1742570000	(1qgh_A:0.2072010000	2ux1_A:1.0039590000):0.8190990000):0.1355280000):0.1223600000	2chp_A:0.8968660000);
(1ji5_A:0.3029910000	((1jig_A:0.1743260000	((1qgh_A:0.3977370000	2ux1_A:1.1330470000):0.5547450000	((1ji4_A:1.1593200000	2fjc_A:1.0306590000):0.1281770000	((((1dps_A:0.0000010000	1jts_A:0.0000010000):0.6136190000	1o9r_A:0.2204440000):0.5314480000	1uvh_A:1.0019780000):0.8961160000	((1tjo_A:0.0000010000	1tk6_A:0.0000010000):0.7175070000	(((2fzf_A:2.8979830000	(1nfv_A:0.8154190000	((1otk_A:2.1189360000	((2inc_B:1.6283120000	1mty_B:4.9974800000):0.3150500000	2inp_C:0.7978520000):1.5898500000):0.5172980000	(((((((1oqu_A:0.3141340000	1uzr_A:0.0826950000):0.0502746000	1r2f_A:0.2875410000):1.3786200000	1mxr_A:1.4146450000):0.6684150000	(1jk0_A:0.3430200000	(2uw2_A:0.0259690000	1w68_A:0.0566080000):0.3785040000):0.8777340000):0.7860050000	3ee4_A:1.9357630000):1.0057800000	3dhg_A:2.3190650000):0.8298840000	1mty_D:2.3820170000):0.4965380000):0.9449290000):0.9647200000):0.2586290000	((((1bcf_A:0.0000010000	3e1q_A:0.0000010000):0.4385090000	2fkz_A:0.1682450000):0.6462560000	1jgc_A:0.5793620000):0.5992560000	((((1lko_A:1.2698380000	1yuz_A:1.1505040000):0.2688530000	3qhb_A:1.1203020000):1.5085800000	(((2uw1_A:0.0000010000	2uw1_B:0.0000010000):0.2892130000	1afr_A:0.0563780000):1.2468700000	1za0_A:4.1639090000):2.0820100000):0.5469490000	((((1lb3_A:0.0514510000	2za7_A:0.0414780000):0.5835730000	1bg7_A:0.1279450000):0.1512470000	1r03_A:0.3101750000):0.5837660000	((1z6o_A:1.9892720000	1z6o_M:1.0877720000):0.2400160000	((1eum_A:1.0190490000	1krq_A:0.1726560000):0.6528990000	(3e6s_A:1.2707770000	(2jd7_A:0.4594360000	1vlg_A:0.4373620000):0.2382190000):0.2029280000):0.5471730000):0.0977415000):0.8023950000):0.5325510000):0.7355520000):0.1484420000	2vzb_A:1.2412050000):0.8932000000):0.5613550000):0.3698950000):0.3397770000):0.2449370000):0.1568380000	1n1q_A:0.5906620000):0.1527400000	2chp_A:0.7519520000);
(1ji5_A:0.5326480000	(1jig_A:0.2691000000	((1qgh_A:0.6359330000	2ux1_A:0.8341970000):0.4411690000	((1ji4_A:1.1775710000	((((1dps_A:0.0000010000	1jts_A:0.0000010000):0.7108790000	1o9r_A:0.2413560000):0.4908380000	1uvh_A:1.5064400000):0.5246460000	((1tjo_A:0.0000010000	1tk6_A:0.0000010000):1.1515200000	(2fzf_A:3.0248070000	(2vzb_A:1.5302190000	(((((1bcf_A:0.0000010000	3e1q_A:0.0000010000):0.3154180000	2fkz_A:0.3497440000):0.3965630000	1jgc_A:0.5362930000):1.6212500000	1nfv_A:1.3523520000):0.6839300000	((((((1lko_A:1.4630030000	1yuz_A:0.7120130000):1.5675300000	3qhb_A:0.7167740000):1.2925400000	(((2uw1_A:0.0000010000	2uw1_B:0.0000010000):0.0498207000	1za0_A:4.5776940000):0.3276140000	1afr_A:0.0000030000):3.1236100000):0.1418140000	1otk_A:3.7914550000):0.2996940000	(((((1lb3_A:0.0732490000	2za7_A:0.1598930000):0.6485040000	1bg7_A:0.1732980000):0.1350270000	1r03_A:0.3839550000):0.3650200000	(1z6o_A:1.5193080000	1z6o_M:0.9896980000):0.6146170000):0.5527510000	(((1eum_A:0.6626890000	1krq_A:0.4004080000):0.0807697000	3e6s_A:1.4843840000):0.5350120000	(2jd7_A:0.4066910000	1vlg_A:0.4091690000):0.3517790000):0.3644910000):0.8403900000):0.8390240000	(((((((1oqu_A:0.2746210000	1uzr_A:0.0979790000):0.0527372000	1r2f_A:0.2535070000):1.4077900000	1mxr_A:1.9095890000):0.5075190000	((1jk0_A:0.6860570000	2uw2_A:0.0272170000):0.0680461000	1w68_A:0.0000020000):1.2548400000):0.4455390000	3ee4_A:1.5618370000):2.0312500000	(1mty_D:1.3557920000	3dhg_A:2.3459960000):0.5122230000):0.2629090000	(2inc_B:2.0350340000	(2inp_C:0.8828670000	1mty_B:5.3878010000):0.8351570000):0.9975560000):1.0596500000):0.3598950000):0.0473140000):0.2097220000):0.6403790000):0.6545770000):0.2376260000):0.2767450000	2fjc_A:1.4493080000):0.2461900000):0.3542730000):0.1267450000	(1n1q_A:0.4234610000	2chp_A:0.7846490000):0.0927926000);
(1ji5_A:0.3045260000	((1jig_A:0.1821630000	(((1qgh_A:0.5482450000	2ux1_A:0.9214240000):0.4308320000	(1ji4_A:0.9915940000	2fjc_A:0.7902830000):0.3914140000):0.1215810000	(((((1dps_A:0.0000010000	1jts_A:0.0000010000):0.4852910000	1o9r_A:0.6307590000):0.6734400000	1uvh_A:0.7549040000):0.8096120000	(1tjo_A:0.0000010000	1tk6_A:0.0000010000):1.3263700000):0.5153500000	((2fzf_A:3.1279170000	(((((1bcf_A:0.0000010000	3e1q_A:0.0000010000):0.3170060000	2fkz_A:0.3206540000):0.1400250000	1jgc_A:0.7542670000):1.0761700000	((((1lko_A:0.9683220000	1yuz_A:1.9740880000):1.3940000000	3qhb_A:0.8811430000):1.1189700000	((((((1lb3_A:0.1211140000	2za7_A:0.1516040000):0.4976300000	1bg7_A:0.2816950000):0.1991470000	(1z6o_A:1.9038120000	1z6o_M:0.8379880000):1.0133800000):0.1480570000	1r03_A:0.2553510000):0.8450820000	(1eum_A:0.7594920000	1krq_A:0.4863120000):0.4688820000):0.3816820000	((3e6s_A:1.4817050000	2jd7_A:0.3245000000):0.1721080000	1vlg_A:0.4054460000):0.1997550000):1.2456500000):0.3355930000	(((((1otk_A:2.6348210000	2inp_C:0.6636370000):0.2533620000	(2inc_B:1.5959260000	1mty_B:3.1027610000):1.1007100000):1.3138100000	(1mty_D:1.8043350000	3dhg_A:2.2776550000):0.9265560000):0.7827570000	(((((1oqu_A:0.2636770000	1r2f_A:0.2658810000):0.0844630000	1uzr_A:0.0517740000):1.5694200000	1mxr_A:1.6610940000):0.4392010000	(1jk0_A:0.4363850000	(2uw2_A:0.0672110000	1w68_A:0.0743760000):0.2599040000):1.0622300000):0.8203690000	3ee4_A:1.2342550000):0.6131790000):1.1836700000	(((2uw1_A:0.0000010000	2uw1_B:0.0000010000):0.1441260000	1afr_A:0.2121240000):0.1027720000	1za0_A:3.9255160000):3.5031900000):0.8955880000):0.3491810000):0.3678430000	1nfv_A:0.7162640000):0.1918530000):0.4042970000	2vzb_A:1.1893830000):0.8940370000):0.2789190000):0.2998250000):0.1354300000	1n1q_A:0.5398750000):0.1021380000	2chp_A:0.8284830000);
(1ji5_A:0.4877820000	(1jig_A:0.3202230000	(1n1q_A:0.5483120000	(((1qgh_A:0.3426710000	2ux1_A:1.0796540000):0.4769840000	(1ji4_A:1.0334030000	2fjc_A:0.8781130000):0.5385890000):0.1684360000	((((1dps_A:0.0000010000	1jts_A:0.0000010000):0.2898540000	1o9r_A:0.6607110000):0.8393570000	1uvh_A:0.7242940000):0.5519120000	((1tjo_A:0.0000010000	1tk6_A:0.0000010000):0.7398920000	(((2fzf_A:3.1676480000	1nfv_A:0.6808830000):0.4258810000	((((1bcf_A:0.0000010000	3e1q_A:0.0000010000):0.3876700000	2fkz_A:0.2718360000):0.4590990000	1jgc_A:0.5650410000):0.7891380000	(((1lko_A:1.6056950000	1yuz_A:1.2174450000):0.8267380000	3qhb_A:0.7519770000):2.0686100000	(((((((((1lb3_A:0.0743690000	2za7_A:0.1222880000):0.5378700000	1bg7_A:0.1985510000):0.1383480000	1r03_A:0.3066170000):0.2917580000	1z6o_A:2.4778650000):0.4143940000	1z6o_M:1.2469060000):0.5217910000	(1eum_A:0.7232830000	1krq_A:0.3595270000):0.3340500000):0.2129670000	3e6s_A:1.6038090000):0.2378060000	(2jd7_A:0.2805710000	1vlg_A:0.5433270000):0.1043430000):0.8514380000	(((1otk_A:1.9465770000	((2inc_B:3.1006220000	2inp_C:0.7887970000):0.8161680000	1mty_B:3.9777140000):0.2775390000):1.1821200000	((((((1oqu_A:0.2522540000	1r2f_A:0.3258660000):0.0409517000	1uzr_A:0.0557860000):1.4661900000	(1jk0_A:0.4822950000	(2uw2_A:0.0427420000	1w68_A:0.0649100000):0.2410370000):1.5266000000):0.3065560000	1mxr_A:1.4775380000):0.4880810000	3ee4_A:1.6293840000):0.3347950000	(1mty_D:2.8511710000	3dhg_A:2.1199300000):1.0020800000):0.2101950000):1.1458700000	(((2uw1_A:0.0000010000	2uw1_B:0.0000010000):0.1676470000	1za0_A:5.4038810000):0.1435520000	1afr_A:0.0000020000):3.3209100000):0.6541090000):0.0003155480):0.4131060000):0.5646350000):0.5321390000	2vzb_A:1.2728420000):0.6980580000):0.8915310000):0.5362290000):0.0965921000):0.1810410000):0.1408950000	2chp_A:0.9502670000);
(1ji5_A:0.2847530000	(1jig_A:0.2889540000	((1n1q_A:0.2744660000	(1qgh_A:0.5607560000	2ux1_A:1.0039800000):0.3470420000):0.0986359000	((1ji4_A:0.7854890000	2fjc_A:1.4429760000):0.4514390000	((((1dps_A:0.0000010000	1jts_A:0.0000010000):0.3784480000	1o9r_A:0.4976280000):0.5603060000	1uvh_A:1.3984470000):0.6640470000	((1tjo_A:0.0000010000	1tk6_A:0.0000010000):1.0403100000	((2fzf_A:3.7520830000	2vzb_A:0.8789730000):0.2284110000	((((1bcf_A:0.0000010000	3e1q_A:0.0000010000):0.3976540000	(2fkz_A:0.0874860000	((((1lko_A:1.4140780000	1yuz_A:1.1726700000):1.5218500000	3qhb_A:0.7807640000):0.6631040000	((((1otk_A:2.1750310000	(2inc_B:2.2944640000	(2inp_C:1.1796260000	1mty_B:4.1562980000):0.2906600000):1.2592200000):1.4363800000	(1mty_D:1.6536920000	3dhg_A:2.3095770000):0.5396720000):0.4402150000	((((1oqu_A:0.2375400000	(1r2f_A:0.3893170000	1uzr_A:0.1160920000):0.0644511000):1.2744300000	1mxr_A:2.5735520000):1.0579800000	((1jk0_A:0.6133860000	2uw2_A:0.0391510000):0.0404461000	1w68_A:0.0000020000):1.1128200000):0.9362580000	3ee4_A:1.2274690000):1.1070500000):1.0480300000	(((2uw1_A:0.0000010000	2uw1_B:0.0000010000):0.2759090000	1afr_A:0.0214510000):1.5231300000	1za0_A:4.4202310000):0.4653100000):1.3545400000):0.7593090000	((((1lb3_A:0.1414740000	2za7_A:0.1162160000):0.5629230000	1bg7_A:0.1326870000):0.1419700000	1r03_A:0.2238360000):0.6128620000	((1z6o_A:1.7195300000	1z6o_M:0.8616680000):0.5029360000	(((1eum_A:1.0495000000	1krq_A:0.1808030000):0.5105140000	(2jd7_A:0.4555800000	1vlg_A:0.4097220000):0.2646980000):0.2919470000	3e6s_A:1.4776960000):0.4185400000):0.0845786000):0.7804820000):1.2624600000):0.0464265000):0.4125870000	1jgc_A:0.4966930000):1.2711300000	1nfv_A:1.1662890000):0.1999950000):0.9170820000):0.7440470000):0.2624280000):0.1607870000):0.2916910000):0.1357500000	2chp_A:0.7643380000);
(1ji5_A:0.3540570000	(1jig_A:0.2814940000	((1qgh_A:0.3023290000	2ux1_A:0.8691650000):0.6969860000	((1ji4_A:0.6638320000	2fjc_A:1.2983650000):0.4455730000	((((1dps_A:0.0000010000	1jts_A:0.0000010000):0.5235150000	1o9r_A:0.2957500000):0.4195570000	1uvh_A:1.4344340000):0.5541950000	((1tjo_A:0.0000020000	1tk6_A:0.0000020000):0.6802630000	((2fzf_A:4.6257160000	(((((1bcf_A:0.0000010000	3e1q_A:0.0000010000):0.2877340000	2fkz_A:0.2419730000):0.2491910000	1jgc_A:0.4369480000):0.6451350000	((((1lko_A:0.9606210000	1yuz_A:1.1986030000):1.3775400000	3qhb_A:0.8667410000):1.5666900000	(((2uw1_A:0.0000010000	2uw1_B:0.0000010000):0.0146232000	1za0_A:4.4591370000):0.0730853000	1afr_A:0.3260040000):3.2143500000):0.2196700000	((((1lb3_A:0.0963280000	2za7_A:0.1277040000):0.5238520000	1bg7_A:0.1416440000):0.1230380000	1r03_A:0.2104870000):0.3248370000	((1z6o_A:1.6886490000	1z6o_M:1.0529940000):0.3686490000	(((1eum_A:0.7507010000	1krq_A:0.2822740000):0.5146040000	(2jd7_A:0.3324240000	1vlg_A:0.3654450000):0.2949300000):0.3079370000	3e6s_A:1.3222340000):0.5131860000):0.0536601000):0.5472770000):1.0411700000):0.7798170000	(1nfv_A:0.7030430000	((1otk_A:3.0608760000	((((1oqu_A:0.2601660000	1uzr_A:0.0971770000):0.1035650000	1r2f_A:0.2549380000):1.3912300000	1mxr_A:1.8908390000):0.4187250000	(3ee4_A:2.0397450000	(1jk0_A:0.3212820000	(2uw2_A:0.0364010000	1w68_A:0.0378580000):0.2607540000):1.3943200000):0.7919080000):1.4362600000):0.2793540000	(((2inc_B:1.2106130000	1mty_B:4.2554490000):0.9805830000	2inp_C:1.4330880000):1.3006200000	(1mty_D:1.6286090000	3dhg_A:2.0648660000):0.6220970000):0.2731200000):1.6244800000):0.1874420000):0.0881689000):0.3934320000	2vzb_A:1.2702130000):0.9353050000):0.4799630000):0.1814630000):0.4489170000):0.0554732000):0.1845760000	(1n1q_A:0.3847140000	2chp_A:0.6037620000):0.1168450000);
(1ji5_A:0.2982000000	(1jig_A:0.2266320000	((1n1q_A:0.2770220000	((1ji4_A:0.5953630000	2fjc_A:1.0808720000):0.4085700000	((((1dps_A:0.0000010000	1jts_A:0.0000010000):0.4116470000	1o9r_A:0.3282260000):0.5007420000	1uvh_A:0.9764480000):0.8412520000	((1tjo_A:0.0000010000	1tk6_A:0.0000010000):1.0930700000	(((((((2fzf_A:5.3237940000	(1lko_A:1.3829650000	1yuz_A:0.7290400000):0.6034490000):1.0333600000	3qhb_A:0.3148390000):2.0674200000	((((1otk_A:2.8237160000	(2inc_B:1.8937400000	(2inp_C:0.7467970000	1mty_B:4.2300660000):0.5144900000):1.1078900000):0.6105830000	(1mty_D:2.0818370000	3dhg_A:2.1705210000):0.6530790000):0.6177050000	(((((1oqu_A:0.2318270000	1r2f_A:0.3770630000):0.0491254000	1uzr_A:0.1062130000):1.1617900000	1mxr_A:1.9461080000):0.1528230000	(1jk0_A:0.3028440000	(2uw2_A:0.0611710000	1w68_A:0.0420070000):0.3179080000):1.6770300000):1.7406000000	3ee4_A:0.6438970000):1.7865100000):1.1123300000	(((2uw1_A:0.0000010000	2uw1_B:0.0000010000):0.3576640000	1afr_A:0.0403490000):0.0489691000	1za0_A:4.7193830000):2.0268900000):1.3227200000):0.0000020555	((((1lb3_A:0.1847820000	2za7_A:0.0815750000):0.5859340000	1bg7_A:0.1292390000):0.1932210000	1r03_A:0.3454030000):0.3070560000	((1z6o_A:1.3178860000	1z6o_M:0.9514460000):0.2784240000	(((1eum_A:0.7217570000	1krq_A:0.4041630000):0.5254800000	3e6s_A:1.6498040000):0.2493700000	(2jd7_A:0.5234600000	1vlg_A:0.2898760000):0.2161900000):0.6368790000):0.1553540000):0.9400440000):0.7775320000	(((1bcf_A:0.0000010000	3e1q_A:0.0000010000):0.5274380000	2fkz_A:0.2169360000):0.4171640000	1jgc_A:0.5822840000):0.9367910000):0.3282120000	1nfv_A:0.9440100000):0.3760190000	2vzb_A:2.1525810000):0.7887170000):0.2542120000):0.1856870000):0.0545217000):0.1338540000	(1qgh_A:0.3239750000	2ux1_A:0.7199080000):0.7385490000):0.1101120000):0.0786610000	2chp_A:0.6835250000);
(1ji5_A:0.4847790000	1jig_A:0.2803990000	((1n1q_A:0.5095560000	((1ji4_A:0.8948890000	2fjc_A:1.2611540000):0.3983170000	((((1dps_A:0.0000010000	1jts_A:0.0000010000):0.3645500000	1o9r_A:0.3294120000):0.8220950000	1uvh_A:0.7459260000):0.6028680000	((1tjo_A:0.0000010000	1tk6_A:0.0000010000):1.1934600000	(((2fzf_A:3.6559080000	1nfv_A:1.0905150000):0.5185090000	2vzb_A:1.8540520000):0.5431060000	((((1bcf_A:0.0000010000	3e1q_A:0.0000010000):0.2651750000	2fkz_A:0.3643630000):0.1741290000	1jgc_A:0.7961810000):0.7399340000	((((1lko_A:1.2414070000	1yuz_A:1.0112790000):1.6798200000	3qhb_A:0.6865790000):2.3536200000	((((((1otk_A:2.6357960000	1mty_B:3.2711710000):0.4612900000	(2inc_B:1.6678890000	2inp_C:1.7051700000):0.4684310000):2.0450500000	1mty_D:1.2753780000):0.0707663000	3dhg_A:1.6554070000):0.7787660000	((((1oqu_A:0.2519540000	1uzr_A:0.1051860000):0.1153630000	1r2f_A:0.1695010000):1.5341000000	(1mxr_A:2.0699690000	(1jk0_A:0.2282030000	(2uw2_A:0.0651750000	1w68_A:0.0295860000):0.2987940000):1.3683500000):0.2959270000):1.2978500000	3ee4_A:0.7363780000):1.6806600000):1.0332700000	(((2uw1_A:0.0000010000	2uw1_B:0.0000010000):0.0426938000	1za0_A:5.2995930000):0.1338060000	1afr_A:0.2125460000):1.3665700000):2.9569200000):0.1605270000	((((((1lb3_A:0.1425510000	2za7_A:0.1161390000):0.4680290000	1bg7_A:0.2068830000):0.0806704000	1r03_A:0.2276870000):0.1514770000	1z6o_A:1.7975660000):0.3870680000	(((1eum_A:0.6997920000	1krq_A:0.2640530000):0.3261550000	3e6s_A:1.3908540000):0.5600210000	(2jd7_A:0.3482660000	1vlg_A:0.3634670000):0.3671690000):0.6294950000):0.2796750000	1z6o_M:0.8399810000):0.4594200000):0.4783930000):0.3576010000):0.7665890000):0.6338470000):0.2702960000):0.0781823000):0.2240160000	(2chp_A:0.6024960000	(1qgh_A:0.4282370000	2ux1_A:0.8980670000):0.6346620000):0.2056600000):0.0160686000);
(1ji5_A:0.4377640000	(1jig_A:0.4211430000	((1n1q_A:0.5841940000	(((1ji4_A:0.7946300000	2fjc_A:1.2170550000):0.3235490000	(((1dps_A:0.0000010000	1jts_A:0.0000010000):0.5028650000	1uvh_A:1.9184060000):0.4932210000	1o9r_A:0.1123230000):0.9992050000):0.2457870000	((1tjo_A:0.0000010000	1tk6_A:0.0000010000):1.0416200000	((((((((2fzf_A:2.8813820000	3qhb_A:0.9335790000):0.5248500000	1yuz_A:1.8558440000):0.1515730000	1lko_A:0.8591690000):1.8070000000	((((1otk_A:2.0291710000	((2inc_B:1.3586230000	1mty_B:3.9043180000):0.4359070000	2inp_C:1.2621790000):1.0246900000):1.2983100000	(1mty_D:1.9779770000	3dhg_A:2.1561500000):0.2325560000):0.9156690000	(((((1oqu_A:0.3150710000	1r2f_A:0.4021220000):0.0475403000	1uzr_A:0.0174590000):1.6925800000	1mxr_A:1.6155670000):0.7512870000	((1jk0_A:0.6915430000	2uw2_A:0.0411960000):0.0597126000	1w68_A:0.0000020000):0.9532830000):1.1977900000	3ee4_A:1.3411800000):0.7584640000):1.3354200000	(((2uw1_A:0.0000010000	2uw1_B:0.0000010000):0.2117350000	1afr_A:0.1839790000):0.7913400000	1za0_A:3.5313760000):0.5882190000):0.6569590000):0.8132360000	(((((1lb3_A:0.0679520000	2za7_A:0.1140250000):0.3803720000	1bg7_A:0.1973690000):0.0729064000	1r03_A:0.3157200000):0.2193760000	(1z6o_A:2.5120450000	1z6o_M:1.1203830000):0.7315300000):0.5930910000	((1eum_A:0.8456680000	1krq_A:0.3861310000):0.4335300000	(3e6s_A:1.6106630000	(2jd7_A:0.1903350000	1vlg_A:0.6726050000):0.1286430000):0.4109950000):0.2883090000):0.5717200000):0.4235650000	(((1bcf_A:0.0000010000	3e1q_A:0.0000010000):0.3427430000	2fkz_A:0.2063350000):0.3087630000	1jgc_A:0.5028640000):0.9775740000):0.1677700000	1nfv_A:1.7039860000):0.5794740000	2vzb_A:0.8221980000):0.7078520000):0.6341190000):0.1927440000):0.0593357000	2chp_A:0.8968250000):0.1205350000):0.1410900000	(1qgh_A:0.3482880000	2ux1_A:0.9783780000):0.8034550000);
(1ji5_A:0.3508700000	1jig_A:0.3115020000	((1n1q_A:0.2443470000	((1ji4_A:0.5233090000	2fjc_A:0.9697180000):0.5013250000	((((1dps_A:0.0000010000	1jts_A:0.0000010000):0.4694720000	1o9r_A:0.3644280000):0.4072820000	1uvh_A:0.9893630000):0.7688480000	((1tjo_A:0.0000010000	1tk6_A:0.0000010000):0.9678520000	(((2fzf_A:3.5258610000	1nfv_A:0.9792780000):0.4754720000	((((1bcf_A:0.0000010000	3e1q_A:0.0000010000):0.3612480000	2fkz_A:0.2675580000):0.4907080000	1jgc_A:0.7654540000):1.3715900000	(((1lko_A:1.1073440000	1yuz_A:0.9510360000):1.5402000000	3qhb_A:0.6455050000):1.3331800000	(((((1lb3_A:0.2030680000	2za7_A:0.1001650000):0.2465580000	(1bg7_A:0.2286060000	1r03_A:0.3815020000):0.1155820000):0.2415850000	(1z6o_A:1.8358570000	1z6o_M:1.0814410000):0.5361450000):0.4598360000	((((1eum_A:0.4818300000	1krq_A:0.7592300000):0.6190010000	2jd7_A:0.2998180000):0.1827680000	1vlg_A:0.5648190000):0.5822600000	3e6s_A:1.3069310000):0.3100790000):1.0034100000	((((1otk_A:2.2555830000	((2inc_B:1.7411770000	2inp_C:1.3984060000):0.3132560000	1mty_B:3.6043960000):0.6678900000):0.5784420000	(1mty_D:2.8248430000	3dhg_A:1.9846860000):0.6813210000):0.5834560000	(((((1oqu_A:0.2528010000	1r2f_A:0.3107100000):0.0751010000	1uzr_A:0.0529290000):1.4756300000	1mxr_A:2.0077280000):0.2666290000	((1jk0_A:0.6820400000	2uw2_A:0.0000030000):0.0977980000	1w68_A:0.0059990000):1.9314800000):1.4144900000	3ee4_A:0.9169990000):1.0191700000):1.5153300000	(((2uw1_A:0.0000010000	2uw1_B:0.0000010000):0.2926040000	1afr_A:0.1180430000):0.3982220000	1za0_A:4.0626310000):2.3541600000):0.4494110000):0.1111330000):0.5436430000):0.0162118000):0.7190260000	2vzb_A:1.5140310000):0.7805900000):0.8127450000):0.3134370000):0.2277710000):0.1720000000	(2chp_A:0.6188380000	(1qgh_A:0.2070240000	2ux1_A:1.0454030000):0.5553730000):0.0893174000):0.0996998000);
(1ji5_A:0.4365060000	(1jig_A:0.3407920000	((1n1q_A:0.4918970000	(((1ji4_A:1.0591730000	2fjc_A:1.3305720000):0.4681400000	(((1dps_A:0.0000010000	1jts_A:0.0000010000):0.3893600000	1o9r_A:0.4073020000):0.3957050000	1uvh_A:1.4225160000):1.0660700000):0.2448860000	((1tjo_A:0.0000020000	1tk6_A:0.0000020000):1.2250900000	(2fzf_A:3.3690250000	(2vzb_A:1.6984700000	((((1bcf_A:0.0000010000	3e1q_A:0.0000010000):0.3736610000	2fkz_A:0.2177410000):0.2487930000	1jgc_A:0.8235950000):1.3704600000	((1nfv_A:0.9753550000	((1lko_A:0.7064810000	1yuz_A:1.3589690000):0.5916410000	3qhb_A:0.6812190000):1.5451600000):0.4082150000	((((((1lb3_A:0.1481920000	2za7_A:0.1263810000):0.5809910000	1bg7_A:0.1512270000):0.0852120000	1r03_A:0.3445690000):0.4840670000	(1z6o_A:1.9593970000	1z6o_M:1.1330600000):0.4306130000):0.8712600000	((((1eum_A:0.5828130000	1krq_A:0.4350330000):0.6018740000	3e6s_A:1.3359620000):0.2552220000	2jd7_A:0.2721340000):0.3548780000	1vlg_A:0.4520400000):0.1390710000):1.1744700000	(((1otk_A:2.3631400000	(2inc_B:2.4574310000	(2inp_C:0.1356510000	1mty_B:4.9236200000):0.7005930000):1.1671600000):1.0327900000	(1mty_D:2.3977980000	3dhg_A:2.1673780000):0.4470350000):0.3728270000	((((((1oqu_A:0.2220380000	1r2f_A:0.2555790000):0.1111980000	1uzr_A:0.0394480000):1.4185800000	1mxr_A:1.3754090000):0.3238510000	((1jk0_A:0.7497500000	2uw2_A:0.0503730000):0.0590245000	1w68_A:0.0000020000):1.7766200000):0.2462490000	3ee4_A:1.8811380000):0.6981210000	(((2uw1_A:0.0000010000	2uw1_B:0.0000010000):0.3633670000	1afr_A:0.0659690000):1.7915700000	1za0_A:2.7447020000):1.4461900000):0.5200000000):1.2783000000):0.2032860000):0.3055020000):0.2616500000):0.0931245000):0.5719660000):0.6781570000):0.2747390000):0.0638446000	2chp_A:0.9654000000):0.1475770000):0.1150540000	(1qgh_A:0.2417440000	2ux1_A:1.2666720000):0.8181290000);
(1ji5_A:0.3074880000	(1jig_A:0.3510720000	((1n1q_A:0.4157330000	((1ji4_A:0.8772760000	2fjc_A:1.1169950000):0.2837860000	((((1dps_A:0.0000010000	1jts_A:0.0000010000):0.4565910000	1o9r_A:0.2603860000):0.4143850000	1uvh_A:0.9569570000):0.7202190000	((1tjo_A:0.0000010000	1tk6_A:0.0000010000):1.2778700000	(((2fzf_A:2.4707320000	1nfv_A:1.6240930000):0.2837440000	((((1bcf_A:0.0000010000	3e1q_A:0.0000010000):0.6138430000	2fkz_A:0.1746770000):0.5366330000	1jgc_A:0.3566060000):1.0373000000	((((1lko_A:1.1920490000	1yuz_A:1.5795020000):1.1848100000	3qhb_A:0.8004100000):0.9812090000	((((1otk_A:3.0898300000	(2inc_B:1.5213020000	(2inp_C:1.3262140000	1mty_B:4.6148030000):0.2456530000):2.4116900000):1.2416700000	(1mty_D:1.8345300000	3dhg_A:2.1072650000):1.7657900000):0.9454920000	(((((1oqu_A:0.2623180000	1r2f_A:0.3459970000):0.0212129000	1uzr_A:0.0744930000):1.2704000000	1mxr_A:1.3251680000):0.5341860000	(1jk0_A:0.4808010000	(2uw2_A:0.0631800000	1w68_A:0.0464910000):0.2525630000):1.5007200000):1.1556700000	3ee4_A:1.1586380000):0.3803840000):1.7112700000	(((2uw1_A:0.0000010000	2uw1_B:0.0000010000):0.1259080000	1za0_A:5.0976260000):0.2136230000	1afr_A:0.0000020000):2.1234300000):1.3270600000):0.7945850000	(((((1lb3_A:0.1249520000	2za7_A:0.0834880000):0.3748350000	(1bg7_A:0.1639730000	1r03_A:0.3953720000):0.0715328000):0.3327950000	1z6o_A:1.5079610000):0.1566600000	1z6o_M:1.9710980000):0.0904969000	((1eum_A:0.5927680000	1krq_A:0.4671150000):0.5764480000	(3e6s_A:1.7958740000	(2jd7_A:0.2632120000	1vlg_A:0.7519940000):0.1203830000):0.2255160000):0.5390020000):0.7221730000):0.0378756000):0.6162850000):0.5870320000	2vzb_A:1.4956380000):0.8583460000):0.7254550000):0.3819110000):0.4784210000):0.0750130000	(1qgh_A:0.3278860000	2ux1_A:1.1096180000):0.4672910000):0.1576610000):0.1411630000	2chp_A:0.7848070000);
(1ji5_A:0.4586040000	(1jig_A:0.1919710000	((1qgh_A:0.4121410000	2ux1_A:0.8856840000):0.4828890000	((1ji4_A:1.2831400000	2fjc_A:1.1429550000):0.2773960000	((((1dps_A:0.0000010000	1jts_A:0.0000010000):0.3433750000	1o9r_A:0.3892110000):0.6018150000	1uvh_A:1.1256520000):0.5903810000	((1tjo_A:0.0000010000	1tk6_A:0.0000010000):0.7201840000	(((2fzf_A:4.3472460000	(1nfv_A:0.9179440000	((1otk_A:2.4905450000	((2inc_B:1.8701230000	1mty_B:3.8557100000):0.4390100000	2inp_C:0.7048020000):0.8509030000):0.3760090000	((((((1oqu_A:0.1841700000	1r2f_A:0.3436840000):0.0643853000	1uzr_A:0.0567270000):1.0364800000	1mxr_A:2.0137490000):0.4847530000	3ee4_A:1.6656720000):0.5822390000	(1jk0_A:0.1902640000	(2uw2_A:0.0401230000	1w68_A:0.0470720000):0.4604040000):1.4456900000):1.6866600000	(1mty_D:2.2609390000	3dhg_A:1.5817040000):0.3930370000):1.1556500000):1.1155200000):0.6813390000):0.1563080000	((((1bcf_A:0.0000010000	3e1q_A:0.0000010000):0.4513520000	2fkz_A:0.0838260000):0.2545520000	1jgc_A:0.6670400000):0.8341460000	((((1lko_A:1.2591470000	1yuz_A:1.5076360000):1.1012500000	3qhb_A:0.5414800000):1.2435500000	(((2uw1_A:0.0000010000	2uw1_B:0.0000010000):0.2378200000	1afr_A:0.0656160000):0.0201331000	1za0_A:4.6813610000):3.2446900000):0.5015900000	(((((1lb3_A:0.1159910000	2za7_A:0.0638740000):0.4578910000	1bg7_A:0.1581450000):0.0859283000	1r03_A:0.2305940000):0.2456300000	(1z6o_A:1.5286370000	1z6o_M:1.1146870000):0.6966570000):0.2217850000	((1eum_A:0.8637240000	1krq_A:0.5041230000):0.5563380000	(3e6s_A:1.9169220000	(2jd7_A:0.2963700000	1vlg_A:0.5160950000):0.1615370000):0.2251790000):0.4864650000):0.3422380000):0.4229560000):0.2646930000):0.5639700000	2vzb_A:1.3976590000):0.8775860000):0.7045680000):0.3744170000):0.2943950000):0.1343730000):0.1283840000	(1n1q_A:0.3199270000	2chp_A:0.8701480000):0.2041710000);
(1ji5_A:0.2759260000	((1jig_A:0.4029060000	((1qgh_A:0.4337850000	2ux1_A:0.8701720000):0.3901820000	((1ji4_A:0.7269180000	((((1dps_A:0.0000010000	1jts_A:0.0000010000):0.5630640000	1o9r_A:0.2168220000):0.2964920000	1uvh_A:1.4190850000):1.0710800000	((1tjo_A:0.0000020000	1tk6_A:0.0000020000):1.0735800000	((2fzf_A:4.3330600000	(((((1bcf_A:0.0000010000	3e1q_A:0.0000010000):0.3689320000	2fkz_A:0.1677410000):0.3233610000	1jgc_A:0.4767900000):0.8390790000	(((((1lko_A:0.5376920000	1yuz_A:1.7047840000):1.4922700000	3qhb_A:0.5523060000):1.6636500000	((((((1oqu_A:0.1884870000	1r2f_A:0.3047370000):0.0453863000	1uzr_A:0.0784150000):1.4890700000	1mxr_A:1.3081830000):0.4231680000	(1jk0_A:0.4016280000	(2uw2_A:0.0413910000	1w68_A:0.0552370000):0.2220030000):0.9939760000):1.2761000000	3ee4_A:0.8602900000):1.7117300000	(((2uw1_A:0.0000010000	2uw1_B:0.0000010000):0.1903030000	1afr_A:0.1667220000):0.4492150000	1za0_A:3.8087660000):2.1491400000):0.8724340000):0.4022390000	(1otk_A:2.4090020000	(((2inc_B:1.8302380000	1mty_B:3.9156610000):0.2312040000	2inp_C:1.4073140000):0.7741510000	(1mty_D:2.3444500000	3dhg_A:1.6437350000):1.6037100000):0.1443850000):1.7232500000):0.0700737000	((((((((1lb3_A:0.0951420000	2za7_A:0.0845020000):0.3179930000	1bg7_A:0.1115430000):0.1443220000	1r03_A:0.3368430000):0.3545490000	(1z6o_A:1.5858280000	1z6o_M:0.9229030000):0.8103140000):0.4234330000	3e6s_A:1.5775480000):0.7998560000	(1eum_A:0.7247310000	1krq_A:0.6335120000):0.5514100000):0.3190870000	2jd7_A:0.3285410000):0.3240000000	1vlg_A:0.4437150000):1.3226700000):0.4796750000):0.2567920000	1nfv_A:0.7159130000):0.1667710000):0.6434150000	2vzb_A:1.2289150000):0.5431550000):0.3407850000):0.3499130000):0.0947275000	2fjc_A:1.1259080000):0.4452660000):0.4082750000):0.1475960000	1n1q_A:0.5934220000):0.1612280000	2chp_A:1.0777170000);
(1ji5_A:0.3146200000	(1jig_A:0.2884360000	((1qgh_A:0.4414000000	2ux1_A:1.1610910000):0.4375970000	((1ji4_A:0.8328860000	((((1dps_A:0.0000010000	1jts_A:0.0000010000):0.3220190000	1o9r_A:0.4361050000):0.5444180000	1uvh_A:1.0511500000):0.3809790000	((1tjo_A:0.0000020000	1tk6_A:0.0000020000):0.8965880000	(2fzf_A:3.0743600000	(2vzb_A:1.5576520000	(((((1bcf_A:0.0000010000	3e1q_A:0.0000010000):0.2742390000	2fkz_A:0.2190880000):0.0693174000	1jgc_A:0.4973690000):0.8275090000	((((1lko_A:1.1600930000	1yuz_A:0.8888340000):1.1538600000	3qhb_A:1.0405590000):1.4235000000	((((1otk_A:2.3679170000	((2inc_B:2.3060120000	2inp_C:1.5001870000):0.7239130000	1mty_B:3.1953470000):0.4307800000):1.0890600000	(1mty_D:1.7054980000	3dhg_A:1.9868760000):1.3987200000):0.4968660000	(((((1oqu_A:0.2016230000	1r2f_A:0.2800390000):0.0694212000	1uzr_A:0.0517870000):1.5831900000	1mxr_A:1.4061470000):0.5891590000	(1jk0_A:0.2928490000	(2uw2_A:0.0516260000	1w68_A:0.0466190000):0.4170460000):1.6632000000):0.8464530000	3ee4_A:1.2751690000):1.6926400000):0.9538320000	(((2uw1_A:0.0000010000	2uw1_B:0.0000010000):0.1099060000	1afr_A:0.2630630000):0.7996170000	1za0_A:3.8197260000):1.3358500000):2.2180000000):0.1765250000	((((1lb3_A:0.0977920000	2za7_A:0.1376110000):0.5922560000	1bg7_A:0.1396040000):0.2220540000	1r03_A:0.2740800000):0.6645100000	((1z6o_A:1.8226030000	1z6o_M:0.5989010000):0.3904540000	(((1eum_A:0.8600000000	1krq_A:0.4016460000):0.3995790000	3e6s_A:1.4460250000):0.2003920000	(2jd7_A:0.4491220000	1vlg_A:0.3212560000):0.4155080000):0.4962170000):0.1781010000):0.9835320000):0.5743090000):0.7200680000	1nfv_A:1.5600280000):0.4054040000):0.3712710000):0.4179520000):0.9387230000):0.2109310000):0.2548920000	2fjc_A:0.9191210000):0.2986120000):0.1452750000):0.1845240000	(1n1q_A:0.3401960000	2chp_A:0.7955530000):0.1664380000);
(1ji5_A:0.2889650000	((1jig_A:0.2916640000	((1ji4_A:0.6424330000	2fjc_A:0.8614520000):0.2376000000	((((1dps_A:0.0000010000	1jts_A:0.0000010000):0.3752590000	1o9r_A:0.3204190000):0.6708330000	1uvh_A:0.7553760000):0.3795360000	((1tjo_A:0.0000010000	1tk6_A:0.0000010000):0.6082490000	((((((2fzf_A:4.3940200000	((1lko_A:1.5663110000	1yuz_A:0.8877910000):1.1258200000	3qhb_A:0.6859630000):0.6862420000):0.3519280000	(((2uw1_A:0.0000010000	2uw1_B:0.0000010000):0.1152320000	1za0_A:4.6663660000):0.1839810000	1afr_A:0.0000020000):3.0824000000):0.3225260000	((1otk_A:1.8071020000	((2inc_B:2.0607210000	2inp_C:1.5209350000):0.8342760000	1mty_B:3.4461580000):0.6299540000):0.6163390000	((((((1oqu_A:0.2128780000	1r2f_A:0.3451720000):0.0240917000	1uzr_A:0.0610570000):1.3161600000	1mxr_A:1.5060050000):0.6662260000	(1jk0_A:0.1944850000	(2uw2_A:0.0324170000	1w68_A:0.0612610000):0.3963880000):1.6930000000):0.4329770000	3ee4_A:1.4074740000):1.4487600000	(1mty_D:2.2293250000	3dhg_A:1.9383180000):1.1561700000):0.6979450000):1.5711800000):0.5119790000	(((((1lb3_A:0.1807240000	2za7_A:0.1433160000):0.4479750000	1bg7_A:0.1211690000):0.1837920000	1r03_A:0.3336470000):0.2697570000	(1z6o_A:1.7717950000	1z6o_M:0.9172870000):0.4199210000):0.2922110000	((1eum_A:0.4331040000	1krq_A:0.7906760000):0.4297580000	((3e6s_A:1.3805310000	2jd7_A:0.3593110000):0.1260040000	1vlg_A:0.3680950000):0.1978870000):0.3773740000):0.9049640000):0.3171640000	((((1bcf_A:0.0000010000	3e1q_A:0.0000010000):0.3400030000	2fkz_A:0.2112720000):0.1570410000	1jgc_A:0.7539490000):1.1432300000	1nfv_A:1.2328420000):0.4343730000):0.7533340000	2vzb_A:1.1141260000):0.8017480000):0.6739370000):0.4096420000):0.3068630000):0.0605064000	(1qgh_A:0.2179850000	2ux1_A:0.8205820000):0.5549290000):0.0574699000	(1n1q_A:0.2284050000	2chp_A:0.7141320000):0.1980480000);
(1ji5_A:0.3104710000	(1jig_A:0.2325540000	(1n1q_A:0.3158930000	((1qgh_A:0.4336800000	2ux1_A:0.7953420000):0.3177310000	((1ji4_A:0.9725680000	2fjc_A:1.1059960000):0.1557320000	((((1dps_A:0.0000010000	1jts_A:0.0000010000):0.4199690000	1o9r_A:0.2810270000):1.1710300000	1uvh_A:1.0810320000):0.1899910000	((1tjo_A:0.0000010000	1tk6_A:0.0000010000):1.0019200000	((((2fzf_A:3.7312830000	1nfv_A:0.9118020000):0.5307850000	(((1bcf_A:0.0000010000	3e1q_A:0.0000010000):0.2911480000	2fkz_A:0.1936920000):0.4635390000	1jgc_A:0.5916300000):0.6685410000):0.3189810000	((((1lko_A:1.3443150000	1yuz_A:1.0284240000):1.3961200000	3qhb_A:0.4660200000):1.4859800000	(((((1lb3_A:0.0884680000	2za7_A:0.1421040000):0.4119380000	1bg7_A:0.1915540000):0.1008800000	1r03_A:0.2644700000):0.2952900000	(1z6o_A:1.4649960000	1z6o_M:0.9814010000):0.3849280000):0.1537120000	(((1eum_A:0.5224450000	1krq_A:0.5616920000):0.3861350000	3e6s_A:1.2029030000):0.4514730000	(2jd7_A:0.4643490000	1vlg_A:0.3421430000):0.1377300000):0.5182960000):1.1241400000):0.1961670000	((1otk_A:2.2427190000	((((((((1oqu_A:0.2102850000	1r2f_A:0.3231180000):0.0762519000	1uzr_A:0.0259710000):1.5982000000	1mxr_A:1.1380280000):0.2376060000	(1jk0_A:0.5287060000	(2uw2_A:0.0716430000	1w68_A:0.0292680000):0.1760930000):1.4884900000):1.0522600000	3ee4_A:1.7138640000):2.5294500000	3dhg_A:1.2363880000):1.1734000000	1mty_D:1.2813010000):0.5308810000	(2inc_B:2.0146920000	(2inp_C:0.7396880000	1mty_B:4.7981580000):0.8755080000):1.4936900000):0.4412120000):0.8472000000	(((2uw1_A:0.0000010000	2uw1_B:0.0000010000):0.1142660000	1za0_A:4.3473100000):0.1816250000	1afr_A:0.0189510000):2.5812600000):0.7261070000):0.6241070000):0.2572650000	2vzb_A:1.2193150000):0.9330050000):0.3447650000):0.4984260000):0.3499210000):0.2318490000):0.1696920000):0.2059010000	2chp_A:0.7344860000);
(1ji5_A:0.3306650000	(1jig_A:0.2783920000	((1qgh_A:0.4935680000	2ux1_A:0.8070380000):0.6664940000	((1ji4_A:1.1241590000	2fjc_A:1.0210610000):0.3907020000	((((1dps_A:0.0000010000	1jts_A:0.0000010000):0.6780490000	1o9r_A:0.2539950000):0.7091060000	1uvh_A:1.0004710000):0.3810220000	((1tjo_A:0.0000010000	1tk6_A:0.0000010000):0.8192680000	((((2fzf_A:2.9831870000	(((1otk_A:2.2761910000	((2inc_B:2.7988380000	1mty_B:3.9776450000):0.1341650000	2inp_C:0.8355630000):1.7501600000):0.7938160000	(1mty_D:1.3866860000	3dhg_A:2.6234330000):1.9301700000):0.1601870000	((((((1oqu_A:0.2177670000	1uzr_A:0.0813500000):0.0410478000	1r2f_A:0.2103920000):1.1613700000	1mxr_A:1.9310410000):0.4501110000	(1jk0_A:0.4688800000	(2uw2_A:0.0509960000	1w68_A:0.0613490000):0.1260350000):1.2455700000):1.1373200000	3ee4_A:1.1277920000):0.7011620000	(((2uw1_A:0.0000010000	2uw1_B:0.0000010000):0.3253460000	1afr_A:0.0000030000):0.2143270000	1za0_A:4.6286070000):2.5658000000):1.3529000000):1.3633800000):0.0570670000	1nfv_A:1.0090630000):0.2460320000	((((1bcf_A:0.0000010000	3e1q_A:0.0000010000):0.4056070000	2fkz_A:0.1888950000):0.1053300000	1jgc_A:0.6759470000):1.2155900000	(((1lko_A:1.2244120000	1yuz_A:1.1028820000):1.2243400000	3qhb_A:0.8422180000):1.2401800000	(((((1lb3_A:0.2033830000	2za7_A:0.0898810000):0.3880710000	1bg7_A:0.1961020000):0.1678450000	1r03_A:0.3654100000):0.5386510000	(1z6o_A:1.2994700000	1z6o_M:1.0092180000):0.4621230000):0.2464330000	((1eum_A:0.7322030000	1krq_A:0.4935410000):0.5083060000	(3e6s_A:1.6412480000	(2jd7_A:0.5609120000	1vlg_A:0.2807490000):0.1001870000):0.2559580000):0.4381180000):0.8191810000):0.5823740000):0.7760840000):0.4597470000	2vzb_A:1.1692980000):0.7110940000):0.4545480000):0.5749340000):0.1544530000):0.2271430000):0.0707956000	(1n1q_A:0.5338140000	2chp_A:0.9232120000):0.1433260000);
(1ji5_A:0.3136260000	(1jig_A:0.3065050000	(1n1q_A:0.2558850000	(((1qgh_A:0.7072920000	2ux1_A:0.7287290000):0.3377730000	(((1dps_A:0.0000010000	1jts_A:0.0000010000):0.4356340000	1o9r_A:0.2895610000):0.5522950000	1uvh_A:0.8565830000):0.6352570000):0.2931430000	((1ji4_A:0.7858050000	2fjc_A:1.2482090000):0.1460130000	((1tjo_A:0.0000010000	1tk6_A:0.0000010000):1.1918100000	(((2fzf_A:3.9561520000	1nfv_A:1.0668510000):0.2464510000	((((1bcf_A:0.0000010000	3e1q_A:0.0000010000):0.3683140000	2fkz_A:0.3013840000):0.3309900000	1jgc_A:0.7818780000):0.7255480000	(((((1lko_A:1.2344360000	1yuz_A:1.0721680000):1.6603500000	3qhb_A:0.3457630000):1.8409600000	(((((1lb3_A:0.1615560000	2za7_A:0.0655560000):0.5017350000	1bg7_A:0.0966530000):0.1822380000	1r03_A:0.3812140000):0.5538930000	(1z6o_A:1.1994890000	1z6o_M:1.2489540000):0.3224640000):0.3721370000	(((1eum_A:0.5926920000	1krq_A:0.6548210000):0.4924310000	3e6s_A:1.3389360000):0.4701350000	(2jd7_A:0.5338490000	1vlg_A:0.4494140000):0.0867511000):0.5087780000):0.4943710000):0.1040480000	(((2uw1_A:0.0000010000	2uw1_B:0.0000010000):0.1430090000	1afr_A:0.2014920000):0.6691920000	1za0_A:4.4888850000):1.5357200000):0.4277400000	(((1otk_A:2.4349240000	(2inc_B:1.8678460000	(2inp_C:1.1467340000	1mty_B:3.4591910000):0.3328460000):1.0745000000):0.5909900000	(1mty_D:1.2645100000	3dhg_A:2.0720750000):0.9550750000):1.7779800000	(((((1oqu_A:0.1822170000	1r2f_A:0.3329250000):0.1142050000	1uzr_A:0.1179580000):1.2641800000	1mxr_A:1.5086250000):0.3056530000	(1jk0_A:0.3653180000	(2uw2_A:0.0469810000	1w68_A:0.0364580000):0.2794890000):1.7110700000):1.8011600000	3ee4_A:1.0479420000):0.6858150000):1.6515700000):0.6693400000):0.4687630000):0.6793630000	2vzb_A:1.4160530000):0.4693350000):0.3148310000):0.2549350000):0.1806410000):0.1757440000):0.0407007000	2chp_A:0.7506610000);
(1ji5_A:0.3782490000	((1jig_A:0.1206200000	((1qgh_A:0.3899120000	(2ux1_A:0.5707610000	(((1dps_A:0.0000010000	1jts_A:0.0000010000):0.6753900000	1o9r_A:0.1605550000):0.6359340000	1uvh_A:1.4420120000):0.5771550000):0.7241630000):0.6853950000	((1ji4_A:1.2319180000	2fjc_A:0.8380630000):0.3240240000	((1tjo_A:0.0000010000	1tk6_A:0.0000010000):1.0344800000	((((((2fzf_A:3.5370330000	((1lko_A:1.0454060000	1yuz_A:1.2542350000):1.4325200000	3qhb_A:0.8735980000):0.5095410000):0.7241940000	((((((1lb3_A:0.1592610000	2za7_A:0.1066870000):0.5268070000	1bg7_A:0.1907290000):0.1163430000	1r03_A:0.3828640000):0.4272860000	1z6o_M:1.0322830000):0.1352910000	1z6o_A:1.7268030000):0.1636180000	(((1eum_A:0.9864540000	1krq_A:0.2691780000):0.3968650000	3e6s_A:1.5068850000):0.1599440000	(2jd7_A:0.4004180000	1vlg_A:0.4776950000):0.1666600000):0.4821020000):0.7489840000):0.0000029108	(((1otk_A:2.8704720000	((2inc_B:2.0633580000	2inp_C:0.7118730000):0.6750150000	1mty_B:3.8430770000):0.5029620000):0.6326030000	((((((1oqu_A:0.2435820000	1r2f_A:0.3314030000):0.0579579000	1uzr_A:0.0560780000):1.2841600000	1mxr_A:1.9703980000):0.7105340000	(1jk0_A:0.4524980000	(2uw2_A:0.0726220000	1w68_A:0.0488020000):0.1875110000):1.4698600000):0.8830410000	3ee4_A:1.2635320000):1.7640000000	(1mty_D:2.6805720000	3dhg_A:1.4101470000):0.8360170000):0.5422710000):1.3655100000	(((2uw1_A:0.0000010000	2uw1_B:0.0000010000):0.1227860000	1afr_A:0.2576500000):1.1443400000	1za0_A:3.1039890000):0.9756790000):1.2565600000):0.6137260000	1nfv_A:1.0722690000):0.2898870000	(((1bcf_A:0.0000010000	3e1q_A:0.0000010000):0.5938600000	2fkz_A:0.1464360000):0.6525120000	1jgc_A:0.5939980000):0.6986730000):0.5687660000	2vzb_A:1.6191610000):0.6024180000):0.7257920000):0.3608560000):0.1713580000):0.1333370000	1n1q_A:0.5902840000):0.0760384000	2chp_A:0.7782090000);
(1ji5_A:0.3672550000	(1jig_A:0.1847680000	((1n1q_A:0.2502840000	(1qgh_A:0.3101380000	2ux1_A:0.8239730000):0.6416220000):0.1642120000	((1ji4_A:0.8040040000	2fjc_A:1.0461390000):0.5503390000	((((1dps_A:0.0000010000	1jts_A:0.0000010000):0.5383440000	1o9r_A:0.3517170000):1.0342500000	1uvh_A:1.2452750000):0.5524280000	((1tjo_A:0.0000010000	1tk6_A:0.0000010000):0.8454920000	(((((2fzf_A:4.2910860000	(1nfv_A:0.4523700000	(((1lko_A:0.6856930000	1yuz_A:1.3005660000):1.0069800000	3qhb_A:1.4626620000):0.9092240000	(((2uw1_A:0.0000010000	2uw1_B:0.0000010000):0.2202210000	1za0_A:4.8030440000):0.1751110000	1afr_A:0.0000030000):2.5252000000):1.0265100000):0.3218700000):0.3326930000	(((1otk_A:1.9241590000	((2inc_B:2.5188880000	2inp_C:1.2776950000):0.4362290000	1mty_B:3.8320370000):1.3164900000):0.5494080000	(1mty_D:2.1197980000	3dhg_A:1.3035370000):1.3106700000):0.6363160000	(((((1oqu_A:0.2102460000	1uzr_A:0.1218040000):0.0406151000	1r2f_A:0.2251590000):1.8998300000	1mxr_A:1.6996870000):0.1788300000	(1jk0_A:0.4533530000	(2uw2_A:0.0489490000	1w68_A:0.0795760000):0.1568890000):1.2612000000):0.7346540000	3ee4_A:1.9494880000):0.6151640000):1.8281900000):0.2717280000	(((1bcf_A:0.0000010000	3e1q_A:0.0000010000):0.4126560000	2fkz_A:0.1669440000):0.4991950000	1jgc_A:0.6004230000):1.3127100000):0.0000025863	(((((1lb3_A:0.0820260000	2za7_A:0.1238850000):0.4580460000	1bg7_A:0.0387070000):0.2075580000	1r03_A:0.2744040000):0.4018260000	(1z6o_A:1.6774490000	1z6o_M:0.7834980000):0.6523100000):0.4780770000	(((1eum_A:0.5421170000	1krq_A:0.3507830000):0.1615450000	3e6s_A:1.7035470000):0.2800780000	(2jd7_A:0.3969900000	1vlg_A:0.5019280000):0.1486170000):0.1560680000):1.5617000000):0.6244410000	2vzb_A:1.3076660000):1.0406500000):0.5303460000):0.3229610000):0.3062870000):0.2628780000):0.2058310000	2chp_A:1.0079520000);
(1ji5_A:0.4493040000	(1jig_A:0.3236930000	2chp_A:0.8688110000):0.1192070000	((1n1q_A:0.3683850000	(((1ji4_A:0.7690150000	2fjc_A:1.1276010000):0.0658879000	((1tjo_A:0.0000010000	1tk6_A:0.0000010000):1.3486900000	(((((((2fzf_A:1.8889160000	1za0_A:2.7051540000):1.5180800000	((1lko_A:0.9588620000	1yuz_A:1.5086910000):0.8713490000	3qhb_A:0.7152250000):0.9363120000):0.8404190000	((2uw1_A:0.0000010000	2uw1_B:0.0000010000):0.1945330000	1afr_A:0.2356690000):2.3853800000):0.6279620000	((((1lb3_A:0.1391730000	2za7_A:0.0592570000):0.3684510000	1bg7_A:0.2201020000):0.1672050000	1r03_A:0.3038400000):0.3996730000	((1z6o_A:1.8070430000	1z6o_M:1.0577640000):0.4056340000	((1eum_A:0.8501780000	1krq_A:0.4224800000):0.3615750000	((3e6s_A:1.6854780000	2jd7_A:0.2471330000):0.1661660000	1vlg_A:0.5966330000):0.3453870000):0.8957880000):0.2467320000):0.6976200000):1.2281700000	(((1bcf_A:0.0000010000	3e1q_A:0.0000010000):0.3523890000	2fkz_A:0.3105310000):0.2602980000	1jgc_A:0.6388910000):1.1083600000):0.2436790000	(1nfv_A:1.4160410000	(1otk_A:2.0513270000	((((((1oqu_A:0.3159580000	1uzr_A:0.0977660000):0.0491390000	1r2f_A:0.2893850000):2.0214600000	1mxr_A:1.4400550000):0.4124440000	(1jk0_A:0.4409830000	(2uw2_A:0.0315720000	1w68_A:0.0750560000):0.3340670000):1.4950700000):0.7189730000	3ee4_A:1.7144510000):1.9290500000	((2inc_B:2.3160280000	(2inp_C:1.9252570000	1mty_B:3.9924830000):0.3584390000):1.3923900000	(1mty_D:1.9190560000	3dhg_A:2.1610980000):0.5780100000):0.4956480000):0.9411520000):2.0060800000):0.3338440000):0.4360470000	2vzb_A:1.6363310000):0.5015180000):0.8803360000):0.2594320000	(((1dps_A:0.0000010000	1jts_A:0.0000010000):0.4933190000	1o9r_A:0.2595040000):0.2258260000	1uvh_A:1.4991230000):1.2472100000):0.2050970000):0.2198190000	(1qgh_A:0.4406580000	2ux1_A:0.8694800000):0.5728670000):0.1305050000);
(1ji5_A:0.2683920000	(1jig_A:0.2839950000	((1n1q_A:0.2982630000	((1ji4_A:0.6138070000	2fjc_A:1.2392750000):0.4508960000	((((1dps_A:0.0000010000	1jts_A:0.0000010000):0.4928450000	1o9r_A:0.3849940000):0.4158950000	1uvh_A:1.3874440000):0.9901180000	((1tjo_A:0.0000010000	1tk6_A:0.0000010000):0.9924880000	(((2fzf_A:3.7809060000	1nfv_A:0.8894870000):0.4293750000	((((1bcf_A:0.0000010000	3e1q_A:0.0000010000):0.4090910000	2fkz_A:0.2896940000):0.3023740000	1jgc_A:0.7224010000):0.7332750000	((((1lko_A:0.9811200000	1yuz_A:1.2529180000):1.4185200000	3qhb_A:0.5325800000):1.3707100000	(((1otk_A:2.0627640000	((2inc_B:1.9251430000	(2inp_C:0.9240880000	1mty_B:4.6927770000):0.5480940000):0.6071340000	(1mty_D:1.8573440000	3dhg_A:2.7715700000):1.5456300000):0.3692350000):1.4449800000	(((((1oqu_A:0.2535950000	1r2f_A:0.2539510000):0.1084110000	1uzr_A:0.0145090000):1.2296300000	1mxr_A:2.0445730000):0.4127190000	((1jk0_A:0.7070590000	2uw2_A:0.0000030000):0.0850938000	1w68_A:0.0258960000):1.8654700000):0.7539600000	3ee4_A:1.1232360000):1.4731000000):0.7043900000	(((2uw1_A:0.0000010000	2uw1_B:0.0000010000):0.2884930000	1afr_A:0.1472220000):1.1041100000	1za0_A:4.0410200000):1.1336500000):1.3194100000):0.4120850000	((((((1lb3_A:0.1229000000	2za7_A:0.1400620000):0.3688310000	1bg7_A:0.1833120000):0.1660840000	1r03_A:0.4089510000):0.4461430000	1z6o_M:1.2080090000):0.1695730000	1z6o_A:1.7374960000):0.1506390000	(((1eum_A:1.0555920000	1krq_A:0.4008100000):0.3573650000	3e6s_A:1.5981480000):0.2421430000	(2jd7_A:0.4182320000	1vlg_A:0.4564000000):0.2087790000):0.6882110000):0.7418100000):0.8536400000):0.2583730000):0.5828630000	2vzb_A:1.5024620000):0.3035220000):0.2371350000):0.2080750000):0.3200900000):0.1887670000	2chp_A:0.8769100000):0.1863530000):0.1254830000	(1qgh_A:0.3779020000	2ux1_A:1.0495320000):0.6581360000);
(1ji5_A:0.2924160000	(1jig_A:0.3518050000	((2chp_A:0.7051880000	((1tjo_A:0.0000010000	1tk6_A:0.0000010000):1.2671800000	((2fzf_A:4.1554910000	2vzb_A:1.1747270000):0.0000025381	(((((1bcf_A:0.0000010000	3e1q_A:0.0000010000):0.2607460000	2fkz_A:0.1891170000):0.1493890000	1jgc_A:0.9813130000):1.0862700000	(((((((1lb3_A:0.0671570000	2za7_A:0.1002620000):0.5484620000	1bg7_A:0.1702420000):0.1225580000	1r03_A:0.2539290000):0.4554270000	1z6o_A:2.5618280000):0.3727520000	1z6o_M:1.1701750000):0.9341990000	(3e6s_A:1.9715950000	(2jd7_A:0.4302580000	1vlg_A:0.3075320000):0.1213330000):0.1952550000):0.0900714000	(1eum_A:0.8109050000	1krq_A:0.2418910000):0.7541460000):1.1152200000):0.2520470000	(1nfv_A:0.4760450000	((((1lko_A:0.7775230000	1yuz_A:1.2460190000):1.0809100000	3qhb_A:0.7299470000):1.8789000000	(((2uw1_A:0.0000010000	2uw1_B:0.0000010000):0.1822430000	1za0_A:4.4736510000):0.2171570000	1afr_A:0.0346950000):1.9567500000):0.8575360000	(((1otk_A:2.9301930000	(2inc_B:2.1919850000	(2inp_C:0.7395920000	1mty_B:5.1281000000):0.6925050000):0.3365560000):0.7863590000	(1mty_D:2.0081690000	3dhg_A:1.7842400000):0.3801500000):0.7199190000	(((((1oqu_A:0.3037110000	1r2f_A:0.3521310000):0.0435944000	1uzr_A:0.0800180000):1.4642300000	1mxr_A:1.8115920000):0.2291200000	(1jk0_A:0.4238760000	(2uw2_A:0.0442470000	1w68_A:0.0562080000):0.3374660000):1.0537100000):1.2218300000	3ee4_A:0.6773120000):1.4374000000):1.3672000000):1.2750700000):0.8902180000):0.3545610000):0.6259050000):0.8920890000):0.1753140000	((1qgh_A:0.4544700000	(2ux1_A:0.7230450000	(((1dps_A:0.0000010000	1jts_A:0.0000010000):0.4089020000	1o9r_A:0.5854620000):0.5094540000	1uvh_A:1.1091990000):0.9257160000):0.4635230000):0.4662100000	(1ji4_A:0.9490450000	2fjc_A:0.8878920000):0.3613670000):0.0381873000):0.1199570000):0.0374130000	1n1q_A:0.6598270000);
(1ji5_A:0.3565620000	(1jig_A:0.3398410000	(1n1q_A:0.4558690000	2chp_A:0.7667970000):0.1213260000):0.0897744000	((1qgh_A:0.4927230000	(2ux1_A:0.5686050000	(((1dps_A:0.0000010000	1jts_A:0.0000010000):0.2979530000	1o9r_A:0.4856090000):0.1877570000	1uvh_A:1.5738210000):0.7099460000):0.3518510000):0.4912010000	((1ji4_A:0.8875320000	2fjc_A:1.3303590000):0.2401000000	((1tjo_A:0.0000010000	1tk6_A:0.0000010000):1.0804600000	((((((2fzf_A:3.2953200000	((1lko_A:1.1821570000	1yuz_A:1.5110310000):1.3117100000	3qhb_A:0.9879750000):1.3297100000):0.7232500000	((((1otk_A:2.7089690000	((2inc_B:2.3648240000	1mty_B:3.8956780000):0.5124580000	2inp_C:0.6827890000):0.4391850000):1.9373900000	(((((1oqu_A:0.2791590000	1r2f_A:0.3717650000):0.0600511000	1uzr_A:0.0984360000):0.8958770000	1mxr_A:1.9017880000):0.9514300000	(1jk0_A:0.5409570000	(2uw2_A:0.0771410000	1w68_A:0.0402470000):0.2143730000):1.1733400000):0.8621850000	3ee4_A:1.1741680000):1.2528900000):0.2449390000	(1mty_D:2.5337200000	3dhg_A:1.2816770000):0.8522360000):2.2272700000	(((2uw1_A:0.0000010000	2uw1_B:0.0000010000):0.1794220000	1afr_A:0.2063980000):1.3215800000	1za0_A:3.2577360000):0.3868420000):1.8081700000):0.4180620000	((((1lb3_A:0.0811380000	2za7_A:0.2009730000):0.3885020000	1bg7_A:0.1825330000):0.1301400000	1r03_A:0.2699630000):0.3429440000	(1z6o_A:1.6617810000	1z6o_M:0.9966110000):0.5315220000):0.2903070000):0.3926770000	(((1eum_A:0.7375900000	1krq_A:0.4036740000):0.3084980000	3e6s_A:1.6900970000):0.2960340000	(2jd7_A:0.4472420000	1vlg_A:0.4276280000):0.3968960000):0.0548403000):1.7111700000	((((1bcf_A:0.0000010000	3e1q_A:0.0000010000):0.4216640000	2fkz_A:0.2542670000):0.2951730000	1jgc_A:0.4642800000):0.7972700000	1nfv_A:1.7346950000):0.3546090000):0.3996170000	2vzb_A:1.6519160000):0.2924080000):0.7501550000):0.1987700000):0.2817360000);
(1ji5_A:0.4731770000	(1jig_A:0.3386370000	((1n1q_A:0.3378420000	((1ji4_A:0.8434300000	2fjc_A:1.3413080000):0.2487190000	((((1dps_A:0.0000010000	1jts_A:0.0000010000):0.3692190000	1o9r_A:0.3562750000):0.4266110000	1uvh_A:0.6713840000):0.7818230000	((1tjo_A:0.0000010000	1tk6_A:0.0000010000):0.9046760000	(((2fzf_A:3.1121240000	1nfv_A:1.0730210000):0.1023070000	2vzb_A:2.2191470000):0.6396130000	((((1bcf_A:0.0000010000	3e1q_A:0.0000010000):0.4650110000	2fkz_A:0.2764310000):0.1092410000	1jgc_A:0.8980300000):0.6828410000	((((1lko_A:0.8261710000	1yuz_A:1.8101010000):1.2824400000	3qhb_A:1.0447440000):1.2758000000	((((1otk_A:2.6836800000	((2inc_B:1.7965340000	(2inp_C:1.3870880000	1mty_B:4.1262830000):0.5885330000):0.4328210000	(1mty_D:2.2959600000	3dhg_A:2.4299280000):1.0170400000):0.5877730000):1.7470500000	((((1oqu_A:0.2616570000	1r2f_A:0.2924070000):0.0781676000	1uzr_A:0.0464760000):1.5173900000	1mxr_A:1.2387050000):0.9108680000	((1jk0_A:0.6717280000	2uw2_A:0.0350500000):0.0577729000	1w68_A:0.0000020000):1.0240800000):1.2991100000):0.3558140000	3ee4_A:1.2457460000):2.1497300000	(((2uw1_A:0.0000010000	2uw1_B:0.0000010000):0.3353060000	1afr_A:0.0784760000):0.6433140000	1za0_A:3.4102610000):0.8189050000):1.2743400000):0.3742460000	(((((1lb3_A:0.1265290000	2za7_A:0.1184720000):0.3812680000	1bg7_A:0.1523510000):0.1156170000	1r03_A:0.3516690000):0.5953680000	(1z6o_A:1.4356020000	1z6o_M:1.2019710000):0.1790240000):0.3916110000	(((1eum_A:0.7125680000	1krq_A:0.5329460000):0.5230950000	3e6s_A:1.5650610000):0.4405690000	(2jd7_A:0.3936190000	1vlg_A:0.5513340000):0.1837370000):0.6998940000):0.5696710000):1.1196900000):0.4406660000):0.8909220000):0.4113450000):0.2922400000):0.2546300000):0.2871430000	(1qgh_A:0.3318080000	2ux1_A:1.0101090000):0.6696190000):0.1898440000):0.1307950000	2chp_A:0.7678830000);
(1ji5_A:0.4196150000	(1jig_A:0.2173600000	((1qgh_A:0.5233350000	2ux1_A:0.8643420000):0.5184250000	((1ji4_A:0.9648690000	2fjc_A:0.8476900000):0.6250440000	((((1dps_A:0.0000010000	1jts_A:0.0000010000):0.5583280000	1o9r_A:0.4158660000):0.4626570000	1uvh_A:1.0073470000):0.8330380000	((1tjo_A:0.0000010000	1tk6_A:0.0000010000):0.7464840000	((((2fzf_A:3.1790860000	((1lko_A:0.8964430000	1yuz_A:1.5593440000):1.0490400000	3qhb_A:0.6313900000):0.7506660000):0.5100780000	(((((1lb3_A:0.1851000000	2za7_A:0.1223810000):0.6071530000	1bg7_A:0.1627240000):0.1400270000	1r03_A:0.3398420000):0.2255710000	((1z6o_A:2.0163440000	1z6o_M:1.1088390000):0.3310580000	(((1eum_A:0.9550780000	1krq_A:0.4595170000):0.4300990000	3e6s_A:1.5888060000):0.1849040000	(2jd7_A:0.2467030000	1vlg_A:0.5292550000):0.2524670000):0.6986870000):0.2406880000):1.4002700000	((((1otk_A:2.4261340000	((2inc_B:2.4588150000	2inp_C:1.0689590000):0.5435790000	1mty_B:4.2577310000):0.6077970000):0.8641150000	(1mty_D:2.2292710000	3dhg_A:1.8264700000):1.0426100000):0.0934048000	(((((1oqu_A:0.2669690000	1uzr_A:0.1532940000):0.1148030000	1r2f_A:0.2544410000):1.0884600000	1mxr_A:2.0937300000):0.5342650000	(1jk0_A:0.3480730000	(2uw2_A:0.0453570000	1w68_A:0.0608370000):0.2257660000):1.4797600000):0.8122570000	3ee4_A:1.2275010000):0.7923700000):1.8227900000	(((2uw1_A:0.0000010000	2uw1_B:0.0000010000):0.3704090000	1afr_A:0.0000030000):1.0173900000	1za0_A:4.7193620000):0.6743710000):2.0207500000):0.0589283000):0.5234500000	((((1bcf_A:0.0000010000	3e1q_A:0.0000010000):0.4180630000	2fkz_A:0.1921480000):0.5253150000	1jgc_A:0.6111630000):1.0860500000	1nfv_A:1.5879240000):0.1982360000):0.4252360000	2vzb_A:1.4439610000):0.7280760000):0.5730580000):0.2144340000):0.1513590000):0.2698140000):0.0983542000	(1n1q_A:0.2739120000	2chp_A:0.7321550000):0.1439450000);
(1ji5_A:0.5426220000	1jig_A:0.3913700000	((1n1q_A:0.5069530000	((1ji4_A:1.2803420000	2fjc_A:1.5422840000):0.3950530000	((((1dps_A:0.0000010000	1jts_A:0.0000010000):0.5277700000	1o9r_A:0.3607390000):0.5881030000	1uvh_A:1.3198220000):0.7767700000	((1tjo_A:0.0000010000	1tk6_A:0.0000010000):1.1829300000	((((2fzf_A:3.6868850000	(((1bcf_A:0.0000010000	3e1q_A:0.0000010000):0.3049050000	2fkz_A:0.2155160000):0.3295480000	1jgc_A:0.5664660000):0.6066350000):0.4324890000	1nfv_A:1.8560790000):0.6003500000	2vzb_A:1.4607700000):0.0972552000	((((1lko_A:0.8859280000	1yuz_A:1.5242150000):1.2944000000	3qhb_A:0.4442890000):1.7325500000	(((((1lb3_A:0.1381380000	2za7_A:0.1180480000):0.3914060000	1bg7_A:0.1773100000):0.1141370000	1r03_A:0.2875080000):0.2812160000	(1z6o_A:1.7691450000	1z6o_M:1.2293630000):0.5782770000):0.3326890000	((1eum_A:0.5136880000	1krq_A:0.5853310000):0.5451110000	((3e6s_A:1.8441620000	2jd7_A:0.1840680000):0.0481570000	1vlg_A:0.5807450000):0.2924710000):0.3952710000):0.9116400000):0.2433580000	(((((1otk_A:1.8092770000	(2inc_B:2.2851880000	(2inp_C:0.5217850000	1mty_B:5.5020670000):0.2988480000):0.9972110000):0.5921470000	(1mty_D:2.4467400000	3dhg_A:1.6401270000):0.9519070000):1.6834900000	((((1oqu_A:0.2445970000	1uzr_A:0.1406790000):0.0643003000	1r2f_A:0.2733410000):1.5092500000	(1jk0_A:0.5074740000	(2uw2_A:0.0398720000	1w68_A:0.0741220000):0.1504030000):1.3562600000):0.2268080000	1mxr_A:1.7789100000):0.6471190000):0.3509340000	3ee4_A:1.4809130000):2.0196900000	(((2uw1_A:0.0000010000	2uw1_B:0.0000010000):0.1651260000	1za0_A:4.0264130000):0.1911550000	1afr_A:0.0000030000):2.3391900000):1.9855900000):0.4598400000):0.3440660000):0.5576310000):0.2606670000):0.1200770000):0.0915707000	(2chp_A:0.5389980000	(1qgh_A:0.3911070000	2ux1_A:1.0533770000):0.7270620000):0.2564130000):0.1022360000);
(1ji5_A:0.3692040000	((1jig_A:0.1809070000	((1qgh_A:0.5672100000	2ux1_A:0.7096690000):0.4564420000	((1ji4_A:0.7941180000	2fjc_A:0.9687250000):0.1244440000	((((1dps_A:0.0000010000	1jts_A:0.0000010000):0.5499250000	1o9r_A:0.2996590000):0.2905950000	1uvh_A:1.4372100000):0.6393470000	((1tjo_A:0.0000020000	1tk6_A:0.0000020000):1.2363500000	(((2fzf_A:3.0546810000	((1lko_A:1.1718130000	1yuz_A:0.9510080000):0.8634350000	3qhb_A:1.1106340000):0.6884030000):0.7730100000	(((((1bcf_A:0.0000010000	3e1q_A:0.0000010000):0.4308600000	2fkz_A:0.0723430000):0.4997950000	1jgc_A:0.3698360000):0.6362850000	((((1lb3_A:0.1012560000	2za7_A:0.1818900000):0.6184680000	1bg7_A:0.1351380000):0.1980900000	1r03_A:0.2570780000):0.1120440000	((1z6o_A:1.3097700000	1z6o_M:0.8530410000):0.5323070000	(((1eum_A:0.6157070000	1krq_A:0.3279810000):0.6176620000	(2jd7_A:0.3880890000	1vlg_A:0.3907710000):0.2209300000):0.1900550000	3e6s_A:1.2617070000):0.3661170000):0.2684610000):1.6342800000):0.4988770000	(1nfv_A:0.5326720000	(((1otk_A:2.0800810000	(2inc_B:2.0728370000	(2inp_C:1.0631650000	1mty_B:3.9639330000):0.3097280000):1.2707500000):0.8128820000	((((((1oqu_A:0.2621960000	1uzr_A:0.1113740000):0.0767075000	1r2f_A:0.2476510000):0.8430230000	1mxr_A:1.6990680000):0.6086560000	(1jk0_A:0.4208780000	(2uw2_A:0.0496540000	1w68_A:0.0562590000):0.1657470000):1.5211000000):1.1438300000	3ee4_A:1.1677670000):0.7960860000	(1mty_D:1.8555660000	3dhg_A:1.5714320000):1.3293200000):0.5153410000):1.3212400000	(((2uw1_A:0.0000010000	2uw1_B:0.0000010000):0.2136680000	1za0_A:4.2745270000):0.1020940000	1afr_A:0.0020820000):1.8986300000):0.9600170000):0.7079690000):0.2198870000):0.3087380000	2vzb_A:1.2484890000):0.7582840000):0.2769120000):0.1687800000):0.2587390000):0.1577940000):0.1366400000	1n1q_A:0.4127370000):0.0000027218	2chp_A:0.8086570000);
(1ji5_A:0.3873810000	(1jig_A:0.2663640000	(((1qgh_A:0.4063390000	2ux1_A:0.6363640000):0.4425850000	(1ji4_A:0.9925540000	2fjc_A:0.9833480000):0.1674780000):0.2107360000	((((1dps_A:0.0000010000	1jts_A:0.0000010000):0.4086320000	1o9r_A:0.4414890000):0.4345270000	1uvh_A:1.0361810000):0.4448880000	((1tjo_A:0.0000020000	1tk6_A:0.0000020000):1.1688800000	(((((2fzf_A:4.0477660000	((1lko_A:1.2994280000	1yuz_A:1.0025950000):0.7584470000	3qhb_A:0.6060490000):0.6757130000):1.0164500000	((((((1lb3_A:0.1403240000	2za7_A:0.1342510000):0.3933290000	1bg7_A:0.1821420000):0.2065010000	1r03_A:0.3444760000):0.6067230000	((1eum_A:0.6000150000	1krq_A:0.4747550000):0.4539590000	(3e6s_A:1.6214110000	(2jd7_A:0.2768280000	1vlg_A:0.5397030000):0.2598060000):0.1759280000):0.9330840000):0.1355030000	(1z6o_A:1.7039090000	1z6o_M:0.8587800000):0.3415060000):0.5740850000	(((1otk_A:1.9382890000	(((2inc_B:1.2127910000	1mty_B:4.5399540000):0.5419390000	2inp_C:1.4379840000):1.5186200000	(1mty_D:2.1030410000	3dhg_A:2.2286960000):1.7143700000):0.5085320000):1.0784200000	(((((1oqu_A:0.2254250000	1r2f_A:0.3017200000):0.0436292000	1uzr_A:0.0579830000):1.1404900000	1mxr_A:1.7016320000):0.4655660000	(1jk0_A:0.4869420000	(2uw2_A:0.0209010000	1w68_A:0.0788930000):0.1693420000):1.9026400000):0.7784140000	3ee4_A:1.0015880000):1.6215500000):0.4620480000	(((2uw1_A:0.0000010000	2uw1_B:0.0000010000):0.1340680000	1afr_A:0.2505770000):1.1573200000	1za0_A:2.7533760000):1.4802100000):0.6958030000):0.1291240000):0.8803390000	(((1bcf_A:0.0000010000	3e1q_A:0.0000010000):0.5059300000	2fkz_A:0.2637160000):0.6222770000	1jgc_A:0.3259820000):0.5827830000):0.2689800000	1nfv_A:1.7627680000):0.6220560000	2vzb_A:1.1992210000):0.4047630000):0.2672260000):0.5260110000):0.1863830000):0.0820797000	(1n1q_A:0.2896770000	2chp_A:0.4855300000):0.0789840000);
(1ji5_A:0.4105130000	(1jig_A:0.3332400000	((1n1q_A:0.4212680000	((1ji4_A:0.6608660000	2fjc_A:1.1655880000):0.5873250000	((((1dps_A:0.0000010000	1jts_A:0.0000010000):0.4800710000	1o9r_A:0.4014590000):0.6378830000	1uvh_A:0.9697050000):0.4695450000	((1tjo_A:0.0000010000	1tk6_A:0.0000010000):1.2997700000	(((((((2fzf_A:3.9464690000	((1lko_A:1.2918510000	1yuz_A:1.1853700000):1.6572800000	3qhb_A:0.2886060000):0.8659540000):0.2669300000	(((2uw1_A:0.0000010000	2uw1_B:0.0000010000):0.3590050000	1afr_A:0.0024450000):0.8213970000	1za0_A:3.2133080000):1.2796300000):0.8445540000	(((1otk_A:1.9188320000	((2inc_B:1.9313250000	1mty_B:4.0851210000):0.2124880000	2inp_C:1.4231000000):1.6473800000):0.3244140000	(1mty_D:1.1994410000	3dhg_A:2.4275760000):1.2856800000):1.3629600000	(((((1oqu_A:0.2069920000	1r2f_A:0.2987140000):0.1035750000	1uzr_A:0.0427270000):1.9722000000	1mxr_A:1.4484370000):0.3107020000	(1jk0_A:0.1709250000	(2uw2_A:0.0262550000	1w68_A:0.0647590000):0.3987360000):1.0088700000):1.4976400000	3ee4_A:1.2720840000):1.1388600000):1.0784300000):0.1554720000	((((((1lb3_A:0.1071090000	2za7_A:0.0623820000):0.5271440000	1bg7_A:0.1021880000):0.1312360000	1r03_A:0.2548560000):0.4655290000	1z6o_A:2.1366840000):0.3525980000	1z6o_M:1.0757130000):0.2724670000	((((1eum_A:0.8054380000	1krq_A:0.4378200000):0.5990930000	3e6s_A:1.3797430000):0.3702910000	2jd7_A:0.1260800000):0.4367090000	1vlg_A:0.2914340000):0.8759990000):0.5217390000):0.4737080000	(((1bcf_A:0.0000010000	3e1q_A:0.0000010000):0.2920990000	2fkz_A:0.1977500000):0.4385680000	1jgc_A:0.5794540000):0.7362670000):0.4659530000	1nfv_A:1.4395430000):0.2684130000	2vzb_A:1.7696240000):0.4118290000):0.4514510000):0.4935330000):0.1752230000):0.0443621000	(1qgh_A:0.5077450000	2ux1_A:1.0073080000):0.5168530000):0.1706890000):0.1504010000	2chp_A:0.8805840000);
(1ji5_A:0.4860140000	(1jig_A:0.2539060000	(1n1q_A:0.3526390000	((1qgh_A:0.4281530000	2ux1_A:0.8379750000):0.6962740000	((1ji4_A:1.0649730000	2fjc_A:1.3208740000):0.1497040000	(((((1dps_A:0.0000010000	1jts_A:0.0000010000):0.6119030000	1o9r_A:0.4069350000):0.8196510000	1uvh_A:0.9519610000):0.5850710000	(1tjo_A:0.0000010000	1tk6_A:0.0000010000):0.8117630000):0.3124610000	(2fzf_A:4.3633140000	(2vzb_A:0.9981340000	(((((1bcf_A:0.0000010000	3e1q_A:0.0000010000):0.4824960000	2fkz_A:0.1782560000):0.2413370000	1jgc_A:0.5629600000):0.6998190000	(((1lko_A:1.2571140000	1yuz_A:0.9396140000):1.5771400000	3qhb_A:0.9162190000):1.3925300000	(((((1lb3_A:0.1161870000	2za7_A:0.1556490000):0.4207710000	1bg7_A:0.2204960000):0.1077650000	1r03_A:0.3280320000):0.4531460000	(1z6o_A:1.3260410000	1z6o_M:1.1763560000):0.4953610000):0.1912590000	(((1eum_A:0.5448450000	1krq_A:0.4097080000):0.5043370000	3e6s_A:1.1740530000):0.1357500000	(2jd7_A:0.3284570000	1vlg_A:0.3854960000):0.1486050000):0.4900690000):0.9552280000):0.3895630000):0.5272690000	(1nfv_A:0.7872790000	(((((1otk_A:2.3291990000	1mty_B:3.4642490000):0.1842190000	(2inc_B:2.7776790000	2inp_C:0.7590680000):0.9075810000):1.2720500000	(1mty_D:2.1674920000	3dhg_A:1.9845400000):1.1143900000):0.8436480000	(((((1oqu_A:0.2975930000	1r2f_A:0.3760930000):0.0881562000	1uzr_A:0.0746640000):1.0345900000	1mxr_A:2.1097190000):0.3848640000	(1jk0_A:0.4312890000	(2uw2_A:0.0327080000	1w68_A:0.0539320000):0.2319610000):1.7740600000):0.8990260000	3ee4_A:0.8204880000):0.8513490000):1.2271300000	(((2uw1_A:0.0000010000	2uw1_B:0.0000010000):0.1616970000	1za0_A:3.9062640000):0.1930340000	1afr_A:0.0023700000):2.7292100000):1.6484100000):0.9472520000):0.4233750000):0.1321350000):0.4356780000):0.3454800000):0.2809630000):0.1631820000):0.1194660000):0.0500983000	2chp_A:0.7513920000);
(1ji5_A:0.4184710000	1jig_A:0.3742590000	((1n1q_A:0.2861710000	((1ji4_A:0.5701650000	2fjc_A:1.2437460000):0.4389380000	((((1dps_A:0.0000010000	1jts_A:0.0000010000):0.4977990000	1o9r_A:0.2108890000):0.8270600000	1uvh_A:1.0037330000):0.7066330000	((1tjo_A:0.0000010000	1tk6_A:0.0000010000):0.9971370000	(((2fzf_A:3.8368410000	(1nfv_A:0.9379570000	((1otk_A:1.3094360000	(2inc_B:2.6664600000	(2inp_C:0.8669070000	1mty_B:3.9896060000):0.2468660000):1.3750000000):1.3926500000	((((((1oqu_A:0.2577660000	1uzr_A:0.0817700000):0.0398495000	1r2f_A:0.3154010000):1.4331900000	1mxr_A:1.3825120000):0.9593680000	((1jk0_A:0.6703010000	2uw2_A:0.0317980000):0.0470672000	1w68_A:0.0000020000):1.1600800000):1.6543500000	3ee4_A:0.9567530000):1.9866800000	(1mty_D:1.8863910000	3dhg_A:2.1628130000):1.9349000000):0.3685740000):1.0744700000):0.2251490000):0.1283700000	((((1bcf_A:0.0000010000	3e1q_A:0.0000010000):0.3469150000	2fkz_A:0.1940500000):0.1748970000	1jgc_A:0.7732580000):0.4166920000	((((1lko_A:1.4366170000	1yuz_A:0.9127120000):1.0663100000	3qhb_A:1.0326610000):1.1050100000	(((2uw1_A:0.0000010000	2uw1_B:0.0000010000):0.0000022769	1za0_A:4.4637400000):0.3298470000	1afr_A:0.0461030000):2.2318000000):0.6870990000	((((((1lb3_A:0.0339250000	2za7_A:0.0895500000):0.4424020000	1bg7_A:0.0942160000):0.1556890000	1r03_A:0.2312020000):0.4216020000	1z6o_A:1.6760370000):0.1928100000	(((1eum_A:0.7475920000	1krq_A:0.4967030000):0.7526340000	(2jd7_A:0.7028240000	1vlg_A:0.2168070000):0.1734840000):0.1996540000	3e6s_A:1.6190860000):0.4483920000):0.3566640000	1z6o_M:1.0006640000):0.5731190000):0.9014430000):0.3916310000):1.0773100000	2vzb_A:1.0261160000):1.1089400000):0.2126890000):0.2605200000):0.1461430000):0.1346370000	(2chp_A:0.6292470000	(1qgh_A:0.3934870000	2ux1_A:0.9293020000):0.5337660000):0.0776989000):0.1181390000);
(1ji5_A:0.3029180000	(1jig_A:0.1858520000	((1n1q_A:0.3118990000	((1ji4_A:0.9013490000	2fjc_A:1.2819260000):0.0805441000	(((((1dps_A:0.0000010000	1jts_A:0.0000010000):0.3005320000	1o9r_A:0.4982080000):0.7537780000	1uvh_A:0.9830260000):0.5768230000	(1tjo_A:0.0000010000	1tk6_A:0.0000010000):1.2610600000):0.3592400000	(((2fzf_A:3.5146210000	1nfv_A:1.4868120000):0.0000020525	((((1bcf_A:0.0000010000	3e1q_A:0.0000010000):0.2807310000	2fkz_A:0.2017840000):0.3825600000	1jgc_A:0.4620320000):1.1922200000	((((1lko_A:1.4635800000	1yuz_A:1.1070580000):1.0348600000	3qhb_A:0.8312110000):1.8456500000	((((1lb3_A:0.0432190000	2za7_A:0.1353640000):0.4373430000	1bg7_A:0.1143720000):0.1884570000	1r03_A:0.2526160000):0.5011370000	((1z6o_A:1.4498580000	1z6o_M:1.2846910000):0.5587970000	(((1eum_A:0.7417240000	1krq_A:0.3500390000):0.5845360000	(2jd7_A:0.2609370000	1vlg_A:0.6551690000):0.2804000000):0.2879720000	3e6s_A:1.3786640000):0.5875900000):0.1603670000):1.1755400000):0.1502620000	((((1otk_A:2.1419750000	(2inc_B:1.6659270000	(2inp_C:1.2364330000	1mty_B:3.7715090000):0.2503090000):0.7663810000):0.4440730000	(1mty_D:1.9822170000	3dhg_A:2.1588680000):1.1794600000):1.1402100000	(((((1oqu_A:0.2545990000	1r2f_A:0.3573250000):0.0550263000	1uzr_A:0.0337670000):1.2459200000	1mxr_A:1.7826000000):0.5541600000	((1jk0_A:0.7219720000	2uw2_A:0.0369680000):0.0799474000	1w68_A:0.0000020000):1.4554900000):1.0504900000	3ee4_A:1.3466340000):0.5417170000):0.5202220000	(((2uw1_A:0.0000010000	2uw1_B:0.0000010000):0.2932000000	1afr_A:0.1360380000):1.8827700000	1za0_A:3.6582290000):0.9888290000):1.0246800000):0.5017540000):0.4540780000):0.4626830000	2vzb_A:1.6619090000):0.7914810000):0.3760270000):0.3684420000):0.1526420000	(1qgh_A:0.3632270000	2ux1_A:0.8603530000):0.5591030000):0.1476530000):0.1251570000	2chp_A:0.9595820000);
(1ji5_A:0.5141910000	(1jig_A:0.2422320000	(((1qgh_A:0.5328350000	2ux1_A:1.2602200000):0.3973730000	(1ji4_A:1.1445990000	2fjc_A:0.9479960000):0.5193230000):0.2261630000	((((1dps_A:0.0000010000	1jts_A:0.0000010000):0.4790630000	1o9r_A:0.3640920000):0.5072430000	1uvh_A:1.0176100000):1.0069500000	((1tjo_A:0.0000010000	1tk6_A:0.0000010000):1.2174200000	(((((2fzf_A:3.8501980000	((1lko_A:1.5533770000	1yuz_A:1.0463030000):1.1347200000	3qhb_A:0.4197770000):0.8613840000):1.1286100000	((((1lb3_A:0.1046180000	2za7_A:0.1033930000):0.5911750000	1bg7_A:0.1454240000):0.2592030000	1r03_A:0.1799000000):0.1901740000	((1z6o_A:1.9180480000	1z6o_M:1.2153750000):0.2166110000	((1eum_A:0.8643300000	1krq_A:0.2830770000):0.3569640000	(3e6s_A:1.3547960000	(2jd7_A:0.5414310000	1vlg_A:0.2839840000):0.3161680000):0.1400230000):0.5160040000):0.3201910000):0.5366790000):0.0972411000	((((1otk_A:2.7355870000	((2inc_B:1.8613460000	1mty_B:4.2018180000):0.2948260000	2inp_C:0.9764880000):1.8385700000):0.7857340000	(1mty_D:1.6928520000	3dhg_A:2.0836430000):0.4767670000):0.9840730000	(((((1oqu_A:0.2439720000	1r2f_A:0.3505120000):0.0556843000	1uzr_A:0.0704300000):1.3838900000	1mxr_A:2.0772200000):0.9158180000	(1jk0_A:0.2099590000	(2uw2_A:0.0571210000	1w68_A:0.0501720000):0.5444830000):0.6465390000):1.4745700000	3ee4_A:0.7770180000):0.8497350000):1.0084900000	(((2uw1_A:0.0000010000	2uw1_B:0.0000010000):0.2432680000	1afr_A:0.0918770000):1.2680300000	1za0_A:3.5321420000):1.3123300000):1.1064900000):0.8461380000	(((1bcf_A:0.0000010000	3e1q_A:0.0000010000):0.3689850000	2fkz_A:0.3205970000):0.1972270000	1jgc_A:0.7330410000):0.9937930000):0.5080670000	(2vzb_A:2.1767930000	1nfv_A:1.2673730000):0.1199620000):0.9130190000):0.5743440000):0.2534340000):0.1770120000):0.0751722000	(1n1q_A:0.3407570000	2chp_A:0.8392750000):0.1643480000);
(1ji5_A:0.5516540000	1jig_A:0.1932190000	(((1n1q_A:0.2513900000	((1qgh_A:0.5213830000	2ux1_A:0.8603660000):0.2039300000	(1ji4_A:0.7765490000	2fjc_A:1.1555010000):0.4670440000):0.3088060000):0.0366894000	((((1dps_A:0.0000010000	1jts_A:0.0000010000):0.4467270000	1o9r_A:0.2434450000):0.5538240000	1uvh_A:1.2272140000):0.5609990000	((1tjo_A:0.0000010000	1tk6_A:0.0000010000):0.9868140000	(((2fzf_A:2.9984070000	1nfv_A:1.4226990000):0.1088360000	((((1bcf_A:0.0000010000	3e1q_A:0.0000010000):0.2760610000	2fkz_A:0.3243840000):0.1944720000	((((1lko_A:1.7537390000	1yuz_A:0.7396850000):1.5143100000	3qhb_A:0.8172250000):1.6485000000	((((1lb3_A:0.0799120000	2za7_A:0.2239970000):0.6333750000	1bg7_A:0.0746810000):0.0998547000	1r03_A:0.3120880000):0.3905700000	((1z6o_A:1.2368790000	1z6o_M:1.3601840000):0.1830700000	(((1eum_A:0.7071440000	1krq_A:0.3030240000):0.5585390000	3e6s_A:1.2754430000):0.3548720000	(2jd7_A:0.5709210000	1vlg_A:0.3225900000):0.3383640000):0.7525290000):0.0937070000):0.4997560000):0.2057370000	(((1otk_A:2.0463470000	((2inc_B:1.0746010000	2inp_C:2.2453650000):0.5231910000	1mty_B:3.2827450000):1.5311000000):1.1834800000	((((((1oqu_A:0.2346550000	1r2f_A:0.2652870000):0.1088980000	1uzr_A:0.0278180000):1.6050300000	1mxr_A:1.6374640000):0.4079390000	(1jk0_A:0.4638110000	(2uw2_A:0.0620480000	1w68_A:0.0621260000):0.2756160000):1.7977800000):1.5558600000	3ee4_A:0.5764920000):1.6824600000	(1mty_D:1.9004770000	3dhg_A:3.1879630000):1.5343200000):0.7381060000):1.2384300000	(((2uw1_A:0.0000010000	2uw1_B:0.0000010000):0.2668930000	1afr_A:0.1799050000):0.9435690000	1za0_A:2.8190510000):1.4859900000):2.8621000000):1.2620500000):0.5139880000	1jgc_A:0.2913610000):1.2900600000):0.3736500000	2vzb_A:1.7619370000):0.7733960000):0.3847890000):0.1251210000):0.1685950000	2chp_A:0.6864330000):0.1022870000);
(1ji5_A:0.3741180000	((1jig_A:0.2181540000	((1qgh_A:0.6685960000	2ux1_A:0.8439060000):0.5357050000	((1ji4_A:1.0899540000	2fjc_A:1.1079350000):0.2820890000	((((1dps_A:0.0000010000	1jts_A:0.0000010000):0.4576350000	1o9r_A:0.3549810000):0.5678230000	1uvh_A:1.4297140000):0.8700530000	((1tjo_A:0.0000010000	1tk6_A:0.0000010000):1.4193600000	(((((2fzf_A:3.1910750000	1nfv_A:0.7258660000):0.4565870000	((1lko_A:0.8458060000	1yuz_A:1.1573590000):1.4537600000	3qhb_A:0.4908670000):2.1643200000):0.1544630000	((((1otk_A:1.2261040000	((2inc_B:2.6497820000	2inp_C:0.6049130000):1.3831100000	1mty_B:3.9716940000):1.0071500000):1.2381600000	(1mty_D:2.1262270000	3dhg_A:1.6467950000):1.3653700000):0.6652760000	(((((1oqu_A:0.2234330000	1r2f_A:0.3938810000):0.0513436000	1uzr_A:0.0452550000):1.2558800000	1mxr_A:1.6827240000):0.2859290000	((1jk0_A:0.5177830000	2uw2_A:0.0140400000):0.0564114000	1w68_A:0.0000020000):1.6139400000):1.1320100000	3ee4_A:1.3753570000):0.5324030000):0.7618800000	(((2uw1_A:0.0000010000	2uw1_B:0.0000010000):0.2954820000	1afr_A:0.0091850000):1.0983700000	1za0_A:3.1868970000):0.9660660000):1.8686400000):0.3503040000	((((1bcf_A:0.0000010000	3e1q_A:0.0000010000):0.3562730000	2fkz_A:0.0955980000):0.6102710000	1jgc_A:0.4753330000):0.8690650000	(((((1lb3_A:0.0483150000	2za7_A:0.1251140000):0.4497810000	1bg7_A:0.1247290000):0.1519440000	1r03_A:0.2477440000):0.4386690000	(1z6o_A:1.4798720000	1z6o_M:0.9715460000):0.4549940000):0.1272250000	(((1eum_A:0.8432220000	1krq_A:0.2610810000):0.4609120000	3e6s_A:1.0002740000):0.3759330000	(2jd7_A:0.4276070000	1vlg_A:0.3639500000):0.0601577000):0.5322280000):1.2496200000):0.3211050000):0.3827870000	2vzb_A:1.4256690000):0.9918450000):0.7749390000):0.3147010000):0.0476364000):0.1897150000):0.1188120000	1n1q_A:0.5707890000):0.1040050000	2chp_A:0.7589830000);
(1ji5_A:0.4051610000	(1jig_A:0.3560140000	(1n1q_A:0.5310320000	((1qgh_A:0.3838110000	2ux1_A:0.8885860000):0.2223630000	((1ji4_A:0.8930720000	2fjc_A:0.9933140000):0.2236770000	((((1dps_A:0.0000010000	1jts_A:0.0000010000):0.6580410000	1o9r_A:0.3980200000):0.3822000000	1uvh_A:1.0987490000):0.5884370000	((1tjo_A:0.0000010000	1tk6_A:0.0000010000):1.1896400000	((2fzf_A:3.6534870000	(((((1bcf_A:0.0000010000	3e1q_A:0.0000010000):0.6251190000	2fkz_A:0.2165940000):0.0602489000	1jgc_A:0.7493000000):0.9918850000	(((((1lko_A:0.6788300000	1yuz_A:1.4426400000):1.3612100000	3qhb_A:1.0263410000):2.1096600000	(((2uw1_A:0.0000010000	2uw1_B:0.0000010000):0.2022800000	1afr_A:0.2076370000):0.7557030000	1za0_A:2.9335940000):1.8271300000):0.4790330000	((((1lb3_A:0.0634440000	2za7_A:0.1624840000):0.5409430000	1bg7_A:0.2515190000):0.0917126000	1r03_A:0.3885450000):0.1864890000	(1z6o_A:1.4213050000	1z6o_M:0.6946760000):0.7312590000):0.0728518000):0.5756610000	((1eum_A:0.8218030000	1krq_A:0.5514670000):0.4225360000	(3e6s_A:1.6002680000	(2jd7_A:0.4795750000	1vlg_A:0.4345100000):0.2313650000):0.1941420000):0.3759500000):0.9562830000):0.2902160000	(1nfv_A:1.1439650000	((1otk_A:2.4492360000	(((((((1oqu_A:0.2491300000	1r2f_A:0.3249490000):0.0594655000	1uzr_A:0.0657260000):1.3018500000	1mxr_A:1.6282060000):1.0883700000	((1jk0_A:0.6701490000	2uw2_A:0.0522480000):0.0750383000	1w68_A:0.0000020000):0.9281300000):0.7324390000	3ee4_A:1.8529280000):0.5949990000	3dhg_A:1.9938620000):0.4041460000	1mty_D:2.5309270000):1.0036000000):0.0000020352	(2inc_B:2.3010910000	(2inp_C:0.4824030000	1mty_B:4.5921310000):0.2345670000):0.9677260000):1.3824100000):0.3728720000):0.0185539000):0.5717410000	2vzb_A:1.5135010000):0.9246210000):0.4520820000):0.3591660000):0.3997920000):0.2140110000):0.1729600000):0.1525820000	2chp_A:0.7976330000);
(1ji5_A:0.4771490000	(1jig_A:0.2792260000	(((1qgh_A:0.3450880000	2ux1_A:0.9053860000):0.4657760000	(1ji4_A:0.9989050000	2fjc_A:1.4974130000):0.5177090000):0.1779140000	((((1dps_A:0.0000010000	1jts_A:0.0000010000):0.3517830000	1o9r_A:0.4707240000):0.7316280000	1uvh_A:1.3646350000):0.6890670000	((1tjo_A:0.0000010000	1tk6_A:0.0000010000):0.9453730000	(((2fzf_A:4.7850510000	((1otk_A:2.2132670000	((2inc_B:1.9457360000	1mty_B:3.9925700000):1.0305700000	2inp_C:0.8224460000):1.0568700000):0.6736940000	((((((1oqu_A:0.2372100000	1uzr_A:0.1317420000):0.0951371000	1r2f_A:0.2738970000):1.3734700000	1mxr_A:1.6899160000):0.3991760000	(1jk0_A:0.2720800000	(2uw2_A:0.0562280000	1w68_A:0.0478360000):0.4129510000):1.4900100000):0.5771710000	3ee4_A:1.3130440000):1.9670400000	(1mty_D:2.0499080000	3dhg_A:1.6617180000):0.3857810000):0.6879980000):0.7906670000):0.2879640000	(((((1bcf_A:0.0000010000	3e1q_A:0.0000010000):0.3149510000	2fkz_A:0.2008050000):0.3549980000	1jgc_A:0.4867370000):0.6770080000	((((1lko_A:1.7123880000	1yuz_A:1.4482330000):1.4156700000	3qhb_A:1.5900690000):1.2734100000	(((2uw1_A:0.0000010000	2uw1_B:0.0000010000):0.3195230000	1afr_A:0.1130610000):0.4103130000	1za0_A:5.7379100000):3.2047300000):1.0012700000	(((((1lb3_A:0.1479070000	2za7_A:0.1036740000):0.5400940000	1bg7_A:0.1535960000):0.1198780000	1r03_A:0.3240430000):0.6352350000	(1z6o_A:2.2114490000	1z6o_M:0.7515080000):0.5242220000):0.3944490000	(((1eum_A:0.8728630000	1krq_A:0.4655930000):0.4460820000	3e6s_A:1.7572250000):0.1672510000	(2jd7_A:0.5740230000	1vlg_A:0.4354250000):0.1823540000):0.3468120000):1.1818700000):0.1059880000):0.4920330000	1nfv_A:0.6759300000):0.0742639000):0.6800020000	2vzb_A:1.1203160000):0.8946000000):0.5075200000):0.4616620000):0.1828430000):0.1676050000	(1n1q_A:0.5351570000	2chp_A:0.7588580000):0.1063840000);
(1ji5_A:0.2841380000	(1jig_A:0.3196040000	(1n1q_A:0.3704120000	((1qgh_A:0.3630960000	2ux1_A:0.8230820000):0.5238500000	(((1ji4_A:0.9403940000	2fjc_A:1.1146250000):0.4307340000	((1tjo_A:0.0000010000	1tk6_A:0.0000010000):0.9249000000	((((2fzf_A:3.6971330000	(((1otk_A:1.7686580000	(2inc_B:2.1931300000	1mty_B:2.9185480000):0.6334560000):0.7035570000	2inp_C:1.5661710000):0.5608750000	((((((1oqu_A:0.2826270000	1uzr_A:0.1240860000):0.0681639000	1r2f_A:0.2283370000):1.1188300000	1mxr_A:1.7637220000):0.8079480000	((1jk0_A:0.6180700000	2uw2_A:0.0391700000):0.0563128000	1w68_A:0.0000030000):1.2282600000):0.7917440000	3ee4_A:1.4756530000):1.4094000000	(1mty_D:2.1067120000	3dhg_A:1.7996670000):0.2020320000):0.7214500000):1.3158000000):0.5523050000	1nfv_A:0.8221910000):0.3796510000	((((1bcf_A:0.0000010000	3e1q_A:0.0000010000):0.3487320000	2fkz_A:0.1941830000):0.2551090000	1jgc_A:0.6351460000):0.9333920000	(((1lko_A:1.1224390000	1yuz_A:1.2846630000):1.0145900000	3qhb_A:0.8062200000):1.6086600000	((((((1lb3_A:0.0772650000	2za7_A:0.0992960000):0.4163870000	1bg7_A:0.1687430000):0.1175920000	1r03_A:0.3283060000):0.2704980000	(1z6o_A:1.8282420000	1z6o_M:1.0485380000):0.4945060000):0.3073040000	(((1eum_A:0.6869580000	1krq_A:0.4814490000):0.7193640000	(2jd7_A:0.4377760000	1vlg_A:0.4075980000):0.1744070000):0.2321080000	3e6s_A:1.7350420000):0.3704010000):0.7343270000	(((2uw1_A:0.0000010000	2uw1_B:0.0000010000):0.0000028411	1za0_A:4.9511290000):0.1936290000	1afr_A:0.1000630000):3.0639000000):0.0206177000):0.5156150000):0.5270860000):0.4526590000	2vzb_A:0.9408140000):1.0364700000):0.5669520000):0.2317440000	(((1dps_A:0.0000010000	1jts_A:0.0000010000):0.4442140000	1o9r_A:0.5971580000):0.3336830000	1uvh_A:1.4222350000):0.8086640000):0.1799410000):0.2319420000):0.1543960000):0.1238760000	2chp_A:0.7127200000);
(1ji5_A:0.3760430000	((1jig_A:0.1182960000	2chp_A:1.0236360000):0.0540400000	(1n1q_A:0.3536250000	(((1ji4_A:0.8303140000	2fjc_A:1.2576730000):0.2338610000	(((1dps_A:0.0000010000	1jts_A:0.0000010000):0.5578820000	1o9r_A:0.3750780000):0.4176230000	1uvh_A:1.4517310000):0.5680620000):0.2190830000	((1tjo_A:0.0000010000	1tk6_A:0.0000010000):0.8473950000	(((((2fzf_A:3.1652040000	(1nfv_A:1.0024070000	((1otk_A:2.0261450000	((2inc_B:2.1590070000	1mty_B:4.4559370000):0.6074220000	2inp_C:1.1906560000):1.3254500000):0.5825930000	((((((1oqu_A:0.3083590000	1uzr_A:0.1136970000):0.1233560000	1r2f_A:0.2224190000):1.1423000000	1mxr_A:2.1376950000):0.4410670000	(1jk0_A:0.3988210000	(2uw2_A:0.0346090000	1w68_A:0.0491190000):0.2037280000):1.6284200000):0.4990390000	3ee4_A:1.3170310000):1.0677100000	(1mty_D:2.8422360000	3dhg_A:2.4319100000):1.0936200000):0.6978590000):0.8421300000):0.4527870000):0.3663860000	(((1bcf_A:0.0000010000	3e1q_A:0.0000010000):0.3674780000	2fkz_A:0.1765930000):0.2775580000	1jgc_A:0.5625540000):1.1049500000):0.4269050000	(((((1lb3_A:0.1449390000	2za7_A:0.1465640000):0.3995640000	1bg7_A:0.1911920000):0.2712160000	1r03_A:0.2141610000):0.1987170000	(1z6o_A:1.8995920000	1z6o_M:1.4742700000):0.7535080000):0.4592210000	(((1eum_A:0.7242520000	1krq_A:0.4103510000):0.2884860000	3e6s_A:0.8263470000):0.2595700000	(2jd7_A:0.4011830000	1vlg_A:0.5232450000):0.1748060000):0.4479670000):0.7801230000):0.6220730000	(((1lko_A:0.7177370000	1yuz_A:1.1558590000):1.0322000000	3qhb_A:1.1264510000):0.3417180000	(((2uw1_A:0.0000010000	2uw1_B:0.0000010000):0.3061700000	1afr_A:0.0970860000):0.8836750000	1za0_A:2.7545330000):2.5608300000):0.6627690000):0.3208960000	2vzb_A:1.2387720000):0.9273110000):0.9603860000):0.2508590000):0.3086950000):0.1485020000	(1qgh_A:0.2807170000	2ux1_A:1.0312070000):0.6479770000);
(1ji5_A:0.5675980000	1jig_A:0.2223900000	((1n1q_A:0.3328030000	((1ji4_A:0.7565650000	2fjc_A:1.1666390000):0.7009470000	((((1dps_A:0.0000010000	1jts_A:0.0000010000):0.4698610000	1o9r_A:0.5097810000):0.3270420000	1uvh_A:1.1947040000):0.5273460000	((1tjo_A:0.0000010000	1tk6_A:0.0000010000):1.2617300000	(((2fzf_A:4.2490590000	1nfv_A:0.8120000000):0.2639450000	2vzb_A:1.7863950000):0.2852470000	((((1bcf_A:0.0000010000	3e1q_A:0.0000010000):0.2789790000	2fkz_A:0.2608620000):0.4184050000	1jgc_A:0.4677760000):1.2926700000	((((1lko_A:1.2118350000	1yuz_A:1.7312600000):0.9682200000	3qhb_A:0.5511320000):1.0782100000	(((1lb3_A:0.1780430000	2za7_A:0.1081680000):0.5694680000	1bg7_A:0.2119030000):0.0506947000	(1r03_A:0.2749440000	((1z6o_A:1.7397300000	1z6o_M:0.9455230000):0.4711280000	((1eum_A:0.7368560000	1krq_A:0.4814140000):0.4189170000	(3e6s_A:1.8358460000	(2jd7_A:0.3979310000	1vlg_A:0.6295810000):0.2760970000):0.3141230000):0.9587900000):0.4145780000):0.0723641000):1.6079600000):0.5234510000	((((1otk_A:1.7636780000	((2inc_B:2.3835880000	2inp_C:1.0877850000):0.2853720000	1mty_B:4.5358350000):0.3596130000):0.5268510000	(1mty_D:2.2940370000	3dhg_A:1.6565190000):0.8423500000):1.0660900000	(((((1oqu_A:0.2392350000	1r2f_A:0.3295250000):0.0969663000	1uzr_A:0.0729120000):1.3153100000	1mxr_A:1.5921570000):0.5165180000	(1jk0_A:0.3955970000	(2uw2_A:0.0662300000	1w68_A:0.0556380000):0.1873980000):1.5544100000):0.6387870000	3ee4_A:1.3835500000):0.1424800000):1.6450700000	(((2uw1_A:0.0000010000	2uw1_B:0.0000010000):0.1517550000	1za0_A:4.6233430000):0.1902630000	1afr_A:0.0000020000):2.1449800000):0.8305300000):0.4140290000):0.1973360000):0.6939600000):0.5469260000):0.2430530000):0.2014880000):0.1535260000	(2chp_A:0.6999830000	(1qgh_A:0.4650750000	2ux1_A:1.0338320000):0.5823980000):0.1780090000):0.0743151000);
(1ji5_A:0.4478930000	(1jig_A:0.2376010000	((1n1q_A:0.3753710000	((1ji4_A:1.0173430000	2fjc_A:1.2388250000):0.6639140000	((((1dps_A:0.0000010000	1jts_A:0.0000010000):0.5398890000	1o9r_A:0.4259790000):0.5636680000	1uvh_A:0.8768040000):0.7646830000	((1tjo_A:0.0000010000	1tk6_A:0.0000010000):0.9710510000	(((((2fzf_A:2.8181750000	(((((1otk_A:2.3488910000	1mty_B:4.2774830000):0.1828070000	(2inc_B:2.3917890000	2inp_C:1.2762980000):0.6235910000):1.2505800000	(1mty_D:2.8909460000	3dhg_A:1.9564490000):0.8556500000):0.6454480000	(((((1oqu_A:0.2198470000	1uzr_A:0.1254820000):0.0268134000	1r2f_A:0.3154890000):1.3112700000	(1jk0_A:0.4390810000	(2uw2_A:0.0252390000	1w68_A:0.0781560000):0.1639720000):1.6338500000):0.3622380000	1mxr_A:1.7423250000):0.9066600000	3ee4_A:0.8083540000):0.4435690000):1.2792600000	(((2uw1_A:0.0000010000	2uw1_B:0.0000010000):0.1873270000	1za0_A:4.6319610000):0.2007730000	1afr_A:0.0049470000):2.8201700000):1.0209900000):0.9547590000	((1lko_A:1.4635610000	1yuz_A:0.7037370000):1.4287400000	3qhb_A:1.0085130000):1.3545700000):0.9372300000	1nfv_A:0.4292030000):0.5696380000	((((1bcf_A:0.0000010000	3e1q_A:0.0000010000):0.4220510000	2fkz_A:0.1205560000):0.4540990000	((((((1lb3_A:0.1270840000	2za7_A:0.1305670000):0.5396230000	1bg7_A:0.1412350000):0.1319340000	1r03_A:0.3630610000):0.4744990000	(((1eum_A:0.6634670000	1krq_A:0.3194030000):0.7396450000	(2jd7_A:0.2680980000	1vlg_A:0.3897770000):0.2700130000):0.2447090000	3e6s_A:1.2926170000):0.2878640000):0.1117430000	1z6o_A:1.9824750000):0.1239900000	1z6o_M:1.2242580000):1.9110700000):0.1043730000	1jgc_A:0.2364820000):1.4450400000):0.9930020000	2vzb_A:1.2120190000):0.7105150000):0.5418820000):0.2008640000):0.1777750000):0.1268450000	(1qgh_A:0.3163780000	2ux1_A:1.1028480000):0.5772580000):0.1612650000):0.1175420000	2chp_A:0.6648390000);
(1ji5_A:0.4510230000	(1jig_A:0.3385610000	(((1qgh_A:0.4427560000	2ux1_A:0.7765430000):0.6150730000	((1ji4_A:0.6903250000	2fjc_A:0.9744110000):0.1823110000	(((((2fzf_A:5.0988430000	((1lko_A:1.2663760000	1yuz_A:1.8548370000):1.1701000000	3qhb_A:0.2302450000):1.7148100000):0.4352060000	((((1lb3_A:0.0792930000	2za7_A:0.1516350000):0.4172570000	(1bg7_A:0.2231100000	1r03_A:0.4141710000):0.0766338000):0.3034660000	(1z6o_A:1.7019060000	1z6o_M:1.1842730000):0.3759820000):0.3937320000	(((1eum_A:0.9135320000	1krq_A:0.3974190000):0.4485690000	3e6s_A:1.1786930000):0.2864700000	(2jd7_A:0.5443880000	1vlg_A:0.3571260000):0.2025380000):0.7507950000):1.3282800000):0.0000022686	((1otk_A:2.3533520000	((((((1oqu_A:0.2916470000	1r2f_A:0.3498590000):0.0688474000	1uzr_A:0.0501090000):1.4069800000	1mxr_A:1.3666390000):0.5228730000	(1jk0_A:0.3391180000	(2uw2_A:0.0722360000	1w68_A:0.0438870000):0.2828260000):0.8742270000):1.3158200000	3ee4_A:1.2590730000):1.1598000000	((2inc_B:1.6111230000	(2inp_C:1.0513890000	1mty_B:7.4745140000):0.2870960000):1.6709700000	(1mty_D:1.3912200000	3dhg_A:2.6533530000):0.3681340000):1.2530700000):0.3700940000):0.8885420000	(((2uw1_A:0.0000010000	2uw1_B:0.0000010000):0.1006570000	1afr_A:0.2378220000):1.2371600000	1za0_A:3.8073140000):1.4163000000):0.6454600000):0.6534190000	((((1bcf_A:0.0000010000	3e1q_A:0.0000010000):0.3249360000	2fkz_A:0.2865690000):0.1021060000	1jgc_A:0.7851730000):1.2656300000	1nfv_A:1.4587940000):0.2901960000):0.3519990000	2vzb_A:1.5284540000):0.9129420000):0.2715540000):0.1013950000	((((1dps_A:0.0000010000	1jts_A:0.0000010000):0.7291080000	1o9r_A:0.1177510000):0.5470510000	1uvh_A:1.2159720000):0.6788380000	(1tjo_A:0.0000010000	1tk6_A:0.0000010000):1.2716500000):0.5905470000):0.0653507000):0.1707050000	(1n1q_A:0.4141440000	2chp_A:0.8726220000):0.0614319000);
(1ji5_A:0.4575350000	((1jig_A:0.1780050000	((1qgh_A:0.6602600000	2ux1_A:0.7926070000):0.4270580000	(1ji4_A:0.9905790000	2fjc_A:0.8809600000):0.3375740000):0.5292300000):0.0591022000	((((1dps_A:0.0000010000	1jts_A:0.0000020000):0.6045760000	1o9r_A:0.3188510000):0.7605860000	1uvh_A:1.1483420000):0.4639670000	((1tjo_A:0.0000010000	1tk6_A:0.0000010000):1.0454300000	(((((((2fzf_A:3.2001850000	3qhb_A:0.5591530000):0.2606660000	(1lko_A:1.0611560000	1yuz_A:1.1492520000):0.7964200000):1.3723000000	(((1otk_A:2.2439670000	((2inc_B:1.9740750000	(2inp_C:0.9575970000	1mty_B:4.3051920000):0.5330090000):1.1724000000	(1mty_D:2.5071730000	3dhg_A:1.3622290000):0.4929960000):0.6387720000):0.2533970000	(((((1oqu_A:0.1848830000	1r2f_A:0.2945950000):0.1457980000	1uzr_A:0.0000020000):1.5613400000	1mxr_A:1.2843640000):0.4209620000	(1jk0_A:0.2165680000	(2uw2_A:0.0245600000	1w68_A:0.0633170000):0.4262400000):1.2718700000):0.6785730000	3ee4_A:1.4107190000):1.1387900000):0.9665230000	(((2uw1_A:0.0000010000	2uw1_B:0.0000010000):0.3269260000	1afr_A:0.0146750000):0.8418660000	1za0_A:3.8928490000):1.6607500000):0.4366300000):0.1514420000	((((((1lb3_A:0.1109430000	2za7_A:0.1339460000):0.3375700000	1bg7_A:0.2281930000):0.0877138000	1r03_A:0.2249400000):0.6088360000	1z6o_A:1.9665560000):0.2622530000	1z6o_M:0.8715560000):0.7152150000	((((1eum_A:0.7698680000	1krq_A:0.2007910000):0.3933910000	3e6s_A:1.3193740000):0.5324240000	2jd7_A:0.4571590000):0.1023850000	1vlg_A:0.3872870000):0.0646424000):1.2841600000):0.6509480000	(((1bcf_A:0.0000010000	3e1q_A:0.0000010000):0.2607710000	2fkz_A:0.2229710000):0.5950250000	1jgc_A:0.3584760000):0.9568060000):0.1344330000	1nfv_A:0.7966690000):0.3978410000	2vzb_A:1.3643940000):0.9249620000):0.4586040000):0.4725730000):0.0980150000	(1n1q_A:0.4493820000	2chp_A:0.7761400000):0.2191850000);
(1ji5_A:0.3420140000	(1jig_A:0.1441370000	((1n1q_A:0.5102720000	((1ji4_A:1.0786590000	2fjc_A:1.1645380000):0.2813210000	(((((1dps_A:0.0000010000	1jts_A:0.0000010000):0.2932960000	1o9r_A:0.3694530000):0.5560430000	1uvh_A:0.8969970000):1.0406800000	(1tjo_A:0.0000010000	1tk6_A:0.0000010000):1.5491900000):0.4765490000	(2fzf_A:4.1848110000	((2vzb_A:1.4762160000	((((1bcf_A:0.0000010000	3e1q_A:0.0000010000):0.3808210000	2fkz_A:0.2989840000):0.4899410000	1jgc_A:0.8428060000):1.2581800000	((((1lko_A:0.5119690000	1yuz_A:1.9481640000):1.3072000000	3qhb_A:1.1981530000):0.9996920000	((((1otk_A:1.2917930000	((2inc_B:1.9035660000	2inp_C:1.6245330000):0.4544490000	1mty_B:4.0486490000):1.2830800000):1.9540200000	(1mty_D:1.9549370000	3dhg_A:1.9399990000):1.3668700000):0.3806140000	(((((1oqu_A:0.2655320000	1r2f_A:0.4066130000):0.0435788000	1uzr_A:0.0705410000):1.0469100000	1mxr_A:1.7602760000):0.4143930000	((1jk0_A:0.6741370000	2uw2_A:0.0590490000):0.0647691000	1w68_A:0.0000020000):1.3706600000):0.7730010000	3ee4_A:1.5590560000):0.8699370000):1.1062600000	(((2uw1_A:0.0000010000	2uw1_B:0.0000010000):0.2460600000	1afr_A:0.1881260000):0.7129780000	1za0_A:3.9344660000):1.6285000000):0.7829020000):0.1689200000	((((((1lb3_A:0.2049790000	2za7_A:0.1010790000):0.3820540000	1bg7_A:0.2625670000):0.2244000000	1r03_A:0.2271710000):0.4564250000	(1z6o_A:1.6681500000	1z6o_M:0.9633580000):0.7107670000):0.5506630000	(1eum_A:0.5860610000	1krq_A:0.3214560000):0.6608270000):0.3266160000	(3e6s_A:1.7699550000	(2jd7_A:0.4648290000	1vlg_A:0.3546170000):0.0484315000):0.0797455000):1.9027800000):0.0000022041):0.1804040000):0.2579340000	1nfv_A:1.0616090000):0.0736068000):1.2395900000):0.1751620000):0.3686250000):0.1843220000	(1qgh_A:0.4514070000	2ux1_A:1.0074840000):1.0203400000):0.0485438000):0.2500140000	2chp_A:0.8224120000);
(1ji5_A:0.1969560000	(1jig_A:0.4433680000	((1n1q_A:0.2783000000	((1ji4_A:0.5896000000	2fjc_A:1.2417250000):0.4222250000	((((1dps_A:0.0000010000	1jts_A:0.0000010000):0.3565870000	1o9r_A:0.3526970000):0.4353150000	1uvh_A:1.1924240000):0.6555500000	((1tjo_A:0.0000010000	1tk6_A:0.0000010000):0.8721400000	((((2fzf_A:3.7710930000	1nfv_A:0.5966470000):0.6644380000	(((1bcf_A:0.0000010000	3e1q_A:0.0000010000):0.2854780000	2fkz_A:0.2903850000):0.1228790000	1jgc_A:0.7370300000):1.0332100000):0.1057110000	((((1lko_A:1.1918670000	1yuz_A:1.7068340000):1.4624500000	3qhb_A:0.2108200000):1.7147000000	((((((1lb3_A:0.0879370000	2za7_A:0.1651770000):0.4856290000	1bg7_A:0.1034800000):0.1790750000	1r03_A:0.3244010000):0.3443080000	1z6o_A:1.8333660000):0.1881060000	1z6o_M:1.0944850000):0.2480660000	((((1eum_A:0.6374400000	1krq_A:0.4052440000):0.5063350000	3e6s_A:1.5110890000):0.1541700000	2jd7_A:0.2821130000):0.1919940000	1vlg_A:0.3748860000):0.7180700000):0.6124610000):0.1482750000	(1otk_A:1.5466350000	(((((((1oqu_A:0.2375920000	1r2f_A:0.3089320000):0.0760369000	1uzr_A:0.0274530000):1.5738500000	1mxr_A:1.7793160000):0.1069080000	(1jk0_A:0.5077890000	(2uw2_A:0.0229420000	1w68_A:0.0737750000):0.1053950000):0.9282720000):1.6483300000	3ee4_A:1.0499180000):1.2424700000	(((2uw1_A:0.0000010000	2uw1_B:0.0000010000):0.1090350000	1za0_A:3.9737660000):0.2679140000	1afr_A:0.0000020000):3.5823700000):1.1950900000	((2inc_B:1.0765340000	(2inp_C:1.7534430000	1mty_B:3.3461750000):0.6311510000):1.3140600000	(1mty_D:1.5585300000	3dhg_A:2.8388060000):1.4836900000):0.7271890000):0.3531730000):1.7216200000):1.0087800000):0.4526920000	2vzb_A:1.6792250000):0.2002810000):0.5086370000):0.2204320000):0.6201900000):0.2375440000	(1qgh_A:0.4674510000	2ux1_A:0.9389320000):0.5131600000):0.1048910000):0.2046190000	2chp_A:0.8895250000);
(1ji5_A:0.1562570000	((1jig_A:0.1914920000	(((1qgh_A:0.5694390000	(2ux1_A:0.5943890000	(((1dps_A:0.0000010000	1jts_A:0.0000010000):0.3970520000	1o9r_A:0.4288170000):0.3175110000	1uvh_A:1.1581170000):0.8814350000):0.3198550000):0.3420650000	(1ji4_A:1.0410340000	2fjc_A:0.9762670000):0.3397070000):0.1719830000	((1tjo_A:0.0000010000	1tk6_A:0.0000010000):1.0018600000	((((((2fzf_A:2.8225110000	((1lko_A:1.4686500000	1yuz_A:1.3837520000):0.7691580000	3qhb_A:0.5218750000):1.9372400000):0.5626180000	((1otk_A:2.4567960000	(((((((1oqu_A:0.1801660000	1r2f_A:0.2892620000):0.0947614000	1uzr_A:0.0373760000):1.4216300000	1mxr_A:1.7449490000):0.5038360000	(1jk0_A:0.3296590000	(2uw2_A:0.0154440000	1w68_A:0.0724490000):0.3439050000):1.2132600000):0.9721340000	3ee4_A:1.3193350000):1.4154000000	(1mty_D:2.5504440000	3dhg_A:1.9305670000):0.1870440000):0.2322220000	((2inc_B:1.9732150000	2inp_C:1.4026540000):0.8824460000	1mty_B:4.0811770000):0.7360640000):0.4073560000):1.0488000000	(((2uw1_A:0.0000010000	2uw1_B:0.0000010000):0.1714820000	1afr_A:0.1890800000):1.5738900000	1za0_A:2.4673880000):1.5000700000):0.2825640000):0.3322510000	(((((1lb3_A:0.1292250000	2za7_A:0.1134700000):0.5161110000	1bg7_A:0.1549620000):0.0886653000	1r03_A:0.2967880000):0.2929960000	(1z6o_A:1.8817180000	1z6o_M:1.1489450000):0.3447750000):0.4346770000	((1eum_A:0.3735030000	1krq_A:0.6085580000):0.4541810000	(3e6s_A:1.2374760000	(2jd7_A:0.3124570000	1vlg_A:0.3942230000):0.1092310000):0.3754160000):0.2196040000):0.9491390000):0.5078710000	1nfv_A:1.4577520000):0.1367480000	(((1bcf_A:0.0000010000	3e1q_A:0.0000010000):0.3859060000	2fkz_A:0.1981160000):0.6165800000	1jgc_A:0.5355480000):1.1365800000):0.2937950000	2vzb_A:1.2007990000):0.6937150000):0.9474390000):0.2062610000):0.1339180000	1n1q_A:0.5971570000):0.2084570000	2chp_A:0.8620960000);
(1ji5_A:0.3869560000	(((1jig_A:0.2453630000	((1ji4_A:1.2063350000	2fjc_A:1.0870140000):0.3084750000	((((1dps_A:0.0000010000	1jts_A:0.0000010000):0.5756420000	1o9r_A:0.2936350000):0.3818260000	1uvh_A:1.1576320000):0.8567030000	((1tjo_A:0.0000010000	1tk6_A:0.0000010000):0.9622420000	((((((2fzf_A:3.5064940000	((1lko_A:1.8142740000	1yuz_A:1.5475040000):1.7354600000	3qhb_A:0.9784830000):0.8030290000):0.8790430000	(((((1lb3_A:0.0697600000	2za7_A:0.0778330000):0.6977240000	1bg7_A:0.1435110000):0.2100880000	1r03_A:0.2358150000):0.6461340000	(1z6o_A:1.6462600000	1z6o_M:1.0411560000):0.4369540000):0.3850040000	(((1eum_A:1.3600650000	1krq_A:0.1948510000):0.7264280000	3e6s_A:1.9360660000):0.1553730000	(2jd7_A:0.3990670000	1vlg_A:0.4327310000):0.2310670000):0.4650000000):0.9932090000):0.1343360000	(((1otk_A:1.2483780000	(2inc_B:2.1837210000	(2inp_C:0.5534340000	1mty_B:5.0563670000):0.1167210000):2.4683400000):0.3562380000	(1mty_D:1.6301230000	3dhg_A:2.2722580000):1.7026200000):1.3663500000	((((((1oqu_A:0.2642110000	1r2f_A:0.3665970000):0.0545603000	1uzr_A:0.1085860000):1.3393600000	((1jk0_A:0.7329150000	2uw2_A:0.0543800000):0.0441451000	1w68_A:0.0000020000):1.7363800000):0.3421640000	1mxr_A:1.2565980000):1.7995300000	3ee4_A:1.1938650000):1.8152300000	(((2uw1_A:0.0000010000	2uw1_B:0.0000010000):0.0000024955	1za0_A:4.9730630000):0.3702870000	1afr_A:0.0191400000):4.1255900000):0.5203570000):1.2226900000):0.3600840000	(((1bcf_A:0.0000010000	3e1q_A:0.0000010000):0.3027340000	2fkz_A:0.2090320000):0.4279880000	1jgc_A:0.4260830000):0.5330640000):0.3754360000	1nfv_A:1.7096650000):0.4480110000	2vzb_A:1.7349530000):0.4593400000):0.3007630000):0.6029640000):0.2844800000):0.2775350000	(1qgh_A:0.3176130000	2ux1_A:1.4588380000):0.9668830000):0.0801987000	1n1q_A:0.3096230000):0.1529460000	2chp_A:0.9383100000);
(1ji5_A:0.5179820000	(1jig_A:0.2824860000	2chp_A:0.6911920000):0.1074480000	((1n1q_A:0.1648650000	((1ji4_A:0.7929380000	2fjc_A:1.1317330000):0.4609120000	((((1dps_A:0.0000010000	1jts_A:0.0000010000):0.3621430000	1o9r_A:0.3114980000):0.5225910000	1uvh_A:0.9604810000):0.5773640000	((1tjo_A:0.0000010000	1tk6_A:0.0000010000):0.9044270000	((2fzf_A:3.8457900000	1nfv_A:0.8666970000):0.2791410000	(2vzb_A:1.8173550000	((((1bcf_A:0.0000010000	3e1q_A:0.0000010000):0.2413190000	2fkz_A:0.3659110000):0.5104730000	1jgc_A:0.3799180000):1.0655300000	((((1lko_A:1.1383030000	1yuz_A:1.4387000000):1.3319700000	3qhb_A:0.6644010000):1.8270500000	(((1otk_A:2.0531670000	(2inc_B:1.7338370000	(2inp_C:1.4380360000	1mty_B:6.2904690000):0.5653120000):1.2244600000):0.3643520000	(1mty_D:1.3490210000	3dhg_A:2.6236350000):1.5907800000):0.7706870000	((((((1oqu_A:0.2745740000	1r2f_A:0.3226550000):0.1071300000	1uzr_A:0.0564810000):1.7536500000	1mxr_A:1.0153790000):0.5360490000	((1jk0_A:0.7302820000	2uw2_A:0.0579570000):0.0399715000	1w68_A:0.0000020000):1.5560000000):0.7483480000	3ee4_A:1.1799660000):1.5283800000	(((2uw1_A:0.0000010000	2uw1_B:0.0000010000):0.3823980000	1afr_A:0.0002510000):0.9920960000	1za0_A:3.7974610000):0.7900710000):0.7357760000):1.0555300000):0.0000021499	(((((1lb3_A:0.1554700000	2za7_A:0.1245360000):0.5574870000	1bg7_A:0.1736460000):0.0946177000	1r03_A:0.3127550000):0.6736710000	(1z6o_A:1.6891860000	1z6o_M:0.7092730000):0.4654360000):0.6557830000	((((1eum_A:0.6186990000	1krq_A:0.3526250000):0.5092560000	3e6s_A:1.3279760000):0.3470550000	2jd7_A:0.2796330000):0.1969660000	1vlg_A:0.3720620000):0.2775280000):0.6756900000):0.5387950000):0.2053170000):0.3560970000):0.9977810000):0.6575590000):0.3706470000):0.4564800000):0.1713920000	(1qgh_A:0.2494530000	2ux1_A:1.0473120000):0.6771040000):0.1109820000);
(1ji5_A:0.4546220000	(1jig_A:0.2988460000	((1qgh_A:0.3786930000	2ux1_A:1.1198710000):0.5731320000	(((1ji4_A:0.6615040000	2fjc_A:1.4964020000):0.1857410000	(((1dps_A:0.0000010000	1jts_A:0.0000010000):0.5934710000	1o9r_A:0.3099870000):0.5520240000	1uvh_A:1.3971800000):0.7607690000):0.2430780000	((1tjo_A:0.0000010000	1tk6_A:0.0000010000):1.0331500000	((((2fzf_A:4.1020760000	1nfv_A:0.2124380000):0.9640890000	(((1bcf_A:0.0000010000	3e1q_A:0.0000010000):0.3596370000	2fkz_A:0.2383820000):0.3705210000	1jgc_A:0.5787090000):0.9527080000):0.5580820000	(((1lko_A:1.4588420000	1yuz_A:0.9392250000):1.3527000000	3qhb_A:0.3631440000):1.6335300000	(((((1lb3_A:0.1266950000	2za7_A:0.1381930000):0.5059470000	1bg7_A:0.2549420000):0.2345000000	1r03_A:0.3049290000):0.3818490000	(1z6o_A:2.0131670000	(1z6o_M:0.9274620000	((((1eum_A:0.8164160000	1krq_A:0.7742480000):0.5978280000	3e6s_A:1.4158540000):0.2620960000	2jd7_A:0.3926900000):0.2576920000	1vlg_A:0.2779460000):0.7309970000):0.1800310000):0.3280490000):0.8964120000	((((1otk_A:2.4167430000	(2inc_B:2.0346840000	(2inp_C:1.0852660000	1mty_B:4.5306720000):0.4664580000):0.6991560000):0.8837700000	(1mty_D:1.9455630000	3dhg_A:2.6782720000):0.4852780000):0.6604800000	((((1oqu_A:0.2337640000	1r2f_A:0.3203840000):0.0536078000	1uzr_A:0.0523020000):1.1256000000	(1mxr_A:1.9502900000	(1jk0_A:0.4425570000	(2uw2_A:0.0249370000	1w68_A:0.0759150000):0.3839930000):1.4388400000):0.3882570000):0.6792100000	3ee4_A:1.3977550000):1.8669900000):1.1465400000	(((2uw1_A:0.0000010000	2uw1_B:0.0000010000):0.0372973000	1za0_A:4.4630720000):0.3676470000	1afr_A:0.0018440000):2.9715600000):1.6074800000):0.0000024291):0.9224630000):0.3834690000	2vzb_A:2.1038380000):0.5548210000):0.5193990000):0.2946850000):0.1682970000):0.1594060000	(1n1q_A:0.4162140000	2chp_A:0.5628950000):0.1137330000);
(1ji5_A:0.3103850000	(1jig_A:0.3524960000	((1qgh_A:0.5705970000	2ux1_A:0.7260850000):0.5160540000	((1ji4_A:1.0234150000	((((1dps_A:0.0000010000	1jts_A:0.0000010000):0.5830510000	1o9r_A:0.1930500000):0.4218590000	1uvh_A:1.3055840000):0.6072900000	((1tjo_A:0.0000020000	1tk6_A:0.0000020000):1.1074800000	(((2fzf_A:2.4786960000	((1lko_A:1.6078980000	1yuz_A:1.8791470000):1.5712500000	3qhb_A:0.5713230000):2.0851500000):1.3398800000	(((((1bcf_A:0.0000010000	3e1q_A:0.0000010000):0.3380120000	2fkz_A:0.3181820000):0.4636480000	1jgc_A:0.3824320000):0.7375750000	((((((1lb3_A:0.0760190000	2za7_A:0.1093380000):0.4837450000	1bg7_A:0.1425230000):0.1692400000	1r03_A:0.3000160000):0.5313800000	1z6o_A:1.7582720000):0.2072090000	1z6o_M:1.3851610000):0.5251020000	((1eum_A:0.4254530000	1krq_A:0.7662600000):0.4091950000	((3e6s_A:1.7345050000	2jd7_A:0.2927000000):0.2713650000	1vlg_A:0.4551350000):0.5428410000):0.3459210000):1.0830000000):0.4058570000	(1nfv_A:0.5767950000	((((1otk_A:2.5117000000	(2inc_B:1.6958350000	(2inp_C:1.0917120000	1mty_B:3.2832560000):0.3154060000):1.3492100000):0.5944190000	(1mty_D:1.6267130000	3dhg_A:2.3132970000):0.7684770000):1.6765300000	((((1oqu_A:0.1712930000	1r2f_A:0.3519090000):0.0975967000	1uzr_A:0.0529930000):1.4896000000	(1mxr_A:1.4226690000	(1jk0_A:0.4211720000	(2uw2_A:0.0193870000	1w68_A:0.0829450000):0.3063930000):1.5706500000):0.1819650000):0.9148190000	3ee4_A:1.0981460000):1.1886400000):0.7650630000	(((2uw1_A:0.0000010000	2uw1_B:0.0000010000):0.2103830000	1za0_A:4.3601080000):0.1289330000	1afr_A:0.0000020000):2.9795400000):1.2213500000):1.0891100000):0.4796960000):0.0472828000	2vzb_A:1.2977940000):0.4145940000):0.4827900000):0.3633530000):0.1341010000	2fjc_A:1.3258740000):0.2835800000):0.2341360000):0.1184690000	(1n1q_A:0.4590030000	2chp_A:0.9529360000):0.2052410000);
(1ji5_A:0.3425210000	(1jig_A:0.2293690000	((1n1q_A:0.2320040000	((((1dps_A:0.0000010000	1jts_A:0.0000010000):0.6309930000	1o9r_A:0.3587490000):0.4249580000	1uvh_A:1.1755130000):0.8422760000	((1tjo_A:0.0000010000	1tk6_A:0.0000010000):0.8725320000	(((2fzf_A:4.0996900000	1nfv_A:0.9576730000):0.6563540000	((((1bcf_A:0.0000010000	3e1q_A:0.0000010000):0.3751590000	2fkz_A:0.2135550000):0.6505330000	1jgc_A:0.4476060000):0.8194650000	((((1lko_A:1.1963330000	1yuz_A:1.4475900000):1.0046900000	3qhb_A:0.7864220000):1.6373700000	(((((1lb3_A:0.1274630000	2za7_A:0.1227210000):0.5676610000	1bg7_A:0.2151420000):0.1647770000	1r03_A:0.3180580000):0.5351220000	(1z6o_A:1.4878330000	1z6o_M:1.0588180000):0.6502470000):0.2522220000	(((1eum_A:0.8990070000	1krq_A:0.4071500000):0.4139190000	3e6s_A:1.3760140000):0.4225640000	(2jd7_A:0.3424440000	1vlg_A:0.4951500000):0.2159590000):0.6106430000):0.8760550000):0.0946658000	(((1otk_A:2.4064720000	((2inc_B:1.8550800000	2inp_C:1.0490920000):0.3419240000	1mty_B:3.9605460000):0.7092870000):0.9140570000	(1mty_D:1.9382860000	3dhg_A:1.7194250000):0.8924100000):0.4952340000	((((((1oqu_A:0.3564790000	1r2f_A:0.3178530000):0.1133010000	1uzr_A:0.0742970000):1.2261500000	1mxr_A:1.6308170000):0.8932650000	(1jk0_A:0.4048710000	(2uw2_A:0.0353810000	1w68_A:0.0771980000):0.2420620000):1.6983500000):0.7379860000	3ee4_A:1.2259140000):1.1403700000	(((2uw1_A:0.0000010000	2uw1_B:0.0000010000):0.2738190000	1afr_A:0.0878280000):0.5365340000	1za0_A:4.1417280000):2.0019500000):1.1805500000):1.0958200000):0.7115400000):0.3086310000):0.2950960000	2vzb_A:1.5440860000):0.5992090000):0.8215560000):0.0491833000):0.0922545000	((1qgh_A:0.4018320000	2ux1_A:0.9789860000):0.1825870000	(1ji4_A:0.9650030000	2fjc_A:1.0144220000):0.4076030000):0.3319210000):0.1885460000):0.0422462000	2chp_A:0.6829980000);
(1ji5_A:0.2856140000	((1jig_A:0.2139680000	(1qgh_A:0.2173980000	2ux1_A:1.0633240000):0.6230780000):0.0813442000	(1n1q_A:0.4249220000	((1ji4_A:0.9347310000	2fjc_A:1.0980780000):0.2170780000	(((((1dps_A:0.0000010000	1jts_A:0.0000010000):0.6702560000	1o9r_A:0.2949190000):0.9049310000	1uvh_A:1.0535280000):0.7127200000	(1tjo_A:0.0000010000	1tk6_A:0.0000010000):0.8955800000):0.3393600000	(((((2fzf_A:4.5334910000	((1lko_A:1.1568220000	1yuz_A:1.0650550000):1.3002400000	3qhb_A:0.7336230000):1.1890000000):0.6434780000	(((((1otk_A:2.9293840000	(2inc_B:2.2638760000	(2inp_C:0.4793790000	1mty_B:4.1507850000):0.3840350000):0.9436220000):0.9992670000	1mty_D:1.8170760000):0.1105520000	3dhg_A:1.7039070000):1.0535900000	(((((1oqu_A:0.2599980000	1r2f_A:0.3741330000):0.0788856000	1uzr_A:0.0220380000):1.1044200000	1mxr_A:1.4131610000):0.3671550000	(1jk0_A:0.2757710000	(2uw2_A:0.0340830000	1w68_A:0.0680840000):0.3990280000):1.4119900000):0.9836010000	3ee4_A:0.9906230000):1.3507100000):0.6145760000	(((2uw1_A:0.0000010000	2uw1_B:0.0000010000):0.3335340000	1afr_A:0.0447930000):0.6268510000	1za0_A:4.1862060000):2.0914200000):2.0424600000):0.0000020235	(((((1lb3_A:0.0562540000	2za7_A:0.1893590000):0.4266880000	1bg7_A:0.1785980000):0.0827064000	1r03_A:0.3439770000):0.4656000000	(1z6o_A:1.6770780000	1z6o_M:1.0307290000):0.3155810000):0.2492960000	(((1eum_A:0.6469390000	1krq_A:0.5716540000):0.5446670000	(2jd7_A:0.3779170000	1vlg_A:0.5135980000):0.2179330000):0.3339150000	3e6s_A:1.6008590000):0.4224910000):0.9317760000):0.4846100000	((((1bcf_A:0.0000010000	3e1q_A:0.0000010000):0.4395410000	2fkz_A:0.1728140000):0.3027220000	1jgc_A:0.7440700000):0.9135520000	1nfv_A:1.3989040000):0.3030050000):0.3874340000	2vzb_A:1.2863990000):0.8368230000):0.4924700000):0.2901180000):0.1772980000):0.1637400000	2chp_A:0.7473790000);
(1ji5_A:0.3763820000	1jig_A:0.3770790000	((1n1q_A:0.5209030000	2chp_A:0.5084770000):0.0962885000	(((1qgh_A:0.3972090000	2ux1_A:0.8438380000):0.2475900000	(((1dps_A:0.0000010000	1jts_A:0.0000010000):0.3982740000	1o9r_A:0.4764180000):0.5396800000	1uvh_A:0.8510100000):0.8839510000):0.4200270000	(1ji4_A:0.9088280000	(2fjc_A:1.0918550000	((1tjo_A:0.0000010000	1tk6_A:0.0000010000):1.5121200000	(((2fzf_A:3.1152430000	((1lko_A:0.6599020000	1yuz_A:1.7102680000):2.1522700000	3qhb_A:0.8811690000):0.6179550000):0.6829130000	(((((1bcf_A:0.0000010000	3e1q_A:0.0000010000):0.5531370000	2fkz_A:0.3377790000):0.2079520000	1jgc_A:0.7789540000):0.9434440000	1nfv_A:1.7766020000):0.4091050000	((((((1lb3_A:0.1280380000	2za7_A:0.0890570000):0.4675730000	1bg7_A:0.1510520000):0.0907506000	1r03_A:0.2713590000):0.3416810000	(1z6o_A:1.5150830000	1z6o_M:1.0615630000):0.4152560000):0.2575270000	(((((1otk_A:3.7389580000	(2inc_B:1.3246240000	(2inp_C:1.6482870000	1mty_B:3.8068040000):0.2912790000):0.7787480000):0.9228930000	1mty_D:1.3288540000):0.9420250000	3dhg_A:2.7823670000):1.0983300000	((((1oqu_A:0.2430180000	1r2f_A:0.3371660000):0.0740902000	1uzr_A:0.0480510000):1.0732500000	(1mxr_A:1.8261160000	(1jk0_A:0.3883700000	(2uw2_A:0.0298780000	1w68_A:0.0802530000):0.2591210000):1.5138900000):0.4379310000):2.7950200000	3ee4_A:0.1380300000):1.3674300000):1.4678500000	(((2uw1_A:0.0000010000	2uw1_B:0.0000010000):0.1290160000	1afr_A:0.2924280000):0.7590650000	1za0_A:4.3479000000):0.3645290000):1.8028900000):0.2564070000	((1eum_A:1.0260240000	1krq_A:0.3915930000):0.6205300000	(3e6s_A:1.9587240000	(2jd7_A:0.4921930000	1vlg_A:0.5212280000):0.1117640000):0.2635100000):0.4263980000):0.6593270000):0.2888330000):0.7299700000	2vzb_A:1.1463250000):0.3207800000):0.5238160000):0.0244325000):0.5117550000):0.0618608000):0.1817620000);
(1ji5_A:0.2203750000	1jig_A:0.4360540000	(((1n1q_A:0.4626580000	(((1ji4_A:0.9654850000	2fjc_A:1.5938170000):0.1318770000	(((1dps_A:0.0000010000	1jts_A:0.0000010000):0.5513330000	1o9r_A:0.3204590000):0.3205750000	1uvh_A:1.2863330000):0.5566950000):0.2812890000	((1tjo_A:0.0000010000	1tk6_A:0.0000010000):0.9718770000	((2fzf_A:3.6166010000	(((((1bcf_A:0.0000010000	3e1q_A:0.0000010000):0.4488930000	2fkz_A:0.1701950000):0.2545120000	1jgc_A:0.6746910000):1.2332200000	((((1lko_A:1.2036560000	1yuz_A:1.5806950000):0.3809360000	3qhb_A:1.2411800000):1.4722900000	(((2uw1_A:0.0000010000	2uw1_B:0.0000010000):0.0229427000	1za0_A:3.9664290000):0.2842290000	1afr_A:0.0000030000):2.2020900000):0.2643430000	((((((1lb3_A:0.1235250000	2za7_A:0.0718090000):0.6791580000	1bg7_A:0.1400990000):0.1293970000	1r03_A:0.2734020000):0.3488960000	1z6o_A:2.3811210000):0.4095560000	1z6o_M:1.1332680000):0.2240960000	((1eum_A:0.4869700000	1krq_A:0.7208980000):0.4500600000	((3e6s_A:1.7462940000	2jd7_A:0.3101050000):0.1402280000	1vlg_A:0.5377230000):0.2176950000):0.5249250000):0.5036970000):0.5232820000):0.5571600000	(1nfv_A:0.6267490000	((1otk_A:2.0176710000	(((2inc_B:1.9164060000	1mty_B:4.7043060000):0.3619200000	2inp_C:1.0979570000):1.1929500000	(1mty_D:1.6944560000	3dhg_A:3.0957330000):1.3554500000):0.6132020000):0.6216450000	(((((1oqu_A:0.2600280000	1uzr_A:0.1020620000):0.0278112000	1r2f_A:0.3035320000):1.7221700000	1mxr_A:1.5730230000):0.3528810000	(1jk0_A:0.5049140000	(2uw2_A:0.0914100000	1w68_A:0.0104370000):0.2527690000):0.8671570000):0.8972230000	3ee4_A:1.3802730000):1.4475700000):1.0626500000):0.4315350000):0.2797190000):0.3333150000	2vzb_A:1.4023060000):0.5033610000):0.8025780000):0.3015520000):0.1103100000	2chp_A:0.6843220000):0.1180690000	(1qgh_A:0.3241960000	2ux1_A:1.2643970000):0.5327530000):0.1159430000);
(1ji5_A:0.4627210000	1jig_A:0.3326950000	((1n1q_A:0.4203550000	2chp_A:1.0856320000):0.0608163000	((1qgh_A:0.3503090000	(2ux1_A:0.5852440000	(((1dps_A:0.0000010000	1jts_A:0.0000010000):0.5102980000	1o9r_A:0.4396360000):0.4720390000	1uvh_A:0.8560250000):0.9552100000):0.4125080000):0.4779840000	((1ji4_A:0.7165550000	2fjc_A:0.8782980000):0.3537600000	((1tjo_A:0.0000010000	1tk6_A:0.0000010000):0.8201200000	((((((2fzf_A:3.9702960000	((1lko_A:1.3689950000	1yuz_A:1.0706580000):2.2203700000	3qhb_A:0.2381730000):1.4370000000):0.9373590000	(((((1lb3_A:0.0958950000	2za7_A:0.0993710000):0.6485680000	1bg7_A:0.1873190000):0.1644660000	1r03_A:0.3913150000):0.1957230000	(1z6o_A:1.9576060000	1z6o_M:1.5788460000):0.2977890000):0.3509120000	(((1eum_A:0.9261590000	1krq_A:0.4057100000):0.4729340000	3e6s_A:1.7704860000):0.2422910000	(2jd7_A:0.6363170000	1vlg_A:0.3030920000):0.2319260000):0.1393670000):0.7481960000):0.0362028000	(((((1otk_A:3.8192500000	((2inc_B:1.9933740000	2inp_C:1.6254790000):0.5263270000	1mty_B:4.7990000000):0.5362330000):1.4790400000	(1mty_D:2.6698080000	3dhg_A:1.3984760000):0.7583060000):1.1202000000	((((1oqu_A:0.2253280000	1uzr_A:0.0941660000):0.0193304000	1r2f_A:0.3192730000):1.4981000000	1mxr_A:1.5614800000):0.5918910000	(1jk0_A:0.3212320000	(2uw2_A:0.0360480000	1w68_A:0.0689020000):0.3082790000):1.4296500000):0.7342880000):0.3567760000	3ee4_A:1.3475850000):1.0975200000	(((2uw1_A:0.0000010000	2uw1_B:0.0000010000):0.1697230000	1afr_A:0.1805480000):1.1273900000	1za0_A:2.4928930000):2.8012300000):2.1748700000):0.5930350000	(((1bcf_A:0.0000010000	3e1q_A:0.0000010000):0.4138910000	2fkz_A:0.1105870000):0.5813210000	1jgc_A:0.8531950000):0.8319000000):0.5370130000	1nfv_A:1.1512210000):0.3105890000	2vzb_A:1.7042040000):0.7652350000):1.1364800000):0.3033290000):0.1038530000):0.1502950000);
(1ji5_A:0.3606950000	(1jig_A:0.2459680000	((1qgh_A:0.5959120000	2ux1_A:0.8939430000):0.6292750000	((1ji4_A:0.7837910000	2fjc_A:1.1427050000):0.2058040000	((((1dps_A:0.0000010000	1jts_A:0.0000010000):0.5878680000	1o9r_A:0.2839760000):0.6030230000	1uvh_A:1.4650400000):0.6313270000	((1tjo_A:0.0000020000	1tk6_A:0.0000020000):0.6848880000	((((2fzf_A:4.0058440000	(((((1otk_A:2.7568900000	1mty_B:3.6634430000):0.0000022552	2inc_B:1.3047770000):0.8151240000	2inp_C:1.2087110000):1.3910600000	(1mty_D:1.7750980000	3dhg_A:2.9444430000):0.3303620000):0.4786450000	(((((1oqu_A:0.2781300000	1uzr_A:0.1507200000):0.1255620000	1r2f_A:0.2452380000):1.0029500000	1mxr_A:1.7955010000):0.6048460000	(1jk0_A:0.4868330000	(2uw2_A:0.0342050000	1w68_A:0.0534580000):0.2341590000):1.2123200000):0.9052130000	3ee4_A:1.5962350000):2.4224100000):0.7583420000):0.7134030000	1nfv_A:0.5802030000):0.7961600000	((((1bcf_A:0.0000010000	3e1q_A:0.0000010000):0.3599060000	2fkz_A:0.1446900000):0.2574050000	1jgc_A:0.5882340000):0.6182850000	((((1lko_A:1.6157860000	1yuz_A:1.1229480000):0.6727110000	3qhb_A:1.3935310000):1.4242100000	(((2uw1_A:0.0000010000	2uw1_B:0.0000010000):0.0581340000	1za0_A:4.9683010000):0.0902595000	1afr_A:0.2188590000):2.9851400000):0.4585550000	(((((1lb3_A:0.1341310000	2za7_A:0.1640160000):0.4272370000	1bg7_A:0.2260920000):0.2203690000	1r03_A:0.3512830000):0.3776270000	(1z6o_A:1.8423420000	1z6o_M:0.7907130000):0.5166050000):0.1657740000	(((1eum_A:0.6122650000	1krq_A:0.4866820000):0.4678130000	(2jd7_A:0.3511500000	1vlg_A:0.5513680000):0.1357700000):0.2539180000	3e6s_A:1.2273890000):0.3772470000):0.4116660000):0.8460240000):0.3284940000):0.6396680000	2vzb_A:1.1286360000):0.5083390000):0.7692110000):0.2735690000):0.1474650000):0.0796965000):0.2190040000	(1n1q_A:0.3922130000	2chp_A:0.6928140000):0.0811861000);
(1ji5_A:0.4370390000	(1jig_A:0.3768930000	((1n1q_A:0.2399130000	((((1dps_A:0.0000010000	1jts_A:0.0000010000):0.5072150000	1o9r_A:0.5883970000):0.5730630000	1uvh_A:0.9917700000):0.5831000000	((1tjo_A:0.0000010000	1tk6_A:0.0000010000):1.0536000000	((2fzf_A:3.3902590000	(((((1bcf_A:0.0000010000	3e1q_A:0.0000010000):0.3786800000	2fkz_A:0.3619200000):0.5954720000	1jgc_A:0.1888990000):1.0914200000	(((1lko_A:1.4224100000	1yuz_A:1.1293280000):0.6423970000	3qhb_A:0.6563610000):1.4078800000	(((((((((1lb3_A:0.1081100000	2za7_A:0.0888240000):0.5621990000	1bg7_A:0.1362220000):0.1183520000	1r03_A:0.3065950000):0.5123850000	(1z6o_A:1.6959890000	1z6o_M:1.0506960000):0.2644980000):0.8565200000	(1eum_A:0.8341730000	1krq_A:0.2118090000):0.4715790000):0.1518450000	3e6s_A:1.5798040000):0.3595970000	2jd7_A:0.3782610000):0.0515131000	1vlg_A:0.4489380000):0.9407740000	((((1otk_A:1.8312560000	((2inc_B:2.3669990000	2inp_C:1.5173120000):0.6616680000	1mty_B:3.6311140000):0.8396090000):1.8392800000	(1mty_D:1.6172070000	3dhg_A:2.0745320000):1.0996900000):0.7382490000	(((((1oqu_A:0.2701450000	1r2f_A:0.3355220000):0.1061340000	1uzr_A:0.0478960000):1.1850300000	1mxr_A:1.5093320000):0.5733730000	(1jk0_A:0.4901570000	(2uw2_A:0.0436550000	1w68_A:0.0605070000):0.1883770000):1.6204500000):1.0450400000	3ee4_A:0.6603860000):1.0322700000):1.2843000000	(((2uw1_A:0.0000010000	2uw1_B:0.0000010000):0.2852780000	1afr_A:0.1521100000):0.6486690000	1za0_A:4.2288580000):1.0023700000):1.1482300000):0.8205450000):0.7208810000):0.4591760000	1nfv_A:0.9748500000):0.1781430000):0.3988250000	2vzb_A:1.4858380000):0.9378850000):0.3399860000):0.6274550000):0.1773990000	(1qgh_A:0.5239650000	(2ux1_A:1.1830970000	(1ji4_A:1.0977370000	2fjc_A:1.6467830000):0.5327840000):0.2035020000):0.5308280000):0.1749260000):0.0673997000	2chp_A:0.7964910000);
(1ji5_A:0.3049760000	(1jig_A:0.2814550000	((1n1q_A:0.4409150000	((1ji4_A:0.8539310000	2fjc_A:1.1436400000):0.4599260000	((((1dps_A:0.0000010000	1jts_A:0.0000010000):0.6464510000	1o9r_A:0.2836170000):0.5392950000	1uvh_A:1.3738560000):0.3794540000	((1tjo_A:0.0000020000	1tk6_A:0.0000020000):0.9327750000	((((2fzf_A:3.7801890000	((1lko_A:1.4319700000	1yuz_A:0.8580110000):2.0193400000	3qhb_A:0.3120290000):0.9296530000):1.0233900000	((((((1lb3_A:0.1780120000	2za7_A:0.1296950000):0.3317000000	1bg7_A:0.2363410000):0.0762737000	1r03_A:0.2112210000):0.5780170000	(1z6o_A:1.5184990000	1z6o_M:0.9665110000):0.5310480000):0.4998940000	((((1eum_A:0.6399030000	1krq_A:0.4546340000):0.1528130000	3e6s_A:1.8361810000):0.5287630000	2jd7_A:0.4810900000):0.1701680000	1vlg_A:0.4403950000):0.4022840000):0.7033880000	((((1otk_A:1.6406780000	(2inc_B:1.9695750000	(2inp_C:0.8597810000	1mty_B:5.3475800000):0.2189330000):1.5841200000):0.0154071000	(1mty_D:2.2669830000	3dhg_A:1.8588640000):1.0999800000):0.4478920000	(((((1oqu_A:0.2343670000	1r2f_A:0.3580410000):0.0404472000	1uzr_A:0.0929230000):1.6770300000	1mxr_A:1.7015020000):0.6171050000	((1jk0_A:0.6547890000	2uw2_A:0.0704610000):0.0823712000	1w68_A:0.0000030000):1.4715900000):0.6083830000	3ee4_A:1.8401620000):1.2448800000):0.4558530000	(((2uw1_A:0.0000010000	2uw1_B:0.0000010000):0.2594660000	1za0_A:4.4704660000):0.1363170000	1afr_A:0.0000030000):2.7057100000):1.2860000000):0.2582840000):0.7170210000	((((1bcf_A:0.0000010000	3e1q_A:0.0000010000):0.2856810000	2fkz_A:0.2017600000):0.4552370000	1jgc_A:0.3241000000):1.5963900000	1nfv_A:1.6557180000):0.0347949000):0.0892419000	2vzb_A:1.4639460000):0.8921920000):0.5990780000):0.4898230000):0.2185090000):0.1371270000	2chp_A:0.7360940000):0.0349389000):0.1749130000	(1qgh_A:0.1668630000	2ux1_A:0.7519240000):0.8741300000);
(1ji5_A:0.4201740000	(1jig_A:0.2949400000	(((1qgh_A:0.5446680000	2ux1_A:0.4636460000):0.3404060000	(1ji4_A:0.7231020000	2fjc_A:1.1531730000):0.3564230000):0.2446370000	((((1dps_A:0.0000010000	1jts_A:0.0000010000):0.4523900000	1o9r_A:0.3596920000):0.4144410000	1uvh_A:1.3447220000):0.7543200000	((1tjo_A:0.0000010000	1tk6_A:0.0000010000):1.0725700000	(((((((2fzf_A:3.8529900000	(1lko_A:1.1166450000	1yuz_A:1.1011110000):0.4739110000):0.7642880000	3qhb_A:1.1774140000):0.9866540000	(((2uw1_A:0.0000010000	2uw1_B:0.0000010000):0.0666219000	1za0_A:4.8933140000):0.3418180000	1afr_A:0.0000020000):2.9027100000):0.5475990000	1nfv_A:1.1243530000):0.3716900000	((1otk_A:1.7538930000	((2inc_B:2.5653430000	2inp_C:1.1984900000):0.8825990000	1mty_B:3.9501550000):0.6056490000):0.8824240000	((((((1oqu_A:0.2321060000	1r2f_A:0.3292540000):0.0164246000	1uzr_A:0.0698330000):1.2246700000	1mxr_A:1.5467110000):0.6174520000	((1jk0_A:0.6906320000	2uw2_A:0.0235040000):0.0604895000	1w68_A:0.0000020000):1.8102000000):0.5972090000	3ee4_A:1.2224840000):1.4308700000	(1mty_D:1.7068720000	3dhg_A:2.2692310000):1.7014100000):0.5409670000):1.6764600000):0.4442990000	((((1bcf_A:0.0000010000	3e1q_A:0.0000010000):0.2523240000	2fkz_A:0.3138210000):0.4254330000	1jgc_A:0.5208480000):0.8330670000	((((((1lb3_A:0.1139870000	2za7_A:0.1458760000):0.4955790000	1bg7_A:0.1283750000):0.1062880000	1r03_A:0.2836640000):0.4658800000	1z6o_A:1.6881750000):0.2304750000	1z6o_M:1.1340720000):0.1390950000	(((1eum_A:0.8014530000	1krq_A:0.3352290000):0.3823960000	3e6s_A:1.5672800000):0.1924400000	(2jd7_A:0.2548500000	1vlg_A:0.5645090000):0.1128810000):0.7133000000):1.3982500000):0.0000025240):0.5824760000	2vzb_A:1.2285790000):0.7397990000):0.7684540000):0.4540660000):0.2444420000):0.0938065000	(1n1q_A:0.4342200000	2chp_A:0.7357260000):0.1109230000);
(1ji5_A:0.4564160000	(1jig_A:0.2519070000	2chp_A:0.6657520000):0.0784972000	((1n1q_A:0.1897430000	(((1ji4_A:1.0106580000	2fjc_A:0.9009780000):0.1569910000	((1tjo_A:0.0000010000	1tk6_A:0.0000010000):0.6275940000	(((((2fzf_A:3.6823320000	((1lko_A:1.1663820000	1yuz_A:1.1601240000):1.6751900000	3qhb_A:0.4132600000):0.5073950000):0.7761040000	((((((1lb3_A:0.1272790000	2za7_A:0.1059620000):0.4424970000	1bg7_A:0.2308640000):0.1289500000	1r03_A:0.3424720000):0.2219010000	(1z6o_A:1.6132710000	1z6o_M:0.9207260000):0.6719600000):0.3965920000	(((2uw1_A:0.0000010000	2uw1_B:0.0000010000):0.1870130000	1afr_A:0.1714580000):0.8317380000	1za0_A:3.2323870000):2.8376300000):0.2312560000	((1eum_A:0.4979620000	1krq_A:0.6242680000):0.5862690000	((3e6s_A:1.6736980000	2jd7_A:0.3433330000):0.1198000000	1vlg_A:0.4538880000):0.2756380000):0.1666940000):0.5451620000):0.4574630000	(((1bcf_A:0.0000010000	3e1q_A:0.0000010000):0.4329750000	2fkz_A:0.0506370000):0.6871030000	1jgc_A:0.2131300000):1.1292900000):0.1718140000	(1nfv_A:0.9599250000	((1otk_A:2.1337960000	((2inc_B:1.9311620000	2inp_C:1.2323840000):0.7791000000	1mty_B:3.8131140000):0.9134810000):0.5433730000	((((((1oqu_A:0.2432170000	1uzr_A:0.1092130000):0.0660637000	1r2f_A:0.2437160000):1.3319300000	1mxr_A:1.2698250000):0.5514090000	3ee4_A:1.6278650000):0.7091710000	(1jk0_A:0.3633360000	(2uw2_A:0.0518060000	1w68_A:0.0623210000):0.3360360000):1.1853700000):0.5389200000	(1mty_D:3.0057490000	3dhg_A:0.9709970000):1.0448000000):1.2582500000):1.5139000000):0.3250710000):0.7452750000	2vzb_A:1.1428480000):1.0384300000):0.9476520000):0.3435210000	(((1dps_A:0.0000010000	1jts_A:0.0000010000):0.2598600000	1o9r_A:0.5035420000):0.2710920000	1uvh_A:1.0158260000):0.4678840000):0.4386010000):0.2276520000	(1qgh_A:0.2898370000	2ux1_A:0.9091660000):0.5409370000):0.2522630000);
(1ji5_A:0.3246310000	((1jig_A:0.3120620000	((((1qgh_A:0.6033420000	2ux1_A:1.0096230000):0.3409390000	1ji4_A:1.0388410000):0.2549830000	2fjc_A:1.4357770000):0.0824544000	((((1dps_A:0.0000010000	1jts_A:0.0000010000):0.5583670000	1o9r_A:0.3533060000):0.6352730000	1uvh_A:1.0923430000):0.5338690000	((1tjo_A:0.0000010000	1tk6_A:0.0000010000):1.4188700000	(((2fzf_A:3.5343190000	((1lko_A:1.8757880000	1yuz_A:1.0919900000):1.3264300000	3qhb_A:1.0761940000):1.1407400000):1.0618500000	((((1bcf_A:0.0000010000	3e1q_A:0.0000010000):0.3817550000	2fkz_A:0.2259790000):0.5752790000	1jgc_A:0.4077670000):1.1335100000	(1nfv_A:1.0594860000	(((((((((1lb3_A:0.1265010000	2za7_A:0.0847510000):0.5399710000	1bg7_A:0.2100210000):0.0635365000	1r03_A:0.3398780000):0.5976000000	(1z6o_A:1.8137910000	1z6o_M:1.0237940000):0.2931710000):0.6370310000	3e6s_A:2.2449910000):0.2998450000	(2jd7_A:0.1877750000	1vlg_A:0.7002800000):0.2788480000):0.4971450000	1krq_A:0.4837700000):0.3905340000	1eum_A:0.3812660000):2.0845300000	((((1otk_A:1.3652290000	(2inc_B:2.1629670000	(2inp_C:0.8812610000	1mty_B:4.1099270000):0.4121040000):1.2938900000):0.8597080000	(1mty_D:1.6852530000	3dhg_A:2.0395780000):1.3413600000):0.9484280000	(((((1oqu_A:0.2438920000	1r2f_A:0.3153590000):0.0723903000	1uzr_A:0.0183440000):1.5465400000	1mxr_A:1.4787340000):0.2483340000	((1jk0_A:0.6048750000	2uw2_A:0.0414720000):0.0720722000	1w68_A:0.0000030000):1.3077600000):0.8187290000	3ee4_A:1.4169340000):0.9778700000):0.9293930000	(((2uw1_A:0.0000010000	2uw1_B:0.0000010000):0.2809440000	1za0_A:5.2672360000):0.1539170000	1afr_A:0.0422950000):2.7193400000):1.4274700000):0.5184510000):0.3568010000):0.2260630000):0.3386090000	2vzb_A:1.4490330000):0.5706250000):0.3653230000):0.4102550000):0.1237140000):0.2591170000	1n1q_A:0.3943550000):0.1023570000	2chp_A:1.0456630000);
(1ji5_A:0.4648210000	(1jig_A:0.3118880000	(1n1q_A:0.3547620000	2chp_A:0.8771760000):0.1358410000):0.1185060000	((1qgh_A:0.5149920000	2ux1_A:0.5775740000):0.5671270000	((1ji4_A:1.2097320000	2fjc_A:1.0997120000):0.1496190000	(((((1dps_A:0.0000010000	1jts_A:0.0000010000):0.5922750000	1o9r_A:0.3274880000):0.4876370000	1uvh_A:1.1023820000):0.4275580000	(1tjo_A:0.0000010000	1tk6_A:0.0000010000):1.6184200000):0.3035560000	((((((2fzf_A:3.3334050000	((1lko_A:1.2872420000	1yuz_A:0.9720020000):0.9633430000	3qhb_A:0.4946970000):1.3922800000):0.8702210000	((((1otk_A:2.4467390000	((((2inc_B:2.2014560000	2inp_C:0.9267140000):0.4866180000	1mty_B:3.6398960000):1.0937200000	1mty_D:1.7564210000):0.2823570000	3dhg_A:2.3746070000):0.7114000000):0.7640700000	((((1oqu_A:0.2545560000	1r2f_A:0.2613030000):0.0422115000	1uzr_A:0.0051260000):1.5863800000	((1jk0_A:0.6932840000	2uw2_A:0.0519750000):0.0965318000	1w68_A:0.0000020000):1.7385000000):0.2817280000	1mxr_A:1.6923510000):0.2265870000):0.6123100000	3ee4_A:1.3021340000):1.1255000000	(((2uw1_A:0.0000010000	2uw1_B:0.0000010000):0.3967150000	1afr_A:0.0177470000):1.0344700000	1za0_A:2.9995720000):0.7467550000):1.2964600000):0.4550350000	(((((1lb3_A:0.0922290000	2za7_A:0.1740930000):0.4689240000	1r03_A:0.3317150000):0.0478803000	1bg7_A:0.0882200000):0.1978810000	(1z6o_A:1.6684530000	1z6o_M:1.5339650000):0.7144360000):0.8599420000	(((1eum_A:0.5975730000	1krq_A:0.3532160000):0.2935340000	3e6s_A:1.3750200000):0.3256930000	(2jd7_A:0.3698900000	1vlg_A:0.5756460000):0.1308900000):0.2312840000):0.5793350000):0.1394980000	(((1bcf_A:0.0000010000	3e1q_A:0.0000010000):0.4195000000	2fkz_A:0.0920640000):0.4540330000	1jgc_A:0.4799630000):1.2560600000):0.2783080000	1nfv_A:1.1131480000):0.4408690000	2vzb_A:1.2084350000):1.2896400000):0.4046770000):0.1854480000):0.2894780000);
(1ji5_A:0.5026680000	(1jig_A:0.2252490000	(((1qgh_A:0.6032200000	2ux1_A:0.7871920000):0.2524870000	(((1dps_A:0.0000010000	1jts_A:0.0000010000):0.2790590000	1o9r_A:0.4379280000):0.3422640000	1uvh_A:1.3705980000):0.9661330000):0.4986670000	((1ji4_A:1.0307370000	2fjc_A:1.0273220000):0.3907150000	((1tjo_A:0.0000010000	1tk6_A:0.0000010000):1.4845500000	(((((2fzf_A:3.8582850000	((1lko_A:1.0771040000	1yuz_A:0.9350060000):1.2826100000	3qhb_A:0.3549280000):1.4893700000):0.3424250000	((((((1lb3_A:0.0509270000	2za7_A:0.1122730000):0.5290530000	1bg7_A:0.0964660000):0.1978210000	1r03_A:0.2702520000):0.4738590000	(1z6o_A:1.7217040000	1z6o_M:0.9364010000):0.3920470000):0.1326530000	((1eum_A:0.8286080000	1krq_A:0.3033440000):0.8210340000	(3e6s_A:1.9915470000	(2jd7_A:0.4544100000	1vlg_A:0.3771580000):0.0846855000):0.1097670000):0.6042610000):0.6115180000	(((2uw1_A:0.0000010000	2uw1_B:0.0000010000):0.1557770000	1afr_A:0.1683830000):1.2485600000	1za0_A:3.9102080000):1.6159900000):0.3968430000):0.1125340000	((1otk_A:2.1460980000	((2inc_B:2.3370090000	2inp_C:1.2269160000):0.3878240000	1mty_B:3.6880280000):0.7658000000):0.9135360000	((((((1oqu_A:0.2639830000	1r2f_A:0.2917490000):0.0807202000	1uzr_A:0.0262900000):1.2216600000	1mxr_A:1.7757810000):0.4340780000	(1jk0_A:0.3731080000	(2uw2_A:0.0102250000	1w68_A:0.0667810000):0.3266680000):1.1412400000):1.1331300000	3ee4_A:1.3250610000):0.8249660000	(1mty_D:1.9791430000	3dhg_A:1.8876970000):0.5946620000):0.5643360000):0.7566790000):0.3453070000	((((1bcf_A:0.0000010000	3e1q_A:0.0000010000):0.2669340000	2fkz_A:0.2285670000):0.2646060000	1jgc_A:0.7159190000):0.6743210000	1nfv_A:1.9123070000):0.1324760000):0.7867240000	2vzb_A:1.3837740000):0.7369650000):0.4235260000):0.2950270000):0.1814830000):0.0995113000	(1n1q_A:0.3616970000	2chp_A:0.8111910000):0.1719330000);
(1ji5_A:0.5471470000	(1jig_A:0.2268030000	((1n1q_A:0.2768590000	((((1dps_A:0.0000010000	1jts_A:0.0000010000):0.6447570000	1o9r_A:0.4495550000):0.5178130000	1uvh_A:0.9990300000):0.6872570000	((1tjo_A:0.0000010000	1tk6_A:0.0000010000):1.0286700000	(((2fzf_A:3.2905260000	1nfv_A:1.0123190000):0.4599110000	((((1bcf_A:0.0000010000	3e1q_A:0.0000010000):0.3408440000	2fkz_A:0.2738700000):0.4828670000	1jgc_A:0.5666970000):0.7060200000	(((1lko_A:0.7069920000	1yuz_A:1.8250400000):0.8164290000	3qhb_A:1.1742510000):1.2583800000	(((((1lb3_A:0.1260700000	2za7_A:0.1419540000):0.4896760000	1r03_A:0.3612510000):0.0348148000	1bg7_A:0.1177950000):0.6083520000	((1z6o_A:1.8429890000	1z6o_M:1.0305700000):0.3569820000	(((1eum_A:1.0343660000	1krq_A:0.3569230000):0.5480800000	3e6s_A:1.4085890000):0.3202610000	(2jd7_A:0.5876110000	1vlg_A:0.5314650000):0.1798040000):0.4759730000):0.1287240000):0.7730440000	((((1otk_A:2.5873940000	((2inc_B:1.9329540000	1mty_B:3.2830340000):0.1617140000	2inp_C:1.2325420000):1.1130100000):1.0948800000	(1mty_D:2.0429880000	3dhg_A:2.1103910000):0.2632960000):0.7222560000	(((((1oqu_A:0.2279590000	1r2f_A:0.3158990000):0.0884602000	1uzr_A:0.0811660000):1.4410200000	1mxr_A:1.5267780000):0.8006510000	(1jk0_A:0.4264340000	(2uw2_A:0.0303600000	1w68_A:0.0646360000):0.2026740000):1.1352300000):1.0937300000	3ee4_A:1.2773990000):0.9399410000):2.0140900000	(((2uw1_A:0.0000010000	2uw1_B:0.0000010000):0.3212630000	1afr_A:0.0204950000):1.6607700000	1za0_A:3.9228610000):0.7563500000):0.8733910000):0.0503126000):0.5314670000):0.3965230000):0.2518940000	2vzb_A:1.4837210000):1.0539700000):0.5962050000):0.4278150000):0.0719093000	((1qgh_A:0.6396950000	2ux1_A:0.9554730000):0.2398600000	(1ji4_A:0.7371150000	2fjc_A:1.1854300000):0.6498910000):0.3148970000):0.2884700000):0.0352673000	2chp_A:0.7658230000);
(1ji5_A:0.3692800000	(1jig_A:0.2001610000	((1n1q_A:0.2900900000	((1ji4_A:0.8989690000	2fjc_A:0.9487070000):0.5281660000	((((1dps_A:0.0000010000	1jts_A:0.0000010000):0.5901820000	1uvh_A:1.6542190000):0.1052670000	1o9r_A:0.1804350000):1.0671000000	((1tjo_A:0.0000020000	1tk6_A:0.0000020000):1.0415100000	(((((2fzf_A:3.4449040000	((1lko_A:0.7281400000	1yuz_A:1.2185390000):1.1603000000	3qhb_A:1.0140410000):0.8126270000):0.5663800000	((((1otk_A:2.7775060000	((2inc_B:2.1224790000	2inp_C:0.6114200000):0.6588980000	1mty_B:4.1144310000):1.4353200000):0.5424060000	(1mty_D:2.1394950000	3dhg_A:1.9614740000):0.4878720000):0.5189480000	(((((1oqu_A:0.2191370000	1uzr_A:0.1503100000):0.0668942000	1r2f_A:0.1908050000):1.4728500000	1mxr_A:1.6834370000):0.2936160000	((1jk0_A:0.6755710000	2uw2_A:0.0252760000):0.0780527000	1w68_A:0.0000020000):1.2457100000):1.2828200000	3ee4_A:1.6171510000):0.6302110000):1.2256300000	(((2uw1_A:0.0000010000	2uw1_B:0.0000010000):0.1704610000	1afr_A:0.2350110000):0.8113190000	1za0_A:4.5137560000):1.2904800000):1.0615300000):0.1862660000	((((1lb3_A:0.0915600000	2za7_A:0.1108910000):0.5432680000	1bg7_A:0.2194530000):0.2080690000	1r03_A:0.2294500000):0.2437010000	((1z6o_A:1.8356770000	1z6o_M:0.6998810000):0.5740670000	((1eum_A:0.5369260000	1krq_A:0.4965120000):0.4862750000	((3e6s_A:1.8824690000	1vlg_A:0.3245990000):0.0855301000	2jd7_A:0.3772740000):0.2008030000):0.8537550000):0.3388150000):1.6589400000):0.5795920000	((((1bcf_A:0.0000010000	3e1q_A:0.0000010000):0.3562280000	2fkz_A:0.2137730000):0.6222660000	1jgc_A:0.2722170000):1.1607000000	1nfv_A:1.4675770000):0.3296130000):0.1315640000	2vzb_A:1.5123410000):0.5755170000):0.3791460000):0.2326470000):0.2777800000):0.1423180000	2chp_A:0.9288140000):0.1060770000):0.1089770000	(1qgh_A:0.3781100000	2ux1_A:1.0881860000):0.4824110000);
(1ji5_A:0.4922710000	1jig_A:0.3871640000	((1n1q_A:0.3900420000	2chp_A:0.7439030000):0.1478200000	((1qgh_A:0.5514330000	2ux1_A:0.8211110000):0.5102940000	((1ji4_A:0.7864290000	2fjc_A:1.2100510000):0.3029260000	((((1dps_A:0.0000010000	1jts_A:0.0000010000):0.4539650000	1o9r_A:0.4231100000):0.6539110000	1uvh_A:1.1220970000):0.9430280000	((1tjo_A:0.0000010000	1tk6_A:0.0000010000):0.9159340000	(((2fzf_A:3.6902270000	1nfv_A:1.3171720000):0.5953890000	((((1bcf_A:0.0000010000	3e1q_A:0.0000010000):0.2478290000	2fkz_A:0.2292650000):0.3070540000	1jgc_A:0.5487150000):1.3245700000	((((1lko_A:1.2434280000	1yuz_A:1.5338630000):1.8018200000	3qhb_A:0.3897530000):1.1995700000	((((1otk_A:2.4024310000	((2inc_B:1.9724340000	2inp_C:1.5100580000):0.1181700000	1mty_B:3.6603730000):0.8997020000):0.6897390000	(1mty_D:2.5331460000	3dhg_A:1.7206920000):1.0310000000):0.6364080000	(((((1oqu_A:0.2251090000	1r2f_A:0.2926580000):0.1375450000	1uzr_A:0.0000020000):1.3604300000	1mxr_A:1.9864000000):0.5633900000	(1jk0_A:0.3649570000	(2uw2_A:0.0181540000	1w68_A:0.0638000000):0.2606010000):1.0229800000):1.2229200000	3ee4_A:1.0462980000):0.6305170000):0.8855510000	(((2uw1_A:0.0000010000	2uw1_B:0.0000010000):0.1533610000	1afr_A:0.2515770000):1.0789000000	1za0_A:4.2363050000):2.5094700000):1.3987000000):0.9832850000	((((((1lb3_A:0.0797120000	2za7_A:0.0774360000):0.4397210000	1bg7_A:0.2026700000):0.1518460000	1r03_A:0.3077290000):0.5980080000	(1z6o_A:1.7057600000	1z6o_M:1.0302310000):0.4397020000):0.9820970000	(3e6s_A:1.3930020000	(2jd7_A:0.5218220000	1vlg_A:0.4559290000):0.0658181000):0.2066930000):0.1018760000	(1eum_A:0.8432220000	1krq_A:0.3311710000):0.1873110000):0.9858480000):0.5899790000):0.4563480000):0.2700400000	2vzb_A:0.9855980000):0.5532160000):0.7490560000):0.2074910000):0.3158730000):0.3120740000):0.1256230000);
(1ji5_A:0.4251160000	(1jig_A:0.3110080000	((1qgh_A:0.2527710000	2ux1_A:0.9232720000):0.6810170000	((1ji4_A:0.7543800000	2fjc_A:1.2803880000):0.2436930000	((((1dps_A:0.0000010000	1jts_A:0.0000010000):0.6392290000	1uvh_A:1.6791540000):0.2860630000	1o9r_A:0.0809960000):1.0010300000	((1tjo_A:0.0000010000	1tk6_A:0.0000010000):1.0570400000	(((((2fzf_A:2.7917100000	((1lko_A:1.0766760000	1yuz_A:1.7824730000):1.3984200000	3qhb_A:1.0733520000):0.5381420000):1.0028200000	((((((1lb3_A:0.1571110000	2za7_A:0.1441610000):0.3397600000	1bg7_A:0.2301150000):0.1234350000	1r03_A:0.2690160000):0.4962740000	(1z6o_A:1.9008310000	1z6o_M:1.1753660000):0.2742980000):0.1003890000	((1eum_A:0.9718140000	1krq_A:0.2927500000):0.5822430000	(3e6s_A:1.6174030000	(2jd7_A:0.3898580000	1vlg_A:0.5233010000):0.2004010000):0.1998210000):0.5246160000):0.7697080000	(((1otk_A:2.7166350000	(((2inc_B:2.0102570000	2inp_C:1.3996910000):0.3189220000	1mty_B:4.4002030000):0.9481460000	(1mty_D:2.2030510000	3dhg_A:2.4186040000):1.0552000000):0.3229110000):0.5615870000	(((((1oqu_A:0.2520990000	1r2f_A:0.4166670000):0.0992394000	1uzr_A:0.0262420000):1.6176500000	1mxr_A:1.5228290000):0.8030410000	(1jk0_A:0.4401690000	(2uw2_A:0.0589830000	1w68_A:0.0600220000):0.2659460000):0.9950060000):1.3313200000	3ee4_A:1.3043470000):1.1587400000):1.1915400000	(((2uw1_A:0.0000010000	2uw1_B:0.0000010000):0.0422590000	1afr_A:0.3375680000):0.8343520000	1za0_A:3.1731860000):1.5929700000):0.8380040000):0.0000022729):1.0009200000	(((1bcf_A:0.0000010000	3e1q_A:0.0000010000):0.3292480000	2fkz_A:0.1790580000):0.2651750000	1jgc_A:0.6497800000):0.9979100000):0.4083900000	1nfv_A:1.0815080000):0.7168370000	2vzb_A:0.9035100000):0.5438840000):0.5411340000):0.3387750000):0.3889790000):0.1891200000):0.0791740000	(1n1q_A:0.2898290000	2chp_A:0.8414490000):0.1526540000);
(1ji5_A:0.4271710000	(1jig_A:0.2486890000	(1qgh_A:0.3140540000	2ux1_A:0.8583420000):0.7606630000):0.0899876000	((1n1q_A:0.3288360000	((1ji4_A:0.8764840000	2fjc_A:1.0392300000):0.3205540000	((((1dps_A:0.0000010000	1jts_A:0.0000010000):0.6060950000	1o9r_A:0.2255420000):0.4220380000	1uvh_A:1.2492730000):0.6634500000	((1tjo_A:0.0000010000	1tk6_A:0.0000010000):1.2773000000	(((2fzf_A:4.0024010000	1nfv_A:1.2396560000):0.2739490000	((((1bcf_A:0.0000010000	3e1q_A:0.0000010000):0.3783350000	2fkz_A:0.2533960000):0.4514990000	1jgc_A:0.3906660000):0.9099960000	((((1lko_A:1.1010760000	1yuz_A:1.0483440000):1.2885200000	3qhb_A:1.0317150000):2.0908000000	((((1lb3_A:0.0556830000	2za7_A:0.1611270000):0.4660420000	1bg7_A:0.1301620000):0.0821909000	1r03_A:0.4256600000):0.3902870000	((1z6o_A:1.4345960000	1z6o_M:0.5560420000):0.3282150000	(((1eum_A:0.4336540000	1krq_A:0.5190990000):0.3476760000	3e6s_A:1.7533490000):0.2441190000	(2jd7_A:0.3061260000	1vlg_A:0.5370470000):0.3533850000):0.7696180000):0.1938850000):0.5171410000):0.0543926000	(((((1otk_A:2.8765200000	(2inc_B:2.0551500000	(2inp_C:0.9922390000	1mty_B:3.8073310000):0.5470670000):0.5181580000):0.7641300000	1mty_D:2.0726100000):0.4191630000	3dhg_A:1.3320110000):0.4946680000	(((((1oqu_A:0.2430560000	1r2f_A:0.2302690000):0.0624090000	1uzr_A:0.0553990000):1.1261900000	1mxr_A:2.2646650000):0.8621350000	((1jk0_A:0.6789070000	2uw2_A:0.0161540000):0.0866161000	1w68_A:0.0000020000):1.3450600000):1.2503800000	3ee4_A:1.0900590000):1.4239800000):2.1631500000	(((2uw1_A:0.0000010000	2uw1_B:0.0000010000):0.1689310000	1afr_A:0.2639630000):1.3314800000	1za0_A:4.0346200000):1.0306800000):1.3032900000):0.9219530000):0.4819410000):0.2449770000	2vzb_A:1.4941690000):1.1096700000):0.2889760000):0.2600550000):0.1852160000):0.1055410000	2chp_A:0.5652060000):0.1415310000);
(1ji5_A:0.4003600000	(1jig_A:0.2237650000	((1qgh_A:0.4531860000	2ux1_A:0.6035850000):0.4814230000	((1ji4_A:0.8611270000	2fjc_A:1.1118910000):0.1546920000	(((1dps_A:0.0000010000	1jts_A:0.0000010000):0.5172520000	1o9r_A:0.2896250000):0.6142150000	(1uvh_A:1.2319840000	((1tjo_A:0.0000010000	1tk6_A:0.0000010000):0.8320060000	((((((2fzf_A:3.0190930000	((1lko_A:1.4354870000	1yuz_A:1.1447250000):0.7095550000	3qhb_A:1.2580680000):1.2305100000):0.7621040000	1nfv_A:0.6986270000):0.2952150000	((((1otk_A:3.3340070000	(2inc_B:2.9967760000	(2inp_C:1.8581800000	1mty_B:3.0661960000):0.3166680000):0.6903600000):1.4246500000	(1mty_D:2.0040360000	3dhg_A:1.9989940000):0.4553380000):0.4347170000	(((((1oqu_A:0.2376550000	1r2f_A:0.3079060000):0.0467441000	1uzr_A:0.1004400000):1.3079000000	1mxr_A:1.5409480000):0.3032850000	((1jk0_A:0.5525840000	2uw2_A:0.0336410000):0.0893037000	1w68_A:0.0000020000):1.6798900000):0.9884930000	3ee4_A:1.2598700000):0.4293590000):1.2811600000	(((2uw1_A:0.0000010000	2uw1_B:0.0000010000):0.2448590000	1za0_A:4.0247360000):0.0840242000	1afr_A:0.0000030000):2.7763700000):1.4230700000):0.4413100000	(((((((1lb3_A:0.1355420000	2za7_A:0.1021420000):0.4198580000	1bg7_A:0.1204390000):0.1680880000	1r03_A:0.2329400000):0.0872962000	(1z6o_A:1.5525640000	1z6o_M:1.0225770000):0.7830600000):0.7860030000	3e6s_A:1.4321370000):0.5062530000	(2jd7_A:0.4051880000	1vlg_A:0.5524510000):0.3750010000):0.1297300000	(1eum_A:0.4882170000	1krq_A:0.5769460000):0.4202660000):1.1960500000):0.2296370000	(((1bcf_A:0.0000010000	3e1q_A:0.0000010000):0.2754010000	2fkz_A:0.3946900000):0.5125270000	1jgc_A:0.3796780000):1.4795200000):0.4705430000	2vzb_A:1.3813280000):0.6814250000):0.7043630000):0.1870160000):0.5160850000):0.1822540000):0.2238560000):0.0455800000	(1n1q_A:0.2851200000	2chp_A:0.6129260000):0.1831390000);
(1ji5_A:0.5053230000	(1jig_A:0.2855650000	((1qgh_A:0.4852820000	2ux1_A:1.0510550000):0.6230030000	((1ji4_A:0.7837170000	2fjc_A:1.1182160000):0.4156150000	((((1dps_A:0.0000010000	1jts_A:0.0000010000):0.4244960000	1o9r_A:0.5075620000):0.8157250000	1uvh_A:0.9974020000):0.6725330000	((1tjo_A:0.0000010000	1tk6_A:0.0000010000):0.8282800000	(((((2fzf_A:3.6387190000	((1lko_A:1.2797030000	1yuz_A:1.4223780000):1.3156200000	3qhb_A:0.5204520000):0.5256010000):1.1793600000	((((1otk_A:2.4879600000	((2inc_B:2.9324590000	1mty_B:3.2405860000):0.6407450000	2inp_C:2.1451920000):0.5554470000):0.6924730000	(1mty_D:2.0348430000	3dhg_A:2.1740790000):0.6950090000):0.7688400000	(((((1oqu_A:0.2576790000	1r2f_A:0.3142000000):0.1278520000	1uzr_A:0.0477360000):1.6602300000	1mxr_A:1.5456380000):0.4040530000	(1jk0_A:0.3735650000	(2uw2_A:0.0591300000	1w68_A:0.0700530000):0.3684650000):1.3366700000):1.3535100000	3ee4_A:1.0735500000):1.0940200000):1.0587700000	(((2uw1_A:0.0000010000	2uw1_B:0.0000010000):0.0227405000	1afr_A:0.2473670000):1.5413500000	1za0_A:3.3373500000):0.7420150000):1.2151000000):0.1502870000	((((((1lb3_A:0.1584090000	2za7_A:0.0974560000):0.4730580000	1bg7_A:0.2653570000):0.1664400000	1r03_A:0.2498540000):0.5121550000	1z6o_A:2.0105960000):0.2771950000	1z6o_M:1.0146870000):0.6553000000	((1eum_A:0.7457710000	1krq_A:0.4829380000):0.5137370000	((3e6s_A:1.8446430000	2jd7_A:0.4623350000):0.1328870000	1vlg_A:0.4487440000):0.2347350000):0.3081190000):0.6412490000):0.7447730000	((((1bcf_A:0.0000010000	3e1q_A:0.0000010000):0.2517530000	2fkz_A:0.3104180000):0.0686210000	1jgc_A:0.7823550000):1.3134200000	1nfv_A:1.2334770000):0.0924225000):0.2445900000	2vzb_A:1.4295080000):0.3748690000):0.8324910000):0.1953760000):0.3560290000):0.1491540000):0.0859211000	(1n1q_A:0.5824360000	2chp_A:0.8491460000):0.1550800000);
(1ji5_A:0.2559020000	(1jig_A:0.1808810000	(1n1q_A:0.3818660000	(((1qgh_A:0.6179020000	2ux1_A:0.8517090000):0.5548590000	(1ji4_A:0.8392820000	2fjc_A:1.3924330000):0.4091240000):0.2530150000	(((((1dps_A:0.0000010000	1jts_A:0.0000010000):0.5400020000	1o9r_A:0.3266540000):0.7224510000	1uvh_A:1.2096140000):0.5925070000	(1tjo_A:0.0000010000	1tk6_A:0.0000010000):1.6310900000):0.3596940000	((2fzf_A:3.8286450000	1nfv_A:0.5075730000):0.4381570000	(2vzb_A:1.4138670000	((((1bcf_A:0.0000010000	3e1q_A:0.0000010000):0.3995280000	2fkz_A:0.2117390000):0.4575780000	1jgc_A:0.4828320000):1.1277400000	((((1lko_A:0.8841510000	1yuz_A:1.6324460000):1.7162400000	3qhb_A:0.9971820000):0.7369930000	((((1otk_A:2.5592960000	(2inc_B:2.4176180000	(2inp_C:0.6439010000	1mty_B:4.3028100000):0.1885070000):1.9577300000):0.6603890000	(1mty_D:2.0223100000	3dhg_A:2.8586700000):1.0525600000):1.2593000000	((((1oqu_A:0.1994170000	1r2f_A:0.3651730000):0.0755292000	1uzr_A:0.0652060000):0.9414020000	(1mxr_A:1.5080240000	(1jk0_A:0.6100110000	(2uw2_A:0.0542850000	1w68_A:0.0468080000):0.1689390000):1.3389500000):0.4231660000):1.0786400000	3ee4_A:1.0725690000):0.8628120000):0.4850230000	(((2uw1_A:0.0000010000	2uw1_B:0.0000010000):0.2841780000	1afr_A:0.1393080000):0.6681980000	1za0_A:2.8888070000):1.7493500000):1.6226400000):0.3255080000	((((1lb3_A:0.2165500000	2za7_A:0.0796620000):0.4344320000	(1bg7_A:0.2554600000	1r03_A:0.4500970000):0.1000800000):0.5532780000	(1z6o_A:1.6365810000	1z6o_M:1.2919290000):0.8324830000):0.2565270000	((((1eum_A:0.7825320000	1krq_A:0.4823200000):0.6424000000	3e6s_A:1.4731990000):0.4526250000	2jd7_A:0.2839410000):0.2183700000	1vlg_A:0.3434490000):0.6559530000):0.9466650000):0.2485360000):0.2405530000):0.3093610000):1.1714200000):0.2329340000):0.1431110000):0.0839477000):0.3169010000	2chp_A:0.7605930000);
(1ji5_A:0.4866880000	1jig_A:0.2273140000	(((1n1q_A:0.3251120000	2chp_A:0.6443080000):0.0557607000	((((1dps_A:0.0000010000	1jts_A:0.0000010000):0.5047740000	1o9r_A:0.3221770000):0.5434870000	1uvh_A:1.1178340000):0.7137180000	((1tjo_A:0.0000010000	1tk6_A:0.0000010000):0.9973350000	(((((2fzf_A:3.0840690000	((1lko_A:1.4473100000	1yuz_A:0.6127670000):1.9953000000	3qhb_A:0.4759900000):1.5109500000):0.5618720000	((((1otk_A:1.8631890000	(2inc_B:2.4238390000	(2inp_C:0.7079970000	1mty_B:4.1393130000):0.3434640000):1.3359300000):0.8416900000	(1mty_D:1.6260020000	3dhg_A:2.8668580000):1.3611100000):0.7535680000	((((1oqu_A:0.2413990000	1r2f_A:0.2831350000):0.0486217000	1uzr_A:0.0650390000):1.4666300000	(1mxr_A:1.7529640000	((1jk0_A:0.6597390000	2uw2_A:0.0289320000):0.0801789000	1w68_A:0.0000020000):1.5123200000):0.2833040000):1.4362200000	3ee4_A:0.6062700000):2.0961000000):0.5507290000	(((2uw1_A:0.0000010000	2uw1_B:0.0000010000):0.0355044000	1za0_A:3.7797660000):0.3427720000	1afr_A:0.0949700000):2.7991600000):0.3153490000):0.0000024245	((((((1lb3_A:0.0666910000	2za7_A:0.0958050000):0.6056990000	1bg7_A:0.2094120000):0.1431890000	1r03_A:0.2473920000):0.4670670000	1z6o_A:1.9197860000):0.2724430000	(((1eum_A:0.9645370000	1krq_A:0.2906940000):0.5369020000	3e6s_A:1.3597600000):0.2545330000	(2jd7_A:0.5151440000	1vlg_A:0.1850500000):0.2668570000):0.5384360000):0.1719090000	1z6o_M:1.2878530000):1.1724500000):1.4408100000	((((1bcf_A:0.0000010000	3e1q_A:0.0000010000):0.3628450000	2fkz_A:0.2603960000):0.4878890000	1jgc_A:0.6181350000):1.2120100000	1nfv_A:1.3396970000):0.1310190000):0.0615949000	2vzb_A:1.5632290000):0.4492300000):0.9911970000):0.3644570000):0.0429890000	((1qgh_A:0.3458690000	2ux1_A:1.0130970000):0.1854080000	(1ji4_A:0.8471430000	2fjc_A:1.6342160000):0.4001720000):0.3614360000):0.0908462000);
(1ji5_A:0.4586380000	(1jig_A:0.2863490000	(((1qgh_A:0.5622700000	2ux1_A:0.6963860000):0.4936930000	((1ji4_A:0.8392600000	2fjc_A:1.0486110000):0.1533390000	(((((2fzf_A:3.7012670000	((1otk_A:2.9618090000	((2inc_B:2.2634340000	1mty_B:3.8419540000):0.4912850000	2inp_C:1.5824060000):0.7664630000):0.6380840000	((((((1oqu_A:0.2604850000	1uzr_A:0.1160610000):0.0578929000	1r2f_A:0.2320580000):1.4524100000	1mxr_A:1.1841010000):0.5409460000	(1jk0_A:0.3896860000	(2uw2_A:0.0492060000	1w68_A:0.0692990000):0.3143870000):1.1965500000):1.0953800000	3ee4_A:1.1203700000):0.7598170000	(1mty_D:1.6668220000	3dhg_A:1.5184730000):1.0712100000):0.5126930000):0.8297140000):0.4479500000	(((1lko_A:0.8494260000	1yuz_A:1.4797140000):0.6467180000	3qhb_A:0.9011270000):1.5665000000	(((2uw1_A:0.0000010000	2uw1_B:0.0000010000):0.4112130000	1afr_A:0.0000020000):0.9663850000	1za0_A:3.8517990000):0.9101690000):0.4180980000):0.4564590000	1nfv_A:0.7140850000):0.8594460000	((((1bcf_A:0.0000010000	3e1q_A:0.0000010000):0.3589420000	2fkz_A:0.4244700000):0.3388740000	1jgc_A:0.8086890000):0.5696560000	(((((1lb3_A:0.0643730000	2za7_A:0.1651920000):0.5130680000	1bg7_A:0.1252710000):0.1337640000	1r03_A:0.3285290000):0.3929600000	(1z6o_A:1.7355400000	1z6o_M:0.8250070000):0.3631520000):0.3326200000	((1eum_A:0.6594600000	1krq_A:0.4961220000):0.6231280000	(3e6s_A:1.3789190000	(2jd7_A:0.5750310000	1vlg_A:0.3990090000):0.1156330000):0.1353030000):0.4757940000):1.3395700000):0.0683557000):0.3460830000	2vzb_A:1.9825060000):0.8930430000):0.1972110000):0.2538720000	((((1dps_A:0.0000010000	1jts_A:0.0000010000):0.6486480000	1o9r_A:0.2624370000):0.4754460000	1uvh_A:1.1343340000):0.4064490000	(1tjo_A:0.0000010000	1tk6_A:0.0000010000):1.2806900000):0.5595310000):0.2254570000):0.1649940000	(1n1q_A:0.2697800000	2chp_A:0.7762210000):0.2200100000);
(1ji5_A:0.4477100000	1jig_A:0.4055710000	((1n1q_A:0.2965000000	(((1ji4_A:0.9437540000	2fjc_A:1.2216250000):0.2745450000	(((1dps_A:0.0000010000	1jts_A:0.0000010000):0.4500380000	1o9r_A:0.4169720000):0.5310300000	1uvh_A:1.1569260000):0.9834200000):0.2127440000	((1tjo_A:0.0000010000	1tk6_A:0.0000010000):1.3698000000	(((2fzf_A:3.2487100000	1nfv_A:1.0541640000):0.3311760000	((((1bcf_A:0.0000010000	3e1q_A:0.0000010000):0.2079750000	2fkz_A:0.2356310000):0.0893037000	1jgc_A:0.6301360000):0.8128430000	(((1lko_A:0.6718290000	1yuz_A:1.4999900000):1.3093400000	3qhb_A:0.8752190000):1.6706500000	(((((1lb3_A:0.0646370000	2za7_A:0.1256130000):0.5335420000	1bg7_A:0.1112050000):0.1411050000	1r03_A:0.3504700000):0.2397910000	((1z6o_A:1.9639750000	1z6o_M:1.0154590000):0.1480140000	((1eum_A:0.8983620000	1krq_A:0.3739530000):0.4486120000	(3e6s_A:1.3028920000	(2jd7_A:0.5287950000	1vlg_A:0.1827790000):0.2993240000):0.1632510000):0.4735350000):0.2644760000):0.8792760000	((((1otk_A:1.0721640000	((2inc_B:2.3998450000	2inp_C:1.4630600000):0.7089900000	1mty_B:3.6173810000):0.9468530000):2.3830400000	(1mty_D:1.8147210000	3dhg_A:1.6346110000):0.5331540000):0.8169980000	(((((1oqu_A:0.2123150000	1r2f_A:0.3445670000):0.1013320000	1uzr_A:0.0000030000):1.3066600000	1mxr_A:1.7674580000):0.4990930000	((1jk0_A:0.5389210000	2uw2_A:0.0609010000):0.0146957000	1w68_A:0.0000020000):1.2336800000):1.3730000000	3ee4_A:1.1507090000):0.7961160000):1.0829000000	(((2uw1_A:0.0000010000	2uw1_B:0.0000010000):0.2127920000	1afr_A:0.1245160000):0.6587010000	1za0_A:2.7803520000):0.8803760000):0.9891210000):0.0000029384):1.5207000000):0.3323280000):0.5536710000	2vzb_A:1.0202850000):0.9697020000):0.4479940000):0.3047680000):0.0769209000	(2chp_A:0.6364500000	(1qgh_A:0.2511920000	2ux1_A:1.0801010000):0.7964270000):0.0490364000):0.0961039000);
(1ji5_A:0.3089770000	(1jig_A:0.3601900000	((1n1q_A:0.3182190000	((1ji4_A:0.9093730000	2fjc_A:1.2429530000):0.3858850000	((((1dps_A:0.0000010000	1jts_A:0.0000010000):0.4149750000	1o9r_A:0.6627460000):0.3299900000	1uvh_A:0.8700360000):0.7519710000	((1tjo_A:0.0000010000	1tk6_A:0.0000010000):0.6276190000	((((2fzf_A:5.1928850000	(((((1lb3_A:0.1332120000	2za7_A:0.1089860000):0.5780940000	1bg7_A:0.1998710000):0.0945487000	1r03_A:0.3718330000):0.2620350000	((1z6o_A:1.5750150000	1z6o_M:1.0482560000):0.3483270000	((1eum_A:0.8220340000	1krq_A:0.3713800000):0.5467170000	(3e6s_A:1.3138100000	(2jd7_A:0.2932070000	1vlg_A:0.4788320000):0.1264520000):0.2241540000):0.7631350000):0.2811320000):1.1357600000	((((1otk_A:2.2476180000	((2inc_B:2.2531660000	2inp_C:1.1776500000):0.4453040000	1mty_B:3.1726890000):0.7837670000):0.9234930000	(((((1oqu_A:0.2570740000	1r2f_A:0.3212530000):0.1470890000	1uzr_A:0.0537200000):1.5143300000	1mxr_A:1.7895150000):0.7083080000	(1jk0_A:0.1909650000	(2uw2_A:0.0311560000	1w68_A:0.0620840000):0.4352040000):1.3592200000):0.5206510000	3ee4_A:1.3172290000):1.6779400000):0.3906600000	(1mty_D:1.9620540000	3dhg_A:2.0868330000):1.0627600000):1.5406300000	((2uw1_A:0.0000010000	2uw1_B:0.0000010000):0.0000020580	(1afr_A:0.2111960000	1za0_A:3.6605910000):0.1804080000):2.6779900000):1.4824600000):0.0000029416):0.0829221000	((1lko_A:1.4651960000	1yuz_A:1.1738080000):1.5706900000	3qhb_A:0.5482560000):1.4226900000):0.9748330000	((((1bcf_A:0.0000010000	3e1q_A:0.0000010000):0.4516890000	2fkz_A:0.2383100000):0.0000026515	1jgc_A:0.9184710000):0.6470660000	1nfv_A:2.1343050000):0.4083440000):0.4113620000	2vzb_A:1.6968550000):0.4460530000):1.0925900000):0.2913630000):0.4560260000):0.0707903000	(1qgh_A:0.2064510000	2ux1_A:1.2647310000):0.5811420000):0.1644300000):0.1549690000	2chp_A:0.7660730000);
(1ji5_A:0.4983020000	1jig_A:0.4027700000	(((1n1q_A:0.4753880000	(((1ji4_A:1.0035300000	2fjc_A:1.4837890000):0.4041940000	(((1dps_A:0.0000010000	1jts_A:0.0000010000):0.5232830000	1o9r_A:0.4058090000):0.1861310000	1uvh_A:1.6493150000):0.6784090000):0.0947170000	((1tjo_A:0.0000010000	1tk6_A:0.0000010000):1.2316400000	(((2fzf_A:4.4106140000	2vzb_A:1.4157270000):0.1301270000	(1nfv_A:0.7126920000	(((1otk_A:1.8830680000	1mty_B:3.1903700000):0.1998180000	(2inc_B:2.4839540000	2inp_C:0.8591000000):0.6187540000):0.9742690000	(((((((1oqu_A:0.2056850000	1r2f_A:0.3413180000):0.0764850000	1uzr_A:0.0728260000):1.3260000000	1mxr_A:1.5419510000):0.4891250000	(1jk0_A:0.5227990000	(2uw2_A:0.0539310000	1w68_A:0.0393400000):0.0821527000):1.3658200000):0.8744280000	3ee4_A:1.1363490000):2.3065200000	3dhg_A:1.5463210000):0.5156380000	1mty_D:1.7776690000):0.6059700000):1.0900900000):0.5611410000):0.2148190000	((((1bcf_A:0.0000010000	3e1q_A:0.0000010000):0.3718120000	2fkz_A:0.2299470000):0.5874590000	1jgc_A:0.4453180000):1.2381000000	((((1lko_A:1.0509660000	1yuz_A:1.7070240000):0.9043320000	3qhb_A:1.1804940000):0.9087170000	(((2uw1_A:0.0000010000	2uw1_B:0.0000010000):0.0251961000	1za0_A:4.4434960000):0.3148110000	1afr_A:0.0057580000):3.0605900000):0.5582210000	(((((1lb3_A:0.1087050000	2za7_A:0.1666980000):0.4088810000	1bg7_A:0.1385450000):0.0514613000	1r03_A:0.3809760000):0.4966950000	(1z6o_A:1.6418470000	1z6o_M:0.8278610000):0.3529650000):0.4191510000	((1eum_A:0.7628840000	1krq_A:0.5428210000):0.6945200000	(3e6s_A:1.7609280000	(2jd7_A:0.5134010000	1vlg_A:0.3988860000):0.0518250000):0.2267950000):0.3725440000):0.7523580000):0.2515740000):0.1929090000):0.8214870000):0.6319210000):0.0532772000):0.1815270000	2chp_A:0.6248570000):0.1615870000	(1qgh_A:0.2296250000	2ux1_A:1.0007450000):0.9109830000):0.0997740000);
(1ji5_A:0.3768680000	(1jig_A:0.3186380000	((1qgh_A:0.4403230000	2ux1_A:0.4932620000):0.5617530000	((1ji4_A:0.8610310000	2fjc_A:1.4402440000):0.1170400000	(((((1dps_A:0.0000010000	1jts_A:0.0000010000):0.4144710000	1o9r_A:0.3526600000):0.8273140000	1uvh_A:0.8641340000):0.3551840000	(1tjo_A:0.0000010000	1tk6_A:0.0000010000):1.1354900000):0.7107820000	(((2fzf_A:3.6896070000	1nfv_A:0.7782910000):0.0648807000	((((1bcf_A:0.0000010000	3e1q_A:0.0000010000):0.4341030000	2fkz_A:0.2730040000):0.5412310000	1jgc_A:0.4153340000):0.7761680000	((((1lko_A:1.2169870000	1yuz_A:1.0960220000):1.5107400000	3qhb_A:0.2860500000):1.8570500000	((((1lb3_A:0.0589030000	2za7_A:0.1694170000):0.5049400000	1bg7_A:0.1299620000):0.1685130000	1r03_A:0.3494310000):0.2769330000	((1z6o_A:1.6505610000	1z6o_M:1.0981420000):0.3481290000	((1eum_A:0.8658830000	(1krq_A:0.1596120000	3e6s_A:1.6841150000):0.2489060000):0.2397300000	(2jd7_A:0.2389470000	1vlg_A:0.5004990000):0.4040420000):0.5058510000):0.1343900000):0.5199800000):0.3427000000	((((1otk_A:2.7201130000	(1mty_D:2.4691860000	3dhg_A:1.3312360000):1.5543400000):0.0000025569	((2inc_B:1.6609100000	2inp_C:2.1764620000):0.2147600000	1mty_B:3.9910190000):1.0297800000):0.9708350000	(((((1oqu_A:0.1817870000	1r2f_A:0.3273850000):0.0561216000	1uzr_A:0.0486920000):1.4973500000	1mxr_A:1.9437850000):0.3880990000	(1jk0_A:0.2727240000	(2uw2_A:0.0411190000	1w68_A:0.0575670000):0.3185930000):1.1821800000):1.0259100000	3ee4_A:1.1907270000):0.6132150000):1.4784200000	(((2uw1_A:0.0000010000	2uw1_B:0.0000010000):0.3382210000	1afr_A:0.0000030000):1.2109100000	1za0_A:3.2110280000):0.9191020000):1.1609900000):1.1973300000):0.3069470000):0.9548380000	2vzb_A:1.0007680000):1.0162800000):0.0638506000):0.2302190000):0.3415850000):0.0813229000	(1n1q_A:0.4732240000	2chp_A:0.6736410000):0.1768250000);
(1ji5_A:0.3161700000	((1jig_A:0.3807310000	(1qgh_A:0.4761360000	2ux1_A:1.0169960000):0.6784430000):0.0496747000	(1n1q_A:0.2984780000	((1ji4_A:0.9314740000	2fjc_A:1.5139710000):0.3969480000	((((1dps_A:0.0000010000	1jts_A:0.0000010000):0.4141800000	1o9r_A:0.4008350000):0.4656520000	1uvh_A:1.4024730000):0.4645440000	((1tjo_A:0.0000010000	1tk6_A:0.0000010000):1.2295600000	(((2fzf_A:2.8992440000	1nfv_A:0.8765420000):0.5094380000	((((1bcf_A:0.0000010000	3e1q_A:0.0000010000):0.3614230000	2fkz_A:0.3466980000):0.5078170000	1jgc_A:0.4344910000):1.1514200000	((((1lko_A:1.1965890000	1yuz_A:1.3659900000):1.1237400000	3qhb_A:0.8193040000):1.6678200000	((((1lb3_A:0.0929800000	2za7_A:0.0870810000):0.4884620000	(1bg7_A:0.0800330000	1r03_A:0.3851650000):0.0606664000):0.3570730000	(1z6o_A:1.8207260000	1z6o_M:1.1522600000):0.2636110000):0.2351580000	((1eum_A:0.7374970000	1krq_A:0.3778140000):0.6959500000	(3e6s_A:1.7335890000	(2jd7_A:0.3055850000	1vlg_A:0.4084880000):0.1841800000):0.1912370000):0.4822810000):0.7341540000):0.0000021499	((((1otk_A:2.2128820000	((2inc_B:2.0440830000	1mty_B:3.9723660000):0.3596150000	2inp_C:1.6243180000):0.9449440000):1.3563800000	(1mty_D:1.5647290000	3dhg_A:2.2855900000):1.2857800000):1.0565600000	(((((1oqu_A:0.2086650000	1r2f_A:0.4064620000):0.0451166000	1uzr_A:0.0339110000):1.2715900000	1mxr_A:1.8598230000):0.4048090000	((1jk0_A:0.6209940000	2uw2_A:0.0370590000):0.0544738000	1w68_A:0.0000020000):1.8519900000):1.2658900000	3ee4_A:0.3373410000):0.8964270000):1.5537100000	(((2uw1_A:0.0000010000	2uw1_B:0.0000010000):0.3317210000	1afr_A:0.0973500000):0.8847450000	1za0_A:3.7245220000):0.7559660000):2.1000300000):0.3884740000):0.2073170000):0.5227600000	2vzb_A:1.4982000000):0.3946670000):0.6376400000):0.1611420000):0.4533000000):0.1799570000):0.1423430000	2chp_A:0.7884560000);
(1ji5_A:0.3576470000	((1jig_A:0.2994780000	(1qgh_A:0.2448480000	2ux1_A:0.7342250000):0.8170420000):0.0388476000	(1n1q_A:0.4698210000	(((1ji4_A:0.7406210000	2fjc_A:1.6235220000):0.1646790000	((1tjo_A:0.0000010000	1tk6_A:0.0000010000):1.4043000000	((((((2fzf_A:4.2194200000	((1lko_A:1.3778500000	1yuz_A:0.9768990000):1.5895800000	3qhb_A:0.4520650000):1.1555600000):1.1249100000	(((((1otk_A:1.8341050000	(2inc_B:2.1927370000	(2inp_C:1.3547520000	1mty_B:2.8377720000):0.6347540000):0.5875440000):0.8516560000	1mty_D:2.1373520000):0.2164750000	3dhg_A:1.8068650000):1.2606300000	(((((1oqu_A:0.2117760000	1uzr_A:0.0986250000):0.0544983000	1r2f_A:0.2590280000):1.2890900000	1mxr_A:1.6680660000):0.2143540000	(1jk0_A:0.5048000000	(2uw2_A:0.0581820000	1w68_A:0.0610580000):0.2363450000):1.2391800000):1.3824200000	3ee4_A:0.9170710000):1.4121600000):1.1538900000	(((2uw1_A:0.0000010000	2uw1_B:0.0000010000):0.2286100000	1afr_A:0.1246540000):0.5734830000	1za0_A:3.3113540000):1.5078700000):0.7258790000):0.0556148000	(((((1lb3_A:0.1538370000	2za7_A:0.1663680000):0.3777300000	1bg7_A:0.2193610000):0.1651000000	1r03_A:0.2844740000):0.4668090000	(((1eum_A:0.6003510000	1krq_A:0.5740890000):0.3562520000	(2jd7_A:0.3910130000	1vlg_A:0.4186750000):0.2462840000):0.4211520000	3e6s_A:1.2701130000):0.3506070000):0.0000020597	(1z6o_A:1.9977420000	1z6o_M:1.0298120000):0.4231080000):0.8135890000):0.7542470000	(((1bcf_A:0.0000010000	3e1q_A:0.0000010000):0.3318440000	2fkz_A:0.2960960000):0.2979210000	1jgc_A:0.7961310000):0.7359850000):0.5735420000	1nfv_A:1.1106800000):0.3875340000	2vzb_A:1.1259850000):0.8499870000):0.2894700000):0.1672610000	(((1dps_A:0.0000010000	1jts_A:0.0000010000):0.4416000000	1o9r_A:0.4514750000):0.4860100000	1uvh_A:1.3159000000):0.6996040000):0.0644005000):0.1277370000):0.1207040000	2chp_A:0.7485440000);
(1ji5_A:0.4272230000	(1jig_A:0.2440880000	((1qgh_A:0.4029850000	2ux1_A:1.0465520000):0.7028510000	((1ji4_A:0.8388680000	2fjc_A:1.2930730000):0.3745570000	((((1dps_A:0.0000010000	1jts_A:0.0000010000):0.6074280000	1o9r_A:0.3104150000):0.7645640000	1uvh_A:1.2335830000):0.9899570000	((1tjo_A:0.0000020000	1tk6_A:0.0000020000):1.0464100000	(((2fzf_A:3.0855820000	((1lko_A:1.0702380000	1yuz_A:1.5415120000):1.4097200000	3qhb_A:0.9036180000):0.9228280000):0.9876580000	1nfv_A:2.3369630000):0.2630780000	(2vzb_A:1.4707680000	((((1bcf_A:0.0000010000	3e1q_A:0.0000010000):0.2346620000	2fkz_A:0.2704010000):0.2846800000	1jgc_A:0.4567010000):1.2615900000	(((((1lb3_A:0.0408570000	2za7_A:0.0975860000):0.3446610000	1bg7_A:0.2030760000):0.1487480000	1r03_A:0.2422060000):0.2678510000	((1z6o_A:1.5378740000	1z6o_M:1.0836880000):0.6460880000	(((1eum_A:0.6668440000	1krq_A:0.4927060000):0.5836730000	(2jd7_A:0.2685790000	1vlg_A:0.6805400000):0.4672110000):0.4377180000	3e6s_A:1.1923210000):0.6341020000):0.0626554000):0.6286070000	(((((1otk_A:3.1192140000	((2inc_B:1.9562400000	1mty_B:4.5312280000):0.4224550000	2inp_C:1.2083410000):0.4671590000):1.1959600000	1mty_D:2.2229730000):0.6178480000	3dhg_A:1.6961340000):1.3808800000	(((((1oqu_A:0.2975650000	1r2f_A:0.3755690000):0.0444206000	1uzr_A:0.0451250000):1.7734200000	1mxr_A:1.9282780000):0.8471760000	(1jk0_A:0.4868830000	(2uw2_A:0.0225570000	1w68_A:0.0634250000):0.2194660000):0.7707350000):1.7591300000	3ee4_A:1.3729910000):0.8759180000):1.5595100000	(((2uw1_A:0.0000010000	2uw1_B:0.0000010000):0.2993430000	1afr_A:0.1928230000):1.0564700000	1za0_A:2.8787210000):1.5442100000):1.8212300000):0.7952460000):0.8398970000):0.1146980000):0.5714740000):0.7873160000):0.3149830000):0.5257430000):0.0594471000):0.1085490000	(1n1q_A:0.4805940000	2chp_A:0.6855460000):0.1927420000);
(1ji5_A:0.4249900000	1jig_A:0.5286050000	((1n1q_A:0.4530070000	(((1qgh_A:0.4272640000	2ux1_A:0.7772980000):0.2952760000	(1ji4_A:0.8334480000	2fjc_A:1.1146010000):0.4363940000):0.2853850000	((((1dps_A:0.0000010000	1jts_A:0.0000010000):0.4392650000	1o9r_A:0.5008710000):0.3857110000	1uvh_A:1.2956410000):0.6391170000	((1tjo_A:0.0000010000	1tk6_A:0.0000010000):0.9710940000	(((2fzf_A:3.4091710000	1nfv_A:0.5906870000):1.1232500000	2vzb_A:1.3287120000):0.2295290000	((((1bcf_A:0.0000010000	3e1q_A:0.0000010000):0.1941960000	2fkz_A:0.4744650000):0.3890120000	1jgc_A:0.7083900000):0.8966000000	((((1lko_A:1.5353530000	1yuz_A:1.8703460000):1.7650900000	3qhb_A:0.4602680000):1.5441600000	((1otk_A:2.4373370000	(2inc_B:2.6001350000	(2inp_C:0.6942260000	1mty_B:3.9305130000):0.3832430000):1.5013400000):1.2335400000	(((((((1oqu_A:0.2549880000	1r2f_A:0.3490410000):0.0899108000	1uzr_A:0.0250570000):1.5367200000	1mxr_A:1.9137210000):0.4981660000	(1jk0_A:0.5452440000	(2uw2_A:0.0566170000	1w68_A:0.0788370000):0.2274430000):1.1099200000):1.6982000000	3ee4_A:0.8246560000):0.7303410000	(1mty_D:2.3976540000	3dhg_A:1.7485060000):0.6641610000):1.0903000000	(((2uw1_A:0.0000010000	2uw1_B:0.0000010000):0.1171300000	1afr_A:0.2723290000):0.4525080000	1za0_A:4.2325310000):2.0779300000):0.8677980000):0.3453680000):0.0558736000	((((1lb3_A:0.0700940000	2za7_A:0.0558140000):0.4729610000	1bg7_A:0.1587220000):0.1131480000	1r03_A:0.2644930000):0.3944150000	((1z6o_A:1.8770570000	1z6o_M:0.8150920000):0.3310050000	(((1eum_A:0.9556100000	1krq_A:0.2837820000):0.6303290000	(2jd7_A:0.3741670000	1vlg_A:0.3428990000):0.3267800000):0.3509050000	3e6s_A:1.6769970000):0.5609160000):0.2061560000):0.9865410000):1.4758100000):0.4574030000):0.3278060000):0.9399410000):0.2398360000):0.2712390000):0.1199920000	2chp_A:0.8825540000):0.1620870000);
(1ji5_A:0.4267080000	(1jig_A:0.3055550000	(1qgh_A:0.1925250000	2ux1_A:1.1527990000):0.7804430000):0.0490803000	((1n1q_A:0.1744500000	(((1ji4_A:0.9803150000	2fjc_A:1.6272230000):0.5333140000	(((1dps_A:0.0000010000	1jts_A:0.0000010000):0.3611650000	1o9r_A:0.3637060000):0.3349630000	1uvh_A:1.6983820000):0.6269460000):0.1259470000	((1tjo_A:0.0000020000	1tk6_A:0.0000020000):1.5001400000	(2fzf_A:4.6490370000	((2vzb_A:1.9227170000	1nfv_A:1.4957260000):0.1044430000	(((((1bcf_A:0.0000010000	3e1q_A:0.0000010000):0.3339870000	2fkz_A:0.2752590000):0.1486560000	1jgc_A:0.6857820000):0.9224900000	((((1lb3_A:0.0679220000	2za7_A:0.1218460000):0.6005300000	1bg7_A:0.1265850000):0.1447790000	1r03_A:0.1996760000):0.7120170000	((1z6o_A:1.9375030000	1z6o_M:0.9191270000):0.1959970000	(((1eum_A:0.9431900000	1krq_A:0.1440900000):0.4864720000	3e6s_A:1.4336740000):0.1986210000	(2jd7_A:0.6759070000	1vlg_A:0.3289840000):0.2589570000):0.5745180000):0.0631277000):0.9936480000):0.9108250000	(((1lko_A:0.9825080000	1yuz_A:1.2110990000):2.1249800000	3qhb_A:0.3821510000):1.2633000000	(((1otk_A:2.0510070000	((2inc_B:1.6652080000	2inp_C:1.3337890000):0.9821800000	1mty_B:3.8281790000):0.6127540000):0.3495040000	(1mty_D:1.2157140000	3dhg_A:3.4037390000):1.3273200000):0.9505740000	(((((1oqu_A:0.1835560000	1r2f_A:0.2543040000):0.0823704000	1uzr_A:0.0487530000):1.3580300000	1mxr_A:1.8147810000):0.3143900000	((1jk0_A:0.6800670000	2uw2_A:0.0396100000):0.0874445000	1w68_A:0.0000020000):1.2091000000):1.1425900000	(3ee4_A:1.4344250000	(((2uw1_A:0.0000010000	2uw1_B:0.0000010000):0.3291160000	1afr_A:0.0913590000):1.6308400000	1za0_A:3.0933710000):1.7619300000):0.2398440000):0.8908480000):1.0629500000):0.6205350000):0.1747000000):0.2688890000):0.3253120000):0.6948340000):0.2293890000):0.0939868000	2chp_A:0.5927570000):0.2000950000);
(1ji5_A:0.2325860000	((1jig_A:0.1463260000	((1ji4_A:0.7462960000	2fjc_A:1.0078720000):0.3017490000	((((1dps_A:0.0000010000	1jts_A:0.0000010000):0.4078230000	1o9r_A:0.4171630000):0.2392640000	1uvh_A:1.0596150000):0.8753760000	((1tjo_A:0.0000010000	1tk6_A:0.0000010000):1.0199200000	((((((2fzf_A:3.3509260000	((1lko_A:0.8571180000	1yuz_A:1.1784960000):1.0615800000	3qhb_A:0.5502690000):0.7517340000):0.6112520000	(((1otk_A:1.9127570000	((2inc_B:1.9244490000	2inp_C:1.1338070000):0.1189270000	1mty_B:3.7662450000):1.3743300000):0.9020040000	((((((1oqu_A:0.2088920000	1r2f_A:0.3173640000):0.0317943000	1uzr_A:0.1018230000):1.1005400000	1mxr_A:2.0345210000):0.3849600000	(1jk0_A:0.4038210000	(2uw2_A:0.0544220000	1w68_A:0.0304290000):0.2145190000):1.5336100000):0.8370100000	3ee4_A:1.3154570000):1.0762600000	(1mty_D:1.8616890000	3dhg_A:2.5821170000):1.1799200000):0.6237220000):0.8989560000	(((2uw1_A:0.0000010000	2uw1_B:0.0000010000):0.2756600000	1afr_A:0.0533730000):0.8353280000	1za0_A:3.3787840000):1.6091100000):0.2799430000):0.0283106000	(((((1lb3_A:0.0918420000	2za7_A:0.1268720000):0.5030690000	1bg7_A:0.1397460000):0.1440300000	1r03_A:0.2321840000):0.4976360000	(1z6o_A:1.5605500000	1z6o_M:1.1420260000):0.4066740000):0.1964360000	(((1eum_A:0.5874450000	1krq_A:0.3802490000):0.5873210000	3e6s_A:1.3785440000):0.1441950000	(2jd7_A:0.3154000000	1vlg_A:0.3374310000):0.2549970000):0.7884460000):0.7272300000):0.4526760000	(((1bcf_A:0.0000010000	3e1q_A:0.0000010000):0.3561940000	2fkz_A:0.2544410000):0.3958300000	1jgc_A:0.6251260000):0.7824530000):0.4407150000	1nfv_A:1.4680120000):0.4023850000	2vzb_A:1.4434030000):0.5920510000):0.5138080000):0.3390180000):0.3257620000):0.0927884000	(1n1q_A:0.2347550000	(1qgh_A:0.3787580000	2ux1_A:1.0720050000):0.4759460000):0.1694680000):0.1270310000	2chp_A:0.6735330000);
(1ji5_A:0.5774360000	(1jig_A:0.2090190000	((1qgh_A:0.4576660000	2ux1_A:0.8959780000):0.6931600000	((1ji4_A:0.9043000000	2fjc_A:0.9550230000):0.5284270000	((((1dps_A:0.0000010000	1jts_A:0.0000010000):0.5081030000	1o9r_A:0.4223320000):0.7525250000	1uvh_A:1.1767610000):0.3456320000	((1tjo_A:0.0000010000	1tk6_A:0.0000010000):0.7924700000	((((2fzf_A:3.6696580000	((1otk_A:2.4933920000	((2inc_B:1.3664230000	1mty_B:3.3161020000):1.0873400000	2inp_C:0.4940520000):0.6439760000):0.4757890000	(((((1oqu_A:0.3002570000	1r2f_A:0.3488630000):0.0876320000	1uzr_A:0.0026350000):1.4834700000	1mxr_A:1.5627340000):0.4700140000	(3ee4_A:2.0989050000	(1jk0_A:0.3401860000	(2uw2_A:0.0727070000	1w68_A:0.0448360000):0.3191410000):1.2551400000):0.2992250000):1.2756400000	(1mty_D:2.2040780000	3dhg_A:1.3755090000):1.2701400000):0.3644580000):1.0513700000):0.8447120000	1nfv_A:0.5978660000):0.3497230000	((((1bcf_A:0.0000010000	3e1q_A:0.0000010000):0.4172550000	2fkz_A:0.1189270000):0.4164520000	1jgc_A:0.4752380000):0.7162310000	(((1lko_A:1.1238850000	1yuz_A:1.4638920000):0.5005160000	3qhb_A:1.1936140000):1.5070700000	((((((1lb3_A:0.1043270000	2za7_A:0.1752800000):0.3932750000	1bg7_A:0.1431310000):0.1866650000	1r03_A:0.3211130000):0.5748890000	(1z6o_A:1.3548950000	1z6o_M:0.8754040000):0.4585530000):0.2060610000	(((1eum_A:0.9708310000	1krq_A:0.1721440000):0.5026470000	3e6s_A:1.5640120000):0.2755630000	(2jd7_A:0.3850000000	1vlg_A:0.5243290000):0.1808410000):0.4607990000):0.8632060000	(((2uw1_A:0.0000010000	2uw1_B:0.0000010000):0.2801930000	1afr_A:0.1332160000):0.8089830000	1za0_A:3.7794290000):2.6777700000):0.1021990000):0.2129000000):0.7746730000):0.4795370000	2vzb_A:1.2531170000):0.4227610000):0.1342730000):0.2698850000):0.2825950000):0.1094880000):0.1257820000	(1n1q_A:0.3854260000	2chp_A:0.7851720000):0.1028540000);
(1ji5_A:0.3151060000	1jig_A:0.3795420000	((1n1q_A:0.3033550000	2chp_A:0.6500780000):0.0835359000	((1qgh_A:0.3582490000	2ux1_A:0.9237980000):0.4418610000	(((1ji4_A:0.7283180000	2fjc_A:1.0543290000):0.1744120000	((1tjo_A:0.0000020000	1tk6_A:0.0000020000):1.0565300000	(((2fzf_A:2.6014510000	(1nfv_A:0.7796880000	((1otk_A:3.0948110000	((2inc_B:2.0193150000	1mty_B:4.1468550000):0.2119020000	2inp_C:1.1315080000):0.5332020000):0.2733240000	(((((((1oqu_A:0.2166440000	1r2f_A:0.3089880000):0.0556762000	1uzr_A:0.0888260000):1.1769500000	1mxr_A:1.9281140000):0.6157970000	(1jk0_A:0.3884580000	(2uw2_A:0.0476680000	1w68_A:0.0435830000):0.2861410000):1.4903100000):0.7579920000	3ee4_A:1.0773230000):2.0723000000	3dhg_A:1.5940540000):0.2416530000	1mty_D:2.3379850000):1.2187500000):1.8338300000):0.3036870000):0.6074740000	((((1bcf_A:0.0000010000	3e1q_A:0.0000010000):0.3580000000	2fkz_A:0.2277870000):0.4339580000	1jgc_A:0.5585340000):1.2091800000	((((1lko_A:1.1206040000	1yuz_A:1.6599070000):1.1373700000	3qhb_A:1.2628460000):1.4858700000	(((2uw1_A:0.0000010000	2uw1_B:0.0000010000):0.0907969000	1za0_A:3.9393120000):0.2670260000	1afr_A:0.0207050000):3.6872600000):0.4789760000	(((((1lb3_A:0.0894970000	2za7_A:0.1240490000):0.4583090000	1bg7_A:0.2441830000):0.1078870000	1r03_A:0.2689280000):0.1574670000	(1z6o_A:1.5186150000	1z6o_M:1.0989200000):0.6227530000):0.6851840000	(((1eum_A:0.7149150000	1krq_A:0.6827740000):0.3491140000	3e6s_A:1.5054410000):0.3283860000	(2jd7_A:0.4825330000	1vlg_A:0.5235620000):0.2154920000):0.4329590000):0.7834830000):0.4559560000):0.1755290000):0.5205620000	2vzb_A:0.7555860000):0.6159740000):0.5172700000):0.2255040000	(((1dps_A:0.0000010000	1jts_A:0.0000010000):0.5277410000	1uvh_A:1.1470290000):0.2364980000	1o9r_A:0.2358910000):0.7051150000):0.3651330000):0.2780520000):0.1205090000);
(1ji5_A:0.3634070000	(1jig_A:0.3100890000	((1qgh_A:0.4355770000	2ux1_A:0.8225150000):0.6049050000	((1ji4_A:1.0393920000	2fjc_A:1.2645280000):0.4382080000	((((1dps_A:0.0000010000	1jts_A:0.0000010000):0.5290020000	1o9r_A:0.2591820000):0.6329160000	1uvh_A:1.0668400000):0.5272660000	((1tjo_A:0.0000010000	1tk6_A:0.0000010000):1.1901000000	((((((2fzf_A:3.5594660000	(1lko_A:0.8796330000	1yuz_A:1.3524200000):1.0543300000):0.2922890000	3qhb_A:1.3493390000):0.9285140000	(((1otk_A:2.8167930000	(2inc_B:3.1310850000	(2inp_C:0.6843990000	1mty_B:6.8300040000):0.1169840000):1.4898400000):0.3569830000	((((((1oqu_A:0.2808050000	1r2f_A:0.3301280000):0.0358589000	1uzr_A:0.0442730000):1.2983700000	1mxr_A:2.3740230000):0.4924970000	((1jk0_A:0.6385190000	2uw2_A:0.0390790000):0.0594459000	1w68_A:0.0000020000):1.4748800000):0.5217020000	3ee4_A:1.5880180000):0.7930010000	(1mty_D:2.2063120000	3dhg_A:2.1857130000):1.5442200000):0.5486050000):0.7464960000	(((2uw1_A:0.0000010000	2uw1_B:0.0000010000):0.0432534000	1za0_A:5.0512690000):0.3158870000	1afr_A:0.0823750000):2.3336500000):0.7229810000):0.8576640000	1nfv_A:1.0902980000):0.6491840000	((((1bcf_A:0.0000010000	3e1q_A:0.0000010000):0.5012290000	2fkz_A:0.2142470000):0.2644180000	1jgc_A:0.5899750000):0.8481800000	(((((1lb3_A:0.1054630000	2za7_A:0.1460830000):0.5598200000	1bg7_A:0.2033640000):0.0909488000	1r03_A:0.2896380000):0.4616670000	(1z6o_A:1.7134100000	1z6o_M:1.3215320000):0.4499810000):0.2476160000	(((1eum_A:1.0638480000	1krq_A:0.1899240000):0.6184600000	3e6s_A:2.2311460000):0.2731530000	(2jd7_A:0.5779000000	1vlg_A:0.3411290000):0.2430610000):0.5532730000):1.5214700000):0.1636390000):0.5508060000	2vzb_A:1.6189650000):0.8574240000):0.4890230000):0.3839330000):0.1947140000):0.1221830000):0.1814140000	(1n1q_A:0.5750900000	2chp_A:0.7643730000):0.1758340000);
(1ji5_A:0.3954240000	(1jig_A:0.4068430000	(2chp_A:0.7319080000	((1qgh_A:0.4825830000	2ux1_A:0.6558730000):0.5469880000	((1ji4_A:1.1372260000	((((1dps_A:0.0000010000	1jts_A:0.0000010000):0.4622380000	1o9r_A:0.3906870000):0.5220840000	1uvh_A:1.2139100000):0.5552120000	((1tjo_A:0.0000010000	1tk6_A:0.0000010000):0.9986090000	(((2fzf_A:2.2456680000	1nfv_A:1.2481140000):0.5593100000	((((1bcf_A:0.0000010000	3e1q_A:0.0000010000):0.3000650000	2fkz_A:0.2898350000):0.2272850000	1jgc_A:0.7370710000):1.2187400000	((((1lko_A:1.0658210000	1yuz_A:1.3370670000):1.2762600000	3qhb_A:0.4622670000):2.0094300000	(((((1lb3_A:0.1372850000	2za7_A:0.1328220000):0.3470790000	1bg7_A:0.1307270000):0.0548131000	1r03_A:0.4178750000):0.5584460000	(1z6o_A:1.6938750000	1z6o_M:0.9696040000):0.5035130000):0.4438430000	((1eum_A:0.3658690000	1krq_A:0.6407560000):0.6403930000	((3e6s_A:2.2185640000	2jd7_A:0.0731120000):0.1711330000	1vlg_A:0.7165490000):0.3459240000):0.3141520000):0.6297200000):0.0000028066	((1otk_A:2.6811340000	((2inc_B:2.0212320000	(2inp_C:0.8677220000	1mty_B:4.1716600000):0.1884190000):1.0075300000	(1mty_D:1.9317620000	3dhg_A:2.4422170000):0.4620470000):0.2300140000):1.3473000000	((((((1oqu_A:0.3001540000	1uzr_A:0.0952840000):0.0316350000	1r2f_A:0.2876150000):1.2688700000	1mxr_A:1.8336820000):0.2691390000	(1jk0_A:0.4802210000	(2uw2_A:0.0511090000	1w68_A:0.0844290000):0.2452280000):1.6819500000):1.0083600000	3ee4_A:0.9698840000):0.8999110000	(((2uw1_A:0.0000010000	2uw1_B:0.0000010000):0.1536060000	1afr_A:0.3209420000):0.6678510000	1za0_A:3.5454000000):2.4106000000):0.2753890000):2.0630600000):0.2726770000):0.2281230000):0.2778500000	2vzb_A:1.9264600000):0.4413420000):0.4895980000):0.7087520000):0.0913327000	2fjc_A:0.8208250000):0.2380280000):0.2105720000):0.1763630000):0.0579394000	1n1q_A:0.6485870000);
(1ji5_A:0.1694410000	((1jig_A:0.2343690000	((1qgh_A:0.4737200000	2ux1_A:0.7684020000):0.4804150000	((1ji4_A:1.1695930000	((((1dps_A:0.0000010000	1jts_A:0.0000010000):0.5651020000	1o9r_A:0.3929450000):0.5523980000	1uvh_A:1.0645980000):0.4349360000	((1tjo_A:0.0000020000	1tk6_A:0.0000020000):1.0257500000	(((2fzf_A:3.2081970000	((1lko_A:1.0800070000	1yuz_A:1.4780880000):1.3182100000	3qhb_A:1.5380260000):0.9179650000):0.7917260000	(((((1bcf_A:0.0000010000	3e1q_A:0.0000010000):0.3104860000	2fkz_A:0.2693440000):0.7315370000	1jgc_A:0.2274070000):0.7781160000	(((1lb3_A:0.1388450000	2za7_A:0.0669570000):0.4503980000	(1bg7_A:0.2250730000	1r03_A:0.2825460000):0.1017950000):0.5825500000	((1z6o_A:1.2727980000	1z6o_M:0.9113380000):0.2798910000	(((1eum_A:0.5163680000	1krq_A:0.5009860000):0.4036550000	(2jd7_A:0.3917540000	1vlg_A:0.5407950000):0.2422740000):0.2815320000	3e6s_A:1.3906940000):0.6619640000):0.0454583000):1.9144900000):0.0000024078	(1nfv_A:0.6387700000	(((1otk_A:2.9095090000	(((2inc_B:1.8396320000	2inp_C:0.8415380000):0.3270370000	1mty_B:3.7513690000):1.6782400000	(1mty_D:2.0702710000	3dhg_A:1.6409450000):0.8074060000):0.3617360000):0.3548830000	(((((1oqu_A:0.2121820000	1uzr_A:0.0956130000):0.0814488000	1r2f_A:0.1829900000):1.6703900000	1mxr_A:1.6424140000):0.4312120000	(1jk0_A:0.3993150000	(2uw2_A:0.0182690000	1w68_A:0.0877030000):0.2697220000):1.1969700000):0.9038240000	3ee4_A:1.6257330000):0.6727650000):1.6724300000	(((2uw1_A:0.0000010000	2uw1_B:0.0000010000):0.2505740000	1za0_A:6.2035870000):0.1807810000	1afr_A:0.0000030000):2.2448700000):0.6615470000):1.1994800000):0.2395950000):0.2821430000	2vzb_A:2.1452520000):0.4952850000):0.6660210000):0.5608490000):0.2695150000	2fjc_A:0.9511810000):0.0737028000):0.2871550000):0.2861400000	1n1q_A:0.4961670000):0.0635480000	2chp_A:0.7332680000);
(1ji5_A:0.3451010000	(1jig_A:0.3078720000	((1qgh_A:0.5719280000	2ux1_A:0.6331350000):0.5176190000	((1ji4_A:0.9518950000	((((1dps_A:0.0000010000	1jts_A:0.0000010000):0.4618310000	1o9r_A:0.2261920000):0.4813070000	1uvh_A:1.1756820000):0.9085080000	((1tjo_A:0.0000010000	1tk6_A:0.0000010000):1.0635200000	((((2fzf_A:2.6884880000	((1otk_A:3.3385570000	(((((((1oqu_A:0.2324200000	1r2f_A:0.2522240000):0.0851026000	1uzr_A:0.0192990000):1.5561900000	1mxr_A:1.1298770000):0.6420500000	(1jk0_A:0.3244490000	(2uw2_A:0.0406150000	1w68_A:0.0422880000):0.3372850000):1.0360500000):0.9203600000	3ee4_A:1.2832640000):0.9598950000	3dhg_A:2.2412510000):0.7867270000	(1mty_D:1.9629930000	(((2uw1_A:0.0000010000	2uw1_B:0.0000010000):0.1647800000	1afr_A:0.2480280000):0.9070230000	1za0_A:3.3578820000):2.2505300000):0.3347980000):0.2849160000):0.0000021924	((2inc_B:2.1939830000	2inp_C:0.8579940000):0.4187950000	1mty_B:4.1354290000):1.2923900000):0.3735880000):0.5883950000	1nfv_A:0.9230970000):0.8049810000	((((1bcf_A:0.0000010000	3e1q_A:0.0000010000):0.2280600000	2fkz_A:0.1832700000):0.3500230000	1jgc_A:0.5240720000):1.0945300000	(((1lko_A:1.1930690000	1yuz_A:1.6728950000):1.0936900000	3qhb_A:0.8520100000):2.4026300000	(((((1lb3_A:0.1440020000	2za7_A:0.0872120000):0.4154040000	1bg7_A:0.1903310000):0.1000440000	1r03_A:0.2942980000):0.3379760000	(1z6o_A:1.4832690000	1z6o_M:1.2311770000):0.3525920000):0.5574130000	(((1eum_A:0.8699990000	1krq_A:0.4199890000):0.4630520000	3e6s_A:1.4863440000):0.3405120000	(2jd7_A:0.5526780000	1vlg_A:0.4894220000):0.1747000000):0.2911270000):1.3575400000):0.3950530000):0.0549296000):0.5177820000	2vzb_A:0.9350260000):0.6830550000):0.5947700000):0.1924050000):0.3130320000	2fjc_A:1.0768610000):0.2944050000):0.3854240000):0.1312920000	(1n1q_A:0.4504620000	2chp_A:1.0111420000):0.0991214000);
(1ji5_A:0.1872090000	((1jig_A:0.3305040000	(1qgh_A:0.2354810000	2ux1_A:0.9972710000):0.9146330000):0.0682084000	(1n1q_A:0.4015160000	((1ji4_A:0.8032840000	2fjc_A:1.2444730000):0.4074240000	((((1dps_A:0.0000010000	1jts_A:0.0000010000):0.5063370000	1o9r_A:0.4564380000):0.3575890000	1uvh_A:1.1707070000):0.8408140000	((1tjo_A:0.0000010000	1tk6_A:0.0000010000):0.7565450000	(((((2fzf_A:4.3259390000	((1lko_A:0.6381570000	1yuz_A:1.5576330000):0.7772570000	3qhb_A:1.1135120000):0.8407530000):0.6042590000	(((2uw1_A:0.0000010000	2uw1_B:0.0000010000):0.2286810000	1afr_A:0.1580290000):0.0401012000	1za0_A:4.1878430000):3.0346100000):0.1390270000	(((((1lb3_A:0.0787670000	2za7_A:0.0723960000):0.4732190000	1bg7_A:0.1870630000):0.1716900000	1r03_A:0.3460670000):0.6089590000	(1z6o_A:1.6915350000	1z6o_M:0.4797980000):0.6247510000):0.2611070000	((1eum_A:0.6969600000	1krq_A:0.4351660000):0.4692830000	(3e6s_A:1.5518600000	(2jd7_A:0.4077690000	1vlg_A:0.3075420000):0.1725880000):0.2339880000):0.3301980000):1.0540200000):0.5580940000	((((1bcf_A:0.0000010000	3e1q_A:0.0000010000):0.3997080000	2fkz_A:0.1220790000):0.2275090000	1jgc_A:0.5251340000):1.0696100000	(1nfv_A:0.2971420000	(((1otk_A:2.1294250000	(2inc_B:2.7494050000	(2inp_C:1.0762720000	1mty_B:3.7474520000):0.4409410000):0.8764050000):0.5798510000	(1mty_D:1.3878960000	3dhg_A:2.3083670000):0.8120050000):0.4061910000	((((1oqu_A:0.2385210000	1uzr_A:0.1284920000):0.0899274000	1r2f_A:0.2382490000):1.0662900000	(1mxr_A:1.8079960000	(1jk0_A:0.4680980000	(2uw2_A:0.0487020000	1w68_A:0.0739310000):0.1960940000):1.1379900000):0.2668150000):0.8543200000	3ee4_A:1.2732530000):1.4089800000):1.6432800000):0.9611730000):0.4770530000):0.0472649000	2vzb_A:1.1302270000):0.8075740000):0.4458890000):0.3394960000):0.1839220000):0.1095880000):0.1842260000	2chp_A:0.8836490000);
(1ji5_A:0.3563440000	1jig_A:0.3008230000	((1n1q_A:0.2781400000	((1ji4_A:0.7426240000	2fjc_A:1.3064080000):0.4670090000	((((1dps_A:0.0000010000	1jts_A:0.0000010000):0.4857300000	1o9r_A:0.2963390000):0.6522110000	1uvh_A:1.2590610000):0.6861410000	((1tjo_A:0.0000010000	1tk6_A:0.0000010000):1.0346600000	(((2fzf_A:3.9998130000	2vzb_A:1.5768880000):0.1215890000	1nfv_A:1.2457610000):0.3996810000	((((1bcf_A:0.0000010000	3e1q_A:0.0000010000):0.4789660000	2fkz_A:0.3274220000):0.2065840000	1jgc_A:0.8095910000):0.7807240000	((((1lko_A:1.1716040000	1yuz_A:0.9467410000):1.5425200000	3qhb_A:0.7891130000):1.8823200000	((((1lb3_A:0.0733770000	2za7_A:0.1924990000):0.5742210000	1bg7_A:0.2494280000):0.1572800000	1r03_A:0.4109450000):0.4164970000	(1z6o_A:1.7356550000	(1z6o_M:1.1472350000	(((1eum_A:0.9072130000	1krq_A:0.4540050000):0.2246630000	3e6s_A:1.7096540000):0.1620680000	(2jd7_A:0.4456170000	1vlg_A:0.4274970000):0.2887320000):0.8388690000):0.1581430000):0.1166260000):0.5414530000):0.0128694000	((((1otk_A:2.1131980000	(2inc_B:1.8684450000	(2inp_C:1.1232260000	1mty_B:3.6454150000):0.3817860000):0.6752980000):1.4685900000	(1mty_D:1.7444800000	3dhg_A:2.3336770000):0.7903700000):0.5115560000	(((((1oqu_A:0.2414980000	1r2f_A:0.2752840000):0.0687042000	1uzr_A:0.0607930000):1.7029600000	1mxr_A:2.1473970000):0.5836760000	(1jk0_A:0.3655300000	(2uw2_A:0.0262120000	1w68_A:0.1073110000):0.3550380000):0.7508280000):1.6337700000	3ee4_A:1.2146190000):0.9365320000):1.5594700000	(((2uw1_A:0.0000010000	2uw1_B:0.0000010000):0.0902384000	1za0_A:4.6593480000):0.2175920000	1afr_A:0.0815120000):2.2397200000):1.6343700000):1.2848500000):0.5475540000):0.8660270000):0.3095440000):0.4704620000):0.2737730000):0.2138840000	(2chp_A:0.7166250000	(1qgh_A:0.3189260000	2ux1_A:1.2800220000):0.5179760000):0.0829619000):0.0837163000);
(1ji5_A:0.3575250000	((1jig_A:0.2105640000	((1qgh_A:0.4762520000	2ux1_A:0.6892760000):0.5773180000	((1ji4_A:0.8805450000	2fjc_A:0.9440990000):0.3259810000	(((((1dps_A:0.0000010000	1jts_A:0.0000010000):0.3349030000	1o9r_A:0.4833100000):0.4270180000	1uvh_A:1.0592380000):0.5741900000	(1tjo_A:0.0000010000	1tk6_A:0.0000010000):1.4504800000):0.5842320000	(((((2fzf_A:3.8122450000	((1lko_A:0.7421640000	1yuz_A:1.3175110000):1.4483200000	3qhb_A:0.7350090000):1.4279700000):0.6185610000	((((((1lb3_A:0.0835470000	2za7_A:0.2047570000):0.5398890000	1bg7_A:0.0283330000):0.1951780000	1r03_A:0.2986310000):0.3388320000	(1z6o_A:1.7044390000	1z6o_M:1.0004950000):0.3867460000):0.1790650000	((1eum_A:0.4845210000	1krq_A:0.4347410000):0.8722480000	(3e6s_A:1.5631110000	(2jd7_A:0.3795770000	1vlg_A:0.4034590000):0.1634320000):0.2903370000):0.3636780000):0.8677760000	((((1otk_A:2.0085160000	((2inc_B:2.7688010000	2inp_C:0.8140220000):0.7883510000	1mty_B:4.2877200000):0.8214490000):0.4890900000	(1mty_D:2.1347680000	3dhg_A:2.1523810000):0.8035640000):0.8719130000	(((((1oqu_A:0.2185190000	1r2f_A:0.3791320000):0.0553909000	1uzr_A:0.0454360000):1.1433100000	(1jk0_A:0.5814240000	(2uw2_A:0.0320520000	1w68_A:0.0471020000):0.1661050000):1.6831400000):0.2316340000	1mxr_A:1.6579920000):0.8458080000	3ee4_A:1.2669380000):0.8266730000):0.6976960000	(((2uw1_A:0.0000010000	2uw1_B:0.0000010000):0.0466511000	1za0_A:5.5439040000):0.2854820000	1afr_A:0.0639860000):2.5001800000):1.0263200000):0.0577115000):0.3449050000	(((1bcf_A:0.0000010000	3e1q_A:0.0000010000):0.3183940000	2fkz_A:0.2362390000):0.2730290000	1jgc_A:0.6063500000):0.3379810000):0.3434340000	1nfv_A:1.2718680000):0.3044920000	2vzb_A:1.4691030000):1.0290600000):0.3535030000):0.0689570000):0.1945940000):0.0807624000	2chp_A:0.6775880000):0.0618664000	1n1q_A:0.4271880000);
(1ji5_A:0.4562360000	(1jig_A:0.3439460000	((1qgh_A:0.5386700000	2ux1_A:0.9077800000):0.5932110000	((1ji4_A:0.8955920000	2fjc_A:0.6882180000):0.2612350000	((((1dps_A:0.0000010000	1jts_A:0.0000010000):0.4127100000	1o9r_A:0.4818580000):0.6259790000	1uvh_A:1.2372790000):0.9053180000	((1tjo_A:0.0000010000	1tk6_A:0.0000010000):1.1390000000	(((((2fzf_A:2.9884060000	((1lko_A:1.1584420000	1yuz_A:1.1964940000):1.3394500000	3qhb_A:0.7136540000):0.7185950000):0.8211280000	((((1otk_A:2.5279450000	((2inc_B:2.4531730000	2inp_C:0.9584640000):0.7176530000	1mty_B:5.2414510000):0.7141720000):0.5911840000	(1mty_D:3.1183960000	3dhg_A:1.4920050000):1.2601800000):0.3222240000	(((((1oqu_A:0.2945750000	1uzr_A:0.1276530000):0.0184845000	1r2f_A:0.3063340000):1.1700300000	1mxr_A:1.7991610000):0.5758030000	(1jk0_A:0.5002150000	(2uw2_A:0.0362420000	1w68_A:0.0692110000):0.2188070000):1.1350300000):1.6300300000	3ee4_A:1.0625890000):0.2710180000):1.0597000000	(((2uw1_A:0.0000010000	2uw1_B:0.0000010000):0.0616636000	1za0_A:4.6337750000):0.3007700000	1afr_A:0.0000020000):2.2571600000):0.6885550000):0.3269590000	(((((1lb3_A:0.1591120000	2za7_A:0.1095750000):0.4666640000	1bg7_A:0.1970320000):0.1311700000	1r03_A:0.2660120000):0.4394650000	(1z6o_A:2.0495140000	1z6o_M:0.9377240000):0.2871260000):0.6228920000	((1eum_A:0.4678920000	1krq_A:0.5136130000):0.4933300000	((3e6s_A:1.9244180000	2jd7_A:0.2965480000):0.2049090000	1vlg_A:0.4014180000):0.2545210000):0.2593500000):0.8433560000):0.4232750000	((((1bcf_A:0.0000010000	3e1q_A:0.0000010000):0.3820660000	2fkz_A:0.2433410000):0.5935400000	1jgc_A:0.5295710000):1.0750900000	1nfv_A:1.1146940000):0.2405220000):0.5277580000	2vzb_A:1.2493580000):0.7209140000):0.3713210000):0.3186180000):0.2846800000):0.2644680000):0.1159190000	(1n1q_A:0.4243840000	2chp_A:0.7330680000):0.1290680000);
(1ji5_A:0.4528070000	(1jig_A:0.2864400000	((1qgh_A:0.3817070000	2ux1_A:0.9422420000):0.5210710000	(((1ji4_A:0.8897190000	2fjc_A:1.3663580000):0.2163440000	((1tjo_A:0.0000020000	1tk6_A:0.0000020000):0.9994410000	(((((2fzf_A:3.8523780000	((1lko_A:1.6573830000	1yuz_A:1.0632090000):0.9685180000	3qhb_A:0.9915230000):0.4419030000):1.6726600000	((((((((1lb3_A:0.0912540000	2za7_A:0.0667890000):0.4850580000	1bg7_A:0.1506140000):0.1654020000	1r03_A:0.2910730000):0.7750880000	(1z6o_A:1.8713700000	1z6o_M:0.7539480000):0.2879670000):0.7081850000	((1eum_A:0.8343950000	1krq_A:0.4336440000):0.2084680000	3e6s_A:1.3764110000):0.1901040000):0.3639080000	2jd7_A:0.3371910000):0.0434324000	1vlg_A:0.5825440000):1.0319900000	(((1otk_A:2.0812210000	(((2inc_B:1.4573880000	2inp_C:1.2655800000):0.6268270000	1mty_B:3.1609270000):1.2539200000	(1mty_D:1.6147500000	3dhg_A:2.9513190000):1.4035200000):0.4573710000):1.4470300000	(((((1oqu_A:0.2896110000	1r2f_A:0.3427610000):0.0304171000	1uzr_A:0.0547130000):1.5495700000	1mxr_A:1.7526070000):0.6636710000	(1jk0_A:0.2623730000	(2uw2_A:0.0469740000	1w68_A:0.0629840000):0.2879290000):1.2129000000):0.9654060000	3ee4_A:1.1970200000):1.0623500000):1.1473300000	(((2uw1_A:0.0000010000	2uw1_B:0.0000010000):0.1111140000	1za0_A:5.2517240000):0.2033050000	1afr_A:0.0000030000):2.0029500000):1.3235800000):0.0493068000):0.7312520000	1nfv_A:1.3459650000):0.5447020000	(((1bcf_A:0.0000010000	3e1q_A:0.0000010000):0.2176700000	2fkz_A:0.3328700000):0.7030930000	1jgc_A:0.2961420000):1.0446400000):0.4035680000	2vzb_A:1.4056430000):0.2486270000):0.6807120000):0.2475700000	(((1dps_A:0.0000010000	1jts_A:0.0000010000):0.6025450000	1o9r_A:0.4022920000):0.4082370000	1uvh_A:1.0971010000):0.7772700000):0.2554420000):0.2313230000):0.0598034000	(1n1q_A:0.3565460000	2chp_A:0.8993600000):0.1818060000);
(1ji5_A:0.3611090000	(1jig_A:0.1672070000	((1qgh_A:0.3139960000	2ux1_A:0.8701360000):0.5559870000	((1ji4_A:0.9923470000	2fjc_A:1.2708440000):0.2443450000	((((1dps_A:0.0000010000	1jts_A:0.0000010000):0.5056900000	1uvh_A:1.2964530000):0.1835500000	1o9r_A:0.3814790000):0.9097380000	((1tjo_A:0.0000010000	1tk6_A:0.0000010000):1.2760300000	((((((2fzf_A:3.6362900000	((1lko_A:1.4130460000	1yuz_A:1.0783230000):1.6819400000	3qhb_A:0.0000030000):0.5082330000):1.5786500000	((((1otk_A:2.7882460000	(2inc_B:1.8876810000	(2inp_C:0.9805900000	1mty_B:4.1232360000):0.7777650000):0.5585880000):0.8769430000	(1mty_D:2.0956150000	3dhg_A:2.1170560000):0.1830590000):0.7697290000	(((((1oqu_A:0.2368640000	1r2f_A:0.2854910000):0.0421530000	1uzr_A:0.0754050000):1.4904800000	((1jk0_A:0.6995630000	2uw2_A:0.0000030000):0.0744688000	1w68_A:0.0053430000):1.4359000000):0.1780980000	1mxr_A:1.7971900000):0.8990440000	3ee4_A:1.4764990000):0.9566930000):0.5752150000	(((2uw1_A:0.0000010000	2uw1_B:0.0000010000):0.2087620000	1afr_A:0.1531670000):1.1835100000	1za0_A:3.0578560000):1.4622100000):0.9380390000):0.3933610000	(((((1lb3_A:0.0712340000	2za7_A:0.1520740000):0.3040410000	1bg7_A:0.2579390000):0.2682060000	1r03_A:0.3266410000):0.7247180000	((1eum_A:0.6225770000	1krq_A:0.4132930000):0.3682730000	(3e6s_A:1.5380150000	(2jd7_A:0.1756100000	1vlg_A:0.5938960000):0.2449640000):0.1831210000):0.8204330000):0.1322610000	(1z6o_A:1.5831960000	1z6o_M:1.1508080000):0.4536790000):0.2329470000):1.1583600000	(((1bcf_A:0.0000010000	3e1q_A:0.0000010000):0.5292970000	2fkz_A:0.1051920000):0.4155000000	1jgc_A:0.5125540000):0.6819320000):0.5527050000	1nfv_A:1.6414600000):0.4289840000	2vzb_A:1.4050340000):0.7497890000):0.5573790000):0.5995920000):0.2750350000):0.1475220000):0.0480640000	(1n1q_A:0.4930170000	2chp_A:0.8990830000):0.1547810000);
(1ji5_A:0.3835890000	1jig_A:0.3190230000	((1n1q_A:0.3523120000	((1ji4_A:0.8231370000	2fjc_A:1.3456770000):0.3210550000	((((1dps_A:0.0000010000	1jts_A:0.0000010000):0.4547200000	1o9r_A:0.2987510000):0.5882310000	1uvh_A:1.1192130000):0.4179440000	((1tjo_A:0.0000010000	1tk6_A:0.0000010000):1.0370400000	(((2fzf_A:4.3654090000	1nfv_A:0.8114930000):0.2591360000	((((1bcf_A:0.0000010000	3e1q_A:0.0000010000):0.4373610000	2fkz_A:0.1699650000):0.4806480000	1jgc_A:0.5323850000):0.9822070000	((((1lko_A:1.4855450000	1yuz_A:1.2857130000):1.3450000000	3qhb_A:0.5158910000):1.5388300000	(((((1lb3_A:0.1524180000	2za7_A:0.0850740000):0.3224420000	1bg7_A:0.1871490000):0.1753540000	1r03_A:0.3218740000):0.4456190000	((1eum_A:0.7818740000	1krq_A:0.5256120000):0.3427980000	(3e6s_A:1.4364520000	(2jd7_A:0.5114190000	1vlg_A:0.4922500000):0.3021760000):0.2129560000):0.6092770000):0.2393790000	(1z6o_A:1.8742910000	1z6o_M:1.1658250000):0.2629010000):0.7868660000):0.1839960000	((((1otk_A:2.7486730000	((2inc_B:2.1709340000	2inp_C:1.3658360000):0.4918630000	1mty_B:3.3174470000):1.1457600000):1.0314000000	(1mty_D:2.1091500000	3dhg_A:2.2481850000):0.7005230000):0.1449230000	(((((1oqu_A:0.3200590000	1uzr_A:0.1050300000):0.0338490000	1r2f_A:0.3570510000):1.0538100000	1mxr_A:1.5837810000):0.4305840000	(1jk0_A:0.2974150000	(2uw2_A:0.0408310000	1w68_A:0.0788390000):0.3995550000):1.3061500000):0.9837260000	3ee4_A:1.2770850000):1.3737100000):0.4790000000	(((2uw1_A:0.0000010000	2uw1_B:0.0000010000):0.1146560000	1za0_A:5.5246060000):0.2527070000	1afr_A:0.0084450000):2.7782500000):1.9889300000):0.7394960000):0.1520410000):0.6118070000	2vzb_A:1.1775020000):0.6172970000):0.6600000000):0.2665330000):0.2211620000):0.1916960000	(2chp_A:0.6450230000	(1qgh_A:0.3347460000	2ux1_A:0.8196510000):0.6300160000):0.1719460000):0.1006270000);
(1ji5_A:0.3911790000	(1jig_A:0.3368500000	(1n1q_A:0.1755840000	((1qgh_A:0.3560650000	2ux1_A:0.8899280000):0.5886480000	(((1ji4_A:0.9510050000	2fjc_A:1.0643990000):0.3245710000	((1tjo_A:0.0000010000	1tk6_A:0.0000010000):0.7767630000	((((2fzf_A:3.1052630000	((1otk_A:1.8366590000	((2inc_B:1.6781070000	1mty_B:3.9021620000):0.9460500000	2inp_C:0.5874230000):1.5094100000):0.4674090000	((((((1oqu_A:0.2121150000	1r2f_A:0.3202440000):0.0664785000	1uzr_A:0.0743790000):1.2475700000	1mxr_A:1.0895210000):0.6643820000	((1jk0_A:0.6065760000	2uw2_A:0.0461160000):0.0587982000	1w68_A:0.0164220000):1.4224300000):1.0239200000	3ee4_A:1.4321390000):1.5853800000	(1mty_D:1.9758050000	3dhg_A:2.2434770000):1.2339600000):0.8434900000):0.9895300000):0.6973550000	1nfv_A:0.8767170000):0.4346980000	2vzb_A:1.7110750000):0.4593480000	((((1bcf_A:0.0000010000	3e1q_A:0.0000010000):0.4501620000	2fkz_A:0.0894280000):0.1763400000	1jgc_A:0.7912950000):0.6577400000	((((1lko_A:1.2792660000	1yuz_A:1.3787600000):0.6362590000	3qhb_A:0.9673630000):0.9197750000	(((2uw1_A:0.0000010000	2uw1_B:0.0000010000):0.1911720000	1afr_A:0.2691680000):0.9011470000	1za0_A:4.0028300000):2.4486400000):1.1469900000	(((((1lb3_A:0.0345870000	2za7_A:0.0986470000):0.3772540000	1bg7_A:0.2044450000):0.1109400000	1r03_A:0.3028000000):0.4844360000	(1z6o_A:1.5942070000	1z6o_M:0.9177950000):0.5324390000):0.2376990000	(((1eum_A:0.7050350000	1krq_A:0.3908980000):0.6366600000	3e6s_A:1.4196900000):0.2404240000	(2jd7_A:0.6161950000	1vlg_A:0.2381950000):0.1283720000):0.5177250000):0.8614930000):0.1657080000):0.2522870000):0.8721340000):0.5453690000):0.2193410000	(((1dps_A:0.0000010000	1jts_A:0.0000010000):0.3696910000	1o9r_A:0.4017970000):0.7757800000	1uvh_A:1.0236780000):0.5487020000):0.3619170000):0.1587830000):0.2146750000):0.2066590000	2chp_A:0.7942180000);
(1ji5_A:0.3725570000	(1jig_A:0.2568260000	((1n1q_A:0.4587540000	((1ji4_A:0.7449890000	2fjc_A:1.1081860000):0.4811380000	((((1dps_A:0.0000010000	1jts_A:0.0000010000):0.4447360000	1o9r_A:0.4564440000):0.3005650000	1uvh_A:1.3349060000):0.8090680000	((1tjo_A:0.0000020000	1tk6_A:0.0000020000):1.0768000000	(2fzf_A:4.0500370000	(2vzb_A:1.2194310000	(((((1bcf_A:0.0000010000	3e1q_A:0.0000010000):0.2554070000	2fkz_A:0.1566970000):0.3683680000	1jgc_A:0.4159710000):0.8181660000	((((1lko_A:1.2910580000	1yuz_A:1.5490380000):1.2574500000	3qhb_A:0.6141150000):1.5657900000	((((1otk_A:2.1188130000	((2inc_B:2.0185550000	2inp_C:1.0188740000):0.6110460000	1mty_B:3.4063190000):0.5169220000):0.8592630000	(1mty_D:1.7611810000	3dhg_A:2.2910780000):1.5089500000):0.1612490000	(((((1oqu_A:0.2667760000	1r2f_A:0.3660020000):0.0475917000	1uzr_A:0.0903230000):1.6132400000	1mxr_A:1.8115390000):0.6751910000	((1jk0_A:0.6228610000	2uw2_A:0.0529280000):0.0574861000	1w68_A:0.0000020000):1.4134100000):1.2281000000	3ee4_A:0.6934400000):1.8892800000):0.8123340000	(((2uw1_A:0.0000010000	2uw1_B:0.0000010000):0.2901480000	1afr_A:0.0914500000):1.0445600000	1za0_A:4.1788630000):2.0647200000):1.7355800000):0.1941980000	(((((1lb3_A:0.1176480000	2za7_A:0.1094220000):0.5225880000	1bg7_A:0.1793640000):0.1214490000	1r03_A:0.2473210000):0.4976270000	(1z6o_A:1.8744960000	1z6o_M:0.9526220000):0.6263410000):0.3697720000	(((1eum_A:0.8924840000	1krq_A:0.3288680000):0.4849330000	3e6s_A:1.6056390000):0.3342830000	(2jd7_A:0.4116080000	1vlg_A:0.4751570000):0.1842400000):0.3038630000):0.7125450000):0.5056620000):0.8143800000	1nfv_A:1.3345380000):0.3731290000):0.1205890000):0.6503820000):0.7219620000):0.1246630000):0.4302650000):0.1379980000	2chp_A:0.9145700000):0.1390470000):0.1263300000	(1qgh_A:0.3090850000	2ux1_A:1.3226860000):0.7686760000);
(1ji5_A:0.4535510000	1jig_A:0.2638340000	((1n1q_A:0.3084310000	2chp_A:0.7247960000):0.1957080000	((1qgh_A:0.5121750000	2ux1_A:0.9108540000):0.3903650000	((1ji4_A:0.6821190000	2fjc_A:1.0287020000):0.4871800000	((((1dps_A:0.0000010000	1jts_A:0.0000010000):0.3940830000	1o9r_A:0.3425480000):0.5128350000	1uvh_A:1.0688450000):0.6385090000	((1tjo_A:0.0000020000	1tk6_A:0.0000020000):0.6855720000	(((((2fzf_A:3.2250000000	((1lko_A:1.5206690000	1yuz_A:1.2689070000):1.0204400000	3qhb_A:0.6443380000):0.8530410000):0.4021450000	((((1otk_A:2.7993940000	((2inc_B:2.2508850000	2inp_C:1.9055540000):0.6932000000	1mty_B:3.8107360000):0.4862540000):1.1792800000	(1mty_D:1.6456740000	3dhg_A:1.7487940000):0.5574340000):0.2958440000	(((((1oqu_A:0.2121290000	1uzr_A:0.1228070000):0.0277665000	1r2f_A:0.2971160000):1.4223900000	1mxr_A:1.4098270000):0.4601620000	(1jk0_A:0.2164580000	(2uw2_A:0.0048070000	1w68_A:0.1029840000):0.4464710000):1.4917200000):1.7150700000	3ee4_A:1.3937210000):1.6447000000):1.3912900000	(((2uw1_A:0.0000010000	2uw1_B:0.0000010000):0.0802234000	1za0_A:4.8646940000):0.2710010000	1afr_A:0.0566420000):2.0003000000):0.9491660000):0.3385850000	((((1lb3_A:0.0850210000	2za7_A:0.0795210000):0.5159540000	1bg7_A:0.1255540000):0.1353930000	1r03_A:0.3321210000):0.4715720000	((1z6o_A:2.0063210000	1z6o_M:0.9107240000):0.2069610000	((((1eum_A:0.5149660000	1krq_A:0.8870010000):0.4310990000	3e6s_A:1.5663310000):0.1616240000	2jd7_A:0.4481980000):0.2262960000	1vlg_A:0.4441390000):0.7960680000):0.1300100000):0.7828380000):0.3983780000	((((1bcf_A:0.0000010000	3e1q_A:0.0000010000):0.4618530000	2fkz_A:0.1463190000):0.6594160000	1jgc_A:0.5049890000):0.7068780000	1nfv_A:1.5101830000):0.3879290000):0.4866020000	2vzb_A:1.5738630000):0.9942430000):0.7951240000):0.3103800000):0.2302900000):0.2882270000):0.1648150000);
(1ji5_A:0.4023630000	(1jig_A:0.4305700000	(1n1q_A:0.2732360000	((1ji4_A:0.8929340000	2fjc_A:1.2370410000):0.6396720000	((((1dps_A:0.0000010000	1jts_A:0.0000010000):0.6664790000	1o9r_A:0.2385440000):0.7477260000	1uvh_A:1.3752490000):0.4845270000	((1tjo_A:0.0000010000	1tk6_A:0.0000010000):1.1772700000	(((2fzf_A:3.3816680000	((1lko_A:1.7594180000	1yuz_A:1.3222840000):0.8799990000	3qhb_A:1.1987280000):0.6805260000):1.7774000000	(((((1bcf_A:0.0000010000	3e1q_A:0.0000010000):0.3506970000	2fkz_A:0.2097460000):0.1943990000	1jgc_A:0.7993120000):0.6494120000	((((((1lb3_A:0.0814170000	2za7_A:0.1574260000):0.5070340000	1bg7_A:0.1680030000):0.1457890000	1r03_A:0.2680330000):0.1867790000	1z6o_A:2.1148180000):0.4413090000	1z6o_M:1.7767240000):0.2118240000	(((1eum_A:0.4830990000	1krq_A:0.3918020000):0.5948720000	3e6s_A:1.2963980000):0.2581440000	(2jd7_A:0.3372170000	1vlg_A:0.5233000000):0.0953686000):0.5447380000):0.9620920000):0.4243090000	(1nfv_A:0.7619940000	(((1otk_A:1.9536750000	((2inc_B:1.8651570000	(2inp_C:0.6929910000	1mty_B:4.1737510000):1.0131900000):0.4097540000	(1mty_D:2.1794480000	3dhg_A:2.6613750000):0.6865630000):1.8131900000):0.3971070000	(((((1oqu_A:0.2746210000	1r2f_A:0.2574480000):0.0267432000	1uzr_A:0.0740990000):1.5819300000	1mxr_A:1.5473780000):0.3369010000	(1jk0_A:0.3878570000	(2uw2_A:0.0301190000	1w68_A:0.0531460000):0.3330740000):1.3719600000):1.0039600000	3ee4_A:1.0225420000):1.4604700000):0.3695090000	(((2uw1_A:0.0000010000	2uw1_B:0.0000010000):0.0619153000	1za0_A:3.2817920000):0.2625870000	1afr_A:0.0718320000):3.0825600000):1.6818800000):0.9702950000):0.1744980000):0.1634200000	2vzb_A:1.6143800000):0.3994810000):0.4104820000):0.1387760000):0.2397310000):0.1688290000):0.0884255000	(2chp_A:0.7717840000	(1qgh_A:0.4091360000	2ux1_A:1.1611810000):0.4288120000):0.2549520000);
(1ji5_A:0.3480310000	(1jig_A:0.3063560000	((1n1q_A:0.4260330000	((1qgh_A:0.5505530000	2ux1_A:0.8538190000):0.3370330000	(1ji4_A:0.8013120000	2fjc_A:1.4526450000):0.5211250000):0.3782990000):0.0580525000	((((1dps_A:0.0000010000	1jts_A:0.0000010000):0.5254410000	1o9r_A:0.4624750000):0.6102460000	1uvh_A:1.1102920000):0.6468380000	((1tjo_A:0.0000010000	1tk6_A:0.0000010000):1.0649600000	(((2fzf_A:3.5836570000	1nfv_A:0.9809810000):0.6082310000	((((1bcf_A:0.0000010000	3e1q_A:0.0000010000):0.3039040000	2fkz_A:0.2467210000):0.3626630000	1jgc_A:0.5754190000):1.0558200000	(((1lko_A:1.5335110000	1yuz_A:1.4417590000):1.1004400000	3qhb_A:0.6317140000):2.0556500000	(((((1lb3_A:0.0846690000	2za7_A:0.0867610000):0.4990000000	1bg7_A:0.1760910000):0.1236730000	1r03_A:0.3407090000):0.2603220000	(1z6o_A:1.8462510000	1z6o_M:0.8855360000):0.6120100000):0.5078260000	((1eum_A:0.7612580000	1krq_A:0.4415280000):0.6375960000	(3e6s_A:1.5969390000	(2jd7_A:0.4494320000	1vlg_A:0.4405920000):0.2196230000):0.2114920000):0.3138830000):0.7728510000):0.5428380000):0.2679460000):0.2305910000	(2vzb_A:1.2792270000	(((1otk_A:1.7765860000	((2inc_B:2.4658950000	2inp_C:1.0963860000):0.3676960000	1mty_B:3.6472130000):1.0965800000):0.7917490000	(1mty_D:1.4089560000	3dhg_A:2.7114230000):1.1689000000):0.7629220000	((((((1oqu_A:0.2676000000	1uzr_A:0.0965820000):0.0377796000	1r2f_A:0.3199520000):1.3043900000	1mxr_A:1.8757520000):0.2593320000	(1jk0_A:0.2542690000	(2uw2_A:0.0460220000	1w68_A:0.0431510000):0.3881020000):1.5339800000):1.4971200000	3ee4_A:1.0133250000):1.4218300000	(((2uw1_A:0.0000010000	2uw1_B:0.0000010000):0.2701290000	1afr_A:0.0007160000):1.6687800000	1za0_A:2.9006440000):1.6250700000):0.2840410000):1.0174900000):0.2620900000):0.8372620000):0.6356720000):0.4390360000):0.2264150000):0.2296420000	2chp_A:0.7760860000);
(1ji5_A:0.3823050000	1jig_A:0.3304730000	((1n1q_A:0.3204830000	(((1ji4_A:1.2093840000	2fjc_A:1.4562670000):0.3283980000	(((1dps_A:0.0000010000	1jts_A:0.0000010000):0.5136740000	1o9r_A:0.4166120000):0.6387890000	1uvh_A:0.9758740000):0.5655290000):0.2923090000	((1tjo_A:0.0000020000	1tk6_A:0.0000020000):1.0847900000	(2fzf_A:3.0977980000	(2vzb_A:1.5844160000	((((((1bcf_A:0.0000010000	3e1q_A:0.0000010000):0.2716810000	2fkz_A:0.2035580000):0.4331200000	1jgc_A:0.6551930000):1.0779500000	(((1lko_A:1.1669980000	1yuz_A:1.1156080000):0.7115500000	3qhb_A:0.7262380000):1.3405000000	(((((1lb3_A:0.0803890000	2za7_A:0.0955200000):0.6166130000	1bg7_A:0.1497180000):0.2475490000	1r03_A:0.2213580000):0.5239770000	(1z6o_A:1.5143660000	1z6o_M:0.9511230000):0.6233120000):0.3738550000	(((1eum_A:0.8422360000	1krq_A:0.1924750000):0.5634840000	3e6s_A:1.1859290000):0.4763340000	(2jd7_A:0.2126850000	1vlg_A:0.4489770000):0.1877910000):0.4039930000):1.3856200000):0.2822710000):0.3053620000	((1otk_A:1.5004070000	((2inc_B:1.9125610000	2inp_C:0.8030490000):0.7348490000	1mty_B:3.7588180000):1.3997200000):0.8441480000	((((((1oqu_A:0.2909870000	1r2f_A:0.2735190000):0.0293610000	1uzr_A:0.0695550000):1.6243200000	1mxr_A:1.6538720000):0.5980170000	((1jk0_A:0.6726230000	2uw2_A:0.0331740000):0.0630152000	1w68_A:0.0000020000):1.2937600000):0.3636450000	(3ee4_A:1.5857820000	(((2uw1_A:0.0000010000	2uw1_B:0.0000010000):0.2675660000	1afr_A:0.1793570000):1.4334700000	1za0_A:3.1811140000):2.8784200000):0.1201030000):1.5412800000	(1mty_D:1.6235470000	3dhg_A:3.0449230000):1.5516900000):0.7458160000):1.2352800000):0.1401380000	1nfv_A:1.5579180000):0.1265560000):0.3118370000):0.7233910000):0.7991220000):0.5284200000):0.2851210000	(2chp_A:0.7562140000	(1qgh_A:0.3891580000	2ux1_A:1.3376190000):0.7066210000):0.1937120000):0.0971112000);
(1ji5_A:0.3935400000	(((1jig_A:0.1315850000	((1ji4_A:0.7113500000	2fjc_A:0.9676840000):0.5593630000	((((1dps_A:0.0000010000	1jts_A:0.0000010000):0.7131450000	1o9r_A:0.1185600000):0.3968540000	1uvh_A:1.6960270000):0.7258880000	((1tjo_A:0.0000010000	1tk6_A:0.0000010000):1.0752000000	(((((2fzf_A:4.2606250000	3qhb_A:0.9417270000):0.1862390000	(1lko_A:1.5195600000	1yuz_A:1.3751940000):0.8119770000):0.9830810000	(1nfv_A:1.0387470000	(((1otk_A:1.9637470000	(2inc_B:1.4864180000	(2inp_C:1.1294870000	1mty_B:3.9363710000):0.7716390000):1.5154500000):0.9494500000	((((((1oqu_A:0.2495290000	1r2f_A:0.3195120000):0.0763493000	1uzr_A:0.0382910000):1.3550300000	1mxr_A:1.4626500000):0.4660010000	(1jk0_A:0.3728650000	(2uw2_A:0.0000020000	1w68_A:0.1147470000):0.2321090000):1.2769000000):1.0324200000	3ee4_A:1.1162060000):0.6248090000	(1mty_D:1.9568370000	3dhg_A:2.3916780000):1.3817800000):0.5474450000):0.9811150000	(((2uw1_A:0.0000010000	2uw1_B:0.0000010000):0.0984577000	1za0_A:4.8857680000):0.3364480000	1afr_A:0.0110560000):2.9208600000):0.8776520000):0.4866820000):0.4661570000	((((1bcf_A:0.0000010000	3e1q_A:0.0000010000):0.4827960000	2fkz_A:0.2318240000):0.3733930000	1jgc_A:0.4821540000):1.2853300000	((((((1lb3_A:0.1747690000	2za7_A:0.0727350000):0.4976900000	1bg7_A:0.2078450000):0.0873727000	1r03_A:0.3914660000):0.5926800000	1z6o_A:1.4451300000):0.4931910000	((((1eum_A:0.7896900000	1krq_A:0.4818280000):0.5485750000	3e6s_A:1.7589610000):0.2901370000	2jd7_A:0.3613620000):0.3308910000	1vlg_A:0.3772110000):1.0212400000):0.1727320000	1z6o_M:1.0547000000):1.0362300000):0.0992454000):0.5916820000	2vzb_A:1.8296020000):0.4787680000):0.1675150000):0.3246820000):0.4504560000):0.1671610000	(1qgh_A:0.3129250000	2ux1_A:1.1102820000):0.6867660000):0.1111940000	1n1q_A:0.4739820000):0.1158430000	2chp_A:0.7416840000);
(1ji5_A:0.2170100000	(1jig_A:0.3260810000	((1n1q_A:0.3106060000	((1ji4_A:0.9462150000	2fjc_A:1.4725970000):0.2417340000	((((1dps_A:0.0000010000	1jts_A:0.0000010000):0.3756770000	1o9r_A:0.3824590000):0.3296460000	1uvh_A:1.2422320000):0.5668480000	((1tjo_A:0.0000010000	1tk6_A:0.0000010000):1.1068100000	(((2fzf_A:3.4380940000	1nfv_A:1.2092150000):0.1326800000	((((1bcf_A:0.0000010000	3e1q_A:0.0000010000):0.4499550000	2fkz_A:0.3740110000):0.2394610000	1jgc_A:0.5514550000):0.8879710000	((((1lko_A:1.2365800000	1yuz_A:1.3961100000):0.9399650000	3qhb_A:0.7810620000):1.9450500000	((((1otk_A:1.6792410000	(2inc_B:1.4059580000	(2inp_C:1.3944630000	1mty_B:4.0471510000):0.5361540000):1.1809300000):0.8746740000	(1mty_D:1.9618750000	3dhg_A:2.2295840000):1.0420300000):0.9613420000	(((((1oqu_A:0.3121300000	1r2f_A:0.4364850000):0.0906461000	1uzr_A:0.0620910000):1.3555300000	1mxr_A:1.5558050000):1.0139000000	(1jk0_A:0.5121870000	(2uw2_A:0.0408130000	1w68_A:0.0276550000):0.2661490000):1.6457600000):1.0069100000	3ee4_A:1.1872120000):0.7291720000):1.7480500000	(((2uw1_A:0.0000010000	2uw1_B:0.0000010000):0.1303300000	1afr_A:0.2818620000):0.5012040000	1za0_A:5.1584240000):0.9068620000):1.4007800000):0.2646830000	(((((1lb3_A:0.1404270000	2za7_A:0.1375710000):0.5862110000	1bg7_A:0.1593140000):0.1456460000	1r03_A:0.4072700000):0.5379080000	(1z6o_A:1.5623960000	1z6o_M:1.0832210000):0.5201340000):0.2516240000	(((1eum_A:0.7137260000	1krq_A:0.5397160000):0.5114700000	3e6s_A:1.6286020000):0.4404130000	(2jd7_A:0.4567800000	1vlg_A:0.4310310000):0.2802830000):0.4966780000):0.6420030000):0.6196160000):0.3048840000):1.0685400000	2vzb_A:1.4911070000):0.6136650000):0.6244410000):0.1962430000):0.3437910000):0.1157540000	(1qgh_A:0.4208350000	2ux1_A:0.9690910000):0.6340740000):0.1358900000):0.1587560000	2chp_A:0.5807770000);
(1ji5_A:0.2751920000	(1jig_A:0.4372270000	((1n1q_A:0.3960510000	(((1ji4_A:1.1032050000	2fjc_A:1.4671730000):0.0595900000	(((1dps_A:0.0000010000	1jts_A:0.0000010000):0.2624440000	1uvh_A:1.5913140000):0.3682920000	1o9r_A:0.3009840000):1.1105400000):0.2004310000	((1tjo_A:0.0000020000	1tk6_A:0.0000020000):1.3609300000	(((((2fzf_A:4.6861410000	((1lko_A:1.1385390000	1yuz_A:1.1173690000):1.8736100000	3qhb_A:0.0000030000):0.9923060000):1.2094400000	((((((1lb3_A:0.0904130000	2za7_A:0.1593970000):0.5999180000	1bg7_A:0.1703410000):0.2177500000	1r03_A:0.2904620000):0.3507460000	(1z6o_A:1.5032110000	1z6o_M:0.9054510000):0.4571940000):0.5864370000	(1eum_A:0.7051700000	1krq_A:0.2616940000):0.7320240000):0.0974153000	((3e6s_A:1.6465220000	2jd7_A:0.3767300000):0.1579010000	1vlg_A:0.3945670000):0.2645320000):1.3309600000):0.0000027062	(((1otk_A:1.6035170000	((2inc_B:0.9379040000	1mty_B:4.8208460000):0.9304260000	2inp_C:1.4019110000):0.9752130000):0.5190780000	(1mty_D:1.5571400000	3dhg_A:2.2676430000):1.2244300000):0.4228660000	((((((1oqu_A:0.2295930000	1r2f_A:0.2963820000):0.0473260000	1uzr_A:0.0861890000):1.4089400000	1mxr_A:1.6106500000):0.2753350000	((1jk0_A:0.7889620000	2uw2_A:0.0431490000):0.0586723000	1w68_A:0.0007580000):1.4586000000):0.5748300000	3ee4_A:1.7629470000):1.2102100000	(((2uw1_A:0.0000010000	2uw1_B:0.0000010000):0.2145670000	1za0_A:4.4954050000):0.1268340000	1afr_A:0.0101880000):3.0661100000):0.7881270000):1.1758300000):0.4669340000	((((1bcf_A:0.0000010000	3e1q_A:0.0000010000):0.2864020000	2fkz_A:0.2894690000):0.0175967000	1jgc_A:0.9111880000):1.1594700000	1nfv_A:1.3573490000):0.1918930000):0.3997390000	2vzb_A:1.4341250000):0.0951513000):0.8650090000):0.3659350000):0.0578767000	2chp_A:0.8411850000):0.1720750000):0.1023400000	(1qgh_A:0.1248150000	2ux1_A:0.9787550000):0.7756520000);
(1ji5_A:0.4230610000	((1jig_A:0.2576110000	(((1qgh_A:0.5469520000	2ux1_A:1.1145000000):0.4107610000	(1ji4_A:0.9589420000	2fjc_A:1.1822970000):0.7391690000):0.2716790000	((((1dps_A:0.0000010000	1jts_A:0.0000010000):0.6642360000	1o9r_A:0.2669430000):0.9192360000	1uvh_A:0.9271620000):0.7041910000	((1tjo_A:0.0000020000	1tk6_A:0.0000020000):1.2294700000	(((2fzf_A:3.7572950000	1nfv_A:1.0085760000):0.2803620000	2vzb_A:1.3329600000):0.4028520000	((((1bcf_A:0.0000010000	3e1q_A:0.0000010000):0.4758390000	2fkz_A:0.1841760000):0.2854210000	1jgc_A:0.9340070000):0.9317390000	((((1lko_A:1.6760420000	1yuz_A:1.2334530000):1.5335900000	3qhb_A:0.0000030000):1.8615400000	((1otk_A:1.9361690000	((((((1oqu_A:0.2227830000	1uzr_A:0.1267030000):0.1018200000	1r2f_A:0.1752440000):1.6031300000	((1jk0_A:0.7238980000	2uw2_A:0.0424210000):0.0612139000	1w68_A:0.0000020000):1.4251900000):0.2733510000	1mxr_A:1.5855670000):0.6935270000	3ee4_A:1.5700740000):1.4366300000	(((2inc_B:1.8291700000	1mty_B:4.0456940000):0.1781150000	2inp_C:1.3208150000):0.9076560000	(1mty_D:1.5331830000	3dhg_A:2.2037500000):0.4596050000):0.4165550000):0.4134340000):0.9491520000	(((2uw1_A:0.0000010000	2uw1_B:0.0000010000):0.2680100000	1afr_A:0.0569460000):1.4837800000	1za0_A:2.8579690000):2.0243100000):0.6572140000):0.0000027181	((((((1lb3_A:0.0737000000	2za7_A:0.1866600000):0.4730410000	1bg7_A:0.2031230000):0.0556760000	1r03_A:0.3426330000):0.4770370000	1z6o_M:1.1481730000):0.1777610000	1z6o_A:1.6198210000):0.0058701100	(((1eum_A:0.9206350000	1krq_A:0.2727520000):0.3584630000	3e6s_A:1.3058580000):0.4150670000	(2jd7_A:0.3867090000	1vlg_A:0.4802670000):0.2419990000):0.6370570000):1.1808400000):0.6622430000):0.1381090000):0.3964190000):0.7803420000):0.4011970000):0.1408790000):0.2588880000	1n1q_A:0.4802720000):0.1651020000	2chp_A:0.9321340000);
(1ji5_A:0.5260870000	(1jig_A:0.1734220000	((1qgh_A:0.6586900000	2ux1_A:0.7531460000):0.3653940000	((1ji4_A:1.0127060000	2fjc_A:0.9546780000):0.2071830000	((((1dps_A:0.0000010000	1jts_A:0.0000010000):0.5066790000	1o9r_A:0.3782040000):0.7529210000	1uvh_A:1.2101450000):0.3494460000	((1tjo_A:0.0000010000	1tk6_A:0.0000010000):0.5250300000	(((2fzf_A:3.3086710000	1nfv_A:0.8661750000):0.2190340000	((((1bcf_A:0.0000010000	3e1q_A:0.0000010000):0.3421000000	2fkz_A:0.3137800000):0.3357770000	1jgc_A:0.5280880000):0.7044600000	((((1lko_A:0.8137640000	1yuz_A:1.3808380000):1.2653600000	3qhb_A:0.6515750000):1.0960500000	((((((1otk_A:3.2038280000	1mty_B:4.0561800000):0.1089660000	2inc_B:1.7392940000):0.2007100000	2inp_C:1.3173590000):1.5364600000	((((((1oqu_A:0.2029080000	1r2f_A:0.3412300000):0.0636467000	1uzr_A:0.1063460000):0.7035570000	1mxr_A:2.0114850000):0.9758060000	3ee4_A:1.5842390000):1.1216400000	((1jk0_A:0.6533480000	2uw2_A:0.0480560000):0.0911982000	1w68_A:0.0162660000):0.9032940000):2.6188400000	3dhg_A:1.0178250000):1.4174300000):0.1371060000	1mty_D:1.8826400000):3.2568000000	(((2uw1_A:0.0000010000	2uw1_B:0.0000010000):0.0786652000	1afr_A:0.2788220000):0.5953470000	1za0_A:4.7739800000):1.4867600000):1.7257300000):0.0000026318	(((((1lb3_A:0.2372020000	2za7_A:0.1546450000):0.4498710000	1bg7_A:0.1897950000):0.1459600000	1r03_A:0.3541840000):0.3102740000	(1z6o_A:1.4606400000	1z6o_M:0.9083140000):0.3787720000):0.1914560000	((1eum_A:0.6378420000	1krq_A:0.5310570000):0.4004230000	(3e6s_A:1.6222700000	(2jd7_A:0.3363940000	1vlg_A:0.6266940000):0.0452947000):0.2189940000):0.4293700000):0.7912150000):0.8749140000):0.4021200000):0.2647590000	2vzb_A:1.5719710000):0.6913310000):0.7743800000):0.2266280000):0.1523000000):0.3223280000):0.1302250000	(1n1q_A:0.4993710000	2chp_A:0.6481090000):0.1103830000);
(1ji5_A:0.2872360000	((1jig_A:0.3947580000	(1qgh_A:0.4348380000	(((2ux1_A:1.0510480000	(((1dps_A:0.0000010000	1jts_A:0.0000010000):0.3138690000	1o9r_A:0.5270750000):0.4758290000	1uvh_A:1.1565460000):0.7915620000):0.3333490000	(1ji4_A:0.9965860000	2fjc_A:0.9966540000):0.1238360000):0.1346890000	(((1tjo_A:0.0000010000	1tk6_A:0.0000010000):0.7577240000	2vzb_A:1.6881360000):0.0638068000	((((2fzf_A:3.7156200000	((1lko_A:1.3244740000	1yuz_A:0.9482300000):1.8902000000	3qhb_A:0.6420280000):0.6348470000):1.3393500000	(((((1lb3_A:0.1234250000	2za7_A:0.1174360000):0.4030360000	1bg7_A:0.2059620000):0.2037550000	1r03_A:0.1675220000):0.1876370000	(1z6o_A:2.2890250000	(1z6o_M:1.1318230000	((1eum_A:0.6093990000	1krq_A:0.4663610000):0.4278590000	(3e6s_A:1.4684300000	(2jd7_A:0.3361570000	1vlg_A:0.5161600000):0.1232340000):0.2311260000):0.6353620000):0.1784500000):0.0870400000):0.2453680000	((((1otk_A:3.9549160000	((2inc_B:1.6435580000	2inp_C:1.4728620000):0.3754030000	1mty_B:4.2563700000):0.6658480000):0.9889040000	(1mty_D:2.1730620000	3dhg_A:2.5617940000):0.6048700000):1.0137100000	(((((1oqu_A:0.3083650000	1uzr_A:0.1243200000):0.0367583000	1r2f_A:0.3222220000):1.7459100000	1mxr_A:1.7674090000):0.2262560000	(1jk0_A:0.4395370000	(2uw2_A:0.0000020000	1w68_A:0.0778540000):0.2363690000):1.6554300000):0.8207670000	3ee4_A:1.3052030000):0.9590830000):2.3911400000	(((2uw1_A:0.0000010000	2uw1_B:0.0000010000):0.1429530000	1afr_A:0.2836190000):0.6495890000	1za0_A:3.3479330000):0.0996987000):1.8809000000):1.0880100000):1.1846700000	(((1bcf_A:0.0000010000	3e1q_A:0.0000010000):0.4722890000	2fkz_A:0.3900690000):0.2437520000	1jgc_A:0.7850800000):0.4728110000):0.5461100000	1nfv_A:0.9354580000):0.7249350000):1.1671300000):0.1801790000):0.1995080000):0.0685749000	1n1q_A:0.2894070000):0.1879540000	2chp_A:0.6604120000);
(1ji5_A:0.4384000000	(1jig_A:0.2075830000	((1qgh_A:0.6146480000	2ux1_A:1.0768010000):0.5014460000	((1ji4_A:1.0932900000	2fjc_A:0.9078460000):0.5280760000	((((1dps_A:0.0000010000	1jts_A:0.0000010000):0.7112490000	1o9r_A:0.3095250000):0.5766870000	1uvh_A:1.0824250000):0.7804530000	((1tjo_A:0.0000010000	1tk6_A:0.0000010000):0.6297970000	((((((2fzf_A:3.8022560000	((1lko_A:0.7587400000	1yuz_A:1.4465690000):0.9596150000	3qhb_A:0.7840970000):0.1388020000):1.6833000000	(((1otk_A:2.6984350000	(((2inc_B:1.6183030000	1mty_B:4.3772370000):0.3515220000	2inp_C:1.6730140000):1.2097200000	(1mty_D:1.5381170000	3dhg_A:2.4894110000):0.8529240000):1.3922600000):0.5850230000	(((((1oqu_A:0.2871020000	1r2f_A:0.3176490000):0.0815729000	1uzr_A:0.0192960000):1.5227300000	1mxr_A:1.9185360000):0.5400310000	((1jk0_A:0.6365210000	2uw2_A:0.0296030000):0.0795163000	1w68_A:0.0000020000):1.2087100000):0.8891950000	3ee4_A:1.3481050000):0.5619530000):1.7286800000	(((2uw1_A:0.0000010000	2uw1_B:0.0000010000):0.2483780000	1afr_A:0.1555610000):0.8465200000	1za0_A:3.6857060000):0.7850130000):1.4236700000):0.0248377000	(((((1lb3_A:0.1036700000	2za7_A:0.0866540000):0.4183400000	1bg7_A:0.1619560000):0.1961430000	1r03_A:0.1965720000):0.4760640000	(1z6o_A:2.1205340000	1z6o_M:1.2348150000):0.5575140000):0.1158540000	((1eum_A:0.7415680000	1krq_A:0.3190200000):0.5621870000	(3e6s_A:2.1436050000	(2jd7_A:0.2801520000	1vlg_A:0.5431050000):0.0646552000):0.1619330000):0.5999080000):0.5428950000):0.8520840000	(((1bcf_A:0.0000010000	3e1q_A:0.0000010000):0.2970960000	2fkz_A:0.3557120000):0.2360100000	1jgc_A:0.7301010000):1.0386300000):0.5473680000	2vzb_A:1.7331930000):0.2095550000	1nfv_A:1.7745270000):0.6374230000):1.0627400000):0.4882680000):0.2054860000):0.2010650000):0.0999421000	(1n1q_A:0.3705290000	2chp_A:0.8092190000):0.1572480000);
(1ji5_A:0.3516280000	((1jig_A:0.2480500000	(((1qgh_A:0.4823470000	(2ux1_A:0.5531080000	(((1dps_A:0.0000010000	1jts_A:0.0000010000):0.2795580000	1o9r_A:0.6050430000):0.2487260000	1uvh_A:1.2536890000):1.1816000000):0.3632940000):0.3113100000	(1ji4_A:0.8227800000	2fjc_A:0.9491760000):0.5446640000):0.2135730000	((1tjo_A:0.0000010000	1tk6_A:0.0000010000):1.2055000000	(((((((2fzf_A:2.9333180000	((((((((1oqu_A:0.2837210000	1uzr_A:0.0830140000):0.0338097000	1r2f_A:0.3044880000):1.4607200000	1mxr_A:1.7561600000):0.2018360000	(1jk0_A:0.2428660000	(2uw2_A:0.0336990000	1w68_A:0.0767500000):0.4098300000):1.6061100000):1.1218900000	3ee4_A:1.2546400000):0.9296330000	(((2uw1_A:0.0000010000	2uw1_B:0.0000010000):0.2611600000	1afr_A:0.1594160000):1.3438900000	1za0_A:2.3911370000):1.7494900000):0.8560160000	(1mty_D:2.2405990000	3dhg_A:2.0712500000):1.4459100000):0.6746270000	((2inc_B:2.3044670000	2inp_C:0.8532040000):0.3952520000	1mty_B:3.9069100000):0.7518970000):0.5605540000):0.6204210000	1otk_A:3.1384580000):0.4715480000	((1lko_A:1.1184270000	1yuz_A:1.1366930000):1.4920300000	3qhb_A:0.1948230000):1.6271900000):0.3105480000	((((1lb3_A:0.0892810000	2za7_A:0.1013460000):0.3736690000	1bg7_A:0.1319170000):0.2038380000	1r03_A:0.3701370000):0.3220200000	((1z6o_A:1.7766960000	1z6o_M:1.1437890000):0.6208180000	((1eum_A:0.7798720000	1krq_A:0.4035420000):0.6395190000	(3e6s_A:1.6932110000	(2jd7_A:0.2665140000	1vlg_A:0.4094130000):0.3234720000):0.3408360000):0.5982400000):0.0764622000):1.0485500000):0.3679770000	(((1bcf_A:0.0000010000	3e1q_A:0.0000010000):0.2760980000	2fkz_A:0.3336850000):0.2328770000	1jgc_A:0.7441690000):1.0537300000):0.0000024025	1nfv_A:2.0478770000):0.4001590000	2vzb_A:1.9239850000):0.7557890000):0.7540210000):0.0757027000):0.1207770000	1n1q_A:0.4563470000):0.1786490000	2chp_A:0.5539810000);
(1ji5_A:0.4379140000	(1jig_A:0.3350940000	((1qgh_A:0.6290500000	2ux1_A:1.1153910000):0.4296730000	((1ji4_A:0.9356530000	2fjc_A:1.4118210000):0.4612490000	((((1dps_A:0.0000010000	1jts_A:0.0000010000):0.5468990000	1o9r_A:0.3472690000):0.6438280000	1uvh_A:1.0571160000):1.0026000000	((1tjo_A:0.0000020000	1tk6_A:0.0000020000):1.6915500000	((((2fzf_A:3.0268900000	1nfv_A:1.1502200000):0.2690160000	((((1bcf_A:0.0000010000	3e1q_A:0.0000010000):0.4087880000	2fkz_A:0.2922290000):0.1991010000	1jgc_A:0.8071010000):1.2589600000	((((1lko_A:1.0509710000	1yuz_A:1.5702480000):1.1280800000	3qhb_A:1.0223040000):0.7604500000	(((2uw1_A:0.0000010000	2uw1_B:0.0000010000):0.1222080000	1za0_A:4.0919440000):0.2712310000	1afr_A:0.0593490000):3.3055700000):0.9130490000	(((((1lb3_A:0.0939290000	2za7_A:0.0891100000):0.5012640000	1bg7_A:0.1050570000):0.1361490000	1r03_A:0.2193060000):0.3264280000	(1z6o_A:1.5190630000	1z6o_M:1.2236100000):0.5032740000):0.2985540000	((((1eum_A:0.8589880000	1krq_A:0.3625150000):0.5399870000	3e6s_A:1.6123950000):0.3781310000	2jd7_A:0.3051740000):0.1120100000	1vlg_A:0.4461390000):0.6558820000):0.7924350000):0.5612140000):0.3794090000):0.0399558000	(((1otk_A:2.1063670000	((2inc_B:2.5047350000	1mty_B:3.5821400000):0.7855780000	2inp_C:0.9822930000):1.0031000000):0.8520040000	(1mty_D:1.8320900000	3dhg_A:2.8194820000):1.0744300000):0.5170830000	(((((1oqu_A:0.2799890000	1r2f_A:0.2889740000):0.0282519000	1uzr_A:0.1091160000):1.4739200000	1mxr_A:1.6417100000):0.4712670000	(1jk0_A:0.5298390000	(2uw2_A:0.0664490000	1w68_A:0.0552100000):0.2648430000):1.2546000000):0.9561190000	3ee4_A:1.6433010000):1.4855100000):1.1515100000):0.4566070000	2vzb_A:1.9480410000):0.7173770000):0.5579080000):0.2928900000):0.1772380000):0.2037860000):0.0682273000	(1n1q_A:0.5310770000	2chp_A:0.8834870000):0.1918530000);
(1ji5_A:0.2787470000	(((1jig_A:0.1618020000	((1qgh_A:0.3689330000	2ux1_A:1.1155570000):0.4314600000	(1ji4_A:1.0436100000	2fjc_A:1.0284920000):0.5031480000):0.2054990000):0.0520206000	((((1dps_A:0.0000010000	1jts_A:0.0000010000):0.6416830000	1o9r_A:0.3556330000):0.4634250000	1uvh_A:1.3915230000):0.6510500000	((1tjo_A:0.0000010000	1tk6_A:0.0000010000):0.9658060000	(((((2fzf_A:3.9876890000	1nfv_A:0.8987110000):0.1588190000	((((1otk_A:2.3026470000	((2inc_B:2.6048200000	2inp_C:0.0534370000):0.5974130000	1mty_B:4.0846820000):1.2852000000):0.6535140000	(1mty_D:2.3424180000	3dhg_A:2.1952460000):0.9798400000):0.8102990000	((((1oqu_A:0.2091070000	1r2f_A:0.4566160000):0.1120710000	1uzr_A:0.0579500000):1.4959800000	(1jk0_A:0.3940120000	(2uw2_A:0.0660560000	1w68_A:0.0402740000):0.2355340000):1.5880200000):0.1058810000	1mxr_A:1.6969910000):0.4665130000):0.1989480000	(3ee4_A:1.1094090000	(((2uw1_A:0.0000010000	2uw1_B:0.0000010000):0.4068670000	1afr_A:0.0000030000):0.9479920000	1za0_A:3.1881860000):2.8016600000):0.2466610000):2.4349300000):0.2523590000	(((1bcf_A:0.0000010000	3e1q_A:0.0000010000):0.4321650000	2fkz_A:0.2137930000):0.6201120000	1jgc_A:0.3364030000):1.6233700000):0.0750092000	(((1lko_A:0.8573810000	1yuz_A:1.4571490000):1.6573100000	3qhb_A:0.6741830000):1.0744100000	(((((1lb3_A:0.0963850000	2za7_A:0.1946380000):0.4669500000	(1bg7_A:0.2947060000	1r03_A:0.3480360000):0.1817760000):0.3990710000	1z6o_M:1.3192270000):0.2114750000	1z6o_A:1.8369450000):0.5114860000	(((1eum_A:0.6421600000	1krq_A:0.4079130000):0.3776680000	3e6s_A:1.4019650000):0.1440110000	(2jd7_A:0.3789520000	1vlg_A:0.5088490000):0.2966950000):0.3262280000):1.2881400000):0.2233730000):0.5839390000	2vzb_A:1.3308820000):0.3018610000):0.9102120000):0.7669210000):0.0561080000	1n1q_A:0.4337570000):0.1372530000	2chp_A:0.8442730000);
(1ji5_A:0.3900150000	(1jig_A:0.4931890000	(1n1q_A:0.4147950000	(((1ji4_A:0.8820410000	2fjc_A:1.0639020000):0.1256560000	(((2fzf_A:3.9314550000	1nfv_A:0.5082360000):0.2474320000	((((1bcf_A:0.0000010000	3e1q_A:0.0000010000):0.5503020000	2fkz_A:0.2437920000):0.4786790000	1jgc_A:0.5397460000):1.1297900000	((((1lko_A:1.0287580000	1yuz_A:1.3165330000):1.4341000000	3qhb_A:0.3751380000):1.7843100000	(((((1lb3_A:0.1391480000	2za7_A:0.1012300000):0.4614880000	1bg7_A:0.1433860000):0.1835140000	1r03_A:0.1939400000):0.4985980000	(1z6o_A:1.8683790000	1z6o_M:1.2028860000):0.3177470000):0.4022000000	((((1eum_A:0.4632980000	1krq_A:0.5226600000):0.6190190000	3e6s_A:1.2621540000):0.4598920000	2jd7_A:0.1683620000):0.1523420000	1vlg_A:0.3797070000):0.4251320000):0.7917160000):0.5333110000	((1otk_A:1.8132560000	(2inc_B:1.8450700000	(2inp_C:1.1849580000	1mty_B:4.4597990000):0.3591110000):1.8045000000):0.4016260000	(((((((1oqu_A:0.2234430000	1r2f_A:0.2525040000):0.0273680000	1uzr_A:0.1310090000):1.5966200000	1mxr_A:1.5982700000):0.2596260000	((1jk0_A:0.6792000000	2uw2_A:0.0705010000):0.0590930000	1w68_A:0.0000020000):1.6970800000):0.6936550000	3ee4_A:0.9891410000):1.0930500000	(1mty_D:1.7331390000	3dhg_A:2.4162550000):1.9506200000):0.4814740000	(((2uw1_A:0.0000010000	2uw1_B:0.0000010000):0.1840540000	1za0_A:4.9906350000):0.1716130000	1afr_A:0.0152170000):2.7436400000):0.6191230000):1.5242300000):0.6032320000):0.1092030000):0.4598620000	2vzb_A:1.4032700000):0.6819380000):0.2790140000	((((1dps_A:0.0000010000	1jts_A:0.0000010000):0.6092850000	1o9r_A:0.1978220000):0.8233570000	1uvh_A:1.1970240000):0.6239360000	(1tjo_A:0.0000010000	1tk6_A:0.0000010000):1.1981200000):0.3408880000):0.2050070000):0.2479870000):0.0463061000	(2chp_A:0.6562290000	(1qgh_A:0.3739500000	2ux1_A:0.8391980000):0.7567860000):0.1105860000);
(1ji5_A:0.3509500000	(1jig_A:0.1912560000	((1n1q_A:0.3623520000	(((1ji4_A:0.6628550000	2fjc_A:1.1040270000):0.3331890000	(((1dps_A:0.0000010000	1jts_A:0.0000010000):0.5356140000	1uvh_A:1.5368310000):0.2568380000	1o9r_A:0.2848560000):0.9834780000):0.2084160000	((1tjo_A:0.0000010000	1tk6_A:0.0000010000):0.8630970000	(((2fzf_A:3.2207520000	(1nfv_A:1.0091130000	(1otk_A:1.8587150000	(((((((1oqu_A:0.2442890000	1r2f_A:0.3101530000):0.0980404000	1uzr_A:0.0190380000):1.7742600000	1mxr_A:1.5065170000):1.4569600000	((1jk0_A:0.5676150000	2uw2_A:0.0144960000):0.0678699000	1w68_A:0.0000030000):0.7091020000):0.5807720000	3ee4_A:2.2860920000):1.3564400000	(1mty_D:1.9828850000	3dhg_A:1.6138250000):0.9629750000):0.7314520000	((2inc_B:1.8841950000	1mty_B:3.6353870000):0.3434530000	2inp_C:1.1852220000):0.9289410000):0.0000023800):1.8037300000):0.3042540000):0.1815340000	((((1bcf_A:0.0000010000	3e1q_A:0.0000010000):0.3765720000	2fkz_A:0.1459920000):0.3678140000	1jgc_A:0.4084440000):0.8714170000	((((1lko_A:0.8809280000	1yuz_A:1.2858610000):0.8599390000	3qhb_A:1.1865240000):1.5092600000	(((2uw1_A:0.0000010000	2uw1_B:0.0000010000):0.0243429000	1za0_A:4.6097320000):0.3369820000	1afr_A:0.0316430000):3.1718900000):0.4156650000	(((((1lb3_A:0.0906460000	2za7_A:0.2056570000):0.3985460000	1bg7_A:0.1398360000):0.2094800000	1r03_A:0.2583060000):0.2808070000	(1z6o_A:1.8483570000	1z6o_M:1.2241890000):0.5216740000):0.2677800000	(((1eum_A:0.9803290000	1krq_A:0.4057670000):0.4447590000	3e6s_A:1.6428390000):0.2148750000	(2jd7_A:0.5116570000	1vlg_A:0.4441150000):0.4195750000):0.3774510000):0.4815770000):0.5969080000):0.4292000000):0.6700420000	2vzb_A:1.4065240000):0.6354240000):0.7385350000):0.1733770000):0.0702250000	2chp_A:0.6615960000):0.2193700000):0.1287340000	(1qgh_A:0.1452460000	2ux1_A:0.9664330000):0.7325540000);
(1ji5_A:0.3952270000	(1jig_A:0.2855660000	((1n1q_A:0.3447640000	(1qgh_A:0.5791600000	2ux1_A:0.7891510000):0.5856260000):0.1160660000	(((1ji4_A:0.8223160000	2fjc_A:1.1323250000):0.2755720000	((1tjo_A:0.0000010000	1tk6_A:0.0000010000):0.9397200000	(((((2fzf_A:2.9154010000	((1lko_A:0.8870960000	1yuz_A:1.5555380000):1.5694200000	3qhb_A:0.9054650000):1.0572900000):0.3799380000	(((((1otk_A:1.5617600000	(2inp_C:1.6752600000	1mty_B:3.5379310000):0.3263150000):0.7474610000	2inc_B:2.8273310000):1.0020000000	(1mty_D:1.2504020000	3dhg_A:2.3094030000):0.1084610000):0.9475550000	(((((1oqu_A:0.2583100000	1uzr_A:0.1155980000):0.1320980000	1r2f_A:0.1747620000):1.6970100000	(1jk0_A:0.4157370000	(2uw2_A:0.0369370000	1w68_A:0.0424580000):0.2407060000):1.3025900000):0.2660670000	1mxr_A:1.3805300000):1.3650900000	3ee4_A:1.1083190000):0.7628520000):1.1272800000	(((2uw1_A:0.0000010000	2uw1_B:0.0000010000):0.2392970000	1afr_A:0.0851250000):0.6060770000	1za0_A:3.2826880000):0.6731720000):1.3679300000):0.0000021875	((((1lb3_A:0.0828960000	2za7_A:0.1023110000):0.4405630000	1bg7_A:0.1362200000):0.1454330000	1r03_A:0.2262920000):0.4577910000	((1z6o_A:1.7373250000	1z6o_M:0.9338040000):0.4920540000	((1eum_A:0.6260840000	1krq_A:0.5389390000):0.6379290000	((3e6s_A:1.7930730000	1vlg_A:0.1811680000):0.1142200000	2jd7_A:0.3393730000):0.3291480000):0.5609730000):0.0329547000):1.1036500000):0.5032530000	((((1bcf_A:0.0000010000	3e1q_A:0.0000010000):0.3670660000	2fkz_A:0.1111610000):0.4320020000	1jgc_A:0.6275730000):0.7560380000	1nfv_A:1.8263810000):0.4289360000):0.2493710000	2vzb_A:1.5071150000):0.9413700000):0.7827440000):0.3857520000	(((1dps_A:0.0000010000	1jts_A:0.0000010000):0.5261180000	1o9r_A:0.4518040000):0.6043260000	1uvh_A:1.0706540000):0.6567550000):0.1290620000):0.3078020000):0.1313250000	2chp_A:0.9730800000);
(1ji5_A:0.3867880000	1jig_A:0.3321310000	((1n1q_A:0.4182160000	((1ji4_A:0.8879560000	2fjc_A:1.0909930000):0.3739480000	((((1dps_A:0.0000010000	1jts_A:0.0000010000):0.5428400000	1o9r_A:0.2936640000):0.3576170000	1uvh_A:1.5165610000):0.5471010000	((1tjo_A:0.0000010000	1tk6_A:0.0000010000):0.7473080000	((((2fzf_A:2.4787170000	((1lko_A:0.8567530000	1yuz_A:1.4858470000):1.0474900000	3qhb_A:0.9328590000):0.3638990000):1.0715600000	((((((1lb3_A:0.1319750000	2za7_A:0.1404420000):0.4709860000	1bg7_A:0.1189100000):0.0916644000	1r03_A:0.3069600000):0.4479230000	((((1eum_A:0.4786880000	1krq_A:0.5815680000):0.6932370000	2jd7_A:0.2406590000):0.2284880000	1vlg_A:0.2645840000):0.4708470000	3e6s_A:1.5888130000):0.5139280000):0.1448570000	(1z6o_A:1.5908090000	1z6o_M:0.9228960000):0.3344720000):1.1101400000	(((1otk_A:1.3412980000	((2inc_B:2.4128770000	2inp_C:1.3123340000):0.4905100000	1mty_B:3.0037420000):0.6711470000):1.8027500000	((((((1oqu_A:0.2617810000	1r2f_A:0.4148500000):0.0462178000	1uzr_A:0.0654940000):1.2041400000	1mxr_A:1.6069460000):0.8903970000	(1jk0_A:0.4953910000	(2uw2_A:0.0469700000	1w68_A:0.0466010000):0.2689770000):1.5367100000):1.2492400000	3ee4_A:1.0355000000):1.0117000000	(1mty_D:1.7811810000	3dhg_A:2.4774400000):1.0754700000):1.2222600000):1.7559800000	(((2uw1_A:0.0000010000	2uw1_B:0.0000010000):0.3404720000	1afr_A:0.0854060000):0.7426610000	1za0_A:3.2724340000):1.3692000000):0.9927400000):0.0000022697):0.9869770000	((((1bcf_A:0.0000010000	3e1q_A:0.0000010000):0.1923800000	2fkz_A:0.2414100000):0.5056420000	1jgc_A:0.4191890000):0.9874580000	1nfv_A:1.5300020000):0.3836510000):0.1192530000	2vzb_A:1.2867490000):0.6532410000):0.9252720000):0.4043640000):0.2596030000):0.2914630000	(2chp_A:0.6163530000	(1qgh_A:0.3438160000	2ux1_A:0.9349120000):0.7327870000):0.1917740000):0.0836286000);
(1ji5_A:0.4799620000	((1jig_A:0.2273830000	(1qgh_A:0.3894060000	2ux1_A:0.9193050000):0.7756980000):0.0919880000	(1n1q_A:0.3689620000	((1ji4_A:0.6601020000	2fjc_A:1.1138870000):0.6875240000	((((1dps_A:0.0000010000	1jts_A:0.0000010000):0.7027720000	1o9r_A:0.2239640000):0.3192160000	1uvh_A:1.7373890000):0.5293050000	((1tjo_A:0.0000010000	1tk6_A:0.0000010000):1.1127200000	((((2fzf_A:3.5201430000	(((1bcf_A:0.0000010000	3e1q_A:0.0000010000):0.3058660000	2fkz_A:0.2808270000):0.4948520000	1jgc_A:0.4381060000):1.2279700000):0.1993320000	1nfv_A:1.1510580000):0.5432200000	((((1lko_A:1.0268720000	1yuz_A:1.4404140000):0.6712130000	3qhb_A:0.7648630000):1.4800000000	(((((1lb3_A:0.1757200000	2za7_A:0.0773270000):0.4627190000	1bg7_A:0.1963930000):0.1310430000	(1z6o_A:1.9855290000	1z6o_M:1.0933510000):0.5414310000):0.1574720000	1r03_A:0.2879590000):0.6309730000	(((1eum_A:0.5051190000	1krq_A:0.7593760000):0.3281770000	3e6s_A:1.7548360000):0.2818290000	(2jd7_A:0.3278630000	1vlg_A:0.7551630000):0.1511280000):0.8909200000):0.3975670000):0.2374840000	(((((1otk_A:3.6339280000	(2inc_B:1.6113480000	(2inp_C:0.8762780000	1mty_B:3.9690020000):1.2512300000):0.9622050000):0.2784130000	1mty_D:1.7267030000):0.0000028228	3dhg_A:1.9110920000):1.2485300000	(((((1oqu_A:0.1998850000	1r2f_A:0.2914850000):0.0642704000	1uzr_A:0.0860060000):1.3002300000	1mxr_A:1.7025030000):0.4623990000	((1jk0_A:0.6223030000	2uw2_A:0.0612640000):0.0486960000	1w68_A:0.0000020000):1.5078800000):0.8123150000	3ee4_A:1.1962290000):1.8078200000):1.2711500000	(((2uw1_A:0.0000010000	2uw1_B:0.0000010000):0.3297000000	1afr_A:0.0513540000):1.0758100000	1za0_A:3.8381610000):0.2156310000):1.1652500000):0.7330340000):0.2054840000	2vzb_A:1.6215550000):0.5612480000):0.4668380000):0.2837130000):0.1213300000):0.1964630000):0.1019650000	2chp_A:0.7229650000);
(1ji5_A:0.3771640000	(1jig_A:0.2832850000	(1qgh_A:0.3025900000	2ux1_A:0.9102910000):0.6014060000):0.0508920000	((1n1q_A:0.2025470000	((1ji4_A:0.7969010000	2fjc_A:1.1503480000):0.4274240000	((((1dps_A:0.0000010000	1jts_A:0.0000010000):0.5736370000	1o9r_A:0.2891810000):0.2453220000	1uvh_A:1.0716290000):0.4161030000	((1tjo_A:0.0000020000	1tk6_A:0.0000020000):1.0950300000	((((2fzf_A:2.4473550000	((1lko_A:1.4670110000	1yuz_A:1.1097290000):0.9213430000	3qhb_A:0.8705270000):1.2677800000):0.4942250000	((((((1lb3_A:0.1824960000	2za7_A:0.1581110000):0.5272610000	1bg7_A:0.1178260000):0.0538825000	1r03_A:0.3759280000):0.3412160000	1z6o_A:1.7012870000):0.1673720000	(1z6o_M:1.1252120000	(((1eum_A:0.6471750000	1krq_A:0.5860830000):0.3062550000	3e6s_A:1.5996930000):0.2136730000	(2jd7_A:0.4895880000	1vlg_A:0.4324150000):0.1438170000):0.5130270000):0.1467420000):0.9987980000	((((1otk_A:2.4224650000	((2inc_B:1.9040850000	2inp_C:1.3723640000):0.2469240000	1mty_B:3.3756270000):0.8551610000):1.3338100000	(1mty_D:1.3385640000	3dhg_A:2.5016400000):0.6054030000):1.0122900000	((((1oqu_A:0.2505260000	1uzr_A:0.1155390000):0.0726750000	1r2f_A:0.1962270000):1.5256900000	(1mxr_A:1.8921970000	((1jk0_A:0.5571910000	2uw2_A:0.0112400000):0.0852849000	1w68_A:0.0000030000):1.7491700000):0.3143540000):0.8765750000	3ee4_A:1.0219040000):1.5437100000):1.0484800000	(((2uw1_A:0.0000010000	2uw1_B:0.0000010000):0.1385930000	1afr_A:0.2104870000):0.9538450000	1za0_A:2.6713740000):1.7060000000):1.0316200000):0.0225688000):0.6368380000	2vzb_A:1.4805410000):0.2960460000	((((1bcf_A:0.0000010000	3e1q_A:0.0000010000):0.3730830000	2fkz_A:0.2547250000):0.4947010000	1jgc_A:0.2912130000):0.7634760000	1nfv_A:1.4851430000):0.1055720000):0.7990190000):0.5942390000):0.2613750000):0.3703830000):0.1916010000	2chp_A:0.7518050000):0.0977980000);
(1ji5_A:0.4868080000	(1jig_A:0.3604560000	(((1qgh_A:0.5716450000	2ux1_A:0.7120040000):0.3161890000	(1ji4_A:0.9953730000	2fjc_A:1.2594810000):0.4954430000):0.2332490000	((((1dps_A:0.0000010000	1jts_A:0.0000010000):0.4960740000	1o9r_A:0.3405990000):0.6463700000	1uvh_A:1.0791160000):0.3518960000	((1tjo_A:0.0000010000	1tk6_A:0.0000010000):0.8993810000	((((2fzf_A:4.6245200000	((1lko_A:1.1241460000	1yuz_A:1.0472860000):1.3343200000	3qhb_A:0.4814790000):0.8154370000):0.5540830000	(((((((1lb3_A:0.1425220000	2za7_A:0.1233480000):0.4979680000	1bg7_A:0.1038830000):0.1081130000	1r03_A:0.4490770000):0.4127790000	(1z6o_A:1.6632000000	1z6o_M:0.9367920000):0.5773240000):0.2068160000	((1eum_A:0.5676850000	1krq_A:0.6594690000):0.3893300000	((3e6s_A:1.7242320000	2jd7_A:0.4075640000):0.1536600000	1vlg_A:0.3889950000):0.2381780000):0.4873930000):0.6818820000	(((2uw1_A:0.0000010000	2uw1_B:0.0000010000):0.0106205000	1za0_A:4.4198670000):0.2924900000	1afr_A:0.0004380000):3.2185700000):0.4260580000	(1otk_A:1.5509980000	(((((((1oqu_A:0.2653070000	1r2f_A:0.2963930000):0.0479951000	1uzr_A:0.0709050000):1.6553500000	1mxr_A:1.3291540000):0.2829300000	(1jk0_A:0.2487160000	(2uw2_A:0.0275980000	1w68_A:0.0624750000):0.3324990000):1.2491800000):0.7610720000	3ee4_A:1.8732170000):1.3386100000	(1mty_D:1.9588740000	3dhg_A:2.0499920000):0.7239800000):0.4336630000	((2inc_B:1.8794270000	2inp_C:1.6922960000):0.1181910000	1mty_B:3.2267380000):1.1590500000):0.2819470000):1.3816200000):0.0000028382):0.4767740000	((((1bcf_A:0.0000010000	3e1q_A:0.0000010000):0.2311570000	2fkz_A:0.3737750000):0.2474880000	1jgc_A:0.7179910000):1.0693700000	1nfv_A:1.6769250000):0.4015380000):0.0000020614	2vzb_A:1.7836900000):0.3299110000):0.7078910000):0.4015500000):0.2178070000):0.1565410000	(1n1q_A:0.2804850000	2chp_A:0.6575680000):0.1787360000);
(1ji5_A:0.3282920000	(1jig_A:0.3496650000	(1n1q_A:0.3809440000	((1qgh_A:0.2138540000	2ux1_A:1.1922690000):0.7312310000	((1ji4_A:0.9037980000	2fjc_A:1.2037600000):0.2719420000	((((1dps_A:0.0000010000	1jts_A:0.0000010000):0.4639930000	1o9r_A:0.4137960000):0.3298360000	1uvh_A:1.1771850000):0.9608160000	((1tjo_A:0.0000010000	1tk6_A:0.0000010000):1.0890200000	(((2fzf_A:3.7530710000	1nfv_A:1.1287590000):0.4553660000	(((((1bcf_A:0.0000010000	3e1q_A:0.0000010000):0.4254970000	2fkz_A:0.2701290000):0.1760980000	1jgc_A:0.7903900000):0.9594280000	(((((1lb3_A:0.1933460000	2za7_A:0.0808920000):0.4303150000	1bg7_A:0.1937800000):0.1089830000	1r03_A:0.3438250000):0.3929530000	(1z6o_A:1.5466490000	1z6o_M:1.1749580000):0.3821060000):0.3299100000	(((1eum_A:0.8494570000	1krq_A:0.2640140000):0.6301530000	3e6s_A:1.3133150000):0.1736730000	(2jd7_A:0.5142270000	1vlg_A:0.3799270000):0.1941030000):0.4378570000):0.7814910000):0.1344710000	(((1lko_A:1.1665220000	1yuz_A:1.1306990000):1.0936300000	3qhb_A:0.4666910000):2.4307100000	(((((1otk_A:2.0731790000	(2inc_B:1.8806100000	(2inp_C:0.7270220000	1mty_B:4.4365000000):0.3855920000):0.7762890000):1.6302000000	(1mty_D:1.7995760000	3dhg_A:2.3162390000):0.6358050000):1.1411700000	((((1oqu_A:0.3220100000	1r2f_A:0.3072970000):0.0379052000	1uzr_A:0.1007930000):1.1442100000	1mxr_A:1.6221620000):0.7975030000	((1jk0_A:0.7141580000	2uw2_A:0.0281620000):0.0582878000	1w68_A:0.0037680000):1.4625300000):0.6251180000):0.3963570000	3ee4_A:0.6753730000):1.6581200000	(((2uw1_A:0.0000010000	2uw1_B:0.0000010000):0.3827250000	1afr_A:0.0229400000):0.6438880000	1za0_A:3.7713860000):1.8899200000):2.1604100000):0.3271610000):0.2745240000):0.2861120000	2vzb_A:1.4843570000):0.7118430000):0.2676880000):0.1691570000):0.2654500000):0.0449093000):0.1340520000):0.1457000000	2chp_A:0.7527070000);
(1ji5_A:0.1736550000	((1jig_A:0.3697670000	(1qgh_A:0.4292550000	2ux1_A:0.7863790000):0.4912160000):0.0866654000	(1n1q_A:0.4509880000	((1ji4_A:0.7989680000	2fjc_A:1.1605990000):0.1667450000	((((1dps_A:0.0000010000	1jts_A:0.0000010000):0.4561540000	1o9r_A:0.3775810000):0.3336790000	1uvh_A:1.0619070000):0.9296730000	((1tjo_A:0.0000010000	1tk6_A:0.0000010000):1.3439300000	((((2fzf_A:3.2005110000	1nfv_A:0.7386770000):0.5812510000	(((1bcf_A:0.0000010000	3e1q_A:0.0000010000):0.3765120000	2fkz_A:0.2526130000):0.4077100000	1jgc_A:0.3987210000):1.1265400000):0.2045780000	((((1lko_A:1.1515200000	1yuz_A:0.9728700000):0.9453040000	3qhb_A:0.4117890000):2.1556100000	(((((1lb3_A:0.1221350000	2za7_A:0.1112870000):0.5874070000	1bg7_A:0.1563010000):0.1656370000	1r03_A:0.2763140000):0.3642650000	(1z6o_A:1.6034020000	1z6o_M:0.7338070000):0.7378980000):0.4708540000	((((1eum_A:0.6525700000	1krq_A:0.4563400000):0.4870830000	3e6s_A:1.4115320000):0.3838480000	2jd7_A:0.3091060000):0.2315050000	1vlg_A:0.3796880000):0.4747850000):0.6636270000):0.0549453000	((((1otk_A:2.4875370000	(2inc_B:1.9533100000	(2inp_C:0.8759380000	1mty_B:4.7417790000):0.2992650000):0.6676620000):0.7823200000	(1mty_D:2.0013720000	3dhg_A:1.7393570000):0.2464800000):0.9424960000	(((((1oqu_A:0.2633090000	1r2f_A:0.3568680000):0.1120930000	1uzr_A:0.0416690000):1.4218700000	(1jk0_A:0.4128320000	(2uw2_A:0.0467380000	1w68_A:0.0666320000):0.2653130000):1.5162700000):0.2086140000	1mxr_A:1.6595640000):0.7524360000	3ee4_A:1.1816170000):0.7629860000):0.8245060000	(((2uw1_A:0.0000010000	2uw1_B:0.0000010000):0.1159700000	1za0_A:4.0628910000):0.2300950000	1afr_A:0.0000020000):1.9523100000):1.7738200000):0.5120360000):0.3366660000	2vzb_A:1.9017370000):0.1813430000):0.4557910000):0.2422080000):0.3030130000):0.1149730000):0.1378840000	2chp_A:0.8739080000);
(1ji5_A:0.6007250000	(1jig_A:0.2785470000	((1qgh_A:0.6504520000	2ux1_A:1.0012810000):0.5920030000	((1ji4_A:1.0843810000	2fjc_A:1.6294400000):0.3121070000	((((1dps_A:0.0000010000	1jts_A:0.0000010000):0.4729380000	1o9r_A:0.5642900000):0.9039230000	1uvh_A:0.8500120000):0.6275140000	((1tjo_A:0.0000010000	1tk6_A:0.0000010000):1.1334900000	((2fzf_A:2.7922160000	(((((1bcf_A:0.0000010000	3e1q_A:0.0000010000):0.3309380000	2fkz_A:0.3429110000):0.3926220000	1jgc_A:0.3960210000):0.6219610000	(((1lko_A:1.0812160000	1yuz_A:1.0748980000):1.0586800000	3qhb_A:0.9599260000):1.7121700000	((((((1lb3_A:0.1177480000	2za7_A:0.2188860000):0.5805830000	1bg7_A:0.0961750000):0.1503120000	1r03_A:0.3731620000):0.4009230000	(1z6o_A:1.5107710000	1z6o_M:0.7954050000):0.3814590000):0.3949570000	(((1eum_A:0.6466280000	1krq_A:0.5243970000):0.5202730000	3e6s_A:1.1023740000):0.3597520000	(2jd7_A:0.4343560000	1vlg_A:0.4693530000):0.1840990000):0.2298860000):0.3637830000	(((2uw1_A:0.0000010000	2uw1_B:0.0000010000):0.3073470000	1afr_A:0.0155010000):0.5556720000	1za0_A:3.8720520000):2.9143800000):0.0482493000):0.9734650000):0.5791890000	(1nfv_A:0.9175460000	((1otk_A:2.5994420000	((2inc_B:2.2373020000	1mty_B:3.9919760000):0.3110170000	2inp_C:1.3021480000):0.7227530000):0.4568220000	(((((1oqu_A:0.1964250000	1uzr_A:0.1093320000):0.0559861000	1r2f_A:0.2994650000):1.9705000000	(1mxr_A:1.8154850000	(1jk0_A:0.2895490000	(2uw2_A:0.0264030000	1w68_A:0.0425530000):0.3269260000):1.6270000000):0.5079400000):0.7396760000	3ee4_A:1.4531950000):2.5400000000	(1mty_D:1.7358080000	3dhg_A:1.8783130000):0.4318520000):1.1244200000):1.9056800000):0.2877430000):0.2070960000):0.3904440000	2vzb_A:1.3234480000):0.9897080000):0.6775280000):0.4396180000):0.5306300000):0.1556070000):0.0768375000	(1n1q_A:0.4104080000	2chp_A:0.8830080000):0.0946190000);
(1ji5_A:0.3462550000	(1jig_A:0.4075120000	(1n1q_A:0.3842380000	((1ji4_A:0.8506170000	2fjc_A:1.3217630000):0.3986400000	((((1dps_A:0.0000010000	1jts_A:0.0000010000):0.4963010000	1o9r_A:0.4515120000):0.5672600000	1uvh_A:1.0615670000):0.9359470000	((1tjo_A:0.0000010000	1tk6_A:0.0000010000):1.3351300000	(((2fzf_A:3.2631630000	1nfv_A:0.9047810000):0.7922200000	(((((1bcf_A:0.0000010000	3e1q_A:0.0000010000):0.3085990000	2fkz_A:0.2238740000):0.5066680000	1jgc_A:0.4895670000):1.0173300000	(((((1lb3_A:0.1084450000	2za7_A:0.1533330000):0.4380960000	1bg7_A:0.1391360000):0.1240300000	1r03_A:0.2881610000):0.3959550000	(1z6o_A:1.9379600000	1z6o_M:1.1824520000):0.4389940000):0.4215900000	(((1eum_A:0.6055140000	1krq_A:0.4912810000):0.4381860000	3e6s_A:1.2145480000):0.2722890000	(2jd7_A:0.2314370000	1vlg_A:0.5696990000):0.1296500000):0.6215030000):0.8988610000):0.5833150000	(((1lko_A:1.0613580000	1yuz_A:1.1989950000):0.5719670000	3qhb_A:1.3438230000):1.6217700000	(((1otk_A:1.8677650000	((2inc_B:2.2313280000	2inp_C:0.8234320000):0.7411860000	1mty_B:3.3472170000):1.2941900000):1.1035300000	((((((1oqu_A:0.2805600000	1r2f_A:0.3232180000):0.0898260000	1uzr_A:0.0174310000):1.3237700000	1mxr_A:1.7253300000):0.6218600000	(1jk0_A:0.3292080000	(2uw2_A:0.0261350000	1w68_A:0.0543620000):0.3554480000):1.0557600000):0.8733840000	3ee4_A:1.2056550000):0.6097210000	(1mty_D:3.0114150000	3dhg_A:1.5406520000):1.2589300000):0.4661010000):1.6584000000	(((2uw1_A:0.0000010000	2uw1_B:0.0000010000):0.1318810000	1za0_A:4.7371580000):0.2368180000	1afr_A:0.0038440000):2.4101900000):0.7780760000):0.1198450000):0.3647880000):0.9082760000	2vzb_A:1.1285430000):1.5050700000):0.3610490000):0.1536340000):0.2846740000):0.1227560000):0.0847261000	(2chp_A:0.7070670000	(1qgh_A:0.1454860000	2ux1_A:1.0435060000):0.8573410000):0.2460190000);
(1ji5_A:0.5228680000	1jig_A:0.2839610000	((1n1q_A:0.3235330000	(2chp_A:0.6522060000	((1tjo_A:0.0000010000	1tk6_A:0.0000010000):0.9816860000	((((2fzf_A:4.6576130000	((1lko_A:0.8427830000	1yuz_A:1.8691750000):1.6001400000	3qhb_A:0.8014520000):1.6521500000):0.1044270000	((((((1lb3_A:0.0621140000	2za7_A:0.1364360000):0.3118060000	1bg7_A:0.1725200000):0.0734753000	1r03_A:0.2774200000):0.3523340000	(1z6o_A:1.2498330000	1z6o_M:1.2413090000):0.7603290000):0.2986670000	((1eum_A:0.8126080000	1krq_A:0.6424130000):0.4158650000	(3e6s_A:2.2819760000	(2jd7_A:0.4075880000	1vlg_A:0.4344840000):0.0976066000):0.2945490000):0.6750440000):0.7474330000	(((((1otk_A:3.9397520000	(2inc_B:2.4297360000	(2inp_C:1.5507430000	1mty_B:2.9477150000):0.2087910000):0.1349990000):0.8826340000	(((((1oqu_A:0.2576630000	1r2f_A:0.2772520000):0.0123610000	1uzr_A:0.1239950000):1.5931600000	1mxr_A:1.4853790000):0.4081910000	(1jk0_A:0.2646850000	(2uw2_A:0.0512680000	1w68_A:0.0714490000):0.4272750000):1.6929300000):0.5728550000	3ee4_A:1.3837340000):1.7488400000):0.7416500000	3dhg_A:1.6477810000):0.7212060000	1mty_D:1.0509660000):0.5824070000	(((2uw1_A:0.0000010000	2uw1_B:0.0000010000):0.1360750000	1afr_A:0.2251300000):0.6837750000	1za0_A:3.9045480000):2.1880100000):1.6690200000):0.0000021819):0.5295520000	2vzb_A:1.2154760000):0.2650030000	((((1bcf_A:0.0000010000	3e1q_A:0.0000010000):0.2401290000	2fkz_A:0.2129430000):0.2793350000	1jgc_A:0.6208810000):1.2184100000	1nfv_A:1.8205130000):0.5193770000):0.1621610000):0.7517980000):0.2498910000):0.1694120000	((1qgh_A:0.5361350000	(2ux1_A:0.6491610000	(((1dps_A:0.0000010000	1jts_A:0.0000010000):0.5338680000	1o9r_A:0.3095190000):0.8451170000	1uvh_A:1.6999450000):0.1374860000):0.4082230000):0.3847530000	(1ji4_A:1.0886650000	2fjc_A:1.0567870000):0.5877050000):0.2123740000):0.0788265000);
(1ji5_A:0.3463570000	(1jig_A:0.3879520000	(((1qgh_A:0.6158130000	2ux1_A:0.7671480000):0.6291600000	(1ji4_A:0.8049890000	2fjc_A:1.1312160000):0.2613710000):0.1442050000	((((1dps_A:0.0000010000	1jts_A:0.0000010000):0.5555020000	1o9r_A:0.3068230000):0.6489490000	1uvh_A:1.3130430000):0.7764390000	((1tjo_A:0.0000020000	1tk6_A:0.0000020000):0.7696880000	((((2fzf_A:3.5153560000	(((1otk_A:2.3578110000	((2inc_B:2.2746710000	1mty_B:3.8194330000):0.2489740000	2inp_C:0.9710700000):0.8782840000):0.6607880000	(1mty_D:1.6733960000	3dhg_A:2.3476060000):1.0535400000):0.4549150000	(((((1oqu_A:0.2686420000	1uzr_A:0.1146340000):0.0522587000	1r2f_A:0.2473550000):1.2499800000	1mxr_A:2.2254000000):0.4726490000	(1jk0_A:0.4075810000	(2uw2_A:0.0804370000	1w68_A:0.0449370000):0.2342550000):1.5962900000):0.7151150000	3ee4_A:1.4390080000):1.5994400000):1.4203900000):0.4818150000	1nfv_A:0.7695390000):0.7783210000	2vzb_A:1.2917580000):0.1189150000	((((1bcf_A:0.0000010000	3e1q_A:0.0000010000):0.3073910000	2fkz_A:0.3138120000):0.4777980000	1jgc_A:0.6406790000):0.7733720000	((((1lko_A:1.1364690000	1yuz_A:0.8729560000):0.8869690000	3qhb_A:0.7985220000):1.9556800000	(((2uw1_A:0.0000010000	2uw1_B:0.0000010000):0.0144597000	1za0_A:3.9613760000):0.1442160000	1afr_A:0.3331840000):2.4574400000):0.4346120000	((((((1lb3_A:0.1085760000	2za7_A:0.0748550000):0.5501410000	1bg7_A:0.1287260000):0.1848390000	1r03_A:0.2404830000):0.6775130000	1z6o_M:1.1740590000):0.2655220000	1z6o_A:1.9237520000):0.3852590000	(((1eum_A:0.6106780000	1krq_A:0.3939740000):0.5882370000	3e6s_A:1.6559830000):0.1749070000	(2jd7_A:0.3002560000	1vlg_A:0.6178860000):0.1190180000):0.4004720000):1.0669600000):0.5840700000):0.2564240000):0.8194740000):0.3493670000):0.5655520000):0.1965740000):0.0854744000	(1n1q_A:0.3751530000	2chp_A:0.7286980000):0.0781488000);
(1ji5_A:0.4920920000	(1jig_A:0.2345340000	2chp_A:0.6756600000):0.0597705000	(1n1q_A:0.3065950000	((1qgh_A:0.4575590000	2ux1_A:0.7942180000):0.3336100000	(((1ji4_A:0.8078990000	((1tjo_A:0.0000010000	1tk6_A:0.0000010000):1.1799300000	(((2fzf_A:2.5386070000	1nfv_A:0.8393620000):0.5053420000	(((((1bcf_A:0.0000010000	3e1q_A:0.0000010000):0.3686790000	2fkz_A:0.1570620000):0.2806010000	1jgc_A:0.5485680000):1.0300900000	(((1lko_A:0.8852630000	1yuz_A:0.9761290000):1.9709900000	3qhb_A:0.1783090000):1.7646100000	((((1lb3_A:0.0680270000	2za7_A:0.1455280000):0.4314750000	1bg7_A:0.1129570000):0.1523090000	1r03_A:0.3639500000):0.4472000000	((1z6o_A:1.2777930000	1z6o_M:1.1181360000):0.3859230000	(((1eum_A:0.7070010000	1krq_A:0.4865770000):0.5549440000	(2jd7_A:0.5965370000	1vlg_A:0.2621200000):0.4060760000):0.2330020000	3e6s_A:1.3521940000):0.6127390000):0.1016910000):0.5817180000):0.6772430000):0.2938500000	((((1otk_A:2.9477350000	(1mty_D:1.9489630000	3dhg_A:2.1182080000):1.2143100000):0.1339990000	(2inc_B:1.9367060000	(2inp_C:0.4350620000	1mty_B:4.7025780000):1.0157000000):1.0274100000):1.2041200000	(((((1oqu_A:0.2735790000	1r2f_A:0.3057750000):0.0157648000	1uzr_A:0.0933390000):1.3399600000	1mxr_A:1.8338880000):0.2284820000	(1jk0_A:0.5479500000	(2uw2_A:0.0368130000	1w68_A:0.0502340000):0.2093480000):1.3892000000):1.3219000000	3ee4_A:0.9026150000):1.2576400000):0.7439380000	(((2uw1_A:0.0000010000	2uw1_B:0.0000010000):0.1195920000	1za0_A:4.2333470000):0.2635450000	1afr_A:0.0000020000):3.0396100000):2.0616200000):0.5334760000):0.9919970000	2vzb_A:1.4522360000):0.4405970000):0.9325270000):0.2046160000	2fjc_A:1.1012850000):0.2643850000	(((1dps_A:0.0000010000	1jts_A:0.0000010000):0.3102230000	1uvh_A:1.5612460000):0.1717700000	1o9r_A:0.3945420000):1.0370200000):0.3324570000):0.2348750000):0.2270870000);
(1ji5_A:0.5274110000	(1jig_A:0.1547810000	(((1qgh_A:0.5834390000	2ux1_A:0.6793560000):0.4048680000	(1ji4_A:0.7782640000	2fjc_A:1.0167260000):0.3621750000):0.1594150000	((((1dps_A:0.0000010000	1jts_A:0.0000010000):0.5793940000	1o9r_A:0.3915800000):0.4513730000	1uvh_A:1.1315290000):0.4684610000	((1tjo_A:0.0000010000	1tk6_A:0.0000010000):1.2476200000	((((2fzf_A:3.2000440000	(((1otk_A:2.1915680000	((2inc_B:1.9564840000	1mty_B:4.2000240000):0.8653650000	2inp_C:0.7614430000):1.1024200000):0.5677130000	(1mty_D:2.2721880000	3dhg_A:1.4105360000):1.1368400000):0.5032720000	(((((1oqu_A:0.1984250000	1r2f_A:0.3765480000):0.0854104000	1uzr_A:0.0628950000):1.3658300000	1mxr_A:1.5703970000):0.7849570000	(1jk0_A:0.2953730000	(2uw2_A:0.0059500000	1w68_A:0.0793150000):0.4374680000):0.8768470000):0.6978800000	3ee4_A:1.5177470000):0.6495880000):1.9352900000):0.3097740000	1nfv_A:0.8060060000):0.2045830000	((((1bcf_A:0.0000010000	3e1q_A:0.0000010000):0.3454050000	2fkz_A:0.0938830000):0.5103940000	1jgc_A:0.2324420000):0.8269010000	(((1lko_A:1.2416560000	1yuz_A:1.1389720000):0.9066270000	3qhb_A:1.4633420000):0.9787110000	(((((1lb3_A:0.1365750000	2za7_A:0.2073780000):0.5222810000	1bg7_A:0.2353230000):0.1117690000	1r03_A:0.2095530000):0.6465310000	((1z6o_A:1.9804970000	1z6o_M:0.7961100000):0.3095560000	(((1eum_A:0.7897550000	1krq_A:0.3571970000):0.5291280000	3e6s_A:1.3696240000):0.1130040000	(2jd7_A:0.5987050000	1vlg_A:0.3540820000):0.2841550000):0.5348950000):0.0972446000):0.6467810000	(((2uw1_A:0.0000010000	2uw1_B:0.0000010000):0.3249450000	1afr_A:0.0560730000):0.6459670000	1za0_A:4.6720770000):2.4029600000):0.1669020000):0.5914180000):0.4967000000):0.6976780000	2vzb_A:0.9153220000):1.1124400000):0.3874360000):0.3381230000):0.1567910000):0.1412130000	(1n1q_A:0.3849780000	2chp_A:0.7604890000):0.0956274000);
(1ji5_A:0.4218070000	1jig_A:0.3413320000	((1n1q_A:0.2134820000	2chp_A:0.6942970000):0.1784740000	(((1qgh_A:0.5394370000	2ux1_A:0.6493160000):0.1560020000	(1ji4_A:0.8550820000	2fjc_A:1.0192130000):0.2942050000):0.3036750000	((((1dps_A:0.0000010000	1jts_A:0.0000010000):0.5025490000	1o9r_A:0.3432400000):0.7239750000	1uvh_A:1.2325410000):0.2813360000	((1tjo_A:0.0000010000	1tk6_A:0.0000010000):0.7250060000	(((((2fzf_A:2.8011650000	((1lko_A:1.5807580000	1yuz_A:0.7775020000):1.1768200000	3qhb_A:0.6669800000):0.8240960000):1.2806600000	(((1otk_A:2.0401890000	((2inc_B:1.7800120000	1mty_B:4.1627680000):0.8439400000	2inp_C:0.7417280000):1.7713500000):0.4181020000	((((((1oqu_A:0.2449970000	1r2f_A:0.2827240000):0.0023704000	1uzr_A:0.1015570000):1.7238900000	1mxr_A:1.5259430000):0.3417850000	(1jk0_A:0.4331830000	(2uw2_A:0.0330950000	1w68_A:0.0600330000):0.1893570000):1.5787200000):0.6891680000	3ee4_A:1.5906420000):1.1345000000	(1mty_D:2.5229150000	3dhg_A:1.9152250000):2.1219500000):0.9460050000):1.2140600000	(((2uw1_A:0.0000010000	2uw1_B:0.0000010000):0.2915010000	1afr_A:0.0000020000):1.2253900000	1za0_A:3.0190320000):1.8508400000):1.5260800000):0.3228760000	(((((1lb3_A:0.0845830000	2za7_A:0.1405600000):0.3510830000	1bg7_A:0.1219890000):0.1088660000	1r03_A:0.3637900000):0.4810500000	(1z6o_A:2.1574700000	1z6o_M:1.2339120000):0.3371440000):0.4527590000	((1eum_A:0.5826850000	1krq_A:0.4482870000):0.5212550000	((3e6s_A:1.9128960000	1vlg_A:0.5723210000):0.1071740000	2jd7_A:0.2077450000):0.2449480000):0.2966750000):0.7198270000):0.7576080000	((((1bcf_A:0.0000010000	3e1q_A:0.0000010000):0.2729010000	2fkz_A:0.2813950000):0.6474920000	1jgc_A:0.2836090000):0.5445440000	1nfv_A:1.5878480000):0.3490380000):0.3729740000	2vzb_A:0.9917310000):0.3712060000):0.6701010000):0.3037630000):0.0795028000):0.1714860000);
(1ji5_A:0.2839960000	(1jig_A:0.2924980000	2chp_A:0.7965250000):0.0754924000	((1n1q_A:0.3003420000	((1ji4_A:0.8994050000	2fjc_A:1.2310400000):0.3177590000	((((1dps_A:0.0000010000	1jts_A:0.0000010000):0.5301600000	1o9r_A:0.3498540000):0.5631790000	1uvh_A:0.7487490000):0.6409200000	((1tjo_A:0.0000010000	1tk6_A:0.0000010000):0.8141480000	((2fzf_A:4.0247770000	(((((1bcf_A:0.0000010000	3e1q_A:0.0000010000):0.3780260000	2fkz_A:0.3343690000):0.3243830000	1jgc_A:0.5345950000):1.0342700000	(((1lko_A:1.1396360000	1yuz_A:1.1733840000):1.1694800000	3qhb_A:0.7121680000):1.5690000000	(((((((1lb3_A:0.0861190000	2za7_A:0.1118310000):0.4538570000	1bg7_A:0.1493970000):0.1421560000	1r03_A:0.2531420000):0.4688320000	(1z6o_A:1.5910250000	1z6o_M:1.1031410000):0.5428130000):0.8749320000	((1eum_A:0.7947190000	1krq_A:0.3373700000):0.6701920000	3e6s_A:1.4730360000):0.2297630000):0.1643800000	(2jd7_A:0.2365140000	1vlg_A:0.6539530000):0.0808044000):1.1852200000	((((1otk_A:3.1171710000	((2inc_B:2.3774680000	2inp_C:1.5217110000):0.8694170000	1mty_B:4.0626920000):0.5882410000):0.8579790000	(1mty_D:1.5908450000	3dhg_A:2.8688880000):1.0510400000):0.9116480000	(((((1oqu_A:0.2881320000	1r2f_A:0.3104390000):0.0654422000	1uzr_A:0.0433720000):1.8135300000	1mxr_A:1.6762390000):0.3379620000	((1jk0_A:0.6158220000	2uw2_A:0.0236190000):0.0861889000	1w68_A:0.0000020000):1.5826800000):0.6317960000	3ee4_A:1.2530920000):1.1045500000):0.3137200000	(((2uw1_A:0.0000010000	2uw1_B:0.0000010000):0.3118980000	1afr_A:0.0966010000):0.6595070000	1za0_A:3.4217880000):1.2029100000):1.4723600000):0.2008270000):0.4722970000):0.2970140000	1nfv_A:0.9397390000):0.0760009000):0.6582000000	2vzb_A:1.3803570000):1.0005900000):0.5561980000):0.4202600000):0.4315120000):0.1254370000	(1qgh_A:0.2729390000	2ux1_A:1.1048340000):0.7085490000):0.1213100000);
(1ji5_A:0.5021150000	(1jig_A:0.2493100000	((1n1q_A:0.2278360000	(((1ji4_A:0.7995660000	2fjc_A:1.0663670000):0.5318000000	((1tjo_A:0.0000010000	1tk6_A:0.0000010000):0.8860170000	(((2fzf_A:3.3394540000	1nfv_A:0.7670540000):0.1806230000	((((1bcf_A:0.0000010000	3e1q_A:0.0000010000):0.4720340000	2fkz_A:0.0913580000):0.3101740000	1jgc_A:0.5187960000):1.1822000000	((((1lko_A:1.3217480000	1yuz_A:0.9374670000):0.8100520000	3qhb_A:0.7329120000):1.4901400000	(((((1lb3_A:0.0968710000	2za7_A:0.1783070000):0.3472450000	1bg7_A:0.2199860000):0.1682730000	1r03_A:0.2296260000):0.4956590000	(1z6o_A:1.3156040000	1z6o_M:1.1566900000):0.5815310000):0.5687490000	(((1eum_A:0.8144440000	1krq_A:0.2469560000):0.8119690000	3e6s_A:1.1375860000):0.1035200000	(2jd7_A:0.3816260000	1vlg_A:0.3490890000):0.1794000000):0.3886640000):0.8815050000):0.0908077000	((((1otk_A:2.3177760000	((2inc_B:2.3234890000	2inp_C:1.2149920000):0.6113900000	1mty_B:4.3800300000):0.6545910000):0.6842390000	(1mty_D:1.5319660000	3dhg_A:2.4611890000):1.6867700000):0.6906060000	(((((1oqu_A:0.3273160000	1uzr_A:0.0999910000):0.0373703000	1r2f_A:0.3286860000):1.3089400000	1mxr_A:2.0335590000):0.1897190000	((1jk0_A:0.7420180000	2uw2_A:0.0000020000):0.0874313000	1w68_A:0.0341450000):1.9529600000):0.8509440000	3ee4_A:1.1972420000):1.1220900000):0.1227900000	(((2uw1_A:0.0000010000	2uw1_B:0.0000010000):0.2580920000	1afr_A:0.1494870000):0.9794580000	1za0_A:3.5914700000):1.6919500000):0.9408180000):0.2378430000):0.3986680000):0.8483180000	2vzb_A:1.6243110000):0.6262070000):0.7123220000):0.1695090000	(((1dps_A:0.0000010000	1jts_A:0.0000010000):0.5043240000	1o9r_A:0.4509440000):0.2581490000	1uvh_A:1.0928730000):0.7077860000):0.4720390000):0.1471320000	(1qgh_A:0.1211400000	2ux1_A:1.1576280000):0.7908090000):0.1424520000):0.0922051000	2chp_A:0.5714530000);
(1ji5_A:0.4016840000	1jig_A:0.3466530000	((1n1q_A:0.2390570000	((1ji4_A:0.8230230000	2fjc_A:1.4105770000):0.1167950000	((((1dps_A:0.0000010000	1jts_A:0.0000010000):0.6266880000	1o9r_A:0.2887010000):0.4996510000	1uvh_A:1.0439560000):0.8027890000	((1tjo_A:0.0000010000	1tk6_A:0.0000010000):0.9941860000	(((2fzf_A:3.4447740000	1nfv_A:1.7065320000):0.6010630000	2vzb_A:1.1898360000):0.3231540000	((((1bcf_A:0.0000010000	3e1q_A:0.0000010000):0.2657570000	2fkz_A:0.2174560000):0.4284650000	1jgc_A:0.6147740000):1.0904800000	((((1lko_A:1.1278490000	1yuz_A:1.8226300000):1.9327100000	3qhb_A:0.3414130000):1.4194500000	(((((1otk_A:2.6154250000	1mty_B:4.0110990000):0.4306280000	(2inc_B:2.0697860000	2inp_C:1.5228720000):0.6938750000):0.5404820000	(1mty_D:2.1760010000	3dhg_A:1.9885250000):0.7582830000):1.1741300000	(((((1oqu_A:0.2728210000	1r2f_A:0.3023530000):0.0632134000	1uzr_A:0.0753870000):1.1715500000	1mxr_A:1.4307700000):0.5118990000	((1jk0_A:0.6726660000	2uw2_A:0.0412500000):0.1127700000	1w68_A:0.0000030000):1.1457200000):1.0279300000	3ee4_A:1.0909040000):0.6256780000):1.3366400000	(((2uw1_A:0.0000010000	2uw1_B:0.0000010000):0.2784200000	1afr_A:0.1436340000):1.5736100000	1za0_A:3.7044680000):1.1605100000):1.3971300000):0.1263760000	((((((1lb3_A:0.1136420000	2za7_A:0.1092210000):0.4554750000	1r03_A:0.4606360000):0.1000240000	1bg7_A:0.1615640000):0.3447080000	1z6o_A:1.5870380000):0.1989000000	1z6o_M:1.1156910000):0.0954806000	((1eum_A:0.6276180000	1krq_A:0.4062660000):0.3698910000	(3e6s_A:1.4894610000	(2jd7_A:0.3508670000	1vlg_A:0.4506930000):0.0936144000):0.2024710000):0.7530240000):0.8781820000):0.7813270000):0.2338890000):0.7264010000):0.3591580000):0.1862430000):0.3276050000):0.1522220000	(2chp_A:0.5694340000	(1qgh_A:0.2667390000	2ux1_A:0.9328690000):0.7472280000):0.1485240000):0.1165390000);
(1ji5_A:0.4916710000	(1jig_A:0.3937280000	((1n1q_A:0.4135090000	((((1dps_A:0.0000010000	1jts_A:0.0000010000):0.4037700000	1o9r_A:0.3461790000):0.3660600000	1uvh_A:1.1058050000):0.8837780000	((1tjo_A:0.0000010000	1tk6_A:0.0000010000):1.2993600000	(((2fzf_A:4.7227000000	1nfv_A:0.7071420000):0.1367690000	((((1bcf_A:0.0000010000	3e1q_A:0.0000010000):0.3117590000	2fkz_A:0.2749510000):0.4149040000	1jgc_A:0.5718980000):1.1801200000	((((1lko_A:1.4452030000	1yuz_A:1.0013150000):1.9076800000	3qhb_A:0.3005380000):1.6546500000	((((((1lb3_A:0.0708280000	2za7_A:0.0993900000):0.4976810000	1r03_A:0.5047630000):0.1993880000	1bg7_A:0.2197380000):0.3289370000	1z6o_A:1.7857540000):0.2235010000	1z6o_M:1.0180100000):0.2244790000	((((1eum_A:1.1570140000	1krq_A:0.2139040000):0.4982940000	3e6s_A:1.2013090000):0.3759480000	2jd7_A:0.3589500000):0.2211680000	1vlg_A:0.2074950000):0.8110190000):0.5639670000):0.0000021720	(((1otk_A:2.7241720000	((2inc_B:1.3951070000	(2inp_C:1.7328100000	1mty_B:3.7112230000):0.7686890000):1.5048800000	(1mty_D:2.0075430000	3dhg_A:2.5029190000):0.6476900000):0.2647520000):0.5026750000	(((((1oqu_A:0.2264640000	1r2f_A:0.3547920000):0.0838193000	1uzr_A:0.0770890000):1.7690400000	1mxr_A:1.6264910000):0.3849810000	(1jk0_A:0.3600770000	(2uw2_A:0.0000030000	1w68_A:0.0978150000):0.3632410000):1.5197400000):1.5868800000	3ee4_A:0.8605600000):0.6910500000):0.7149730000	(((2uw1_A:0.0000010000	2uw1_B:0.0000010000):0.2944930000	1afr_A:0.1263520000):0.8970580000	1za0_A:3.2938460000):2.0411600000):1.0206200000):0.8685130000):0.2688260000):0.2795250000	2vzb_A:2.3779810000):1.0380700000):0.6898510000):0.3254130000):0.1217300000	(((1qgh_A:0.2837920000	2ux1_A:1.2149490000):0.5494040000	1ji4_A:0.9166720000):0.2413710000	2fjc_A:1.3355050000):0.3267140000):0.0997034000):0.1280600000	2chp_A:0.6844210000);
(1ji5_A:0.3936230000	((1jig_A:0.2041130000	((1qgh_A:0.4384290000	2ux1_A:0.8814550000):0.4729590000	((1ji4_A:0.7667930000	2fjc_A:1.0308650000):0.4987610000	((((1dps_A:0.0000010000	1jts_A:0.0000010000):0.7036360000	1o9r_A:0.2925860000):0.3627710000	1uvh_A:1.7346170000):0.6841740000	((1tjo_A:0.0000020000	1tk6_A:0.0000020000):0.9435020000	(((2fzf_A:4.2031250000	1nfv_A:1.0534870000):0.9220740000	2vzb_A:1.1804750000):0.1859120000	((((1bcf_A:0.0000010000	3e1q_A:0.0000010000):0.3189200000	2fkz_A:0.2116970000):0.2825940000	1jgc_A:0.5234250000):1.1925900000	((((1lko_A:0.8306680000	1yuz_A:1.8959480000):1.7037000000	3qhb_A:0.8943960000):1.4936400000	(((((1lb3_A:0.1079880000	2za7_A:0.1434920000):0.3924850000	1bg7_A:0.1956730000):0.1454000000	1r03_A:0.1744410000):0.5605830000	(1z6o_A:1.6186880000	1z6o_M:1.2385710000):0.7389400000):0.4070680000	((1eum_A:0.7835830000	1krq_A:0.4974690000):0.3204940000	(3e6s_A:1.7780360000	(2jd7_A:0.3077520000	1vlg_A:0.6329360000):0.1439930000):0.2780410000):0.4656600000):0.7875200000):0.0939054000	((1otk_A:1.8370360000	(((((((1oqu_A:0.2100950000	1r2f_A:0.3549870000):0.0868175000	1uzr_A:0.0614510000):1.3442500000	1mxr_A:1.4684950000):0.6304800000	((1jk0_A:0.6851150000	2uw2_A:0.0173760000):0.1036140000	1w68_A:0.0000030000):1.1210500000):0.5815960000	3ee4_A:1.4709180000):1.6189700000	(1mty_D:1.8372790000	3dhg_A:2.0792900000):0.8295390000):0.3988110000	((2inc_B:1.6085830000	1mty_B:4.3661520000):0.5280260000	2inp_C:1.2412140000):0.6373100000):0.6302270000):1.8854200000	(((2uw1_A:0.0000010000	2uw1_B:0.0000010000):0.3268880000	1afr_A:0.0699420000):0.5187170000	1za0_A:4.5061790000):1.8973800000):1.7661100000):0.7740820000):0.2655690000):0.7445550000):0.5633630000):0.2767070000):0.2668810000):0.2756740000):0.0899793000	1n1q_A:0.4564190000):0.0815285000	2chp_A:0.7208030000);
(1ji5_A:0.5247340000	(1jig_A:0.4070570000	(1qgh_A:0.1782420000	2ux1_A:0.9841670000):0.7248820000):0.0730638000	((1n1q_A:0.3912670000	(((1ji4_A:1.0227610000	2fjc_A:1.0782150000):0.4682810000	(((1dps_A:0.0000010000	1jts_A:0.0000010000):0.7119860000	1o9r_A:0.3151520000):0.4923300000	1uvh_A:1.7482660000):0.7371430000):0.1525520000	((1tjo_A:0.0000010000	1tk6_A:0.0000010000):1.1326800000	(((2fzf_A:3.7800560000	1nfv_A:1.1986670000):0.2855960000	((((1bcf_A:0.0000010000	3e1q_A:0.0000010000):0.5544250000	2fkz_A:0.1264620000):0.3922200000	1jgc_A:0.5955230000):0.7204850000	((((1lko_A:1.2931530000	1yuz_A:1.2717890000):0.6916490000	3qhb_A:0.8890070000):1.7930900000	(((1otk_A:3.0403250000	(2inc_B:1.3751200000	(2inp_C:1.0751290000	1mty_B:6.1124860000):0.5038100000):1.4022900000):0.5348190000	(((((((1oqu_A:0.2467330000	1r2f_A:0.2778120000):0.0450094000	1uzr_A:0.0549690000):1.3835700000	1mxr_A:1.6602460000):1.4639400000	((1jk0_A:0.6579600000	2uw2_A:0.0484600000):0.0393756000	1w68_A:0.0000020000):0.2920590000):1.6183300000	3ee4_A:1.4510140000):1.8090500000	3dhg_A:1.2498890000):1.4094000000	1mty_D:1.6267310000):1.3567400000):0.7956320000	(((2uw1_A:0.0000010000	2uw1_B:0.0000010000):0.0555862000	1afr_A:0.3456290000):0.5266040000	1za0_A:4.3962920000):2.1293800000):0.5602400000):0.1272270000	(((((1lb3_A:0.0642400000	2za7_A:0.1612360000):0.4887040000	1bg7_A:0.1586750000):0.0989703000	1r03_A:0.4418180000):0.5081090000	(1z6o_A:1.7653830000	1z6o_M:0.8876050000):0.1493290000):0.4637350000	((((1eum_A:0.7176130000	1krq_A:0.4221320000):0.5715630000	3e6s_A:1.9249410000):0.2986370000	2jd7_A:0.1931040000):0.3265310000	1vlg_A:0.4735430000):0.5703320000):0.6198010000):0.8757150000):0.1725000000):0.6073630000	2vzb_A:1.1616910000):0.8987530000):0.4482160000):0.3064680000):0.0976640000	2chp_A:0.7117180000):0.2056830000);
(1ji5_A:0.3932760000	((1jig_A:0.2234200000	((1qgh_A:0.2094610000	2ux1_A:0.8833420000):0.6137490000	((1ji4_A:0.8364050000	2fjc_A:1.0362760000):0.2151540000	((((1dps_A:0.0000010000	1jts_A:0.0000010000):0.6017000000	1o9r_A:0.2487080000):0.5090350000	1uvh_A:1.5133640000):0.6032750000	((1tjo_A:0.0000010000	1tk6_A:0.0000010000):0.7083570000	(2fzf_A:4.1856310000	(2vzb_A:1.3703610000	(((((1bcf_A:0.0000010000	3e1q_A:0.0000010000):0.4462390000	2fkz_A:0.1227660000):0.4482320000	1jgc_A:0.5053180000):0.7483380000	((((1lko_A:1.2162980000	1yuz_A:0.8805860000):1.7752100000	3qhb_A:0.9955230000):1.6110400000	(((((1otk_A:2.0063330000	((2inc_B:1.8340550000	2inp_C:0.7955890000):0.2930940000	1mty_B:3.6616380000):1.2976200000):1.0844700000	1mty_D:2.1915060000):0.7930410000	3dhg_A:1.9019590000):0.2176730000	(((((1oqu_A:0.2821010000	1uzr_A:0.1190090000):0.1096080000	1r2f_A:0.3374220000):1.2667600000	1mxr_A:1.6039310000):0.5218600000	((1jk0_A:0.6372460000	2uw2_A:0.0502690000):0.0824074000	1w68_A:0.0000020000):1.6027200000):0.7453070000	3ee4_A:1.4035510000):0.9087260000):1.1188900000	(((2uw1_A:0.0000010000	2uw1_B:0.0000010000):0.0876856000	1za0_A:4.7333910000):0.3090230000	1afr_A:0.0321240000):1.2598700000):1.7267700000):0.2801690000	((((((1lb3_A:0.0988680000	2za7_A:0.1732220000):0.4905370000	1bg7_A:0.2171370000):0.1336480000	1r03_A:0.3898330000):0.5065320000	1z6o_M:0.8984420000):0.2306920000	1z6o_A:1.4964010000):0.3382890000	(((1eum_A:0.8699140000	1krq_A:0.4714670000):0.3555200000	3e6s_A:1.4828060000):0.2750870000	(2jd7_A:0.5733020000	1vlg_A:0.2866290000):0.2633880000):0.2652940000):0.8977770000):0.2745050000):0.3563830000	1nfv_A:0.7364250000):0.7346420000):0.3149350000):0.4251610000):0.5883960000):0.1328240000):0.1637240000):0.2113560000):0.1094810000	1n1q_A:0.5278350000):0.0634856000	2chp_A:0.8936980000);
(1ji5_A:0.3839130000	(1jig_A:0.2397600000	((1n1q_A:0.2244000000	((((1dps_A:0.0000010000	1jts_A:0.0000010000):0.7371130000	1o9r_A:0.2041560000):0.6407530000	1uvh_A:1.4892280000):0.5741630000	(((1tjo_A:0.0000010000	1tk6_A:0.0000010000):1.1713500000	2vzb_A:1.4896680000):0.1952620000	((2fzf_A:4.2476440000	1nfv_A:1.1048070000):0.8955890000	((((1bcf_A:0.0000010000	3e1q_A:0.0000010000):0.3679030000	2fkz_A:0.2875030000):0.4600610000	1jgc_A:0.4946940000):1.0623900000	((((1lko_A:1.1604420000	1yuz_A:1.3757690000):2.0312000000	3qhb_A:0.5825560000):1.1729800000	((((1otk_A:1.9289710000	((2inc_B:1.5846290000	1mty_B:3.6416930000):0.3115200000	2inp_C:1.1736880000):0.7762670000):1.2479400000	(1mty_D:1.7845760000	3dhg_A:2.2710920000):0.4450720000):1.5716200000	(((((1oqu_A:0.2576400000	1r2f_A:0.3235120000):0.1776600000	1uzr_A:0.0149650000):1.1866600000	1mxr_A:1.9303450000):0.5299470000	(1jk0_A:0.5810890000	(2uw2_A:0.0358700000	1w68_A:0.1101590000):0.1553390000):1.7391600000):1.1164000000	3ee4_A:0.8490080000):0.9755410000):0.5677730000	(((2uw1_A:0.0000010000	2uw1_B:0.0000010000):0.2090010000	1afr_A:0.1554000000):0.4712660000	1za0_A:3.9607380000):1.8337700000):2.3115900000):0.2741580000	((((1lb3_A:0.1036750000	2za7_A:0.1361850000):0.2729710000	(1bg7_A:0.2091780000	1r03_A:0.4089240000):0.1615910000):0.4286370000	(1z6o_A:1.4504310000	1z6o_M:1.2166550000):0.6239620000):0.4392080000	(((1eum_A:0.7152910000	1krq_A:0.4520510000):0.3133770000	3e6s_A:1.7011040000):0.4799910000	(2jd7_A:0.3362440000	1vlg_A:0.5083870000):0.3157320000):0.3177050000):0.5885870000):0.8387130000):0.1349480000):0.2961780000):0.6131740000):0.3821430000):0.1075100000	((1qgh_A:0.5116630000	2ux1_A:1.0275580000):0.3608380000	(1ji4_A:0.9857180000	2fjc_A:1.4961060000):0.3431240000):0.2099560000):0.2005730000):0.0769013000	2chp_A:0.6503840000);
(1ji5_A:0.3512510000	(1jig_A:0.2650510000	(((1qgh_A:0.6458750000	2ux1_A:1.1059660000):0.2051700000	2fjc_A:0.9418390000):0.2485730000	(1ji4_A:1.0528800000	((((1dps_A:0.0000010000	1jts_A:0.0000010000):0.5600810000	1o9r_A:0.3371600000):0.5871280000	1uvh_A:1.0686470000):0.7188590000	((1tjo_A:0.0000010000	1tk6_A:0.0000010000):0.5364410000	((((2fzf_A:4.6124690000	((1lko_A:1.3447080000	1yuz_A:1.2652510000):0.9022200000	3qhb_A:0.5320100000):0.8319150000):0.8301410000	((((((1lb3_A:0.1208660000	2za7_A:0.1596510000):0.3607290000	1bg7_A:0.3272320000):0.1819480000	1r03_A:0.2650000000):0.3158560000	(1z6o_A:1.9149080000	1z6o_M:0.7156700000):0.5167140000):0.6574880000	((((1eum_A:0.4819490000	1krq_A:0.4882730000):0.4953660000	3e6s_A:1.5124430000):0.2195960000	2jd7_A:0.4191180000):0.0879778000	1vlg_A:0.3792290000):0.3868810000):1.0476400000	((((1otk_A:2.5166480000	(2inc_B:1.8254030000	(2inp_C:1.0103880000	1mty_B:3.7890490000):0.2237100000):0.9822140000):1.2498100000	(1mty_D:1.3520200000	3dhg_A:2.5828230000):0.6831520000):0.1939780000	((((1oqu_A:0.2077220000	1uzr_A:0.1608990000):0.1057910000	1r2f_A:0.1976850000):1.1820600000	(1mxr_A:1.8732110000	(1jk0_A:0.3897110000	(2uw2_A:0.0166240000	1w68_A:0.0468980000):0.3023650000):1.4504200000):0.3033540000):0.8868300000	3ee4_A:0.9721030000):1.8601400000):0.6008350000	(((2uw1_A:0.0000010000	2uw1_B:0.0000010000):0.3393250000	1afr_A:0.0659310000):0.2507520000	1za0_A:3.6958980000):1.6016500000):0.8535940000):0.1247610000):0.5037240000	((((1bcf_A:0.0000010000	3e1q_A:0.0000010000):0.3371470000	2fkz_A:0.2672180000):0.4015210000	1jgc_A:0.4790680000):1.0564500000	1nfv_A:1.2858990000):0.3365050000):0.3489620000	2vzb_A:1.1239800000):0.9984090000):0.7407490000):0.3310330000):0.3019430000):0.2436160000):0.1755020000	(1n1q_A:0.4620010000	2chp_A:0.9754570000):0.1578820000);
(1ji5_A:0.3829350000	(1jig_A:0.2551260000	((1n1q_A:0.4276490000	(((1ji4_A:0.7203600000	2fjc_A:1.0494450000):0.3421470000	((1tjo_A:0.0000010000	1tk6_A:0.0000010000):1.3559900000	((((2fzf_A:4.8278980000	1nfv_A:1.0890740000):0.0456077000	(((1bcf_A:0.0000010000	3e1q_A:0.0000010000):0.3627710000	2fkz_A:0.1500660000):0.4111510000	1jgc_A:0.5321440000):0.9833610000):0.1753630000	((((1lko_A:1.1480580000	1yuz_A:1.0578050000):1.7751400000	3qhb_A:0.4726290000):1.5402900000	(((1otk_A:2.3445410000	((2inc_B:1.9791840000	2inp_C:1.1245730000):1.0322000000	1mty_B:3.0564140000):0.4492360000):0.7395820000	(((((((1oqu_A:0.2986820000	1r2f_A:0.3634620000):0.0715933000	1uzr_A:0.0370550000):1.1273000000	1mxr_A:1.7777710000):0.5637520000	(1jk0_A:0.4211380000	(2uw2_A:0.0324250000	1w68_A:0.0911050000):0.2381680000):1.3727800000):1.2763800000	3ee4_A:1.3039950000):0.7320410000	3dhg_A:1.8703990000):0.6769580000	1mty_D:2.3572810000):0.3263830000):0.8936510000	(((2uw1_A:0.0000010000	2uw1_B:0.0000010000):0.1520770000	1za0_A:4.5197590000):0.2001350000	1afr_A:0.0003310000):3.2089700000):0.7371360000):0.3065110000	((1lb3_A:0.0880280000	2za7_A:0.1780390000):0.3386890000	(1bg7_A:0.2026370000	(1r03_A:0.3793470000	((1z6o_A:1.6310630000	1z6o_M:0.6703270000):0.5382820000	((((1eum_A:0.7981550000	1krq_A:0.5649890000):0.4623700000	2jd7_A:0.3543320000):0.0731863000	1vlg_A:0.3193460000):0.4636430000	3e6s_A:1.3561040000):0.5204640000):0.4473140000):0.0874176000):0.1642270000):1.2977900000):0.9023450000):0.4925320000	2vzb_A:1.0645090000):0.8096320000):0.2676710000):0.2196210000	(((1dps_A:0.0000010000	1jts_A:0.0000010000):0.4936760000	1o9r_A:0.5320320000):0.4333910000	1uvh_A:1.1133460000):1.0756900000):0.2069970000):0.1045780000	2chp_A:0.8590220000):0.0385807000):0.1385910000	(1qgh_A:0.1091250000	2ux1_A:1.3418000000):0.7968480000);
(1ji5_A:0.4761990000	(1jig_A:0.2525930000	((1n1q_A:0.2111930000	(((1ji4_A:1.1133640000	2fjc_A:1.1243560000):0.1230030000	((1tjo_A:0.0000010000	1tk6_A:0.0000010000):0.5842490000	(((2fzf_A:2.8620680000	1nfv_A:1.2030300000):0.3236800000	(2vzb_A:1.7729900000	((1otk_A:1.5067310000	((2inc_B:3.0739210000	2inp_C:1.0540440000):0.3884440000	1mty_B:4.5011500000):0.4575960000):0.7824380000	(((((1oqu_A:0.3020600000	(1r2f_A:0.3685630000	1uzr_A:0.0855140000):0.0249748000):1.3072400000	1mxr_A:1.7357380000):0.7952250000	(1jk0_A:0.4441440000	(2uw2_A:0.0377740000	1w68_A:0.0285880000):0.1244340000):1.7322600000):0.5023880000	3ee4_A:2.0551870000):0.7742920000	(1mty_D:1.9100720000	3dhg_A:2.9453870000):1.3312400000):0.6563780000):0.8913910000):0.0326837000):0.1989590000	((((1bcf_A:0.0000010000	3e1q_A:0.0000010000):0.3747620000	2fkz_A:0.1496330000):0.3654150000	1jgc_A:0.3936570000):1.0987800000	(((1lko_A:1.2293850000	1yuz_A:1.0688990000):1.0380400000	3qhb_A:0.7355770000):1.5094600000	((((((1lb3_A:0.0690790000	2za7_A:0.1369900000):0.5280250000	1bg7_A:0.0958360000):0.2150080000	1r03_A:0.1804790000):0.2823530000	(1z6o_A:1.6207080000	1z6o_M:0.6102060000):0.8697790000):0.4816830000	(((1eum_A:0.7908500000	1krq_A:0.3455180000):0.3293060000	3e6s_A:1.3671950000):0.2507460000	(2jd7_A:0.4357780000	1vlg_A:0.4798680000):0.1669360000):0.3628940000):0.6193100000	(((2uw1_A:0.0000010000	2uw1_B:0.0000010000):0.0175674000	1za0_A:4.5613970000):0.3104780000	1afr_A:0.0000030000):4.0403100000):0.1055590000):0.6198890000):0.1869030000):1.1238500000):1.1766000000):0.3384340000	(((1dps_A:0.0000010000	1jts_A:0.0000010000):0.3702140000	1o9r_A:0.3992680000):0.3053870000	1uvh_A:1.1311810000):0.7439060000):0.1922170000):0.2419380000	2chp_A:0.9456540000):0.1368340000):0.0872855000	(1qgh_A:0.3406830000	2ux1_A:0.9165280000):0.5684710000);
(1ji5_A:0.3365190000	(1jig_A:0.2353830000	(1qgh_A:0.2250420000	2ux1_A:0.9026560000):0.5850570000):0.0623599000	((1n1q_A:0.2508830000	((1ji4_A:0.8640770000	2fjc_A:1.3616560000):0.0918397000	((((1dps_A:0.0000010000	1jts_A:0.0000010000):0.5346980000	1o9r_A:0.2478670000):0.3121180000	1uvh_A:1.1814840000):0.6731650000	((1tjo_A:0.0000010000	1tk6_A:0.0000010000):1.3885800000	((((2fzf_A:2.4355880000	((1lko_A:1.2076610000	1yuz_A:1.1391040000):0.9277540000	3qhb_A:0.8560760000):1.2687300000):0.6723450000	((((((1lb3_A:0.1337370000	2za7_A:0.1694120000):0.5011930000	1bg7_A:0.1559910000):0.1825160000	1r03_A:0.4192000000):0.5262380000	(1z6o_A:1.7035840000	1z6o_M:0.9692780000):0.4965720000):0.1079620000	((1eum_A:0.4138110000	1krq_A:0.4915660000):0.6002730000	(3e6s_A:1.5154810000	(2jd7_A:0.4131470000	1vlg_A:0.6660440000):0.2373270000):0.3216020000):0.4961400000):0.6321060000	((((1otk_A:2.0169850000	((2inc_B:2.3175490000	2inp_C:0.9733620000):0.2930000000	1mty_B:4.5857610000):0.7297090000):0.9568450000	(1mty_D:1.7573840000	3dhg_A:2.6349980000):0.5959600000):0.9000590000	(((((1oqu_A:0.2013500000	1r2f_A:0.2997100000):0.1065550000	1uzr_A:0.0354120000):1.4229200000	1mxr_A:1.4976360000):0.4216420000	((1jk0_A:0.6343720000	2uw2_A:0.0407740000):0.0385404000	1w68_A:0.0000020000):1.4546600000):0.6292260000	3ee4_A:1.3498700000):1.1749900000):1.0943200000	(((2uw1_A:0.0000010000	2uw1_B:0.0000010000):0.1394170000	1afr_A:0.2769530000):1.0508300000	1za0_A:3.3608400000):1.7276600000):1.0715400000):0.1070900000):0.3436080000	((((1bcf_A:0.0000010000	3e1q_A:0.0000010000):0.3894130000	2fkz_A:0.2634890000):0.1971380000	1jgc_A:0.5445610000):0.9875130000	1nfv_A:1.8373910000):0.2565910000):0.5057920000	2vzb_A:1.7722370000):0.4041170000):0.8779400000):0.2634390000):0.4136840000):0.0715436000	2chp_A:0.7020140000):0.1327520000);
(1ji5_A:0.4354350000	1jig_A:0.2242640000	(((1n1q_A:0.3324110000	(((1ji4_A:0.9956040000	2fjc_A:1.2728730000):0.3320400000	((1tjo_A:0.0000010000	1tk6_A:0.0000010000):1.1535400000	((((2fzf_A:4.6452710000	1nfv_A:1.0734050000):0.0605113000	((((1bcf_A:0.0000010000	3e1q_A:0.0000010000):0.4472050000	2fkz_A:0.1458270000):0.2835180000	1jgc_A:0.5369940000):0.7770190000	(((1lko_A:1.2661180000	1yuz_A:1.3917700000):1.4787100000	3qhb_A:0.2212130000):2.2443500000	(((((1lb3_A:0.0725090000	2za7_A:0.1008420000):0.4501900000	1bg7_A:0.1675820000):0.1367380000	1r03_A:0.2441190000):0.4620420000	((1z6o_A:1.5665160000	1z6o_M:0.8631520000):0.6091240000	(((1eum_A:0.9942190000	1krq_A:0.2436270000):0.4468960000	3e6s_A:1.4866470000):0.3707450000	(2jd7_A:0.5363240000	1vlg_A:0.4245280000):0.3433470000):0.3778890000):0.1145850000):0.3697180000	((2uw1_A:0.0000010000	2uw1_B:0.0000010000):0.0811175000	(1afr_A:0.0394950000	1za0_A:5.6238270000):0.3016400000):2.8778800000):0.0000021686):1.1667000000):0.3471850000):0.1437310000	(1otk_A:2.3686650000	(((((((1oqu_A:0.1893570000	1r2f_A:0.2790340000):0.0674501000	1uzr_A:0.0530500000):1.6832400000	(1jk0_A:0.4510310000	(2uw2_A:0.0521960000	1w68_A:0.0372120000):0.1475280000):1.8462400000):0.2591070000	1mxr_A:1.2443190000):1.2996800000	3ee4_A:2.0094870000):1.9337100000	(1mty_D:1.6861330000	3dhg_A:2.0567770000):0.4259270000):0.5199900000	(2inc_B:2.1770040000	(2inp_C:0.7871960000	1mty_B:4.6118060000):0.3820200000):0.6586480000):0.1131090000):1.8862900000):0.4969730000	2vzb_A:1.0899540000):0.3974760000):0.5786400000):0.2657160000	(((1dps_A:0.0000010000	1jts_A:0.0000010000):0.4265360000	1o9r_A:0.4396980000):0.2717780000	1uvh_A:1.1503850000):0.7414480000):0.1503830000):0.1118290000	2chp_A:0.6915020000):0.1240660000	(1qgh_A:0.3596830000	2ux1_A:0.9258540000):0.6754910000):0.1560180000);
(1ji5_A:0.3948280000	1jig_A:0.2785870000	((1n1q_A:0.3286930000	((1ji4_A:0.8327650000	2fjc_A:1.5551970000):0.5980420000	((((1dps_A:0.0000010000	1jts_A:0.0000010000):0.4243010000	1o9r_A:0.3631440000):0.7270690000	1uvh_A:1.1953360000):0.8654920000	((1tjo_A:0.0000010000	1tk6_A:0.0000010000):1.3675400000	(((2fzf_A:3.4973480000	1nfv_A:0.5228280000):0.9281890000	((((1bcf_A:0.0000010000	3e1q_A:0.0000010000):0.3619410000	2fkz_A:0.1396500000):0.6687910000	1jgc_A:0.7048460000):1.3842300000	((((1lko_A:1.6447380000	1yuz_A:0.9586370000):1.1080400000	3qhb_A:0.5317350000):1.9297000000	(((((1lb3_A:0.0612760000	2za7_A:0.0921150000):0.5141890000	1bg7_A:0.0923600000):0.1383050000	1r03_A:0.3889500000):0.4934170000	1z6o_A:1.8130910000):0.2120260000	(1z6o_M:1.2542050000	((((1eum_A:0.8508800000	1krq_A:0.5137760000):0.4985600000	3e6s_A:1.1379940000):0.4455020000	2jd7_A:0.2986090000):0.3108810000	1vlg_A:0.3069480000):0.7722370000):0.2179030000):0.5471430000):0.2150770000	((((1otk_A:2.4059100000	((2inc_B:2.2056600000	2inp_C:1.1662900000):0.3712740000	1mty_B:3.1314810000):0.7863320000):0.6744430000	(1mty_D:0.9310440000	3dhg_A:2.5571600000):1.5795800000):1.7072900000	(((((1oqu_A:0.2742310000	1r2f_A:0.2890510000):0.0666062000	1uzr_A:0.0490250000):1.3662300000	(1jk0_A:0.3805380000	(2uw2_A:0.0419560000	1w68_A:0.0614530000):0.3263640000):1.5094600000):0.4088830000	1mxr_A:1.6181570000):1.2117200000	3ee4_A:1.7214100000):0.2568460000):0.9495000000	(((2uw1_A:0.0000010000	2uw1_B:0.0000010000):0.0664832000	1za0_A:5.1354510000):0.2471580000	1afr_A:0.0862110000):3.0794600000):0.9816750000):0.4181150000):0.2664470000):0.6163160000	2vzb_A:1.6299440000):0.5584270000):0.3647630000):0.2719860000):0.3223980000):0.0673658000	(2chp_A:0.5731310000	(1qgh_A:0.4007190000	2ux1_A:1.2514710000):0.5914100000):0.1266680000):0.1126590000);
(1ji5_A:0.3286990000	(1jig_A:0.1625410000	((1n1q_A:0.2774760000	((((1dps_A:0.0000010000	1jts_A:0.0000010000):0.7172990000	1o9r_A:0.4463710000):0.7575960000	1uvh_A:1.0109380000):0.4209330000	((1tjo_A:0.0000010000	1tk6_A:0.0000010000):0.7092880000	(((((2fzf_A:3.3447200000	1nfv_A:0.6172280000):0.6084130000	((((1otk_A:2.6666270000	((((1oqu_A:0.3050200000	1r2f_A:0.4347870000):0.0585661000	1uzr_A:0.0349370000):1.2886000000	1mxr_A:1.3113190000):0.7655900000	(1jk0_A:0.4424860000	(2uw2_A:0.0210370000	1w68_A:0.0769420000):0.2512210000):1.4706500000):0.8092970000):0.4005140000	((2inc_B:1.9339460000	(2inp_C:0.9470820000	1mty_B:4.4211510000):0.6214490000):0.8312200000	(1mty_D:2.6372670000	3dhg_A:1.5625550000):1.0260300000):0.9554700000):0.2598840000	3ee4_A:1.0900030000):1.2912900000	(((2uw1_A:0.0000010000	2uw1_B:0.0000010000):0.1953390000	1afr_A:0.1114800000):0.5066530000	1za0_A:3.4692730000):2.1852500000):0.9593650000):0.6131560000	(((1lko_A:1.1942260000	1yuz_A:1.7273240000):0.8685240000	3qhb_A:0.6126730000):1.0043800000	(((((1lb3_A:0.1633580000	2za7_A:0.1023250000):0.3217480000	1r03_A:0.3271960000):0.1531720000	1bg7_A:0.1408610000):0.3989790000	(1z6o_A:1.5748400000	1z6o_M:1.4807930000):0.3975830000):0.4756920000	((1eum_A:0.8136600000	1krq_A:0.4139750000):0.4620930000	(3e6s_A:1.3997870000	(2jd7_A:0.3559140000	1vlg_A:0.5727260000):0.2024080000):0.1141430000):0.5181130000):0.8162340000):0.4389360000):0.2225110000	(((1bcf_A:0.0000010000	3e1q_A:0.0000010000):0.4026490000	2fkz_A:0.1460430000):0.6509520000	1jgc_A:0.6615800000):1.1755700000):0.5466910000	2vzb_A:1.2698960000):0.8322290000):1.0160600000):0.5549260000):0.1783950000	((1qgh_A:0.4938980000	2ux1_A:0.8177190000):0.2016040000	(1ji4_A:0.9724220000	2fjc_A:0.8775980000):0.6197130000):0.3495910000):0.2375590000):0.0532438000	2chp_A:0.8077880000);
(1ji5_A:0.5201930000	(1jig_A:0.2253400000	2chp_A:0.8579900000):0.1015560000	((1n1q_A:0.4037980000	((((1dps_A:0.0000010000	1jts_A:0.0000010000):0.5171890000	1o9r_A:0.4784960000):0.7387010000	1uvh_A:1.2096560000):0.3509120000	((1tjo_A:0.0000010000	1tk6_A:0.0000010000):0.7696860000	(((2fzf_A:4.5166560000	1nfv_A:0.5834910000):0.9685420000	((((1bcf_A:0.0000010000	3e1q_A:0.0000010000):0.4343880000	2fkz_A:0.1940500000):0.5017090000	1jgc_A:0.6424380000):0.8813950000	((((1lko_A:1.3407150000	1yuz_A:1.0409300000):2.1589600000	3qhb_A:0.5644150000):1.2145600000	((((1otk_A:3.7728510000	(((2inc_B:2.0641260000	(2inp_C:1.2144930000	1mty_B:4.8709770000):0.9424330000):1.2448500000	3dhg_A:2.0968750000):0.0974735000	1mty_D:2.2204850000):0.5879910000):0.5336390000	(((((1oqu_A:0.2324130000	1r2f_A:0.3900080000):0.0726275000	1uzr_A:0.0494630000):1.6202200000	1mxr_A:1.6060620000):0.6588330000	(1jk0_A:0.4261710000	(2uw2_A:0.0162260000	1w68_A:0.1046240000):0.2094950000):1.1950500000):1.3586600000	3ee4_A:1.1490610000):0.8571580000):1.5842400000	1za0_A:2.5398100000):0.5392210000	((2uw1_A:0.0000010000	2uw1_B:0.0000010000):0.2047290000	1afr_A:0.1654720000):1.2060400000):2.1744500000):0.0000026026	(((((1lb3_A:0.0850320000	2za7_A:0.1654070000):0.4808960000	1bg7_A:0.2202370000):0.1040110000	1r03_A:0.2593860000):0.4720340000	(1z6o_A:1.8143960000	1z6o_M:1.0054240000):0.4460400000):0.0529501000	(((1eum_A:0.8565760000	1krq_A:0.3240540000):0.3052020000	3e6s_A:1.6518540000):0.4251000000	(2jd7_A:0.3831600000	1vlg_A:0.4923090000):0.2175070000):0.6766590000):0.5122390000):1.0879300000):0.2630110000):0.8434020000	2vzb_A:1.1584140000):0.5047020000):1.5037400000):0.4190970000):0.1097490000	(1qgh_A:0.4527770000	(2ux1_A:0.7172840000	(1ji4_A:0.8122090000	2fjc_A:0.9136450000):0.4395250000):0.2695840000):0.4066440000):0.2592200000);
(1ji5_A:0.3699990000	((1jig_A:0.3044920000	((1qgh_A:0.2190230000	2ux1_A:1.0957140000):0.5350220000	(1ji4_A:1.2839350000	2fjc_A:1.1868870000):0.4568210000):0.4431910000):0.1392240000	(1n1q_A:0.3365330000	((((1dps_A:0.0000010000	1jts_A:0.0000010000):0.5016530000	1o9r_A:0.5789720000):0.6949600000	1uvh_A:0.9631120000):1.0775500000	((1tjo_A:0.0000010000	1tk6_A:0.0000010000):0.8373560000	((((2fzf_A:3.9515660000	1nfv_A:0.8822740000):0.4058900000	((((1otk_A:2.5146640000	((2inc_B:1.9678870000	2inp_C:0.8967870000):0.8119450000	1mty_B:3.4074730000):1.2570000000):0.2603120000	(1mty_D:1.7917180000	3dhg_A:2.4679330000):0.6061220000):0.8788370000	(((((1oqu_A:0.2687390000	1r2f_A:0.3447370000):0.0469088000	1uzr_A:0.0636970000):1.3695600000	(1jk0_A:0.3611790000	(2uw2_A:0.0571400000	1w68_A:0.0637230000):0.2658790000):1.4334400000):0.3629390000	1mxr_A:1.3481030000):1.0895300000	3ee4_A:0.9286830000):0.4968260000):0.3959680000	(((2uw1_A:0.0000010000	2uw1_B:0.0000010000):0.2914290000	1afr_A:0.0698270000):0.2842780000	1za0_A:3.3070320000):2.3474900000):2.0047000000):0.3733560000	((((1bcf_A:0.0000010000	3e1q_A:0.0000010000):0.2630250000	2fkz_A:0.4258470000):0.2763250000	1jgc_A:0.7867190000):1.5314700000	(((1lko_A:0.7085030000	1yuz_A:1.6594970000):1.6176500000	3qhb_A:0.9928380000):1.7890800000	(((((1lb3_A:0.1774350000	2za7_A:0.1563350000):0.5926270000	1bg7_A:0.1259390000):0.1521880000	1r03_A:0.3725370000):0.4698110000	(1z6o_A:1.7339230000	1z6o_M:1.0840490000):0.3822530000):0.3594210000	(((1eum_A:0.9540210000	1krq_A:0.4879950000):0.3608730000	3e6s_A:1.3331800000):0.1038570000	(2jd7_A:0.4250490000	1vlg_A:0.3970300000):0.2177730000):0.3670690000):0.7399940000):0.8625030000):0.4313510000):0.3827700000	2vzb_A:1.0478910000):1.3391000000):0.7851430000):0.4573610000):0.2248600000):0.1412550000	2chp_A:0.9202990000);
(1ji5_A:0.4073470000	(1jig_A:0.3525430000	((1qgh_A:0.5452640000	2ux1_A:0.6754540000):0.4482350000	((1ji4_A:1.3472180000	2fjc_A:1.2805920000):0.1977540000	((((1dps_A:0.0000010000	1jts_A:0.0000010000):0.4073650000	1o9r_A:0.4018380000):0.5474920000	1uvh_A:1.1201390000):0.6542980000	((1tjo_A:0.0000010000	1tk6_A:0.0000010000):0.7335070000	((((2fzf_A:4.0000920000	1nfv_A:0.8133190000):0.4022050000	(((1bcf_A:0.0000010000	3e1q_A:0.0000010000):0.3886820000	2fkz_A:0.2236260000):0.5595080000	1jgc_A:0.5807770000):1.4684400000):0.3420940000	2vzb_A:1.5533760000):0.3115270000	(((((1lko_A:1.4283360000	1yuz_A:0.5778560000):2.3838700000	3qhb_A:0.0973470000):1.6379000000	((((1lb3_A:0.0978750000	2za7_A:0.1211750000):0.4669480000	1bg7_A:0.1002190000):0.2074710000	1r03_A:0.2696360000):0.1342190000	((1z6o_A:1.4441210000	1z6o_M:0.9566530000):0.5251990000	((((1eum_A:0.9247530000	1krq_A:0.2235160000):0.4896940000	3e6s_A:1.2516500000):0.4153310000	2jd7_A:0.4883140000):0.0874498000	1vlg_A:0.3262730000):0.6908960000):0.1163110000):0.9865320000):0.3416250000	(((((((1oqu_A:0.2934630000	1r2f_A:0.3335770000):0.0753847000	1uzr_A:0.0546690000):2.1104000000	1mxr_A:2.0680550000):0.6930780000	(1jk0_A:0.3642000000	(2uw2_A:0.0234650000	1w68_A:0.0636280000):0.2786440000):1.2148500000):0.9554040000	3ee4_A:1.9801580000):0.6453390000	(1mty_D:2.3554330000	3dhg_A:1.8738890000):0.9600440000):0.8895160000	(((2uw1_A:0.0000010000	2uw1_B:0.0000010000):0.1751770000	1za0_A:4.7159270000):0.1781290000	1afr_A:0.0423750000):2.7575900000):1.2517900000):0.4162400000	(1otk_A:0.5733860000	((2inc_B:2.1811180000	1mty_B:3.5763850000):0.7622980000	2inp_C:1.1885640000):3.0364900000):1.7662900000):0.4687900000):0.4011510000):0.7886990000):0.4029180000):0.3162960000):0.2066230000):0.1030520000	(1n1q_A:0.4776820000	2chp_A:0.8970400000):0.1861210000);
(1ji5_A:0.3215130000	(1jig_A:0.2789520000	((1n1q_A:0.2879030000	((1ji4_A:0.6863210000	2fjc_A:1.3843720000):0.4661720000	((((1dps_A:0.0000010000	1jts_A:0.0000010000):0.4478380000	1o9r_A:0.4003250000):0.4998520000	1uvh_A:1.3649270000):0.8514450000	((1tjo_A:0.0000010000	1tk6_A:0.0000010000):0.9239580000	((2fzf_A:4.4292100000	(((((1bcf_A:0.0000010000	3e1q_A:0.0000010000):0.6268070000	2fkz_A:0.0646280000):0.3490080000	1jgc_A:0.7876290000):0.6952920000	(((1lko_A:1.2815350000	1yuz_A:1.4868720000):1.3257000000	3qhb_A:0.9976980000):2.0836900000	(((((1lb3_A:0.1626860000	2za7_A:0.1015590000):0.4965300000	1bg7_A:0.1952280000):0.1420770000	1r03_A:0.3510460000):0.2141560000	((1z6o_A:1.3539970000	1z6o_M:1.0599090000):0.4398860000	(((1eum_A:0.9563700000	1krq_A:0.3756240000):0.6357040000	(2jd7_A:0.4084610000	1vlg_A:0.3958200000):0.1717480000):0.3753960000	3e6s_A:1.6535480000):0.4449360000):0.0376606000):0.3840860000	(((((1otk_A:1.4591450000	(2inc_B:1.1697110000	(2inp_C:1.2416560000	1mty_B:3.5546830000):0.5203880000):1.9211300000):1.5387600000	(1mty_D:2.0164090000	3dhg_A:1.8634380000):1.1150100000):1.0842400000	(((((1oqu_A:0.2492230000	1r2f_A:0.3354990000):0.1219090000	1uzr_A:0.0000020000):1.0653100000	1mxr_A:1.9740300000):1.1218200000	((1jk0_A:0.6325530000	2uw2_A:0.0295860000):0.0824678000	1w68_A:0.0000020000):1.0293800000):1.8113200000	3ee4_A:0.6255030000):1.4964600000):2.8868700000	((2uw1_A:0.0000010000	2uw1_B:0.0000010000):0.1716120000	1afr_A:0.1702860000):0.9134750000):0.2538230000	1za0_A:3.0687810000):2.1791300000):0.2150820000):0.6952830000):0.9814980000	1nfv_A:1.3927960000):0.0000022823):0.5900540000	2vzb_A:1.9555310000):0.3710650000):0.7642020000):0.0923285000):0.3012320000):0.2847560000	(1qgh_A:0.4639460000	2ux1_A:1.4108920000):0.3615240000):0.0473012000):0.2245110000	2chp_A:0.6821400000);
(1ji5_A:0.3311580000	(1jig_A:0.2781600000	(1n1q_A:0.3730830000	(((1qgh_A:0.3753000000	2ux1_A:1.0419540000):0.3974960000	(1ji4_A:0.9630150000	2fjc_A:1.1726610000):0.5375060000):0.1083630000	((((1dps_A:0.0000010000	1jts_A:0.0000010000):0.5248230000	1o9r_A:0.4512200000):0.5369660000	1uvh_A:1.1374900000):0.7479780000	((1tjo_A:0.0000020000	1tk6_A:0.0000020000):1.2520100000	(((2fzf_A:3.4020120000	2vzb_A:1.7634250000):0.0146535000	1nfv_A:1.3715150000):0.2656020000	(((((1bcf_A:0.0000010000	3e1q_A:0.0000010000):0.2781660000	2fkz_A:0.2667700000):0.2853650000	1jgc_A:0.6978910000):1.1984300000	((((1otk_A:2.7484570000	(2inc_B:2.1102110000	(2inp_C:0.9132950000	1mty_B:4.6343730000):0.3839030000):0.5256650000):0.7376260000	(1mty_D:1.8592950000	3dhg_A:1.9853860000):0.9912380000):1.3507800000	(((((1oqu_A:0.3015960000	1uzr_A:0.1010660000):0.0000024878	1r2f_A:0.2882860000):1.9088000000	1mxr_A:1.5423970000):0.7038760000	(1jk0_A:0.4944080000	(2uw2_A:0.0887220000	1w68_A:0.0642100000):0.2708680000):1.1263600000):1.1093600000	3ee4_A:1.0777920000):0.8651170000):0.7940540000	(((2uw1_A:0.0000010000	2uw1_B:0.0000010000):0.0962041000	1afr_A:0.2171780000):1.2478700000	1za0_A:3.4831930000):2.0073900000):1.4796100000):0.0000022636	(((1lko_A:1.2830900000	1yuz_A:1.0522410000):1.3333800000	3qhb_A:1.0583840000):1.1569200000	((((((((1lb3_A:0.1665850000	2za7_A:0.1502150000):0.4840430000	1bg7_A:0.1662410000):0.1557880000	1r03_A:0.3600350000):0.3773350000	(1z6o_A:1.9175860000	1z6o_M:1.0575310000):0.5439900000):0.4901880000	3e6s_A:1.6933830000):0.4818980000	(1eum_A:0.5297160000	1krq_A:0.5617590000):0.5049560000):0.2427080000	2jd7_A:0.1778490000):0.6977610000	1vlg_A:0.0000030000):1.2740000000):0.4393400000):0.5075920000):0.5747430000):0.6293760000):0.3962680000):0.1333880000):0.0750280000):0.1155960000	2chp_A:0.6012980000);
(1ji5_A:0.4925580000	(1jig_A:0.2928730000	((1qgh_A:0.4381270000	2ux1_A:1.0124950000):0.6612020000	(((1ji4_A:0.8593310000	2fjc_A:1.5513790000):0.3544020000	(((1dps_A:0.0000010000	1jts_A:0.0000010000):0.5680360000	1o9r_A:0.2086070000):0.3524420000	1uvh_A:1.3939320000):0.7411090000):0.2652860000	((1tjo_A:0.0000010000	1tk6_A:0.0000010000):0.9945230000	((((2fzf_A:3.2666060000	1nfv_A:1.2743270000):0.0406178000	((1otk_A:1.4432980000	((2inc_B:1.6238790000	1mty_B:3.7175070000):0.2032470000	2inp_C:1.4550510000):1.0399500000):1.0770300000	(((((1oqu_A:0.2596140000	1r2f_A:0.3083400000):0.0473914000	1uzr_A:0.0920930000):1.3739600000	1mxr_A:1.2440670000):0.4527370000	(3ee4_A:2.3436590000	(1jk0_A:0.3094730000	(2uw2_A:0.0224440000	1w68_A:0.0978880000):0.4755450000):1.2208200000):0.1256100000):2.5798900000	(1mty_D:2.1584100000	3dhg_A:2.5290450000):0.7397070000):0.1137210000):0.7099660000):0.3646100000	((((1bcf_A:0.0000010000	3e1q_A:0.0000010000):0.3092590000	2fkz_A:0.3907780000):0.3137830000	1jgc_A:0.4538160000):0.9439560000	((((1lko_A:1.3185950000	1yuz_A:1.2259020000):0.6440120000	3qhb_A:1.3204140000):2.6431400000	(((((1lb3_A:0.1900690000	2za7_A:0.1192800000):0.4600050000	1bg7_A:0.1707360000):0.1895970000	1r03_A:0.2668340000):0.4558440000	(1z6o_A:1.9048940000	1z6o_M:1.0006050000):0.4906410000):0.2408880000	(((1eum_A:0.8836980000	1krq_A:0.2749760000):0.3262530000	3e6s_A:1.1963880000):0.3207160000	(2jd7_A:0.4660910000	1vlg_A:0.5140710000):0.2222050000):0.3856680000):0.7423070000):0.0000022441	(((2uw1_A:0.0000010000	2uw1_B:0.0000010000):0.3444690000	1afr_A:0.1650820000):1.3095700000	1za0_A:3.1280080000):2.2507300000):0.8942630000):0.2463240000):0.4122120000	2vzb_A:1.4486200000):0.9959920000):0.7460490000):0.2174520000):0.1301490000):0.0569411000	(1n1q_A:0.3322030000	2chp_A:0.8702630000):0.2559640000);
(1ji5_A:0.4713550000	1jig_A:0.3623750000	((1n1q_A:0.3189320000	((1ji4_A:0.8587440000	2fjc_A:1.1531630000):0.5591240000	((((1dps_A:0.0000010000	1jts_A:0.0000010000):0.6943370000	1o9r_A:0.3191330000):0.4150780000	1uvh_A:1.4511220000):0.5639820000	((1tjo_A:0.0000010000	1tk6_A:0.0000010000):0.9847920000	((((((2fzf_A:3.2049980000	((1lko_A:1.3347480000	1yuz_A:1.3233200000):0.7140070000	3qhb_A:1.0650810000):1.3374900000):0.9069950000	(((1otk_A:1.9793380000	(((2inc_B:1.8861600000	2inp_C:1.5299200000):0.7882750000	1mty_B:2.4257560000):1.4523200000	(1mty_D:1.8857150000	3dhg_A:1.8219860000):1.0746500000):0.6536100000):0.3902790000	(((((1oqu_A:0.2863290000	1r2f_A:0.3654990000):0.0462110000	1uzr_A:0.1049950000):1.5814200000	1mxr_A:1.6507770000):0.4767730000	((1jk0_A:0.5850930000	2uw2_A:0.0343920000):0.0598751000	1w68_A:0.0000020000):1.4403100000):1.0451300000	3ee4_A:1.3884610000):1.0396800000):0.8431210000	(((2uw1_A:0.0000010000	2uw1_B:0.0000010000):0.1742060000	1afr_A:0.2702880000):1.4133900000	1za0_A:3.3680250000):1.6371300000):0.8107610000):0.0000029876	((((1lb3_A:0.0773290000	2za7_A:0.1095080000):0.6528000000	(1bg7_A:0.1067030000	1r03_A:0.5016490000):0.0176985000):0.5088350000	(1z6o_A:2.0431420000	1z6o_M:1.1307960000):0.3180850000):0.4057190000	((1eum_A:0.7359630000	(1krq_A:0.4885010000	3e6s_A:1.8600220000):0.2332500000):0.4544750000	(2jd7_A:0.3403400000	1vlg_A:0.5019830000):0.2843320000):0.6193570000):0.8744900000):0.4235630000	(((1bcf_A:0.0000010000	3e1q_A:0.0000010000):0.2290870000	2fkz_A:0.2969570000):0.6228240000	1jgc_A:0.3899490000):1.0072100000):0.3516730000	1nfv_A:1.6773950000):0.3526890000	2vzb_A:1.4003040000):0.5321060000):0.4234950000):0.2612770000):0.2915610000):0.0660041000	(2chp_A:0.6107750000	(1qgh_A:0.4162710000	2ux1_A:1.0013530000):0.5320190000):0.2170910000):0.0230050000);
(1ji5_A:0.3894020000	(1jig_A:0.5007680000	(1n1q_A:0.5046400000	2chp_A:0.8088000000):0.0879696000):0.1473590000	(1qgh_A:0.6079330000	(2ux1_A:0.6032810000	((1ji4_A:1.0808900000	((((1dps_A:0.0000010000	1jts_A:0.0000010000):0.7112780000	1o9r_A:0.2641460000):0.4277290000	1uvh_A:1.4635140000):0.5474110000	((1tjo_A:0.0000010000	1tk6_A:0.0000010000):1.2179800000	((((((2fzf_A:2.4366810000	(1lko_A:1.1384990000	1yuz_A:0.8924420000):1.1377200000):0.6428250000	3qhb_A:0.8135820000):1.0971800000	(((((1lb3_A:0.1330940000	2za7_A:0.1063000000):0.3761780000	1bg7_A:0.1801940000):0.0921441000	1r03_A:0.4047790000):0.2595380000	1z6o_A:1.9621240000):0.2076070000	(1z6o_M:1.2055530000	(((1eum_A:0.7145190000	1krq_A:0.5984410000):0.3410230000	(2jd7_A:0.3780890000	1vlg_A:0.5121430000):0.3766200000):0.3257370000	3e6s_A:1.6388220000):0.4644490000):0.0000027313):1.1175500000):0.0000026190	((((1otk_A:2.8961150000	(2inc_B:1.5708860000	(2inp_C:0.9403290000	1mty_B:4.1576170000):0.9264900000):1.7180600000):0.1562530000	(1mty_D:1.3762180000	3dhg_A:2.7100030000):0.8368920000):1.0735200000	((((1oqu_A:0.2819720000	(1r2f_A:0.3327130000	1uzr_A:0.0586740000):0.0027756300):1.4591900000	1mxr_A:1.6079610000):0.3475360000	((1jk0_A:0.6925000000	2uw2_A:0.0458910000):0.0502766000	1w68_A:0.0000020000):1.4795000000):1.6717200000	3ee4_A:0.8444800000):1.1021000000):1.0604500000	(((2uw1_A:0.0000010000	2uw1_B:0.0000010000):0.2936290000	1afr_A:0.0611090000):1.0592900000	1za0_A:2.7908140000):0.6313440000):1.8005600000):0.6395150000	((((1bcf_A:0.0000010000	3e1q_A:0.0000010000):0.2743010000	2fkz_A:0.3685550000):0.3891790000	1jgc_A:0.4133030000):1.4113400000	1nfv_A:1.4576960000):0.5649870000):0.3466640000	2vzb_A:1.0126100000):0.5755360000):0.6687630000):0.3700290000):0.1490670000	2fjc_A:1.0754910000):0.2513950000):0.4872250000):0.4931300000);
(1ji5_A:0.2844900000	((1jig_A:0.1647890000	((1qgh_A:0.4684350000	2ux1_A:0.8461810000):0.4321280000	((1ji4_A:0.9480450000	2fjc_A:0.9534950000):0.2382160000	((((1dps_A:0.0000010000	1jts_A:0.0000010000):0.6044200000	1o9r_A:0.3630450000):0.6950510000	1uvh_A:1.0058610000):0.5085490000	((1tjo_A:0.0000020000	1tk6_A:0.0000020000):0.5261190000	((2fzf_A:4.1518070000	2vzb_A:0.8000450000):0.9255810000	(((((1bcf_A:0.0000010000	3e1q_A:0.0000010000):0.3907530000	2fkz_A:0.1576220000):0.3972540000	1jgc_A:0.3764920000):0.4729600000	((((1lko_A:0.9450280000	1yuz_A:1.6448340000):1.6811500000	3qhb_A:1.0873350000):1.4026600000	(((((1lb3_A:0.1656250000	2za7_A:0.1494670000):0.6295520000	1bg7_A:0.2046030000):0.1766490000	1r03_A:0.3193180000):0.4665800000	(((1eum_A:0.8566400000	1krq_A:0.3508030000):0.2936990000	3e6s_A:1.7953390000):0.2653990000	(2jd7_A:0.4191280000	1vlg_A:0.4517840000):0.1467370000):0.6232530000):0.2939980000	(1z6o_A:1.7377010000	1z6o_M:0.8805810000):0.2898820000):1.1052900000):0.0000020739	((((1otk_A:2.4995430000	((2inc_B:3.5088830000	2inp_C:0.7839470000):1.0435600000	1mty_B:5.0250320000):0.3378380000):1.5297000000	(1mty_D:1.7693500000	3dhg_A:1.8217030000):1.3291500000):0.0000025340	(((((1oqu_A:0.2860700000	1uzr_A:0.0525990000):0.0711033000	1r2f_A:0.3529020000):0.9808690000	1mxr_A:1.7233580000):0.4399450000	((1jk0_A:0.6788000000	2uw2_A:0.0396660000):0.0795657000	1w68_A:0.0000020000):1.5946500000):1.4067200000	3ee4_A:0.7437990000):1.4176600000):1.1951900000	(((2uw1_A:0.0000010000	2uw1_B:0.0000010000):0.1047020000	1afr_A:0.2880560000):0.5957070000	1za0_A:3.7580660000):1.8849500000):2.4811500000):0.3535460000):0.5307840000	1nfv_A:1.2864910000):0.6440760000):1.0363800000):0.7296250000):0.7861490000):0.1347500000):0.2916140000):0.1261590000	1n1q_A:0.5239100000):0.1275770000	2chp_A:0.8554740000);
(1ji5_A:0.3964200000	((1jig_A:0.2343460000	((1qgh_A:0.3681080000	2ux1_A:1.0420310000):0.6938760000	((1ji4_A:0.8045520000	2fjc_A:0.9046810000):0.3395340000	((((1dps_A:0.0000010000	1jts_A:0.0000010000):0.5532680000	1o9r_A:0.3008070000):0.5381450000	1uvh_A:1.0271700000):0.7552300000	((1tjo_A:0.0000010000	1tk6_A:0.0000010000):0.8590640000	(2fzf_A:3.2898480000	(2vzb_A:2.3308300000	((((((1bcf_A:0.0000010000	3e1q_A:0.0000010000):0.4433980000	2fkz_A:0.1938550000):0.7451990000	1jgc_A:0.4251410000):1.0310600000	((1lko_A:1.0264060000	1yuz_A:1.0859570000):1.1444500000	3qhb_A:1.0148630000):1.1844500000):0.3014620000	((((((1lb3_A:0.0964580000	2za7_A:0.1109590000):0.4923470000	1bg7_A:0.2398940000):0.1463090000	1r03_A:0.2552910000):0.5000310000	(1z6o_A:1.4749190000	1z6o_M:0.9405770000):0.4514060000):0.5832560000	((((1eum_A:0.6405840000	1krq_A:0.6319610000):0.4177880000	3e6s_A:1.5688630000):0.2578020000	2jd7_A:0.4239520000):0.2243350000	1vlg_A:0.2157610000):0.3954390000):1.1751300000	(((((1otk_A:1.5983970000	1mty_B:3.9482510000):0.8337920000	(2inc_B:2.1723800000	2inp_C:1.0816770000):0.5163690000):0.5920910000	(1mty_D:1.5186590000	3dhg_A:2.3197210000):0.7319760000):1.8858800000	(((((1oqu_A:0.2853350000	1uzr_A:0.1268900000):0.0340752000	1r2f_A:0.2991940000):1.4962300000	1mxr_A:1.8609410000):0.3373830000	((1jk0_A:0.8128270000	2uw2_A:0.0532360000):0.0726122000	1w68_A:0.0000020000):1.4334700000):1.3354800000	3ee4_A:1.0723610000):0.7035230000):0.9652770000	((2uw1_A:0.0000010000	2uw1_B:0.0000010000):0.0913877000	(1afr_A:0.0242210000	1za0_A:4.7563320000):0.2081160000):2.1562500000):0.8534700000):0.0000025069):0.3688270000	1nfv_A:0.9966440000):0.4523930000):0.1965740000):0.5674580000):0.5007600000):0.5925400000):0.2397970000):0.2236310000):0.0978364000	1n1q_A:0.5145550000):0.0608025000	2chp_A:0.8072190000);
(1ji5_A:0.3241010000	(1jig_A:0.3270060000	(1n1q_A:0.3816620000	((1qgh_A:0.4543690000	2ux1_A:0.7083230000):0.5597680000	((1ji4_A:0.5288710000	2fjc_A:0.9413960000):0.3044470000	(((((1dps_A:0.0000010000	1jts_A:0.0000010000):0.4254970000	1o9r_A:0.3212880000):0.7913060000	1uvh_A:0.7075580000):0.8228470000	(1tjo_A:0.0000010000	1tk6_A:0.0000010000):1.1930300000):0.4534410000	(((((2fzf_A:2.8119650000	((1lko_A:1.0912800000	1yuz_A:1.1804520000):1.4399200000	3qhb_A:0.6282900000):1.1688000000):0.6224310000	((((1otk_A:2.0331150000	((2inc_B:2.6706870000	2inp_C:0.5232820000):0.8646870000	1mty_B:4.3270240000):1.3500500000):1.0200200000	(1mty_D:2.3277910000	3dhg_A:2.3202690000):0.9411350000):0.6916810000	(((((1oqu_A:0.2155360000	1r2f_A:0.3162580000):0.0557141000	1uzr_A:0.0692280000):1.2487400000	1mxr_A:1.4668180000):0.5115790000	(1jk0_A:0.1979320000	(2uw2_A:0.0198240000	1w68_A:0.0526040000):0.3487340000):1.6874200000):1.6501500000	3ee4_A:0.6996570000):0.6278000000):1.2525600000	(((2uw1_A:0.0000010000	2uw1_B:0.0000010000):0.3263440000	1afr_A:0.0597320000):0.7241020000	1za0_A:3.2616820000):2.6253400000):0.7843810000):0.2214260000	((((((1lb3_A:0.0942380000	2za7_A:0.0469840000):0.5735850000	1bg7_A:0.1863650000):0.1416660000	1r03_A:0.3187210000):0.3322940000	1z6o_M:1.5239260000):0.1981460000	1z6o_A:2.0641840000):0.3795360000	(((1eum_A:0.8467730000	1krq_A:0.2745810000):0.6937970000	3e6s_A:1.5481910000):0.1576970000	(2jd7_A:0.3084470000	1vlg_A:0.3709320000):0.2420740000):0.3536490000):1.0638500000):0.3723580000	((((1bcf_A:0.0000010000	3e1q_A:0.0000010000):0.3072560000	2fkz_A:0.1588270000):0.4748890000	1jgc_A:0.5254460000):0.9224820000	1nfv_A:1.3560720000):0.0301438000):0.5943700000	2vzb_A:1.3350360000):0.4665440000):0.3390860000):0.2226990000):0.1897940000):0.1090740000):0.0781429000	2chp_A:0.6518490000);
(1ji5_A:0.3347280000	(1jig_A:0.2951660000	((1qgh_A:0.3399400000	2ux1_A:0.8743340000):0.4971650000	((1ji4_A:0.7360370000	2fjc_A:1.1114710000):0.3605510000	((((1dps_A:0.0000010000	1jts_A:0.0000010000):0.7446950000	1o9r_A:0.3151500000):0.2836930000	1uvh_A:1.3503740000):0.6355320000	((1tjo_A:0.0000020000	1tk6_A:0.0000020000):0.8645950000	(((2fzf_A:3.4882840000	(1nfv_A:1.4144120000	(((1otk_A:2.5932380000	((2inc_B:1.9235130000	1mty_B:3.3388430000):0.5570420000	2inp_C:1.0368080000):0.9061560000):0.8936080000	(1mty_D:1.8482230000	3dhg_A:2.1534630000):0.5411750000):0.7393640000	(((((1oqu_A:0.2391120000	1uzr_A:0.1127060000):0.0917468000	1r2f_A:0.2341950000):1.2281600000	1mxr_A:1.7085580000):0.7596490000	(1jk0_A:0.4656010000	(2uw2_A:0.0342250000	1w68_A:0.0778820000):0.1884280000):1.0971200000):0.9614720000	3ee4_A:1.8141700000):0.6605980000):1.7181000000):0.0876922000):0.0529733000	2vzb_A:1.7579200000):0.2168120000	((((1bcf_A:0.0000010000	3e1q_A:0.0000010000):0.4260920000	2fkz_A:0.1492190000):0.2040000000	1jgc_A:0.7718940000):1.2311500000	((((1lko_A:1.1483690000	1yuz_A:1.3727490000):1.4116900000	3qhb_A:0.9317310000):1.8338300000	((((1lb3_A:0.0533180000	2za7_A:0.1345150000):0.4542290000	1bg7_A:0.1047850000):0.1660680000	1r03_A:0.3719990000):0.4110900000	((1z6o_A:1.6351050000	1z6o_M:0.6127250000):0.5667150000	((1eum_A:0.6470100000	1krq_A:0.4890530000):0.5143250000	(3e6s_A:1.7218690000	(2jd7_A:0.4678270000	1vlg_A:0.3536040000):0.1770690000):0.2520860000):0.5285450000):0.1379460000):0.1426300000):0.1974230000	(((2uw1_A:0.0000010000	2uw1_B:0.0000010000):0.0156287000	1za0_A:3.8761590000):0.0623454000	1afr_A:0.2174310000):3.3387900000):0.7634320000):0.7332130000):0.4109510000):0.5186740000):0.1654270000):0.1436430000):0.1730200000):0.0519175000	(1n1q_A:0.4775790000	2chp_A:0.7659530000):0.0580601000);
(1ji5_A:0.4642260000	(1jig_A:0.2400120000	2chp_A:1.0106180000):0.1030490000	(1n1q_A:0.4425830000	((1qgh_A:0.3387910000	2ux1_A:0.9777680000):0.3973490000	((1ji4_A:1.2430570000	2fjc_A:1.0947770000):0.4544470000	((((1dps_A:0.0000010000	1jts_A:0.0000010000):0.4082530000	1o9r_A:0.4062810000):0.6417610000	1uvh_A:0.9764700000):0.8935610000	((1tjo_A:0.0000010000	1tk6_A:0.0000010000):0.9623900000	((((((2fzf_A:2.7595090000	((1lko_A:1.7414280000	1yuz_A:1.0204680000):0.8340260000	3qhb_A:1.0145470000):1.0294000000):0.4402480000	(((1otk_A:2.6185990000	(((2inc_B:1.7266240000	2inp_C:1.7676920000):0.3059660000	1mty_B:2.7444720000):0.9611250000	(1mty_D:2.1268850000	3dhg_A:3.1065250000):0.5130500000):1.2642300000):0.5807990000	(((((1oqu_A:0.2456380000	1r2f_A:0.3532310000):0.0511666000	1uzr_A:0.1278540000):1.5313000000	1mxr_A:1.6517800000):0.5919720000	(1jk0_A:0.3033280000	(2uw2_A:0.0240550000	1w68_A:0.0714920000):0.3358420000):1.2245800000):1.0061300000	3ee4_A:1.2353440000):1.0298800000):0.8712940000	(((2uw1_A:0.0000010000	2uw1_B:0.0000010000):0.3275600000	1afr_A:0.0437710000):1.9044700000	1za0_A:3.2537430000):1.4088900000):1.1387800000):0.3949270000	(((((1lb3_A:0.1077370000	2za7_A:0.0734930000):0.4703180000	1r03_A:0.3963530000):0.0597287000	1bg7_A:0.0736360000):0.3878870000	1z6o_A:1.9430730000):0.5575190000	(1z6o_M:1.1802240000	(((1eum_A:0.5651990000	1krq_A:0.5381930000):0.2083870000	3e6s_A:1.5794110000):0.4259200000	(2jd7_A:0.3364940000	1vlg_A:0.5926510000):0.2101050000):0.5730140000):0.0189311000):0.7378460000):0.5709270000	(((1bcf_A:0.0000010000	3e1q_A:0.0000010000):0.3389140000	2fkz_A:0.3435590000):0.4627360000	1jgc_A:0.5713530000):0.6110760000):0.5163450000	1nfv_A:1.8432200000):0.2478650000	2vzb_A:1.3869390000):0.6488220000):0.7179710000):0.2881870000):0.2557300000):0.1852940000):0.0844678000);
(1ji5_A:0.4803510000	((1jig_A:0.2780470000	(((1qgh_A:0.6979210000	2ux1_A:0.6581210000):0.2803300000	(1ji4_A:0.9124780000	2fjc_A:0.8774300000):0.3697040000):0.2824530000	((((1dps_A:0.0000010000	1jts_A:0.0000010000):0.4866080000	1o9r_A:0.2245360000):0.2555970000	1uvh_A:1.2902130000):0.8141640000	((1tjo_A:0.0000020000	1tk6_A:0.0000020000):1.4320600000	(((2fzf_A:3.4546420000	(1nfv_A:0.4902160000	(((((1otk_A:2.1519050000	1mty_B:3.4441620000):0.2130710000	2inc_B:2.2632240000):0.4476380000	2inp_C:1.5306430000):1.0438300000	(1mty_D:2.5241350000	3dhg_A:1.6207880000):0.7195410000):0.3771930000	(((((1oqu_A:0.2147650000	1r2f_A:0.3618810000):0.0983959000	1uzr_A:0.0776800000):1.1211600000	1mxr_A:1.6426550000):0.5931660000	(1jk0_A:0.4440520000	(2uw2_A:0.0351590000	1w68_A:0.0822060000):0.2790390000):1.5090300000):0.9873990000	3ee4_A:0.7894420000):1.3770200000):2.3995800000):0.4188790000):0.2444210000	2vzb_A:1.5409040000):0.1560150000	((((1bcf_A:0.0000010000	3e1q_A:0.0000010000):0.2544880000	2fkz_A:0.2639500000):0.5030000000	1jgc_A:0.4507190000):1.0026100000	(((1lko_A:1.1868110000	1yuz_A:1.2544030000):0.8400070000	3qhb_A:0.9029640000):2.2843800000	(((((1lb3_A:0.0813500000	2za7_A:0.1574990000):0.4459620000	1bg7_A:0.2302360000):0.0519208000	1r03_A:0.2972940000):0.5281190000	((1z6o_A:1.7128870000	1z6o_M:1.1992400000):0.2208540000	((((1eum_A:0.6955670000	1krq_A:0.6203830000):0.7109290000	3e6s_A:1.6313960000):0.4769440000	2jd7_A:0.4204300000):0.2875880000	1vlg_A:0.0896790000):0.8035190000):0.3268980000):0.8086600000	(((2uw1_A:0.0000010000	2uw1_B:0.0000010000):0.0964500000	1afr_A:0.2519630000):0.5671000000	1za0_A:4.3473660000):2.4929000000):0.1323890000):0.7746260000):0.2420490000):0.7242690000):0.3272630000):0.2355590000):0.1351450000):0.0603953000	2chp_A:0.5822460000):0.0823853000	1n1q_A:0.4674650000);
(1ji5_A:0.3481540000	(1jig_A:0.2415960000	((1n1q_A:0.4026630000	(1qgh_A:0.5471880000	2ux1_A:0.9812790000):0.5774460000):0.1637070000	(((1ji4_A:0.5424390000	2fjc_A:1.3789920000):0.4970390000	(((1dps_A:0.0000010000	1jts_A:0.0000010000):0.6201020000	1o9r_A:0.2451570000):0.4926400000	1uvh_A:1.1492320000):0.5817410000):0.2167400000	((1tjo_A:0.0000010000	1tk6_A:0.0000010000):0.7772580000	((((2fzf_A:2.8883660000	1nfv_A:0.8942980000):0.5410170000	(((1bcf_A:0.0000010000	3e1q_A:0.0000010000):0.3414810000	2fkz_A:0.1732220000):0.5729760000	1jgc_A:0.5517930000):1.0760200000):0.2551010000	(((1lko_A:1.2310840000	1yuz_A:1.3748450000):1.1114700000	3qhb_A:0.3495500000):1.6439100000	((((((1lb3_A:0.1764150000	2za7_A:0.1616930000):0.4652360000	1bg7_A:0.2414850000):0.1610850000	1r03_A:0.2518560000):0.1497630000	(1z6o_A:1.7446570000	1z6o_M:1.3241510000):0.1946160000):0.2900310000	(((1eum_A:0.8283820000	1krq_A:0.3737960000):0.3899680000	3e6s_A:1.4131640000):0.3309290000	(2jd7_A:0.3667960000	1vlg_A:0.4852200000):0.1488660000):0.5284720000):0.5181130000	(((((((1otk_A:3.3299590000	2inp_C:1.1786240000):0.2956900000	1mty_B:4.3537200000):0.4213510000	2inc_B:1.8884320000):1.3032400000	(1mty_D:1.5378980000	3dhg_A:1.9881380000):0.2419140000):1.4979700000	(((((1oqu_A:0.2568180000	1uzr_A:0.1402440000):0.0639143000	1r2f_A:0.2714270000):1.5863500000	((1jk0_A:0.6486990000	2uw2_A:0.0376880000):0.0561531000	1w68_A:0.0000020000):1.5019800000):0.1833160000	1mxr_A:2.2551290000):0.5591540000	3ee4_A:1.8543960000):0.3006260000):2.1826100000	1za0_A:1.8830920000):1.3979000000	((2uw1_A:0.0000010000	2uw1_B:0.0000010000):0.3128010000	1afr_A:0.0773550000):0.6773280000):2.3910400000):0.4356030000):0.8170370000):0.5132120000	2vzb_A:1.1879280000):0.6285160000):0.9537670000):0.5809240000):0.1339870000):0.1389600000	2chp_A:0.6749470000);
(1ji5_A:0.3486680000	(1jig_A:0.2997530000	(1n1q_A:0.3058030000	(((1qgh_A:0.4845210000	2ux1_A:0.8606660000):0.3591760000	(1ji4_A:1.2922320000	2fjc_A:1.4496040000):0.3217340000):0.3261860000	((((1dps_A:0.0000010000	1jts_A:0.0000010000):0.3611490000	1o9r_A:0.6440830000):0.8263600000	1uvh_A:1.2250260000):0.8130350000	((1tjo_A:0.0000010000	1tk6_A:0.0000010000):1.2598100000	((2fzf_A:2.4454020000	2vzb_A:1.6762380000):0.1185810000	((((((1bcf_A:0.0000010000	3e1q_A:0.0000010000):0.3390730000	2fkz_A:0.3686620000):0.4199690000	1jgc_A:0.6359650000):0.7052530000	(((((1lb3_A:0.1180100000	2za7_A:0.1420190000):0.4911450000	1bg7_A:0.2247340000):0.1314250000	1r03_A:0.2676600000):0.4487710000	(1z6o_A:2.0442860000	1z6o_M:0.8167110000):0.6767210000):0.3437350000	(((1eum_A:0.7153930000	1krq_A:0.3719580000):0.4501920000	3e6s_A:1.4150860000):0.2525970000	(2jd7_A:0.4511150000	1vlg_A:0.3963260000):0.3114570000):0.3078370000):1.6321800000):0.6979290000	(((1lko_A:0.7768050000	1yuz_A:0.7274730000):1.9155700000	3qhb_A:0.6464050000):1.2121200000	((1otk_A:2.2940010000	((2inc_B:2.7185400000	1mty_B:3.9997930000):0.9201670000	2inp_C:0.6883800000):1.0166200000):1.1970900000	(((((((1oqu_A:0.2752540000	1r2f_A:0.2717330000):0.0544053000	1uzr_A:0.1206450000):1.1609200000	1mxr_A:2.1255260000):0.3842920000	(1jk0_A:0.5094180000	(2uw2_A:0.0498340000	1w68_A:0.0723000000):0.1776630000):1.5704500000):0.7859240000	3ee4_A:1.0533520000):0.5507830000	(((2uw1_A:0.0000010000	2uw1_B:0.0000010000):0.1197980000	1za0_A:4.3153280000):0.2131370000	1afr_A:0.0461370000):2.4236900000):1.1136000000	(1mty_D:2.2756590000	3dhg_A:2.1943470000):0.7664850000):0.5443050000):0.2383880000):0.3975860000):0.4365400000	1nfv_A:0.8764900000):0.3415760000):1.2691900000):0.4247730000):0.4803810000):0.1913560000):0.1555780000):0.0544284000	2chp_A:0.7470240000);
(1ji5_A:0.3448110000	(1jig_A:0.2850610000	((1n1q_A:0.2877390000	((((1dps_A:0.0000010000	1jts_A:0.0000010000):0.5691510000	1o9r_A:0.4059050000):0.3434160000	1uvh_A:1.1685730000):0.5652370000	((1tjo_A:0.0000010000	1tk6_A:0.0000010000):1.2177700000	(2fzf_A:3.0492760000	((2vzb_A:1.3628320000	((((1lko_A:1.1207860000	1yuz_A:1.2817680000):1.8179800000	3qhb_A:0.2738750000):0.8602560000	(((((1lb3_A:0.0521780000	2za7_A:0.1732680000):0.6602580000	1bg7_A:0.1275050000):0.1584850000	1r03_A:0.3484740000):0.5456600000	(1z6o_A:2.4983490000	1z6o_M:0.9636650000):0.4401980000):0.0363559000	(((1eum_A:0.5808150000	1krq_A:0.4762330000):0.0664821000	3e6s_A:1.8619700000):0.2733780000	(2jd7_A:0.2866350000	1vlg_A:0.4691630000):0.5418860000):0.6958240000):1.4870200000):0.4408400000	(((((1otk_A:3.2665950000	((2inc_B:2.1035040000	2inp_C:1.5092740000):0.8126700000	1mty_B:4.0386230000):0.3871790000):0.8624750000	1mty_D:2.0224240000):0.1680920000	3dhg_A:1.7220660000):1.3520800000	(((((1oqu_A:0.2462370000	1uzr_A:0.1106760000):0.0298036000	1r2f_A:0.2665200000):1.2879400000	1mxr_A:1.2813290000):0.3602930000	(1jk0_A:0.3838590000	(2uw2_A:0.0341220000	1w68_A:0.0811150000):0.2251270000):1.1933600000):1.1104800000	3ee4_A:1.0165810000):1.0773600000):1.5408300000	(((2uw1_A:0.0000010000	2uw1_B:0.0000010000):0.3518790000	1afr_A:0.0000020000):1.0378500000	1za0_A:4.0233750000):0.7604390000):0.7369670000):1.2326200000):0.0838820000	((((1bcf_A:0.0000010000	3e1q_A:0.0000010000):0.3967380000	2fkz_A:0.2983400000):0.6472700000	1jgc_A:0.2585080000):1.3522600000	1nfv_A:1.1688300000):0.6274450000):0.4216550000):0.6604340000):0.8611820000):0.4637710000):0.1182440000	((1qgh_A:0.4323240000	2ux1_A:0.7695440000):0.3992240000	(1ji4_A:0.8488410000	2fjc_A:1.1514700000):0.2665350000):0.3487920000):0.1292300000):0.1349450000	2chp_A:0.8307100000);
(1ji5_A:0.3291340000	1jig_A:0.2627720000	(((1n1q_A:0.3389990000	((1ji4_A:0.8758140000	2fjc_A:0.8236470000):0.2407500000	((((1dps_A:0.0000010000	1jts_A:0.0000010000):0.4821730000	1o9r_A:0.2963310000):0.1932750000	1uvh_A:1.1143890000):0.7990210000	((1tjo_A:0.0000010000	1tk6_A:0.0000010000):1.0680800000	(((2fzf_A:3.5011540000	(1nfv_A:0.9794000000	((1otk_A:2.3866940000	(((((1oqu_A:0.2567690000	1r2f_A:0.2752370000):0.0258423000	1uzr_A:0.0331570000):0.9049960000	1mxr_A:1.7528210000):0.8945300000	((1jk0_A:0.6201670000	2uw2_A:0.0182530000):0.0304060000	1w68_A:0.0410790000):0.8731900000):0.7149700000	3ee4_A:1.7506800000):1.8055200000):0.3044670000	((2inc_B:2.6006160000	(2inp_C:0.0887930000	1mty_B:6.1268070000):0.7534630000):1.0617100000	(1mty_D:1.8179380000	3dhg_A:1.6328800000):0.8698480000):0.5403160000):1.9875900000):0.5881000000):0.0000029435	2vzb_A:1.8211280000):0.4384710000	((((1bcf_A:0.0000010000	3e1q_A:0.0000010000):0.4777540000	2fkz_A:0.1790390000):0.2001640000	1jgc_A:0.5440570000):0.4714070000	((((1lko_A:0.9716730000	1yuz_A:1.2389020000):0.0354454000	3qhb_A:1.6082750000):1.7979400000	((2uw1_A:0.0000010000	2uw1_B:0.0000010000):0.0628159000	(1afr_A:0.0196690000	1za0_A:4.7735390000):0.3047090000):2.3960600000):0.8523040000	((((1lb3_A:0.0790790000	2za7_A:0.1406910000):0.5788560000	1bg7_A:0.1780470000):0.1369360000	1r03_A:0.3701080000):0.3708510000	((1z6o_A:1.7695850000	1z6o_M:1.0013350000):0.0643869000	((1eum_A:0.6165700000	1krq_A:0.3351930000):0.4966250000	(3e6s_A:1.5026060000	(2jd7_A:0.3584720000	1vlg_A:0.5397910000):0.2577600000):0.2075270000):0.5755070000):0.2007310000):0.5709990000):0.6499500000):0.4635360000):1.1142200000):0.2611000000):0.4455320000):0.1238540000):0.0978330000	2chp_A:0.6367380000):0.0488449000	(1qgh_A:0.2461990000	2ux1_A:1.1388830000):0.6259110000):0.0626027000);
(1ji5_A:0.3611120000	(1jig_A:0.2583010000	(1n1q_A:0.4617100000	((1qgh_A:0.6342330000	2ux1_A:1.0204580000):0.3073680000	(((1ji4_A:1.0309820000	2fjc_A:1.3158160000):0.1961900000	((1tjo_A:0.0000010000	1tk6_A:0.0000010000):1.0982300000	(((2fzf_A:4.0874190000	1nfv_A:0.6973400000):0.4508000000	((((1bcf_A:0.0000010000	3e1q_A:0.0000010000):0.4687890000	2fkz_A:0.1779900000):0.3892820000	1jgc_A:0.7521240000):0.8265980000	((((1lko_A:1.2030120000	1yuz_A:1.1304930000):1.2432700000	3qhb_A:0.5444720000):0.9809730000	((((1otk_A:2.0913700000	((2inc_B:1.7935970000	1mty_B:3.5128070000):0.0635052000	2inp_C:1.2320470000):1.2279300000):1.1637300000	(1mty_D:1.8036030000	3dhg_A:3.2189670000):0.2499490000):0.3924630000	(((((1oqu_A:0.2131530000	1r2f_A:0.3865790000):0.0895602000	1uzr_A:0.0558260000):1.6134300000	1mxr_A:1.5470340000):0.4190410000	(1jk0_A:0.4558730000	(2uw2_A:0.0586590000	1w68_A:0.0508320000):0.2372010000):1.2278400000):1.1379000000	3ee4_A:1.2058090000):1.1878300000):0.3405850000	(((2uw1_A:0.0000010000	2uw1_B:0.0000010000):0.1205600000	1za0_A:4.4762920000):0.2033350000	1afr_A:0.0297100000):1.8718300000):1.1671900000):0.2260610000	(((((1lb3_A:0.0472050000	2za7_A:0.1400610000):0.4012660000	1bg7_A:0.1879440000):0.1082790000	1r03_A:0.2688320000):0.4272490000	(1z6o_A:1.6829230000	1z6o_M:0.8912700000):0.5496990000):0.5175430000	((1eum_A:0.8716940000	1krq_A:0.3771850000):0.4702060000	(3e6s_A:1.4374520000	(2jd7_A:0.3085520000	1vlg_A:0.6483320000):0.2874130000):0.1654450000):0.5739840000):0.5697360000):0.8855320000):0.3187070000):0.3640620000	2vzb_A:1.3183930000):0.4458730000):0.5565400000):0.2393100000	(((1dps_A:0.0000010000	1jts_A:0.0000010000):0.5448170000	1o9r_A:0.5060050000):0.4757210000	1uvh_A:1.4131350000):0.7064850000):0.2014490000):0.1584460000):0.2880890000):0.1260350000	2chp_A:0.8728920000);
(1ji5_A:0.2760580000	((1jig_A:0.2012770000	((1qgh_A:0.3493750000	2ux1_A:0.9112660000):0.5608790000	((1ji4_A:0.9652910000	((((1dps_A:0.0000010000	1jts_A:0.0000010000):0.6357090000	1o9r_A:0.1118120000):0.6426240000	1uvh_A:1.4507430000):0.4533520000	((1tjo_A:0.0000010000	1tk6_A:0.0000010000):0.6068720000	((((2fzf_A:2.6655590000	(1lko_A:1.5708150000	1yuz_A:0.7807670000):0.8892130000):0.1364550000	3qhb_A:1.5489720000):1.9322600000	(((((1bcf_A:0.0000010000	3e1q_A:0.0000010000):0.3691750000	2fkz_A:0.1688620000):0.5475120000	1jgc_A:0.3126280000):0.9925510000	(1nfv_A:0.6212750000	((1otk_A:2.9263470000	((2inc_B:2.0979990000	2inp_C:1.0790990000):0.3396150000	1mty_B:4.6810880000):0.4649590000):0.7363780000	(((((((1oqu_A:0.2634750000	1r2f_A:0.2747050000):0.0348346000	1uzr_A:0.1080450000):1.1641200000	((1jk0_A:0.6463280000	2uw2_A:0.0065060000):0.0759222000	1w68_A:0.0180380000):2.3107800000):0.2191310000	1mxr_A:1.4932300000):0.5373150000	3ee4_A:1.4964570000):1.1623000000	(((2uw1_A:0.0000010000	2uw1_B:0.0000010000):0.2207170000	1afr_A:0.0656830000):0.7899730000	1za0_A:3.2934920000):2.2523300000):0.3516790000	(1mty_D:1.9418640000	3dhg_A:2.2653540000):0.9714590000):0.6765190000):1.3567600000):0.5827050000):0.4348220000	((((((1lb3_A:0.1452050000	2za7_A:0.1511590000):0.4596250000	1bg7_A:0.2665910000):0.1052750000	1r03_A:0.4174460000):0.4023860000	(1z6o_A:1.7865070000	1z6o_M:1.4648490000):0.2201710000):0.5192930000	3e6s_A:1.3138780000):0.6053550000	(((1eum_A:0.3217740000	1krq_A:0.7498920000):0.8472970000	2jd7_A:0.2680050000):0.1183680000	1vlg_A:0.4992820000):0.0000028288):1.6999900000):0.2801060000):0.2834270000	2vzb_A:1.0033770000):0.7239980000):0.6505330000):0.5217930000):0.1292690000	2fjc_A:1.1527780000):0.1952310000):0.2826720000):0.1585290000	2chp_A:0.7475220000):0.0405855000	1n1q_A:0.3875280000);
(1ji5_A:0.4594000000	(1jig_A:0.3283770000	((1qgh_A:0.4865100000	2ux1_A:0.9439780000):0.6014870000	(((1ji4_A:1.3209480000	(((1dps_A:0.0000010000	1jts_A:0.0000010000):0.5035650000	1o9r_A:0.2869410000):0.4499940000	1uvh_A:1.1861560000):0.4316720000):0.0395256000	((1tjo_A:0.0000010000	1tk6_A:0.0000010000):0.9880780000	(((((((2fzf_A:3.4621930000	(1lko_A:1.7910020000	1yuz_A:1.0687100000):0.4877880000):0.6188300000	3qhb_A:0.8258140000):1.6243100000	((2uw1_A:0.0000010000	2uw1_B:0.0000010000):0.1314180000	(1afr_A:0.0763710000	1za0_A:4.1539260000):0.1588750000):2.9968800000):0.1702130000	(((((1lb3_A:0.1236610000	2za7_A:0.1428000000):0.3946000000	1bg7_A:0.1160200000):0.2928760000	1r03_A:0.2335210000):0.3677420000	(1z6o_A:1.4320110000	1z6o_M:0.9662580000):0.5504350000):0.3359210000	(((1eum_A:0.7479390000	1krq_A:0.6751330000):0.4283810000	3e6s_A:1.3184820000):0.3187130000	(2jd7_A:0.5401770000	1vlg_A:0.4651160000):0.2229950000):0.2467730000):0.4192200000):0.9891500000	(((1bcf_A:0.0000010000	3e1q_A:0.0000020000):0.4293310000	2fkz_A:0.2117710000):0.3671090000	1jgc_A:0.4571310000):0.5678090000):0.6899220000	(1nfv_A:0.4563220000	(1otk_A:3.0986200000	(((((1oqu_A:0.2290900000	1uzr_A:0.0919100000):0.0235197000	1r2f_A:0.3187630000):1.3038500000	(1mxr_A:1.2931690000	((1jk0_A:0.6594960000	2uw2_A:0.0631140000):0.0662215000	1w68_A:0.0000020000):1.8158300000):0.3217410000):0.6330860000	3ee4_A:1.8077870000):2.0552700000	((2inc_B:2.2956880000	(2inp_C:0.7858750000	1mty_B:6.5997370000):0.6493360000):0.8350920000	(1mty_D:1.5684290000	3dhg_A:2.6797270000):0.8506190000):0.6155340000):0.4801270000):1.0027500000):0.4019060000):0.8070530000	2vzb_A:1.2525440000):0.3301010000):0.5049680000):0.2393830000	2fjc_A:1.2417570000):0.2336070000):0.1677800000):0.0535850000	(1n1q_A:0.3823860000	2chp_A:0.8623290000):0.1457590000);
(1ji5_A:0.3275640000	(1jig_A:0.3190520000	(2chp_A:0.5090600000	((1qgh_A:0.5182130000	2ux1_A:0.6754390000):0.3248970000	((1ji4_A:0.9750600000	2fjc_A:0.8962040000):0.1100480000	((((1dps_A:0.0000010000	1jts_A:0.0000010000):0.3652290000	1o9r_A:0.3815590000):0.4935300000	1uvh_A:1.2968870000):0.5294060000	((1tjo_A:0.0000010000	1tk6_A:0.0000010000):0.6206050000	((((2fzf_A:2.4264340000	((1lko_A:1.1200310000	1yuz_A:1.3660480000):0.8030860000	3qhb_A:1.1548710000):1.0875900000):0.8933580000	(((((((1lb3_A:0.0667200000	2za7_A:0.1926570000):0.5400230000	1bg7_A:0.1062160000):0.0903261000	1r03_A:0.4255570000):0.2818060000	(1z6o_A:1.6771220000	1z6o_M:0.8583290000):0.4878210000):0.9212420000	3e6s_A:1.3034660000):0.4208930000	(2jd7_A:0.5026490000	1vlg_A:0.5898920000):0.1525930000):0.2647740000	(1eum_A:0.4693420000	1krq_A:0.5484050000):0.3031650000):1.2432400000):0.2027540000	((((1bcf_A:0.0000010000	3e1q_A:0.0000010000):0.3306110000	2fkz_A:0.1256940000):0.4844300000	1jgc_A:0.3346450000):0.9179300000	(1nfv_A:0.5398960000	((1otk_A:2.3221940000	(((((((1oqu_A:0.2823700000	1r2f_A:0.3204260000):0.0335099000	1uzr_A:0.0937180000):1.2374700000	1mxr_A:1.3474810000):0.3581360000	((1jk0_A:0.6661970000	2uw2_A:0.0567110000):0.0489435000	1w68_A:0.0000020000):1.8553300000):1.1064200000	3ee4_A:1.2103840000):0.4371180000	((2uw1_A:0.0000010000	2uw1_B:0.0000010000):0.2975020000	(1afr_A:0.0000030000	1za0_A:4.6700180000):0.0342226000):3.1616200000):0.2372650000	(1mty_D:2.1960720000	3dhg_A:1.9320650000):1.1997100000):0.5689490000):0.5434170000	((2inc_B:2.4975110000	2inp_C:1.0759590000):0.4007790000	1mty_B:6.8187680000):0.6875070000):1.5235900000):0.8654310000):0.2632710000):0.1930170000	2vzb_A:1.0523730000):0.6993950000):0.4422980000):0.2820620000):0.1364080000):0.2976730000):0.0734201000):0.0762200000	1n1q_A:0.2101260000);
(1ji5_A:0.2842490000	(1jig_A:0.3387560000	((1n1q_A:0.3315860000	((1ji4_A:0.6392250000	2fjc_A:1.0320180000):0.3719500000	((((1dps_A:0.0000010000	1jts_A:0.0000010000):0.5955490000	1o9r_A:0.4116540000):0.2891830000	1uvh_A:1.1414520000):0.8699360000	((1tjo_A:0.0000010000	1tk6_A:0.0000010000):0.9002710000	(((2fzf_A:3.3976810000	2vzb_A:1.3464540000):0.0211952000	(1nfv_A:1.4668890000	(((1otk_A:1.7801390000	((2inc_B:1.8106480000	1mty_B:3.4021600000):0.3474700000	2inp_C:1.5506530000):1.2401900000):1.7785400000	(1mty_D:1.9051680000	3dhg_A:2.2014480000):0.9034110000):0.1762310000	(((((1oqu_A:0.2454870000	1uzr_A:0.0739520000):0.0509581000	1r2f_A:0.3354950000):1.8665900000	1mxr_A:1.5779330000):0.5524310000	(1jk0_A:0.4618760000	(2uw2_A:0.0173210000	1w68_A:0.0756320000):0.2882360000):1.3657000000):1.5858500000	3ee4_A:0.8427750000):1.9319800000):1.6526100000):0.6376740000):0.3926060000	((((1bcf_A:0.0000010000	3e1q_A:0.0000010000):0.3412830000	2fkz_A:0.2430830000):0.5004620000	1jgc_A:0.4325890000):1.1604800000	(((1lko_A:1.2080730000	1yuz_A:1.4987560000):0.8117800000	3qhb_A:1.0637220000):1.8169100000	((((((1lb3_A:0.1066050000	2za7_A:0.0582490000):0.3364060000	1bg7_A:0.1652680000):0.2337240000	1r03_A:0.3186560000):0.1459760000	(1z6o_A:1.1562340000	1z6o_M:1.1389610000):0.6664680000):0.4522580000	((((1eum_A:1.0330250000	1krq_A:0.4300580000):0.8830510000	2jd7_A:0.1877430000):0.3096010000	1vlg_A:0.2983030000):0.3307770000	3e6s_A:1.3590270000):0.5984850000):0.5663520000	(((2uw1_A:0.0000010000	2uw1_B:0.0000010000):0.0604848000	1za0_A:3.8066570000):0.3238660000	1afr_A:0.0335900000):2.8756200000):0.3558180000):0.2082650000):0.3461130000):1.0901900000):0.6300690000):0.3390310000):0.3350380000):0.1918970000	2chp_A:0.8567130000):0.0827162000):0.1137340000	(1qgh_A:0.3194790000	2ux1_A:1.1579970000):0.6465810000);
(1ji5_A:0.3355570000	(1jig_A:0.1866860000	((1n1q_A:0.3134980000	((1ji4_A:0.8550290000	2fjc_A:0.8515200000):0.4278070000	((((1dps_A:0.0000010000	1jts_A:0.0000010000):0.3591420000	1o9r_A:0.5394890000):0.3597960000	1uvh_A:0.7710340000):0.4549900000	((1tjo_A:0.0000010000	1tk6_A:0.0000010000):0.7999330000	((2fzf_A:2.7663940000	(((((1bcf_A:0.0000010000	3e1q_A:0.0000010000):0.4618280000	2fkz_A:0.0572990000):0.6334500000	1jgc_A:0.5716040000):0.9213290000	((((1lko_A:0.8842530000	1yuz_A:1.3299490000):1.0290800000	3qhb_A:0.8706330000):1.3248600000	(((((1otk_A:2.3189000000	((2inc_B:1.9813000000	2inp_C:1.3421740000):0.7089460000	1mty_B:2.8784190000):0.8015400000):0.9895100000	(1mty_D:2.6388280000	3dhg_A:1.5590200000):1.3153500000):0.8726610000	((((1oqu_A:0.3224000000	1r2f_A:0.3299650000):0.0648415000	1uzr_A:0.0434730000):1.0099800000	1mxr_A:1.9038050000):0.9532670000	(1jk0_A:0.4227080000	(2uw2_A:0.0517860000	1w68_A:0.0356430000):0.2703180000):1.5474300000):0.7555570000):0.3583500000	3ee4_A:0.9004460000):1.9580700000	(((2uw1_A:0.0000010000	2uw1_B:0.0000010000):0.2592210000	1za0_A:4.2278540000):0.1029660000	1afr_A:0.0000030000):2.0052600000):0.4334040000):0.6141130000	(((((1lb3_A:0.1799180000	2za7_A:0.1155550000):0.4378620000	1bg7_A:0.1546820000):0.1872510000	1r03_A:0.3204620000):0.2828120000	(1z6o_A:1.6546260000	1z6o_M:0.9593740000):0.4043500000):0.8039480000	(((1eum_A:0.7540760000	1krq_A:0.4137360000):0.5587410000	3e6s_A:1.1591950000):0.2757710000	(2jd7_A:0.3686030000	1vlg_A:0.5437140000):0.1388970000):0.1453270000):0.7603470000):0.1604310000):1.0507900000	1nfv_A:0.6106070000):0.2547220000):0.3686500000	2vzb_A:1.6807410000):1.1201500000):0.4640880000):0.4378420000):0.3410350000):0.1351320000	(1qgh_A:0.1548710000	2ux1_A:1.0059120000):0.7715070000):0.1306280000):0.0456605000	2chp_A:0.7805370000);
(1ji5_A:0.3137140000	(1jig_A:0.2587030000	(1n1q_A:0.3808080000	(((1qgh_A:0.5051760000	2ux1_A:0.7278440000):0.2502100000	(((1dps_A:0.0000010000	1jts_A:0.0000010000):0.4669520000	1o9r_A:0.4799230000):0.2240500000	1uvh_A:1.4403270000):1.0719900000):0.1108060000	((1ji4_A:0.6180380000	2fjc_A:1.1142590000):0.4890230000	((1tjo_A:0.0000010000	1tk6_A:0.0000010000):1.4847100000	(((((2fzf_A:2.9062320000	((1lko_A:1.1478880000	1yuz_A:1.4502250000):1.2355100000	3qhb_A:0.7082940000):0.8280870000):0.8166250000	((((((1otk_A:2.1714410000	2inp_C:1.5536370000):0.3341890000	(2inc_B:1.5560250000	1mty_B:3.0556260000):0.3226250000):1.1591000000	1mty_D:1.4390630000):0.4229380000	3dhg_A:1.7089040000):1.2182000000	(((((1oqu_A:0.2516190000	1r2f_A:0.2907750000):0.0921541000	1uzr_A:0.0582790000):1.3556400000	1mxr_A:1.9403590000):0.3165020000	(1jk0_A:0.3430730000	(2uw2_A:0.0327630000	1w68_A:0.0897040000):0.2316620000):1.6286300000):1.5350800000	3ee4_A:0.6478980000):0.8249330000):1.6136300000	(((2uw1_A:0.0000010000	2uw1_B:0.0000010000):0.2453790000	1afr_A:0.1268720000):0.7245100000	1za0_A:4.6976220000):0.7527210000):1.0817000000):0.0000023368	((((1lb3_A:0.0921370000	2za7_A:0.1206580000):0.4411980000	1bg7_A:0.1566660000):0.1516770000	1r03_A:0.2415080000):0.2238650000	((1z6o_A:2.1172590000	1z6o_M:1.0478490000):0.2680140000	((1eum_A:0.6519460000	1krq_A:0.3127670000):0.5567470000	(3e6s_A:1.5251560000	(2jd7_A:0.3365340000	1vlg_A:0.4020010000):0.2197920000):0.1127480000):0.4558460000):0.4921290000):0.9880140000):0.7245010000	((((1bcf_A:0.0000010000	3e1q_A:0.0000010000):0.3979600000	2fkz_A:0.2425920000):0.4741910000	1jgc_A:0.4135560000):0.7183670000	1nfv_A:1.1523420000):0.1957960000):0.2803280000	2vzb_A:1.7571610000):0.5625150000):0.5064060000):0.0233025000):0.1714350000):0.1527010000):0.1034490000	2chp_A:0.7756140000);
(1ji5_A:0.4511260000	((1jig_A:0.1438680000	((1ji4_A:1.0485960000	2fjc_A:1.1503720000):0.3738080000	((((1dps_A:0.0000010000	1jts_A:0.0000010000):0.4507290000	1o9r_A:0.2446920000):0.8060750000	1uvh_A:1.4124700000):0.5612730000	((1tjo_A:0.0000010000	1tk6_A:0.0000010000):0.9277850000	(((2fzf_A:3.7055380000	((((1bcf_A:0.0000010000	3e1q_A:0.0000010000):0.2903300000	2fkz_A:0.1452820000):0.2982820000	1jgc_A:0.6134020000):0.6769640000	((((1lko_A:1.2210620000	1yuz_A:1.4309290000):0.8797990000	3qhb_A:0.6501280000):2.5420900000	((1otk_A:2.4004120000	((2inc_B:2.4930560000	2inp_C:1.1727050000):0.8414710000	1mty_B:4.4313960000):0.6311310000):0.3246110000	(((((((1oqu_A:0.2890540000	1r2f_A:0.3637780000):0.1064160000	1uzr_A:0.0580210000):1.7366500000	1mxr_A:1.6428440000):0.4320880000	(1jk0_A:0.4162270000	(2uw2_A:0.0444470000	1w68_A:0.0686110000):0.2733410000):1.3798800000):0.2635380000	3ee4_A:1.8200440000):0.8556000000	(((2uw1_A:0.0000010000	2uw1_B:0.0000010000):0.0000021844	1za0_A:4.7567250000):0.0580646000	1afr_A:0.3458000000):4.2617200000):1.9284500000	(1mty_D:1.7761400000	3dhg_A:1.7410640000):0.5364580000):0.5581220000):2.2462200000):0.0812917000	(((((1lb3_A:0.0932490000	2za7_A:0.1218180000):0.3927360000	1bg7_A:0.1487090000):0.0518484000	1r03_A:0.3624060000):0.6578300000	(1z6o_A:1.6597720000	1z6o_M:0.9911720000):0.3644580000):0.1499540000	(((1eum_A:0.6263470000	1krq_A:0.4770450000):0.3697280000	3e6s_A:1.4844950000):0.4138510000	(2jd7_A:0.3093780000	1vlg_A:0.6600560000):0.1571020000):0.7120340000):0.7387370000):0.0977258000):0.4934800000):0.0988039000	1nfv_A:1.7388860000):0.5894160000	2vzb_A:1.2677720000):0.9086990000):0.4881130000):0.3830170000):0.3325700000):0.1356410000	(1qgh_A:0.3591020000	2ux1_A:0.9188660000):0.8349870000):0.0806110000	(1n1q_A:0.3155170000	2chp_A:0.9540740000):0.1169940000);
(1ji5_A:0.4515590000	(1jig_A:0.2749770000	((1qgh_A:0.5401840000	2ux1_A:1.0301580000):0.4638880000	(((1ji4_A:1.0330550000	2fjc_A:1.3400730000):0.1536470000	(((1dps_A:0.0000010000	1jts_A:0.0000010000):0.4009820000	1o9r_A:0.3054560000):0.6240400000	1uvh_A:1.4852470000):0.4716660000):0.2963940000	((1tjo_A:0.0000010000	1tk6_A:0.0000010000):1.1452600000	(((((2fzf_A:3.3807330000	((1lko_A:1.3677790000	1yuz_A:0.8176330000):0.7709320000	3qhb_A:0.8330720000):1.7140100000):0.5591480000	((((((((((1lb3_A:0.1117320000	2za7_A:0.0909700000):0.3827510000	1bg7_A:0.2074490000):0.1880350000	1r03_A:0.2314710000):0.3951150000	1z6o_A:1.9331100000):0.2045040000	1z6o_M:1.4741730000):0.6008580000	3e6s_A:1.0440870000):0.5109100000	(2jd7_A:0.3296330000	1vlg_A:0.4848140000):0.0454870000):0.7882660000	1krq_A:0.4621810000):0.2970420000	1eum_A:0.2029090000):1.4581700000	(((1otk_A:1.2270880000	((2inc_B:1.4824970000	2inp_C:1.7429410000):0.5943660000	1mty_B:3.4536410000):1.2121100000):1.1365800000	((((((1oqu_A:0.2416400000	1r2f_A:0.3284900000):0.0122112000	1uzr_A:0.1178950000):1.9976800000	1mxr_A:1.5045210000):0.4259040000	((1jk0_A:0.5692860000	2uw2_A:0.0397830000):0.0650075000	1w68_A:0.0000020000):1.6654000000):0.6384310000	3ee4_A:0.9069670000):0.9134800000	(1mty_D:2.4852420000	3dhg_A:2.4761640000):1.5175100000):0.7914520000):0.5872530000	(((2uw1_A:0.0000010000	2uw1_B:0.0000010000):0.2080520000	1za0_A:3.8752330000):0.1285500000	1afr_A:0.0473970000):3.2962300000):0.5119470000):0.4577710000):0.2310240000	1nfv_A:1.1546350000):0.3803040000	(((1bcf_A:0.0000010000	3e1q_A:0.0000010000):0.3019600000	2fkz_A:0.3385210000):0.4707790000	1jgc_A:0.4796650000):1.0088700000):0.5378680000	2vzb_A:1.4443400000):0.4288420000):0.5768180000):0.3570250000):0.1676080000):0.0986050000	(1n1q_A:0.4867110000	2chp_A:0.7307550000):0.1512310000);
(1ji5_A:0.3338190000	(1jig_A:0.4316810000	(1n1q_A:0.3183390000	((1qgh_A:0.1789530000	2ux1_A:1.1811250000):0.5481040000	((1ji4_A:0.8181070000	2fjc_A:1.3725580000):0.7341190000	(((1dps_A:0.0000010000	1jts_A:0.0000010000):0.4407740000	1o9r_A:0.3857490000):0.5247880000	(1uvh_A:1.0774640000	((1tjo_A:0.0000010000	1tk6_A:0.0000010000):0.7952930000	(((2fzf_A:4.2747800000	(1nfv_A:0.4776830000	((1otk_A:1.9732220000	(2inc_B:2.3097950000	(2inp_C:1.7069570000	1mty_B:2.9985980000):0.5366630000):1.2050200000):0.9192430000	((((((1oqu_A:0.1811260000	1r2f_A:0.2943220000):0.0516177000	1uzr_A:0.0998970000):1.6487900000	1mxr_A:1.4921300000):0.3320070000	((1jk0_A:0.6948090000	2uw2_A:0.0336530000):0.0792178000	1w68_A:0.0000220000):1.4934500000):0.9348260000	3ee4_A:1.3644940000):1.4680200000	(1mty_D:2.0509350000	3dhg_A:1.9240670000):1.1464400000):0.3550770000):1.2427300000):0.5742380000):0.3237560000	2vzb_A:1.4231670000):0.3652840000	((((1bcf_A:0.0000010000	3e1q_A:0.0000010000):0.4195320000	2fkz_A:0.3387720000):0.4026540000	1jgc_A:0.4730220000):0.7598520000	(((1lko_A:1.1682310000	1yuz_A:0.9265420000):1.0988200000	3qhb_A:0.7275770000):1.7774600000	(((((1lb3_A:0.0803200000	2za7_A:0.1095520000):0.5493510000	1bg7_A:0.1080250000):0.1340370000	1r03_A:0.1801210000):0.3581440000	((1z6o_A:2.2330430000	1z6o_M:1.0578060000):0.3363320000	(((1eum_A:0.5872780000	1krq_A:0.3575480000):0.5215360000	(2jd7_A:0.3567980000	1vlg_A:0.5709700000):0.1996620000):0.3241040000	3e6s_A:1.7960090000):0.5922770000):0.2250610000):0.7197570000	(((2uw1_A:0.0000010000	2uw1_B:0.0000010000):0.2315200000	1za0_A:4.0636950000):0.0325894000	1afr_A:0.1682480000):3.2563100000):0.4575260000):0.8022920000):0.6919050000):0.5068690000):0.8102030000):0.5540390000):0.4618740000):0.3490190000):0.1643790000):0.1688020000):0.2320710000	2chp_A:0.8397280000);
(1ji5_A:0.4068000000	(1jig_A:0.2004580000	(((1qgh_A:0.4703430000	2ux1_A:0.8919200000):0.5470040000	(1ji4_A:1.3650700000	2fjc_A:1.0708490000):0.2947940000):0.1734410000	((((1dps_A:0.0000010000	1jts_A:0.0000020000):0.4726390000	1o9r_A:0.3991720000):0.8765830000	1uvh_A:1.0637130000):0.2945270000	((1tjo_A:0.0000010000	1tk6_A:0.0000010000):0.7785520000	(((((2fzf_A:3.9031460000	((1lko_A:0.8583470000	1yuz_A:1.1021940000):1.0551600000	3qhb_A:0.8752540000):0.2377520000):0.9747800000	(((1otk_A:2.8173420000	((2inc_B:2.8214560000	2inp_C:0.7892950000):1.2282000000	1mty_B:3.3298190000):0.1143980000):0.8696530000	((((((1oqu_A:0.2928860000	1r2f_A:0.3558910000):0.0530619000	1uzr_A:0.1005710000):0.9685360000	1mxr_A:1.4990080000):0.6395230000	(1jk0_A:0.4463580000	(2uw2_A:0.0563510000	1w68_A:0.0232930000):0.1751870000):1.4135200000):0.5624710000	3ee4_A:1.1784390000):1.1517500000	(1mty_D:1.9000140000	3dhg_A:1.6392070000):0.6147650000):0.3052930000):0.9558210000	(((2uw1_A:0.0000010000	2uw1_B:0.0000010000):0.2514500000	1afr_A:0.0531740000):0.3728170000	1za0_A:4.1359180000):2.0138000000):1.2374500000):0.1353220000	((((1lb3_A:0.1570070000	2za7_A:0.1530700000):0.3813560000	1bg7_A:0.1941380000):0.1055560000	1r03_A:0.2146260000):0.5693490000	((1z6o_A:1.9055070000	1z6o_M:0.7656680000):0.3387120000	(((1eum_A:0.6124530000	1krq_A:0.4871510000):0.4215580000	3e6s_A:1.4566870000):0.1892780000	(2jd7_A:0.4436510000	1vlg_A:0.3284310000):0.1568040000):0.7288960000):0.1141750000):1.1305400000):0.3651130000	(2vzb_A:1.3628190000	1nfv_A:1.3134970000):0.1268610000):0.2274270000	(((1bcf_A:0.0000010000	3e1q_A:0.0000010000):0.3308300000	2fkz_A:0.4012960000):0.2633700000	1jgc_A:0.5669660000):0.8679370000):1.0003800000):0.4665730000):0.6721320000):0.4230770000):0.2131520000	(1n1q_A:0.5813800000	2chp_A:0.6246260000):0.1121970000);
(1ji5_A:0.2844780000	(1jig_A:0.2917230000	((1n1q_A:0.3537300000	(((1ji4_A:0.5908130000	2fjc_A:1.3905630000):0.2007400000	((1tjo_A:0.0000010000	1tk6_A:0.0000010000):1.1991500000	(2fzf_A:3.5626420000	((2vzb_A:2.1115310000	((((1bcf_A:0.0000010000	3e1q_A:0.0000010000):0.3785320000	2fkz_A:0.2278550000):0.4899320000	1jgc_A:0.4570650000):1.1449600000	((((1lko_A:0.7478190000	1yuz_A:1.4456630000):1.1112500000	3qhb_A:0.5431100000):1.2718100000	(((1otk_A:1.9295040000	((2inc_B:2.7988040000	2inp_C:1.2905840000):0.5473690000	1mty_B:3.2689890000):0.6889230000):1.5193400000	((((((1oqu_A:0.3095130000	1r2f_A:0.3260280000):0.1101040000	1uzr_A:0.0833020000):1.2759700000	1mxr_A:1.6859160000):0.2046640000	(1jk0_A:0.4118410000	(2uw2_A:0.0314610000	1w68_A:0.0550300000):0.2600110000):1.5235700000):1.3330800000	3ee4_A:0.6963460000):0.5889780000	(1mty_D:2.2173360000	3dhg_A:2.0698490000):1.5376200000):0.6252730000):0.6225960000	(((2uw1_A:0.0000010000	2uw1_B:0.0000010000):0.1395580000	1za0_A:4.2497920000):0.1671950000	1afr_A:0.0292270000):2.6796200000):0.8195540000):0.0057841100	(((((1lb3_A:0.0586410000	2za7_A:0.0799970000):0.5343050000	1bg7_A:0.2196650000):0.0984137000	1r03_A:0.3089120000):0.6243040000	(1z6o_A:2.3794370000	1z6o_M:0.7064620000):0.4222580000):0.5887950000	((1eum_A:0.6082770000	1krq_A:0.5018610000):0.8601680000	((3e6s_A:1.7980740000	2jd7_A:0.3999950000):0.0924052000	1vlg_A:0.3847720000):0.1731130000):0.5019730000):0.9904650000):0.3526290000):0.1770630000):0.0022844800	1nfv_A:1.2727300000):0.5267530000):0.4163290000):0.4561270000):0.3244700000	(((1dps_A:0.0000010000	1jts_A:0.0000010000):0.3823680000	1uvh_A:1.1941980000):0.1378900000	1o9r_A:0.3845070000):0.8196230000):0.2475340000):0.2122520000	(1qgh_A:0.3612240000	2ux1_A:1.0981890000):0.7253230000):0.1541540000):0.1229270000	2chp_A:0.6569660000);
(1ji5_A:0.2694860000	(((1jig_A:0.3231120000	((1qgh_A:0.4772560000	2ux1_A:0.7163240000):0.2569000000	(((1dps_A:0.0000010000	1jts_A:0.0000010000):0.3353580000	1o9r_A:0.3696350000):0.4447100000	1uvh_A:0.8980520000):0.9187580000):0.3563260000):0.0046855500	((1ji4_A:0.7921770000	2fjc_A:1.1252940000):0.1622670000	((1tjo_A:0.0000010000	1tk6_A:0.0000010000):1.3885300000	(((((2fzf_A:3.7785560000	((1lko_A:1.4502570000	1yuz_A:1.1788410000):1.0460700000	3qhb_A:0.8409000000):1.0172000000):1.0738100000	((((1otk_A:2.3543110000	((2inc_B:2.7984480000	2inp_C:1.0285010000):0.7637370000	1mty_B:3.8280770000):1.1830900000):0.3194830000	(1mty_D:1.2227440000	3dhg_A:2.3068630000):0.9941250000):0.8879030000	(((((1oqu_A:0.2751620000	1uzr_A:0.0920570000):0.0564895000	1r2f_A:0.3072380000):1.4108000000	1mxr_A:1.4682800000):0.1347660000	((1jk0_A:0.7889520000	2uw2_A:0.0095540000):0.0587013000	1w68_A:0.0385290000):1.8218700000):1.0257400000	3ee4_A:1.5318130000):0.9229670000):1.6513600000	(((2uw1_A:0.0000010000	2uw1_B:0.0000010000):0.0810862000	1za0_A:5.3875190000):0.3097790000	1afr_A:0.0000030000):2.2832800000):0.6164740000):0.0077867200	((((1lb3_A:0.1217120000	2za7_A:0.1330960000):0.6315030000	1bg7_A:0.1190450000):0.1275400000	1r03_A:0.3340170000):0.4765170000	((1z6o_A:1.6661590000	1z6o_M:0.9867840000):0.4523180000	(((1eum_A:0.8386590000	1krq_A:0.4946920000):0.5350670000	3e6s_A:1.4714230000):0.2224270000	(2jd7_A:0.4038580000	1vlg_A:0.3173550000):0.2769430000):0.5611220000):0.0707328000):1.0374900000):0.7135210000	((((1bcf_A:0.0000010000	3e1q_A:0.0000010000):0.3541690000	2fkz_A:0.1256610000):0.3179360000	1jgc_A:0.4997780000):0.8588290000	1nfv_A:1.1009990000):0.2183790000):0.3565240000	2vzb_A:1.3435040000):0.5982320000):0.6082580000):0.2564260000):0.0855627000	1n1q_A:0.3729330000):0.1221220000	2chp_A:0.6795410000);
(1ji5_A:0.2747630000	(1jig_A:0.2669440000	((1qgh_A:0.3972110000	2ux1_A:0.8664760000):0.5530220000	((1ji4_A:0.9545940000	2fjc_A:1.0781660000):0.1411460000	((((1dps_A:0.0000010000	1jts_A:0.0000010000):0.3983580000	1o9r_A:0.4433030000):0.5537510000	1uvh_A:0.8655660000):0.7701380000	((1tjo_A:0.0000020000	1tk6_A:0.0000020000):0.6446410000	(((2fzf_A:3.4475220000	((1lko_A:1.4339490000	1yuz_A:1.2411500000):1.6580000000	3qhb_A:0.3708520000):0.6399790000):0.9105510000	2vzb_A:1.3434950000):0.2043470000	(((((1bcf_A:0.0000010000	3e1q_A:0.0000010000):0.5066850000	2fkz_A:0.1567750000):0.1958670000	1jgc_A:0.6141120000):0.9646650000	((((((1lb3_A:0.1717770000	2za7_A:0.1032560000):0.4583350000	1bg7_A:0.1997670000):0.1878540000	(1z6o_A:1.5788180000	1z6o_M:1.2988650000):0.7755880000):0.1698810000	1r03_A:0.2562710000):0.5518170000	3e6s_A:1.3864610000):0.2663410000	(((1eum_A:0.6631740000	1krq_A:0.6205020000):0.9353020000	2jd7_A:0.2945670000):0.1633800000	1vlg_A:0.3566910000):0.2895200000):1.4435000000):0.2777700000	(1nfv_A:0.4843160000	((1otk_A:2.2928510000	(2inc_B:1.9312680000	(2inp_C:1.3335330000	1mty_B:3.2292250000):0.4410710000):0.1864150000):1.4906800000	((((((1oqu_A:0.2531200000	1r2f_A:0.2964070000):0.0396416000	1uzr_A:0.0783880000):1.2521800000	(1mxr_A:1.3537220000	(1jk0_A:0.2996030000	(2uw2_A:0.0249140000	1w68_A:0.0800120000):0.3763780000):1.5348600000):0.3255220000):0.6579650000	3ee4_A:1.1058650000):1.7735700000	(((2uw1_A:0.0000010000	2uw1_B:0.0000010000):0.2102310000	1za0_A:4.1640960000):0.1737440000	1afr_A:0.0512170000):2.8952100000):0.4292560000	(1mty_D:1.5574090000	3dhg_A:2.4677570000):0.8152020000):0.7441960000):1.2622700000):0.4647560000):0.8956360000):0.5597480000):0.8255210000):0.2015190000):0.3971090000):0.1771540000):0.0947581000	(1n1q_A:0.3229860000	2chp_A:0.9000010000):0.1844410000);
(1ji5_A:0.6773910000	1jig_A:0.2049270000	((1n1q_A:0.1905470000	2chp_A:0.7770210000):0.1895510000	(((1qgh_A:0.5018020000	2ux1_A:0.6026060000):0.2261910000	(1ji4_A:0.8885420000	2fjc_A:1.0631860000):0.6529020000):0.4316750000	((((1dps_A:0.0000010000	1jts_A:0.0000010000):0.4863130000	1o9r_A:0.4213690000):0.3332880000	1uvh_A:1.8076850000):0.7007500000	((1tjo_A:0.0000010000	1tk6_A:0.0000010000):1.2951100000	((((((2fzf_A:2.8252830000	((1lko_A:1.2997770000	1yuz_A:0.9643360000):1.1282100000	3qhb_A:0.6227320000):0.6854130000):0.5740010000	((((((1lb3_A:0.0793850000	2za7_A:0.1695240000):0.5301570000	1bg7_A:0.1083610000):0.0936582000	1r03_A:0.3513020000):0.6260560000	1z6o_M:1.1047490000):0.2773920000	1z6o_A:2.0891940000):0.0035914100	((((1eum_A:0.4792940000	1krq_A:0.5796540000):0.2813380000	3e6s_A:1.8593510000):0.5004920000	2jd7_A:0.2088400000):0.4692090000	1vlg_A:0.2123290000):0.8668430000):0.6091100000):0.2147550000	((((1otk_A:3.0296600000	((2inc_B:2.0278160000	1mty_B:4.2754660000):0.4178020000	2inp_C:1.2450770000):1.5367900000):0.6937600000	(1mty_D:2.0586060000	3dhg_A:1.4284840000):0.9846750000):0.5185590000	(((((1oqu_A:0.3048130000	1uzr_A:0.1208070000):0.0774575000	1r2f_A:0.2337180000):1.5797400000	1mxr_A:1.3889260000):0.3968870000	(1jk0_A:0.4707260000	(2uw2_A:0.1038080000	1w68_A:0.0071900000):0.1742040000):1.3532900000):1.0521800000	3ee4_A:1.0814480000):0.7742040000):1.0228500000	(((2uw1_A:0.0000010000	2uw1_B:0.0000010000):0.0014263800	1za0_A:4.0120830000):0.3109620000	1afr_A:0.1463460000):2.9303200000):1.4104500000):0.4413640000	(((1bcf_A:0.0000010000	3e1q_A:0.0000010000):0.3418210000	2fkz_A:0.2815950000):0.7399740000	1jgc_A:0.2541390000):1.0552500000):0.5212700000	1nfv_A:1.3863280000):0.5276450000	2vzb_A:1.4553510000):0.2823240000):0.8012880000):0.2636420000):0.0735943000):0.0860573000);
(1ji5_A:0.2335370000	(1jig_A:0.2002510000	(1n1q_A:0.2589100000	((1qgh_A:0.4468420000	2ux1_A:0.7783950000):0.3842990000	((1ji4_A:0.8820430000	2fjc_A:0.9745410000):0.2694890000	((((1dps_A:0.0000010000	1jts_A:0.0000010000):0.4408450000	1o9r_A:0.4243180000):0.4504510000	1uvh_A:0.9870740000):0.5266220000	((1tjo_A:0.0000010000	1tk6_A:0.0000010000):1.0752900000	(((2fzf_A:3.2327250000	1nfv_A:0.6171540000):0.6268320000	((((1bcf_A:0.0000010000	3e1q_A:0.0000010000):0.4333400000	2fkz_A:0.1714030000):0.2690980000	1jgc_A:0.7882690000):1.0269600000	((((1lko_A:1.3594810000	1yuz_A:1.4227020000):2.2404500000	3qhb_A:1.1259780000):0.6255380000	(((1otk_A:3.1025410000	(((2inc_B:2.0955850000	1mty_B:3.3523420000):0.4637790000	2inp_C:1.1278000000):0.5941170000	(1mty_D:1.7515200000	3dhg_A:3.3364090000):1.7561300000):1.2394800000):0.3032880000	(((((1oqu_A:0.2615110000	1r2f_A:0.2961380000):0.1028600000	1uzr_A:0.0409800000):1.1812600000	1mxr_A:1.8503630000):0.5747810000	(1jk0_A:0.3299010000	(2uw2_A:0.0142960000	1w68_A:0.1078820000):0.3879710000):1.5007000000):1.0684600000	3ee4_A:0.8014740000):1.4601000000):0.5820820000	(((2uw1_A:0.0000010000	2uw1_B:0.0000010000):0.1542260000	1za0_A:4.4296030000):0.1971900000	1afr_A:0.0183080000):2.6335400000):1.8615000000):0.4670940000	(((((1lb3_A:0.1350020000	2za7_A:0.1883650000):0.3523320000	1bg7_A:0.2101090000):0.1734610000	1r03_A:0.2420420000):0.3715100000	(1z6o_A:1.4081040000	1z6o_M:1.3357870000):1.2179200000):0.2219820000	((((1eum_A:0.9273270000	1krq_A:0.2113140000):1.1716200000	2jd7_A:0.4758040000):0.2075370000	1vlg_A:0.2957450000):0.5670790000	3e6s_A:1.5651320000):0.2613220000):0.8299740000):0.7785070000):0.3478150000):0.6471870000	2vzb_A:1.2342780000):0.4991070000):0.5525610000):0.2653800000):0.2111640000):0.1671520000):0.1373260000):0.1564230000	2chp_A:0.6634190000);
(1ji5_A:0.2878790000	1jig_A:0.2662680000	((1n1q_A:0.3969860000	2chp_A:0.7954020000):0.1202250000	((1qgh_A:0.4158000000	2ux1_A:0.9500330000):0.4992100000	((1ji4_A:0.7173240000	((((1dps_A:0.0000010000	1jts_A:0.0000010000):0.5337750000	1o9r_A:0.2213110000):0.5760200000	1uvh_A:1.3578950000):0.5322780000	((1tjo_A:0.0000020000	1tk6_A:0.0000020000):1.2014200000	(((2fzf_A:2.7583030000	((1lko_A:1.3540420000	1yuz_A:1.1402570000):1.3536700000	3qhb_A:0.5554370000):0.9442200000):1.6010400000	2vzb_A:0.9551700000):0.0997983000	(((((1bcf_A:0.0000010000	3e1q_A:0.0000010000):0.3783200000	2fkz_A:0.1190790000):0.4794470000	1jgc_A:0.4102470000):0.9854640000	((((((1lb3_A:0.1196180000	2za7_A:0.0951850000):0.5395680000	1bg7_A:0.1786100000):0.1015580000	1r03_A:0.3552820000):0.4260960000	1z6o_A:1.7423740000):0.1289820000	(((1eum_A:0.7448120000	1krq_A:0.3359890000):0.3168630000	(2jd7_A:0.4083710000	1vlg_A:0.5699520000):0.3883490000):0.4860520000	3e6s_A:1.5337640000):0.3772240000):0.4870500000	1z6o_M:1.0140460000):1.0821500000):0.4929990000	(1nfv_A:0.7779430000	(((((1otk_A:2.3581280000	(2inc_B:1.7181060000	(2inp_C:1.6481560000	1mty_B:5.3229510000):0.1966690000):1.2122500000):0.7772800000	1mty_D:1.5209320000):0.4735100000	3dhg_A:2.0352730000):1.8966700000	((((1oqu_A:0.2355850000	1r2f_A:0.2621560000):0.0190434000	1uzr_A:0.0858180000):1.3245100000	(1mxr_A:1.6849350000	(1jk0_A:0.3588650000	(2uw2_A:0.0318690000	1w68_A:0.0601760000):0.2701940000):1.3678300000):0.4504980000):1.2641200000	3ee4_A:0.8445640000):1.1659800000):0.4998100000	(((2uw1_A:0.0000010000	2uw1_B:0.0000010000):0.2129510000	1za0_A:4.7857200000):0.1259170000	1afr_A:0.0000020000):2.8162300000):1.4305900000):0.8701470000):0.2816930000):0.5553130000):0.3166730000):0.2573870000):0.1688100000	2fjc_A:1.2676650000):0.3918400000):0.1948420000):0.0401530000);
(1ji5_A:0.2669130000	(1jig_A:0.1695270000	((1qgh_A:0.2494890000	2ux1_A:1.0608960000):0.7380570000	((1ji4_A:0.7928250000	2fjc_A:0.9106720000):0.3856390000	((((1dps_A:0.0000010000	1jts_A:0.0000010000):0.3605070000	1o9r_A:0.4940420000):0.9253330000	1uvh_A:0.9327350000):0.4745090000	((1tjo_A:0.0000020000	1tk6_A:0.0000020000):0.7947020000	((((2fzf_A:3.4650580000	((1lko_A:0.8703570000	1yuz_A:1.3946980000):1.6000300000	3qhb_A:0.5530900000):0.6708130000):0.6820810000	(((((1lb3_A:0.1965510000	2za7_A:0.1942860000):0.3997380000	1bg7_A:0.2114680000):0.1832160000	1r03_A:0.3340410000):0.6993050000	((1z6o_A:1.5707810000	1z6o_M:0.8191560000):0.6703520000	((1eum_A:0.7107410000	1krq_A:0.5580530000):0.1873370000	(3e6s_A:1.4393490000	(2jd7_A:0.3252900000	1vlg_A:0.4826580000):0.1586000000):0.3747830000):0.5501630000):0.1290500000):0.7126840000	(((((1otk_A:2.1326460000	(2inc_B:1.5812990000	(2inp_C:1.0813970000	1mty_B:3.7773010000):0.6691170000):0.6023130000):0.6636320000	1mty_D:2.0939310000):0.2980040000	3dhg_A:1.6183500000):0.3791800000	(((((1oqu_A:0.2244050000	1r2f_A:0.3199820000):0.0661017000	1uzr_A:0.0600760000):1.4117100000	1mxr_A:1.8706010000):0.3927180000	(1jk0_A:0.4375540000	(2uw2_A:0.0279600000	1w68_A:0.0444860000):0.2222230000):1.1436400000):0.6864820000	3ee4_A:1.6620700000):2.0072400000):1.2352300000	(((2uw1_A:0.0000010000	2uw1_B:0.0000010000):0.1165440000	1afr_A:0.2683110000):1.6593700000	1za0_A:4.2407360000):1.4606900000):0.5195790000):0.0649541000):0.9652510000	(((1bcf_A:0.0000010000	3e1q_A:0.0000010000):0.2726760000	2fkz_A:0.3262710000):0.0229116000	1jgc_A:1.0167410000):1.2739400000):0.2901520000	(2vzb_A:1.4792710000	1nfv_A:1.5197140000):0.3171770000):0.6379170000):0.8858550000):0.7803060000):0.1105490000):0.1145630000):0.1359330000	(1n1q_A:0.3051580000	2chp_A:0.6340380000):0.1167530000);
(1ji5_A:0.4384900000	1jig_A:0.3457650000	(((1n1q_A:0.3571850000	((1ji4_A:0.8401330000	2fjc_A:1.4073590000):0.2340300000	((((1dps_A:0.0000010000	1jts_A:0.0000010000):0.4069670000	1o9r_A:0.3667820000):0.2284630000	1uvh_A:1.2450980000):0.5314280000	((1tjo_A:0.0000010000	1tk6_A:0.0000010000):1.2678700000	(((((2fzf_A:3.7241670000	((1otk_A:1.8091420000	(2inc_B:2.4842210000	(2inp_C:0.1164170000	1mty_B:5.4509820000):1.1043800000):1.1216300000):0.6187480000	((((((1oqu_A:0.2858290000	1uzr_A:0.0787740000):0.0491858000	1r2f_A:0.2967000000):1.1331800000	1mxr_A:1.4210530000):1.0490000000	((1jk0_A:0.6555960000	2uw2_A:0.0721480000):0.0634375000	1w68_A:0.0000020000):1.3755400000):0.9240350000	3ee4_A:1.5106770000):0.8557940000	(1mty_D:1.3371930000	3dhg_A:2.3391300000):1.8956500000):0.8369750000):1.0898900000):0.0390851000	((1nfv_A:0.7222650000	(((2uw1_A:0.0000010000	2uw1_B:0.0000010000):0.0059590000	1za0_A:4.2543550000):0.3325250000	1afr_A:0.0000030000):2.8460100000):0.3054430000	((1lko_A:1.0267040000	1yuz_A:1.1466760000):0.9174430000	3qhb_A:0.3720100000):1.1963700000):0.4179020000):0.3042730000	((((((1lb3_A:0.1609450000	2za7_A:0.0707880000):0.5493600000	1r03_A:0.3093480000):0.2247340000	1bg7_A:0.0051320000):0.4592410000	1z6o_A:1.6442910000):0.2751820000	((1eum_A:0.8194740000	1krq_A:0.3147260000):0.5305980000	(3e6s_A:1.3927100000	(2jd7_A:0.3972870000	1vlg_A:0.4557900000):0.0694365000):0.3211040000):0.7490850000):0.1198760000	1z6o_M:0.9895460000):0.6944150000):0.2347970000	(((1bcf_A:0.0000010000	3e1q_A:0.0000010000):0.4209600000	2fkz_A:0.3218370000):0.2893760000	1jgc_A:0.7141590000):1.0663300000):0.2895380000	2vzb_A:1.5970720000):0.5980930000):0.8394130000):0.2881570000):0.2907490000):0.1553410000	2chp_A:0.8837260000):0.1303800000	(1qgh_A:0.4022620000	2ux1_A:0.9727140000):0.5620970000):0.0767375000);
(1ji5_A:0.2861940000	(1jig_A:0.2828920000	((1n1q_A:0.2986350000	((1ji4_A:0.6073030000	2fjc_A:1.5883500000):0.5233240000	((((1dps_A:0.0000010000	1jts_A:0.0000010000):0.3019130000	1o9r_A:0.3432960000):0.7640890000	1uvh_A:1.1505850000):0.5871830000	((1tjo_A:0.0000010000	1tk6_A:0.0000010000):0.7375810000	(((((2fzf_A:2.6110830000	((1lko_A:1.2969110000	1yuz_A:1.4406840000):1.5113300000	3qhb_A:0.4829130000):0.9620510000):1.0036900000	((1otk_A:1.4771830000	((2inc_B:2.1788330000	1mty_B:2.8245340000):0.6444100000	2inp_C:0.9669440000):1.9330600000):0.7903790000	(((((1oqu_A:0.3092450000	1r2f_A:0.2682450000):0.0822168000	1uzr_A:0.0976120000):0.9028280000	(1mxr_A:1.9180950000	(1jk0_A:0.3786310000	(2uw2_A:0.0293640000	1w68_A:0.0775510000):0.3002690000):1.6479900000):0.4047200000):0.8524420000	3ee4_A:1.5511130000):1.8338400000	(1mty_D:2.2169360000	3dhg_A:1.6819740000):1.3260800000):0.2504520000):1.0606300000):0.1247900000	((((((1lb3_A:0.1434330000	2za7_A:0.1112730000):0.3806810000	1bg7_A:0.1805910000):0.0904168000	1r03_A:0.4261760000):0.7260710000	(1z6o_A:1.6959590000	1z6o_M:0.9856430000):0.3652820000):0.0014948900	((1eum_A:0.7334690000	1krq_A:0.5455400000):0.4626990000	(3e6s_A:1.9470390000	(2jd7_A:0.4119770000	1vlg_A:0.6047260000):0.0496585000):0.4313390000):0.7712870000):0.8317060000	(((2uw1_A:0.0000010000	2uw1_B:0.0000010000):0.3550720000	1afr_A:0.0766350000):0.8311520000	1za0_A:2.6891400000):2.0514400000):0.2248650000):1.1871900000	((((1bcf_A:0.0000010000	3e1q_A:0.0000010000):0.3681940000	2fkz_A:0.2041400000):0.2453820000	1jgc_A:0.6136140000):1.1699300000	1nfv_A:1.9229610000):0.3265880000):0.4333680000	2vzb_A:1.4445730000):0.4453670000):0.7123130000):0.6169970000):0.1462680000):0.1517170000	(1qgh_A:0.3078690000	2ux1_A:1.2260240000):0.6406330000):0.1134880000):0.1964170000	2chp_A:0.7575780000);
(1ji5_A:0.4383770000	(1jig_A:0.3311960000	(2chp_A:0.7140120000	(1qgh_A:0.1747710000	2ux1_A:1.1927100000):0.8142870000):0.2111120000):0.0348903000	(1n1q_A:0.2381400000	((1ji4_A:0.9889180000	2fjc_A:1.0332680000):0.3071470000	((((1dps_A:0.0000010000	1jts_A:0.0000010000):0.5891360000	1o9r_A:0.2737390000):0.4843250000	1uvh_A:1.3795790000):0.8112200000	((1tjo_A:0.0000020000	1tk6_A:0.0000020000):0.7989420000	(((((2fzf_A:3.1741420000	((1lko_A:1.3302130000	1yuz_A:1.5205820000):1.6630000000	3qhb_A:0.4146360000):1.3742000000):1.0457800000	(((1otk_A:2.0822290000	((2inc_B:3.3798730000	2inp_C:1.3561070000):0.8349640000	1mty_B:3.6999020000):0.4055950000):1.3277300000	(((((1oqu_A:0.2195730000	1r2f_A:0.2419310000):0.0708119000	1uzr_A:0.0560020000):1.4122500000	(1mxr_A:1.3148420000	((1jk0_A:0.7547240000	2uw2_A:0.0188830000):0.0715226000	1w68_A:0.0000020000):1.5572500000):0.3993290000):1.5235000000	3ee4_A:0.9325490000):1.1440900000	(1mty_D:2.6333220000	3dhg_A:1.3997560000):1.7622600000):1.1755300000):0.7484030000	(((2uw1_A:0.0000010000	2uw1_B:0.0000010000):0.2485940000	1za0_A:4.5068920000):0.1202290000	1afr_A:0.0000030000):3.8537600000):0.1375530000):0.2829610000	(((((((1lb3_A:0.0921770000	2za7_A:0.1188400000):0.3983960000	1bg7_A:0.1874550000):0.0903192000	1r03_A:0.3637550000):0.3027700000	1z6o_A:1.8191540000):0.1564250000	1z6o_M:1.2541040000):0.3228750000	3e6s_A:1.8210220000):0.3509460000	(((1eum_A:0.6545330000	1krq_A:0.5291850000):0.8158900000	2jd7_A:0.4839860000):0.1564570000	1vlg_A:0.2646620000):0.3164040000):0.6222430000):0.4710830000	((((1bcf_A:0.0000010000	3e1q_A:0.0000010000):0.4023450000	2fkz_A:0.1915550000):0.2319370000	1jgc_A:0.5617160000):0.8222430000	1nfv_A:1.2132920000):0.1257690000):0.6819820000	2vzb_A:1.2055130000):0.9063140000):0.5259260000):0.1071580000):0.5294730000):0.2851870000);
(1ji5_A:0.4446800000	(1jig_A:0.2138060000	(((1qgh_A:0.4769270000	2ux1_A:0.9704410000):0.2057640000	(1ji4_A:0.9918180000	2fjc_A:1.0472920000):0.5084540000):0.2347400000	((((1dps_A:0.0000010000	1jts_A:0.0000010000):0.5288660000	1o9r_A:0.4727440000):0.7505890000	1uvh_A:0.7645700000):0.5209970000	((1tjo_A:0.0000010000	1tk6_A:0.0000010000):0.8862230000	(((((2fzf_A:3.0155010000	((1lko_A:0.9727630000	1yuz_A:1.1538890000):1.1952500000	3qhb_A:0.7923570000):0.7517240000):0.5410030000	(1otk_A:3.0358530000	((((((((1oqu_A:0.2528580000	1uzr_A:0.0937800000):0.1139590000	1r2f_A:0.1835860000):1.5745100000	1mxr_A:1.2943950000):0.2937900000	(1jk0_A:0.2686570000	(2uw2_A:0.0683570000	1w68_A:0.0162970000):0.3701940000):1.2897900000):1.1155800000	3ee4_A:1.0924870000):1.4664300000	(1mty_D:2.1843900000	3dhg_A:1.8881450000):0.4136180000):0.5993680000	(((2uw1_A:0.0000010000	2uw1_B:0.0000010000):0.3380010000	1afr_A:0.0313560000):1.3115200000	1za0_A:2.9852300000):1.9826400000):0.0842063000	(2inc_B:2.3695680000	(2inp_C:0.5942160000	1mty_B:4.9941650000):0.3640260000):1.5425400000):0.0340887000):1.2735100000):0.0797268000	(((((1lb3_A:0.1360560000	2za7_A:0.1235470000):0.4772190000	1bg7_A:0.2041000000):0.1441700000	1r03_A:0.2855250000):0.5002890000	(1z6o_A:2.1240830000	1z6o_M:0.6894760000):0.7139090000):0.3184170000	(((1eum_A:0.6860960000	1krq_A:0.4768290000):0.2783120000	3e6s_A:1.2401980000):0.1278960000	(2jd7_A:0.3623480000	1vlg_A:0.4236120000):0.1948910000):0.3709120000):1.2863900000):0.2131130000	((((1bcf_A:0.0000010000	3e1q_A:0.0000010000):0.2783620000	2fkz_A:0.3127710000):0.3483300000	1jgc_A:0.5477350000):0.8493080000	1nfv_A:1.2990700000):0.4451760000):0.1676060000	2vzb_A:1.0760870000):0.8691750000):0.6907440000):0.5253670000):0.3219850000):0.0899232000	(1n1q_A:0.2717570000	2chp_A:0.7047600000):0.1669810000);
(1ji5_A:0.3492070000	((1jig_A:0.2290900000	((1qgh_A:0.2938470000	2ux1_A:1.2433370000):0.5715410000	((1ji4_A:0.9003190000	2fjc_A:1.1352250000):0.2966470000	((((1dps_A:0.0000010000	1jts_A:0.0000010000):0.6498370000	1o9r_A:0.1849680000):0.7386140000	1uvh_A:0.8848810000):0.7924000000	((1tjo_A:0.0000010000	1tk6_A:0.0000010000):0.9491710000	(((2fzf_A:2.3800290000	((1lko_A:0.7106670000	1yuz_A:1.2658520000):1.1514400000	3qhb_A:0.9742750000):0.6324300000):0.9659520000	((((1bcf_A:0.0000010000	3e1q_A:0.0000010000):0.4946890000	2fkz_A:0.2863090000):0.4219700000	1jgc_A:0.4737290000):0.8321630000	(1nfv_A:1.0286800000	((((((((1lb3_A:0.1415690000	2za7_A:0.1051490000):0.5259510000	1bg7_A:0.1678710000):0.1241830000	1r03_A:0.3523570000):0.3075580000	(1z6o_A:2.0419940000	1z6o_M:0.9996060000):0.3874600000):0.7004150000	3e6s_A:1.1356250000):0.4974160000	(1eum_A:0.5576550000	1krq_A:0.4314050000):0.5093750000):0.1067450000	(2jd7_A:0.3176050000	1vlg_A:0.5327570000):0.3892460000):1.1275400000	((((1otk_A:3.0459740000	((2inc_B:2.4463750000	2inp_C:0.3957440000):0.4959130000	1mty_B:3.7251400000):1.1462900000):1.1827400000	(1mty_D:2.3592050000	3dhg_A:1.2552980000):1.1468000000):1.0961400000	(((((1oqu_A:0.2482460000	1uzr_A:0.1061740000):0.0703287000	1r2f_A:0.2330150000):1.2246200000	1mxr_A:1.4439900000):0.3152470000	((1jk0_A:0.5668010000	2uw2_A:0.0160820000):0.0807351000	1w68_A:0.0000020000):1.3952400000):1.1019200000	3ee4_A:1.2671520000):0.0245034000):1.4937600000	((2uw1_A:0.0000010000	2uw1_B:0.0000010000):0.3399390000	(1afr_A:0.0000020000	1za0_A:3.5452220000):0.0312323000):1.7769400000):0.8034030000):0.2722470000):0.4383850000):0.4567520000):0.3114500000	2vzb_A:1.6761310000):0.6126160000):0.4353460000):0.3380450000):0.2550450000):0.1137470000):0.1096290000	1n1q_A:0.3317980000):0.1317410000	2chp_A:0.5062320000);
(1ji5_A:0.2897090000	((1jig_A:0.2603970000	((1qgh_A:0.6440690000	2ux1_A:0.9691170000):0.6208320000	((1ji4_A:1.1360780000	2fjc_A:1.0626740000):0.1742560000	((((1dps_A:0.0000010000	1jts_A:0.0000010000):0.5229870000	1o9r_A:0.1902470000):0.6222970000	1uvh_A:1.2791190000):0.7303470000	((1tjo_A:0.0000010000	1tk6_A:0.0000010000):1.4942400000	((((((2fzf_A:2.7002110000	((1lko_A:0.9799330000	1yuz_A:1.2630870000):1.3793200000	3qhb_A:0.2640770000):1.2042000000):0.7361940000	((((1otk_A:2.6941810000	(2inc_B:1.8821420000	(2inp_C:1.4973600000	1mty_B:4.1758690000):0.2505640000):0.8756810000):0.8175260000	(1mty_D:1.8201940000	3dhg_A:2.3717260000):0.4862830000):0.8456890000	(((((1oqu_A:0.2171630000	1r2f_A:0.3634010000):0.1587700000	1uzr_A:0.0344660000):1.1315200000	(1jk0_A:0.3139690000	(2uw2_A:0.0785500000	1w68_A:0.0364900000):0.3066280000):1.3457500000):0.3506580000	1mxr_A:1.7105110000):0.8210800000	3ee4_A:1.1452300000):1.6945500000):0.4434330000	(((2uw1_A:0.0000010000	2uw1_B:0.0000010000):0.3266300000	1afr_A:0.0597820000):1.2670100000	1za0_A:3.5506910000):1.0341200000):0.5789790000):0.0000024538	((((1lb3_A:0.1161930000	2za7_A:0.0941500000):0.4299840000	1bg7_A:0.1999670000):0.1637390000	1r03_A:0.2569820000):0.4927960000	((1z6o_A:1.5903170000	1z6o_M:0.7253220000):0.6581830000	((1eum_A:0.6375110000	1krq_A:0.5475520000):0.6349200000	((3e6s_A:2.0243320000	1vlg_A:0.2871630000):0.2448910000	2jd7_A:0.3526420000):0.3137890000):0.7712720000):0.2010840000):1.0101900000):0.4065860000	(((1bcf_A:0.0000010000	3e1q_A:0.0000010000):0.4231300000	2fkz_A:0.2725320000):0.5139390000	1jgc_A:0.5243210000):1.1404000000):0.1181670000	1nfv_A:1.5305310000):0.5074850000	2vzb_A:1.2928670000):0.5789140000):0.4729590000):0.2622730000):0.3477260000):0.3055410000):0.1232990000	1n1q_A:0.5002720000):0.1297770000	2chp_A:0.9518890000);
(1ji5_A:0.6004810000	((1jig_A:0.2809760000	(((1qgh_A:0.8028110000	2ux1_A:0.8211760000):0.4744720000	(1ji4_A:1.1057370000	2fjc_A:1.0592490000):0.2955230000):0.5537040000	((((1dps_A:0.0000010000	1jts_A:0.0000010000):0.6966640000	1o9r_A:0.0994610000):0.6578860000	1uvh_A:0.9471880000):0.6945720000	((1tjo_A:0.0000010000	1tk6_A:0.0000010000):1.3890300000	(((((2fzf_A:3.4260070000	((1lko_A:1.0138290000	1yuz_A:1.4130240000):1.8228800000	3qhb_A:0.2305490000):0.8264610000):1.3660800000	((((1otk_A:2.5124310000	(2inc_B:2.2489380000	(2inp_C:1.2892900000	1mty_B:4.2843860000):0.5193790000):0.4835690000):1.2643800000	(1mty_D:2.2350290000	3dhg_A:1.9256860000):0.3896640000):0.9711120000	(((((1oqu_A:0.2397750000	1r2f_A:0.2890570000):0.0359226000	1uzr_A:0.0872300000):1.2785000000	1mxr_A:1.6979150000):0.3653320000	((1jk0_A:0.5838560000	2uw2_A:0.0060740000):0.0853019000	1w68_A:0.0000030000):1.4061000000):1.3623900000	3ee4_A:0.8834830000):0.8095010000):1.0737500000	(((2uw1_A:0.0000010000	2uw1_B:0.0000010000):0.2745070000	1afr_A:0.1324830000):1.1705700000	1za0_A:2.8677730000):1.4418600000):0.5829700000):0.0000022563	(((((1lb3_A:0.1142330000	2za7_A:0.0898960000):0.4617180000	1bg7_A:0.2269760000):0.1339290000	1r03_A:0.2152650000):0.7296720000	(1z6o_A:1.9847850000	1z6o_M:1.1136830000):0.3088470000):0.1960680000	((((1eum_A:0.7737570000	1krq_A:0.4556770000):0.2643260000	3e6s_A:1.6657720000):0.5220910000	2jd7_A:0.3649560000):0.1693610000	1vlg_A:0.2183680000):0.7023470000):1.0422400000):0.7965200000	((((1bcf_A:0.0000010000	3e1q_A:0.0000010000):0.4021750000	2fkz_A:0.2983220000):0.3749990000	1jgc_A:0.5940350000):1.0889400000	1nfv_A:1.1058400000):0.2261200000):0.1669630000	2vzb_A:1.8732730000):0.4403790000):0.2332260000):0.4957230000):0.1444880000):0.0929477000	2chp_A:1.0086100000):0.0881943000	1n1q_A:0.6707250000);
(1ji5_A:0.3381150000	(1jig_A:0.3176240000	((1n1q_A:0.3792130000	(((1ji4_A:0.8894590000	2fjc_A:1.3276040000):0.4727680000	(((1dps_A:0.0000010000	1jts_A:0.0000010000):0.3009630000	1o9r_A:0.3966050000):0.5013320000	1uvh_A:1.4480870000):0.4794790000):0.2289530000	((1tjo_A:0.0000010000	1tk6_A:0.0000010000):1.0517400000	(((2fzf_A:3.7590420000	1nfv_A:0.2316250000):0.9897460000	((((1bcf_A:0.0000010000	3e1q_A:0.0000010000):0.3310580000	2fkz_A:0.2166470000):0.3222680000	1jgc_A:0.5383890000):1.0247200000	((((1lko_A:1.3631120000	1yuz_A:0.7757630000):1.4369200000	3qhb_A:0.6321840000):1.6862000000	(((1otk_A:3.1088920000	((2inc_B:2.3577930000	2inp_C:1.6368080000):0.4950910000	1mty_B:3.7868810000):1.1638000000):0.1726450000	(((((1oqu_A:0.2572810000	1r2f_A:0.3025000000):0.1242080000	1uzr_A:0.0073440000):1.0749700000	(1mxr_A:1.9967620000	((1jk0_A:0.6488460000	2uw2_A:0.0638910000):0.0249329000	1w68_A:0.0000020000):1.6507800000):0.1893190000):1.1644200000	3ee4_A:1.1565180000):0.4871880000	(1mty_D:1.7605330000	3dhg_A:2.3388970000):1.1948400000):0.1233500000):0.7745920000	(((2uw1_A:0.0000010000	2uw1_B:0.0000010000):0.3401770000	1afr_A:0.0516240000):0.8335450000	1za0_A:2.9186630000):1.3396600000):1.8521200000):0.0000029384	(((((1lb3_A:0.0818880000	2za7_A:0.1711530000):0.5431930000	1bg7_A:0.1851980000):0.1000140000	1r03_A:0.4378730000):0.3277670000	(1z6o_A:2.1656010000	1z6o_M:0.8479190000):0.7426370000):0.1917630000	((1eum_A:0.3759320000	1krq_A:0.5980830000):0.6760630000	((3e6s_A:1.4879180000	2jd7_A:0.3504510000):0.1270780000	1vlg_A:0.3969170000):0.2459920000):0.4141450000):0.7380080000):0.4252190000):0.3455780000):0.8730210000	2vzb_A:0.9335200000):0.7322000000):0.4023350000):0.1230950000):0.0857279000	(1qgh_A:0.2516640000	2ux1_A:0.7949640000):0.6255100000):0.0808162000):0.1041770000	2chp_A:0.5330110000);
(1ji5_A:0.3122790000	((1jig_A:0.2801180000	((1ji4_A:0.8146030000	2fjc_A:0.9493760000):0.5614000000	((((1dps_A:0.0000010000	1jts_A:0.0000010000):0.4252370000	1o9r_A:0.3871500000):0.7735970000	1uvh_A:1.0174180000):0.6204130000	((1tjo_A:0.0000010000	1tk6_A:0.0000010000):1.0067200000	(((((((2fzf_A:2.9585730000	((1lko_A:1.5397390000	1yuz_A:1.0726360000):1.0682300000	3qhb_A:0.8174490000):1.0869800000):1.2755900000	(((2uw1_A:0.0000010000	2uw1_B:0.0000010000):0.1293710000	1afr_A:0.2397760000):2.4814100000	1za0_A:2.3641010000):1.4091300000):0.2699020000	((1otk_A:1.2646800000	((2inc_B:1.7557060000	2inp_C:1.5079530000):0.9740970000	1mty_B:3.6591910000):1.6208300000):1.1121600000	((((((1oqu_A:0.2044430000	1r2f_A:0.2816450000):0.0661842000	1uzr_A:0.0377010000):1.6783500000	1mxr_A:1.7692800000):0.5735230000	(1jk0_A:0.4292130000	(2uw2_A:0.0417870000	1w68_A:0.0621400000):0.3060790000):1.2906700000):1.3150300000	3ee4_A:1.3203760000):1.3772900000	(1mty_D:1.4699440000	3dhg_A:2.6188530000):0.8492010000):1.1519000000):0.9560740000):0.5496530000	(((((1lb3_A:0.0880990000	2za7_A:0.1362240000):0.3628200000	1bg7_A:0.1567420000):0.2133140000	1r03_A:0.2564880000):0.3881430000	(1z6o_A:1.5323870000	1z6o_M:0.9553880000):0.4344360000):0.1274470000	((1eum_A:0.7014670000	1krq_A:0.4019420000):0.5689840000	(3e6s_A:1.9118330000	(2jd7_A:0.3749040000	1vlg_A:0.3503160000):0.1504460000):0.1925590000):0.3332660000):0.4696980000):0.4235430000	(((1bcf_A:0.0000010000	3e1q_A:0.0000010000):0.3816570000	2fkz_A:0.2076250000):0.1463730000	1jgc_A:0.6691290000):0.8732890000):0.2589760000	1nfv_A:1.7375170000):0.4693250000	2vzb_A:1.1366680000):0.7306840000):0.2812840000):0.3005780000):0.5690920000):0.1237000000	(1n1q_A:0.4412320000	2chp_A:0.7374410000):0.2259990000):0.1109060000	(1qgh_A:0.3680950000	2ux1_A:0.9348560000):0.8870370000);
(1ji5_A:0.3948850000	(1jig_A:0.3475040000	((1qgh_A:0.4680930000	2ux1_A:0.8409380000):0.4208740000	((1ji4_A:0.8242290000	2fjc_A:1.1740570000):0.3923780000	((((1dps_A:0.0000010000	1jts_A:0.0000010000):0.5512830000	1o9r_A:0.4696080000):0.1848370000	1uvh_A:1.1384360000):0.6041550000	((1tjo_A:0.0000020000	1tk6_A:0.0000020000):1.3675000000	(((((2fzf_A:3.0540530000	((1lko_A:1.0934640000	1yuz_A:1.1935380000):1.3865100000	3qhb_A:0.1919970000):1.7215700000):0.7827880000	((((((1lb3_A:0.0833020000	2za7_A:0.0989840000):0.4257390000	1bg7_A:0.1535160000):0.1784300000	1r03_A:0.1924710000):0.4736110000	(1z6o_A:1.6425740000	1z6o_M:0.8688160000):0.3042150000):0.1321640000	((1eum_A:0.7414670000	1krq_A:0.1517840000):0.6157730000	(3e6s_A:1.3669750000	(2jd7_A:0.2678600000	1vlg_A:0.6511800000):0.3877720000):0.1542470000):0.5986180000):0.4804930000	((((1otk_A:1.9177140000	(2inc_B:1.7958550000	(2inp_C:1.2179890000	1mty_B:4.6006760000):0.4740570000):1.3342100000):1.2545900000	(1mty_D:1.8767060000	3dhg_A:2.0709070000):0.1811960000):0.3585240000	(((((1oqu_A:0.2378590000	1r2f_A:0.2583570000):0.1113830000	1uzr_A:0.0045930000):1.8360600000	1mxr_A:1.4791720000):0.2491960000	(1jk0_A:0.4475360000	(2uw2_A:0.0501240000	1w68_A:0.0591390000):0.2374350000):1.2384900000):1.0254700000	3ee4_A:1.3395220000):1.1317000000):1.1681500000	(((2uw1_A:0.0000010000	2uw1_B:0.0000010000):0.2633820000	1afr_A:0.1174660000):1.7721700000	1za0_A:3.3372970000):0.2719410000):1.4091400000):0.0000023246):0.7163650000	(((1bcf_A:0.0000010000	3e1q_A:0.0000010000):0.3335360000	2fkz_A:0.3215030000):0.3338500000	1jgc_A:0.6412480000):0.8122670000):0.2707680000	1nfv_A:1.8951670000):0.1213670000	2vzb_A:1.8212630000):0.1536630000):0.4131830000):0.0897909000):0.2846390000):0.1398140000):0.0439799000	(1n1q_A:0.4245110000	2chp_A:0.8582230000):0.1379120000);
(1ji5_A:0.1588010000	((1jig_A:0.2250930000	((1qgh_A:0.4209390000	2ux1_A:0.8688790000):0.6052860000	((1ji4_A:0.9393880000	2fjc_A:0.7342770000):0.1550220000	(((((1dps_A:0.0000010000	1jts_A:0.0000010000):0.6479060000	1o9r_A:0.4016160000):0.9681860000	1uvh_A:0.8805080000):1.0493600000	(1tjo_A:0.0000020000	1tk6_A:0.0000020000):0.9049970000):0.2473930000	(2fzf_A:4.4662700000	(2vzb_A:1.5966430000	((((((1bcf_A:0.0000010000	3e1q_A:0.0000010000):0.4775790000	2fkz_A:0.2050400000):0.2622980000	1jgc_A:0.9060660000):0.7845020000	(1nfv_A:1.3993640000	((((1otk_A:2.1875160000	((2inc_B:1.7469290000	1mty_B:3.5663210000):0.1276430000	2inp_C:1.1556790000):0.8600700000):1.2386600000	(1mty_D:1.7154000000	3dhg_A:2.1586480000):0.6522570000):0.4827760000	(((((1oqu_A:0.2466940000	1r2f_A:0.3569620000):0.0235838000	1uzr_A:0.1218920000):1.1420600000	1mxr_A:1.9949550000):0.5925900000	((1jk0_A:0.7464460000	2uw2_A:0.0186240000):0.0725078000	1w68_A:0.0000020000):1.2344800000):0.9334930000	3ee4_A:1.3164750000):0.9968910000):0.5284120000	(((2uw1_A:0.0000010000	2uw1_B:0.0000010000):0.1274340000	1afr_A:0.2632160000):0.7748600000	1za0_A:3.9772800000):2.4156200000):1.6273200000):0.1774680000):0.4396860000	((((((1lb3_A:0.0745530000	2za7_A:0.1382620000):0.4871610000	1bg7_A:0.1931470000):0.2260870000	1r03_A:0.2826970000):0.2024730000	1z6o_A:2.1071340000):0.3532750000	(((1eum_A:0.6572160000	1krq_A:0.4561260000):0.2077640000	3e6s_A:1.8892590000):0.3574720000	(2jd7_A:0.3942890000	1vlg_A:0.3934810000):0.2548440000):0.4771350000):0.1292660000	1z6o_M:1.6482060000):1.2126700000):0.3653300000	((1lko_A:0.9175910000	1yuz_A:1.4184460000):1.1405100000	3qhb_A:0.8501700000):1.6842800000):0.1008230000):0.4054260000):0.1394290000):0.8487370000):0.2992680000):0.0882164000):0.1535690000	1n1q_A:0.6349030000):0.1792630000	2chp_A:1.1818600000);
(1ji5_A:0.3321130000	(1jig_A:0.3541820000	(1n1q_A:0.3913120000	(((1qgh_A:0.5034400000	2ux1_A:0.7633750000):0.2737560000	(((1dps_A:0.0000010000	1jts_A:0.0000010000):0.5297430000	1o9r_A:0.3274700000):0.3729510000	1uvh_A:1.3049190000):0.8819640000):0.1975460000	((1ji4_A:0.7203260000	2fjc_A:1.2275290000):0.5244240000	((1tjo_A:0.0000010000	1tk6_A:0.0000010000):1.3501200000	(((2fzf_A:3.9909160000	1nfv_A:1.3104840000):0.1172240000	2vzb_A:1.7018600000):0.2644550000	((((1bcf_A:0.0000010000	3e1q_A:0.0000010000):0.4277080000	2fkz_A:0.2223550000):0.3137310000	1jgc_A:0.8432650000):0.5389640000	((((1lko_A:1.2780460000	1yuz_A:0.7873020000):1.0269600000	3qhb_A:0.8355370000):2.0424600000	(((1otk_A:2.4292050000	((2inc_B:1.5987060000	1mty_B:4.1910990000):0.4355410000	2inp_C:1.4750420000):1.2158600000):0.7205890000	((((((1oqu_A:0.2595780000	1r2f_A:0.3024970000):0.0764627000	1uzr_A:0.0393320000):1.5615100000	1mxr_A:2.1831650000):0.6445270000	((1jk0_A:0.6326740000	2uw2_A:0.0395850000):0.0908738000	1w68_A:0.0000030000):1.4772400000):0.9618440000	3ee4_A:1.0584350000):1.7326900000	(1mty_D:1.3500410000	3dhg_A:2.5067210000):1.9780900000):0.9266990000):1.0818900000	(((2uw1_A:0.0000010000	2uw1_B:0.0000010000):0.3230200000	1afr_A:0.1186630000):2.4007900000	1za0_A:3.1563970000):1.2772300000):1.1769500000):0.0000025067	(((((1lb3_A:0.1344030000	2za7_A:0.0782510000):0.3651810000	1bg7_A:0.1575100000):0.2947510000	1r03_A:0.1606870000):0.4461950000	(1z6o_A:1.6167350000	1z6o_M:1.1626260000):0.4243750000):0.0517302000	(((1eum_A:0.8403710000	1krq_A:0.1596620000):0.5580370000	3e6s_A:1.1609400000):0.2962230000	(2jd7_A:0.3338030000	1vlg_A:0.5079510000):0.0975299000):0.6566070000):0.5619880000):0.6026760000):0.8102670000):0.2457940000):0.3951380000):0.1985310000):0.0996281000):0.1831400000):0.1320180000	2chp_A:0.8514290000);
(1ji5_A:0.4667980000	(1jig_A:0.2301210000	2chp_A:0.9853630000):0.1570290000	(1n1q_A:0.4656240000	(((1qgh_A:0.6030650000	2ux1_A:0.6426130000):0.3961970000	((1ji4_A:0.8491690000	((1tjo_A:0.0000010000	1tk6_A:0.0000010000):1.1098900000	(2fzf_A:3.2066320000	(2vzb_A:1.0732570000	(((((1bcf_A:0.0000010000	3e1q_A:0.0000010000):0.3388370000	2fkz_A:0.2501700000):0.4719080000	1jgc_A:0.3288230000):0.9856750000	1nfv_A:0.8568300000):0.5615860000	((((1lko_A:1.1648360000	1yuz_A:1.5308320000):1.5682200000	3qhb_A:0.7156310000):1.1989200000	((((((1otk_A:2.4482520000	(2inp_C:0.9584040000	1mty_B:4.8873440000):0.4183240000):0.8825510000	2inc_B:1.9756190000):0.8426680000	3dhg_A:1.9508120000):0.1762970000	1mty_D:2.4445320000):1.7456800000	((((1oqu_A:0.3526920000	1r2f_A:0.2602800000):0.0376266000	1uzr_A:0.0576310000):1.7589200000	(1mxr_A:1.4958090000	(1jk0_A:0.4738300000	(2uw2_A:0.0285170000	1w68_A:0.0805140000):0.2938940000):1.4471200000):0.1853900000):0.8813320000	3ee4_A:0.8979100000):0.8389530000):1.5503600000	(((2uw1_A:0.0000010000	2uw1_B:0.0000010000):0.0877037000	1za0_A:3.8244080000):0.2209710000	1afr_A:0.0493060000):2.2725400000):2.2360800000):0.9502620000	(((((((1lb3_A:0.1330900000	2za7_A:0.1240930000):0.3980940000	1bg7_A:0.2210860000):0.0759487000	1r03_A:0.3450610000):0.4304720000	1z6o_A:2.2346280000):0.2863720000	1z6o_M:1.5762530000):0.8778930000	((1eum_A:0.8065470000	1krq_A:0.5074920000):0.2728380000	3e6s_A:2.0506580000):0.3568050000):0.1223240000	(2jd7_A:0.4619650000	1vlg_A:0.5866980000):0.1433660000):0.6306590000):0.3771460000):0.3420860000):0.2001930000):0.3647740000):0.5462600000):0.0223137000	2fjc_A:1.3918180000):0.3358970000):0.3946030000	(((1dps_A:0.0000010000	1jts_A:0.0000010000):0.6011400000	1o9r_A:0.2483480000):0.4631570000	1uvh_A:1.5860300000):0.9232530000):0.0929386000):0.3512340000);
(1ji5_A:0.4389230000	(1jig_A:0.1791460000	(((1qgh_A:0.3798210000	((2ux1_A:0.2967520000	1uvh_A:2.5718520000):0.1869620000	((1dps_A:0.0000010000	1jts_A:0.0000010000):0.7455590000	1o9r_A:0.2513880000):1.0058700000):0.4238880000):0.4336020000	(1ji4_A:0.7319430000	2fjc_A:1.1553780000):0.5885620000):0.2856310000	((1tjo_A:0.0000010000	1tk6_A:0.0000010000):1.1537100000	((((((2fzf_A:3.4056670000	((1lko_A:1.3432280000	1yuz_A:1.1819660000):1.0525700000	3qhb_A:0.9371480000):0.9509270000):0.5360390000	((((1lb3_A:0.0821830000	2za7_A:0.1821070000):0.5438720000	(1bg7_A:0.1632740000	1r03_A:0.4727080000):0.0425348000):0.4473530000	(1z6o_A:1.4807400000	1z6o_M:0.6408230000):0.5148800000):0.2976390000	(((1eum_A:0.6056840000	1krq_A:0.3932990000):0.2380560000	3e6s_A:1.5380220000):0.1497210000	(2jd7_A:0.4570020000	1vlg_A:0.4160900000):0.2262740000):0.4722080000):0.6000630000):0.1602860000	((((1otk_A:3.4827120000	((2inc_B:2.2797780000	2inp_C:1.0872020000):0.3226260000	1mty_B:3.4978790000):1.0508500000):1.0025200000	(1mty_D:2.0020010000	3dhg_A:2.1324320000):0.0963712000):0.4246500000	(((((1oqu_A:0.2734860000	1r2f_A:0.3350030000):0.0569860000	1uzr_A:0.0470320000):1.1276700000	1mxr_A:1.7848500000):0.3576830000	(1jk0_A:0.4079440000	(2uw2_A:0.0177770000	1w68_A:0.1162490000):0.1966610000):1.6128100000):0.8284270000	3ee4_A:1.4304580000):1.4114500000):0.6291450000	(((2uw1_A:0.0000010000	2uw1_B:0.0000010000):0.1513640000	1afr_A:0.2285750000):0.7950960000	1za0_A:3.8334630000):2.7878000000):1.1529400000):0.4219730000	(((1bcf_A:0.0000010000	3e1q_A:0.0000010000):0.4590490000	2fkz_A:0.0944520000):0.6034390000	1jgc_A:0.4673760000):0.8533090000):0.3599490000	1nfv_A:1.0391410000):0.5104690000	2vzb_A:1.1571860000):0.6811020000):0.7910530000):0.0228647000):0.1054210000	(1n1q_A:0.4699850000	2chp_A:1.0130290000):0.0625802000);
(1ji5_A:0.4449480000	1jig_A:0.2843140000	(((1n1q_A:0.1823910000	(((1ji4_A:0.9688670000	2fjc_A:1.3282540000):0.4335450000	(((1dps_A:0.0000010000	1jts_A:0.0000010000):0.3335250000	1o9r_A:0.3831990000):0.3976670000	1uvh_A:1.4345000000):0.5504850000):0.1699380000	((1tjo_A:0.0000020000	1tk6_A:0.0000020000):1.1726400000	(((((2fzf_A:4.0206370000	((1lko_A:1.2209160000	1yuz_A:1.0982880000):1.3025200000	3qhb_A:0.3735020000):1.2345000000):0.8255400000	(((((1lb3_A:0.1254130000	2za7_A:0.1284230000):0.5441500000	1bg7_A:0.1562800000):0.0289465000	1r03_A:0.3037070000):0.1898620000	(1z6o_A:1.7377000000	1z6o_M:1.1139070000):0.5252250000):0.1737770000	(((1eum_A:0.5937270000	1krq_A:0.5450730000):0.3230200000	3e6s_A:1.5824870000):0.2947800000	(2jd7_A:0.5037190000	1vlg_A:0.4267200000):0.3351680000):0.4966320000):0.9436650000):0.1325070000	(((1otk_A:3.1881400000	(((2inc_B:1.8188760000	2inp_C:1.5101330000):0.7608510000	1mty_B:4.2454360000):1.5614500000	(1mty_D:1.9661060000	3dhg_A:2.5573490000):0.1472460000):0.1938600000):0.4572250000	(((((1oqu_A:0.2750800000	1uzr_A:0.1639960000):0.0473095000	1r2f_A:0.2496030000):1.3238700000	1mxr_A:1.4389500000):0.4939080000	((1jk0_A:0.6029540000	2uw2_A:0.0649440000):0.0490340000	1w68_A:0.0000020000):1.6940100000):0.6381510000	3ee4_A:1.4248580000):1.2778900000):1.1133100000	(((2uw1_A:0.0000010000	2uw1_B:0.0000010000):0.1502370000	1afr_A:0.1863230000):0.7338150000	1za0_A:2.8574920000):0.9233570000):1.2759800000):0.5617020000	1nfv_A:1.3684970000):0.3287000000	(2vzb_A:1.5671210000	(((1bcf_A:0.0000010000	3e1q_A:0.0000010000):0.3424860000	2fkz_A:0.2716730000):0.4234430000	1jgc_A:0.4159510000):0.9722980000):0.2386280000):1.1837400000):0.6391400000):0.1595320000):0.1802910000	2chp_A:0.7484190000):0.1740460000	(1qgh_A:0.2509170000	2ux1_A:0.8906050000):0.6993030000):0.0629995000);
(1ji5_A:0.3882670000	(1jig_A:0.1772740000	((1qgh_A:0.6377850000	2ux1_A:0.6820040000):0.4988620000	((1ji4_A:1.1303340000	2fjc_A:1.1646580000):0.2937470000	((((1dps_A:0.0000010000	1jts_A:0.0000010000):0.6399320000	1o9r_A:0.4331250000):0.7497120000	1uvh_A:1.2714190000):0.6069690000	((1tjo_A:0.0000010000	1tk6_A:0.0000010000):1.0069200000	((((2fzf_A:2.8889170000	1nfv_A:0.6762970000):0.7308830000	(((1bcf_A:0.0000010000	3e1q_A:0.0000010000):0.3516660000	2fkz_A:0.2542810000):0.2814180000	1jgc_A:0.6621940000):1.2546600000):0.2337590000	((((1lko_A:0.7773200000	1yuz_A:1.1972000000):1.5737500000	3qhb_A:0.5489640000):1.5850400000	((((1otk_A:2.0334820000	((2inc_B:2.7231410000	2inp_C:0.9396010000):0.5523920000	1mty_B:3.4589930000):0.6628950000):0.7338010000	(1mty_D:2.2586870000	3dhg_A:2.4953520000):0.5253950000):1.0775500000	(((((1oqu_A:0.2848920000	1r2f_A:0.3577920000):0.0773777000	1uzr_A:0.1035590000):1.5023300000	1mxr_A:2.0762770000):0.3850960000	((1jk0_A:0.7049140000	2uw2_A:0.0321450000):0.0850241000	1w68_A:0.0031340000):1.6912100000):0.8125260000	3ee4_A:1.5224810000):0.7020730000):1.2228200000	(((2uw1_A:0.0000010000	2uw1_B:0.0000010000):0.3548040000	1afr_A:0.0000030000):1.2841300000	1za0_A:2.9580860000):1.5437800000):1.3551900000):0.2626810000	((((1lb3_A:0.1671180000	2za7_A:0.1241240000):0.2984660000	(1bg7_A:0.1791430000	1r03_A:0.4425270000):0.0680372000):0.3207220000	(1z6o_A:1.4937700000	1z6o_M:0.9758320000):0.6514800000):0.2031100000	((1eum_A:0.5553590000	1krq_A:0.6955030000):0.6004080000	((3e6s_A:1.7893700000	2jd7_A:0.4517190000):0.1645110000	1vlg_A:0.3174730000):0.4270990000):0.5518470000):0.7142210000):0.1612270000):0.3382310000	2vzb_A:1.2333230000):0.8159080000):1.0082700000):0.3183530000):0.2448240000):0.3473540000):0.0490163000	(1n1q_A:0.3392740000	2chp_A:0.7186010000):0.2216080000);
(1ji5_A:0.4715860000	(1jig_A:0.2074130000	((1qgh_A:0.4424450000	2ux1_A:0.8335680000):0.6978200000	((1ji4_A:0.8286880000	2fjc_A:1.1460640000):0.5804540000	((((1dps_A:0.0000010000	1jts_A:0.0000010000):0.6384580000	1o9r_A:0.7100420000):0.5727060000	1uvh_A:1.1745860000):0.7897640000	((1tjo_A:0.0000020000	1tk6_A:0.0000020000):0.9186910000	((((2fzf_A:3.3562110000	1nfv_A:1.0322000000):0.1826670000	((1otk_A:2.4795110000	((2inc_B:2.2951740000	1mty_B:3.7960610000):0.6609730000	2inp_C:0.6687330000):0.9784940000):0.6727190000	((((((1oqu_A:0.2981500000	1uzr_A:0.0729810000):0.0173857000	1r2f_A:0.3205030000):1.3648700000	1mxr_A:1.8993510000):0.6225610000	(1jk0_A:0.4368840000	(2uw2_A:0.0960020000	1w68_A:0.0000020000):0.1910670000):1.6325600000):0.9768430000	3ee4_A:0.7845830000):1.5498700000	(1mty_D:1.7337840000	3dhg_A:2.2230500000):0.7275320000):0.4365830000):1.3464600000):0.4612580000	2vzb_A:1.8868910000):0.2658680000	(((((1bcf_A:0.0000010000	3e1q_A:0.0000010000):0.3480000000	2fkz_A:0.2765130000):0.0663110000	1jgc_A:0.8999100000):0.8259400000	(((((1lb3_A:0.1128080000	2za7_A:0.2058320000):0.4151400000	1bg7_A:0.1108550000):0.1500900000	1r03_A:0.4174320000):0.4897000000	(1z6o_A:1.4914190000	1z6o_M:0.9890970000):0.5498220000):0.0670678000	((1eum_A:1.0204600000	1krq_A:0.1744220000):0.5808450000	(3e6s_A:1.3820040000	(2jd7_A:0.3218690000	1vlg_A:0.5032420000):0.3673490000):0.1436870000):0.4684490000):1.0209600000):0.0623259000	(((1lko_A:0.6512080000	1yuz_A:1.4644240000):0.9159960000	3qhb_A:1.4461550000):0.8448900000	(((2uw1_A:0.0000010000	2uw1_B:0.0000010000):0.0462657000	1afr_A:0.3585400000):0.6992070000	1za0_A:3.8654060000):2.8211700000):1.1221800000):0.4696730000):1.2037000000):0.6416200000):0.5078200000):0.1545490000):0.1875270000):0.0704429000	(1n1q_A:0.3485630000	2chp_A:0.7162240000):0.1217020000);
(1ji5_A:0.4148370000	(1jig_A:0.2948130000	((1n1q_A:0.3251090000	((((1dps_A:0.0000010000	1jts_A:0.0000010000):0.4775430000	1o9r_A:0.5059400000):0.5957490000	1uvh_A:1.1890990000):0.5958230000	((1tjo_A:0.0000010000	1tk6_A:0.0000010000):1.2268100000	(2fzf_A:3.2483070000	((2vzb_A:1.3620620000	((((1bcf_A:0.0000010000	3e1q_A:0.0000010000):0.3595110000	2fkz_A:0.0774740000):0.3785640000	1jgc_A:0.5050530000):0.8946970000	((((1lko_A:1.0585800000	1yuz_A:0.9802920000):1.6611400000	3qhb_A:0.6459730000):1.5777600000	((((1otk_A:3.2603010000	(2inc_B:2.0895430000	(2inp_C:1.4341820000	1mty_B:2.8015950000):0.2658480000):1.2413500000):0.7854280000	1mty_D:1.7702450000):0.7293880000	3dhg_A:1.7315870000):1.5031300000	((((((1oqu_A:0.2867130000	1r2f_A:0.3204230000):0.1538110000	1uzr_A:0.0000020000):1.1322400000	1mxr_A:1.4933500000):0.5022600000	(1jk0_A:0.3894430000	(2uw2_A:0.0318760000	1w68_A:0.0882050000):0.3153250000):1.3337400000):1.2572100000	3ee4_A:1.3389400000):1.1553400000	(((2uw1_A:0.0000010000	2uw1_B:0.0000010000):0.1980770000	1afr_A:0.1896690000):0.4611980000	1za0_A:3.4756120000):1.7778100000):0.6259210000):1.0711600000):0.0000021713	((((1lb3_A:0.1095960000	2za7_A:0.1681340000):0.4012860000	(1bg7_A:0.1874120000	1r03_A:0.3157150000):0.0658939000):0.8934620000	(1z6o_A:1.2770730000	1z6o_M:0.9946310000):0.4069070000):0.2162480000	(((1eum_A:0.7243100000	1krq_A:0.4604630000):0.4280320000	3e6s_A:1.5724780000):0.3774460000	(2jd7_A:0.3583150000	1vlg_A:0.4400010000):0.1747640000):0.4380840000):0.5506990000):0.5470220000):0.7758980000):0.1227990000	1nfv_A:0.9740630000):0.0710176000):0.9656010000):0.9102080000):0.3246020000):0.1059000000	((1qgh_A:0.1911300000	2ux1_A:1.0554200000):0.3789350000	(1ji4_A:0.6629320000	2fjc_A:1.7293480000):0.5191530000):0.5813330000):0.2199810000):0.0168702000	2chp_A:0.7708600000);
(1ji5_A:0.3809540000	(1jig_A:0.1704870000	(2chp_A:0.7970980000	(1qgh_A:0.5605930000	2ux1_A:1.3209210000):0.4277810000):0.1920010000):0.1165690000	(1n1q_A:0.2491160000	((1ji4_A:0.9813110000	2fjc_A:1.2450030000):0.5332540000	((((1dps_A:0.0000010000	1jts_A:0.0000010000):0.4202310000	1o9r_A:0.5909810000):0.4804550000	1uvh_A:1.0203620000):0.9009700000	((1tjo_A:0.0000010000	1tk6_A:0.0000010000):0.9607830000	((((2fzf_A:3.9575070000	1nfv_A:0.4465420000):0.7097800000	(((1bcf_A:0.0000010000	3e1q_A:0.0000010000):0.4834060000	2fkz_A:0.1049910000):0.4383880000	1jgc_A:0.5552610000):0.7135490000):0.3256520000	((((1lko_A:0.7221660000	1yuz_A:1.6396850000):1.5306500000	3qhb_A:0.6925500000):1.1749500000	((((1lb3_A:0.1367340000	2za7_A:0.0885850000):0.3997910000	1bg7_A:0.1921160000):0.1993140000	1r03_A:0.2445160000):0.4590370000	((1z6o_A:1.5273030000	1z6o_M:0.8192730000):0.1626620000	(((1eum_A:0.8128650000	1krq_A:0.3670260000):0.4421570000	3e6s_A:1.5619650000):0.4273730000	(2jd7_A:0.5066160000	1vlg_A:0.3647040000):0.1535150000):0.4854380000):0.1692090000):0.7123670000):0.0000021639	((((1otk_A:3.1991640000	(2inc_B:1.8171370000	(2inp_C:0.8410750000	1mty_B:4.3106850000):0.1713730000):0.6160780000):1.0860000000	(1mty_D:1.8396500000	3dhg_A:1.9248000000):0.6751010000):0.4486170000	(((((1oqu_A:0.2363250000	1r2f_A:0.2883610000):0.0568682000	1uzr_A:0.0605480000):1.3039600000	1mxr_A:1.8579540000):0.2846190000	(1jk0_A:0.3723150000	(2uw2_A:0.0234260000	1w68_A:0.0534400000):0.2430200000):1.1410700000):0.9152610000	3ee4_A:1.4547240000):1.0933500000):1.4114500000	(((2uw1_A:0.0000010000	2uw1_B:0.0000010000):0.1103040000	1za0_A:4.6409320000):0.2380770000	1afr_A:0.0266350000):2.4123800000):1.4950000000):0.8204390000):0.4811760000	2vzb_A:1.5625000000):0.6699660000):1.0328100000):0.2473600000):0.1860060000):0.4095430000);
(1ji5_A:0.4428190000	(1jig_A:0.3182990000	(1qgh_A:0.3940370000	2ux1_A:0.9563290000):0.7281460000):0.0881660000	((1n1q_A:0.6274160000	((1ji4_A:0.9714390000	2fjc_A:1.4987450000):0.5093000000	((((1dps_A:0.0000010000	1jts_A:0.0000010000):0.5630230000	1o9r_A:0.2068580000):0.7466280000	1uvh_A:1.6068880000):0.9036760000	((1tjo_A:0.0000010000	1tk6_A:0.0000010000):1.0679600000	(((((2fzf_A:2.3313760000	((1lko_A:1.2273880000	1yuz_A:0.8544760000):1.0842500000	3qhb_A:0.9722320000):1.2334000000):0.7016820000	((((((1lb3_A:0.0827280000	2za7_A:0.1400360000):0.3030950000	1bg7_A:0.1579050000):0.0668961000	1r03_A:0.2620150000):0.4445160000	(1z6o_A:1.9289320000	1z6o_M:0.7127680000):0.3373690000):0.1546550000	(((1eum_A:0.4459240000	1krq_A:0.4094700000):0.4417360000	(2jd7_A:0.4308030000	1vlg_A:0.6184960000):0.2555890000):0.3435730000	3e6s_A:1.2323730000):0.3670500000):0.6069030000	((((1otk_A:3.1076770000	(2inc_B:2.2380180000	(2inp_C:1.3640200000	1mty_B:5.0630910000):0.7929320000):0.7353610000):0.7825620000	3dhg_A:1.7358540000):0.6121910000	1mty_D:1.5470490000):1.5314100000	(((((1oqu_A:0.2481030000	1r2f_A:0.3399040000):0.0667087000	1uzr_A:0.0197640000):1.1297400000	(1mxr_A:2.1391980000	((1jk0_A:0.6068490000	2uw2_A:0.0209930000):0.0904601000	1w68_A:0.0000020000):1.6377500000):0.4603140000):0.5996970000	3ee4_A:1.5552210000):1.7174100000	(((2uw1_A:0.0000010000	2uw1_B:0.0000010000):0.1871940000	1afr_A:0.1574980000):1.1214100000	1za0_A:2.7929590000):0.3773090000):1.6306500000):0.3994410000):0.0000028784):0.9296160000	(((1bcf_A:0.0000010000	3e1q_A:0.0000010000):0.4164090000	2fkz_A:0.2081990000):0.2510100000	1jgc_A:0.6199250000):1.1167100000):0.1763780000	1nfv_A:1.5412600000):0.2198060000	2vzb_A:1.3515050000):0.6315140000):0.5792900000):0.1586560000):0.1277930000):0.0263249000	2chp_A:0.6497960000):0.1285320000);
(1ji5_A:0.3471740000	(1jig_A:0.3034680000	(((1qgh_A:0.6986290000	2ux1_A:0.6473360000):0.5399340000	(1ji4_A:0.8809250000	2fjc_A:1.1250020000):0.3200640000):0.2616260000	(((((1dps_A:0.0000010000	1jts_A:0.0000010000):0.4671110000	1o9r_A:0.2665140000):0.9007930000	1uvh_A:1.2451470000):0.4013500000	(1tjo_A:0.0000020000	1tk6_A:0.0000020000):1.3191800000):0.4105200000	((2fzf_A:3.6661880000	(((((1bcf_A:0.0000010000	3e1q_A:0.0000010000):0.2556240000	2fkz_A:0.1892300000):0.2870280000	1jgc_A:0.5894430000):0.9443130000	((((1lko_A:1.2893740000	1yuz_A:0.8863220000):0.8013660000	3qhb_A:0.7290170000):1.8775100000	((((1otk_A:2.2546170000	(2inc_B:1.8593450000	(2inp_C:1.3298990000	1mty_B:3.8461610000):0.2574880000):0.7192730000):0.5898350000	(1mty_D:1.5911040000	3dhg_A:2.7329430000):1.0652800000):0.8066890000	(((((1oqu_A:0.2346260000	1r2f_A:0.2802130000):0.0503772000	1uzr_A:0.0961710000):1.6589400000	1mxr_A:1.8547420000):0.3345530000	((1jk0_A:0.7315070000	2uw2_A:0.0313110000):0.0886759000	1w68_A:0.0000030000):1.2568600000):0.8677030000	3ee4_A:1.5085420000):0.3443230000):0.9069680000	(((2uw1_A:0.0000010000	2uw1_B:0.0000010000):0.3110990000	1afr_A:0.0772270000):1.6982500000	1za0_A:3.4486840000):0.8262170000):0.8065060000):0.3465070000	(((((1lb3_A:0.0828650000	2za7_A:0.1901380000):0.3895670000	1bg7_A:0.2282130000):0.1218750000	1r03_A:0.2086150000):0.6882610000	(1z6o_A:1.9554290000	1z6o_M:0.9888770000):0.4139430000):0.2827040000	((((1eum_A:0.7659080000	1krq_A:0.4286830000):0.5168760000	3e6s_A:1.5357100000):0.3136020000	2jd7_A:0.2783630000):0.2115790000	1vlg_A:0.2622800000):0.7893460000):0.7327580000):0.4846960000):0.3697620000	1nfv_A:1.2149880000):0.0000021811):0.1263760000	2vzb_A:1.5396010000):0.8066900000):0.4385950000):0.0830084000):0.1236960000	(1n1q_A:0.3750300000	2chp_A:0.6647780000):0.1382700000);
(1ji5_A:0.3450990000	(1jig_A:0.2922880000	(1n1q_A:0.3392830000	2chp_A:1.1583870000):0.1398950000):0.0409581000	((1qgh_A:0.2915350000	2ux1_A:0.9088000000):0.7127570000	((1ji4_A:1.0121950000	2fjc_A:1.1319660000):0.4940090000	((((1dps_A:0.0000010000	1jts_A:0.0000010000):0.5948480000	1o9r_A:0.3813910000):0.7151680000	1uvh_A:1.2230790000):0.4844070000	((1tjo_A:0.0000010000	1tk6_A:0.0000010000):0.7807340000	(((((2fzf_A:3.8155180000	((1lko_A:1.5047890000	1yuz_A:1.1417100000):0.9260950000	3qhb_A:0.3929050000):0.2004670000):1.8452400000	((((((1lb3_A:0.1066570000	2za7_A:0.0654200000):0.5451340000	1bg7_A:0.1357280000):0.1022950000	1r03_A:0.2329800000):0.3579430000	1z6o_A:2.1452690000):0.2356080000	1z6o_M:1.6077050000):0.1815920000	(((1eum_A:0.8165750000	1krq_A:0.3668400000):0.1187150000	3e6s_A:1.7608050000):0.2988880000	(2jd7_A:0.3496540000	1vlg_A:0.4803610000):0.2853660000):0.3746180000):0.7438730000):0.7501430000	(((1bcf_A:0.0000010000	3e1q_A:0.0000010000):0.2956940000	2fkz_A:0.1630570000):0.6068060000	1jgc_A:0.3453230000):0.9346720000):0.5197600000	(1nfv_A:0.7613180000	((1otk_A:1.7751990000	((2inc_B:1.9415850000	(2inp_C:0.9106800000	1mty_B:6.0415360000):0.3050810000):1.2968500000	(1mty_D:2.3925350000	3dhg_A:1.7154360000):1.1311400000):1.2932200000):0.7063380000	((((((1oqu_A:0.3782110000	1r2f_A:0.4492370000):0.0255807000	1uzr_A:0.0735200000):1.5008000000	1mxr_A:1.4078610000):0.3259640000	(1jk0_A:0.4134700000	(2uw2_A:0.1101730000	1w68_A:0.0491230000):0.2559410000):1.1757400000):0.7905330000	3ee4_A:1.6634740000):0.9482610000	(((2uw1_A:0.0000010000	2uw1_B:0.0000010000):0.0365555000	1za0_A:4.2805980000):0.2754570000	1afr_A:0.0000020000):3.5853600000):0.8304130000):0.8725400000):0.5658880000):0.4523990000	2vzb_A:1.4572070000):0.3327610000):0.4870650000):0.5092770000):0.2743670000):0.2778920000);
(1ji5_A:0.4808770000	(1jig_A:0.2889460000	((1n1q_A:0.4297730000	(1qgh_A:0.2765580000	2ux1_A:0.8900780000):0.7311460000):0.1492180000	((1ji4_A:0.8242310000	2fjc_A:1.4201630000):0.3508660000	((((1dps_A:0.0000010000	1jts_A:0.0000010000):0.3603610000	1o9r_A:0.3177860000):0.7306770000	1uvh_A:1.1502890000):0.7001050000	((1tjo_A:0.0000010000	1tk6_A:0.0000010000):0.8900960000	(((((((2fzf_A:4.3539290000	3qhb_A:0.1358700000):0.2844800000	(1lko_A:1.5151630000	1yuz_A:1.2381920000):0.8920590000):1.9065500000	(((((1lb3_A:0.0626090000	2za7_A:0.0872900000):0.5771590000	(1bg7_A:0.1270820000	1r03_A:0.4459420000):0.0703507000):0.6406660000	1z6o_M:1.1818630000):0.2839960000	1z6o_A:2.0763530000):0.1864930000	(((1eum_A:0.8080110000	1krq_A:0.2595930000):0.6348180000	3e6s_A:1.5213490000):0.2433920000	(2jd7_A:0.5897310000	1vlg_A:0.1511000000):0.2303840000):0.3372980000):0.6925960000):0.0263656000	((1otk_A:1.8525330000	(2inc_B:1.9824820000	(2inp_C:1.0661210000	1mty_B:4.5057540000):0.6208110000):2.1297400000):1.0571600000	(((((((1oqu_A:0.2707900000	1r2f_A:0.3943920000):0.0531466000	1uzr_A:0.0778630000):1.3559600000	1mxr_A:1.6703570000):0.6194620000	(1jk0_A:0.2113890000	(2uw2_A:0.0238840000	1w68_A:0.0905090000):0.4261530000):1.5293600000):0.6490110000	3ee4_A:1.3975060000):1.5535300000	(((2uw1_A:0.0000010000	2uw1_B:0.0000010000):0.2473320000	1afr_A:0.1762470000):0.6842400000	1za0_A:4.4241240000):1.7376100000):0.8425230000	(1mty_D:2.0380840000	3dhg_A:2.0563620000):0.9709410000):0.7301640000):0.3297580000):0.8781910000	(((1bcf_A:0.0000010000	3e1q_A:0.0000010000):0.3274760000	2fkz_A:0.3368920000):0.2950870000	1jgc_A:0.4415710000):0.5833680000):0.9355510000	1nfv_A:1.0560600000):0.2503370000	2vzb_A:1.5358100000):0.3933410000):0.4092380000):0.2479900000):0.2713800000):0.1272940000):0.2582830000	2chp_A:0.8002980000);
(1ji5_A:0.4500550000	1jig_A:0.2735960000	(1n1q_A:0.5157990000	(2chp_A:0.7713290000	(((1qgh_A:0.2448960000	2ux1_A:1.0348870000):0.5628480000	(1ji4_A:1.1018300000	2fjc_A:1.0689760000):0.3698520000):0.2003980000	((((1dps_A:0.0000010000	1jts_A:0.0000010000):0.5195700000	1o9r_A:0.3698290000):0.7678890000	1uvh_A:1.0031170000):0.4793130000	((1tjo_A:0.0000020000	1tk6_A:0.0000020000):0.5684420000	(2fzf_A:3.4652000000	(2vzb_A:1.7132430000	(((((1bcf_A:0.0000010000	3e1q_A:0.0000010000):0.4384830000	2fkz_A:0.1971540000):0.2609950000	1jgc_A:0.7898050000):1.7397300000	1nfv_A:1.3363600000):0.0992353000	((((1lko_A:1.1498940000	1yuz_A:2.2767770000):0.6033370000	3qhb_A:1.4869410000):1.2752100000	((((((1lb3_A:0.1332370000	2za7_A:0.1016060000):0.6303000000	1bg7_A:0.2045880000):0.1140070000	1r03_A:0.3848530000):0.4108730000	1z6o_A:2.0858850000):0.5132210000	((1eum_A:0.8548610000	1krq_A:0.4720420000):0.5400540000	(3e6s_A:1.9594310000	(2jd7_A:0.7199280000	1vlg_A:0.3352130000):0.2131420000):0.2816820000):0.4585680000):0.1496880000	1z6o_M:1.1562410000):1.2416900000):0.9161740000	((((1otk_A:1.4412320000	((2inc_B:3.9598000000	2inp_C:0.0000030000):1.3643200000	1mty_B:4.9192290000):1.6651800000):1.2426400000	(1mty_D:1.3316100000	3dhg_A:2.5033820000):2.3359400000):0.3395710000	(((((1oqu_A:0.2978830000	1r2f_A:0.3284550000):0.0018990000	1uzr_A:0.0809270000):1.1020300000	1mxr_A:1.7587700000):0.4398760000	((1jk0_A:0.7017120000	2uw2_A:0.0421210000):0.0643036000	1w68_A:0.0000020000):1.5881300000):0.9657110000	3ee4_A:1.1236270000):1.2792400000):1.2917200000	(((2uw1_A:0.0000010000	2uw1_B:0.0000010000):0.0717293000	1afr_A:0.3366200000):0.9774040000	1za0_A:3.2781540000):2.2005300000):0.9557850000):0.3897290000):0.2064460000):0.1710010000):0.8343780000):0.7034300000):0.6067360000):0.0622185000):0.2223940000):0.1517590000);
(1ji5_A:0.3857660000	(1jig_A:0.1766900000	((1qgh_A:0.4263800000	2ux1_A:0.8626190000):0.5591940000	((1ji4_A:1.2665780000	2fjc_A:1.1204060000):0.3253410000	((((1dps_A:0.0000010000	1jts_A:0.0000010000):0.6663980000	1o9r_A:0.2854060000):0.4736190000	1uvh_A:0.9428150000):0.3768050000	((1tjo_A:0.0000020000	1tk6_A:0.0000020000):1.2804300000	((((2fzf_A:2.9026610000	((((1otk_A:2.4160660000	(2inc_B:1.8248730000	1mty_B:3.2244220000):0.7296930000):0.4858750000	2inp_C:1.2396180000):0.7975400000	(1mty_D:2.0198690000	3dhg_A:2.2492270000):0.6575820000):0.6425260000	(((((1oqu_A:0.2104580000	1r2f_A:0.2969800000):0.0311251000	1uzr_A:0.0871780000):1.7029300000	1mxr_A:1.9288280000):0.6315140000	(1jk0_A:0.2962800000	(2uw2_A:0.0367130000	1w68_A:0.0808560000):0.3022210000):1.8185800000):0.7235980000	3ee4_A:1.6509480000):2.1737400000):1.3050200000):0.7595800000	1nfv_A:1.3086340000):0.3259820000	2vzb_A:1.6429750000):0.5140430000	((((1bcf_A:0.0000010000	3e1q_A:0.0000010000):0.4262110000	2fkz_A:0.2457690000):0.3974860000	1jgc_A:0.5380050000):0.8801110000	((((1lko_A:0.9904380000	1yuz_A:1.6219530000):1.0521100000	3qhb_A:1.4346760000):1.2804400000	((((1lb3_A:0.1386810000	2za7_A:0.1153390000):0.3805260000	1bg7_A:0.2581760000):0.1591090000	1r03_A:0.2318180000):0.3816530000	((1z6o_A:1.3249080000	1z6o_M:1.0749510000):0.2849170000	((((1eum_A:0.5787540000	1krq_A:0.5674090000):0.4936280000	3e6s_A:1.2596660000):0.4093110000	2jd7_A:0.3626600000):0.2001410000	1vlg_A:0.4707140000):0.8949350000):0.1736510000):0.7607890000):0.1860030000	(((2uw1_A:0.0000010000	2uw1_B:0.0000010000):0.1403970000	1afr_A:0.3508640000):0.8713210000	1za0_A:2.9509900000):2.3790500000):1.6285400000):0.3097620000):1.4409300000):0.5660510000):0.4350540000):0.2046490000):0.2695850000):0.0957812000	(1n1q_A:0.6240340000	2chp_A:0.8334370000):0.1815690000);
(1ji5_A:0.4446590000	1jig_A:0.2960400000	(((1n1q_A:0.3077730000	((1ji4_A:0.8387860000	2fjc_A:0.7883610000):0.4429130000	((((1dps_A:0.0000010000	1jts_A:0.0000010000):0.5500640000	1o9r_A:0.2895740000):0.6857880000	1uvh_A:1.5029490000):0.8704030000	((1tjo_A:0.0000010000	1tk6_A:0.0000010000):0.7698650000	((((((2fzf_A:5.8154040000	((1lko_A:1.6569190000	1yuz_A:1.3810470000):1.4876100000	3qhb_A:0.3549260000):1.1034200000):0.6786090000	((1otk_A:2.1670100000	((2inc_B:2.3192190000	2inp_C:1.1849930000):0.3625250000	1mty_B:3.8222120000):0.8920050000):0.6802800000	(((((((1oqu_A:0.1697850000	1r2f_A:0.3225590000):0.1049810000	1uzr_A:0.0569380000):1.2790400000	1mxr_A:1.4137770000):0.6172360000	((1jk0_A:0.5965270000	2uw2_A:0.0074710000):0.0563027000	1w68_A:0.0093660000):1.3176900000):0.8433800000	3ee4_A:1.7892290000):1.1911600000	(1mty_D:1.6159330000	3dhg_A:1.9686750000):0.9805420000):0.4167760000	(((2uw1_A:0.0000010000	2uw1_B:0.0000010000):0.1459870000	1afr_A:0.2062260000):1.2356300000	1za0_A:3.1176910000):1.5015300000):0.9755930000):0.8775010000):0.2507720000	((((((1lb3_A:0.0565120000	2za7_A:0.1994300000):0.4220020000	1bg7_A:0.2066400000):0.1944210000	1r03_A:0.3112050000):0.1884250000	(1z6o_A:1.9016370000	1z6o_M:0.9660570000):0.6089180000):0.6403700000	(1eum_A:0.3993370000	1krq_A:0.5811420000):0.5984430000):0.2635010000	((3e6s_A:1.7105450000	2jd7_A:0.4165490000):0.1072710000	1vlg_A:0.3990660000):0.0507404000):1.0617800000):0.6836210000	(((1bcf_A:0.0000010000	3e1q_A:0.0000010000):0.2945420000	2fkz_A:0.1911610000):0.1685910000	1jgc_A:0.6903620000):0.6040000000):0.1782760000	1nfv_A:1.4454030000):0.7544170000	2vzb_A:1.1417600000):0.6676210000):0.7559240000):0.2477750000):0.1420570000):0.0914990000	2chp_A:0.8106010000):0.1078200000	(1qgh_A:0.3099770000	2ux1_A:1.0333030000):0.7413660000):0.1234570000);
(1ji5_A:0.4437310000	(1jig_A:0.2407810000	((1n1q_A:0.3695410000	((1ji4_A:0.6552740000	2fjc_A:1.3148310000):0.8074490000	((((1dps_A:0.0000010000	1jts_A:0.0000010000):0.4842440000	1o9r_A:0.3851840000):0.7186940000	1uvh_A:1.2316680000):0.6565090000	((1tjo_A:0.0000010000	1tk6_A:0.0000010000):0.9105500000	(((2fzf_A:4.0493110000	1nfv_A:0.6390470000):0.4061280000	((((1bcf_A:0.0000010000	3e1q_A:0.0000010000):0.5166800000	2fkz_A:0.1768930000):0.3386730000	1jgc_A:0.5334960000):1.1014600000	((((1lko_A:1.3083200000	1yuz_A:1.5610630000):1.9948100000	3qhb_A:0.9213880000):0.4526000000	((((1otk_A:3.3055280000	(2inc_B:1.7400400000	(2inp_C:1.5202730000	1mty_B:3.9919910000):0.3630900000):0.6698500000):0.8615820000	(1mty_D:1.4954300000	3dhg_A:2.1956530000):1.2604500000):1.1634500000	(((((1oqu_A:0.2124570000	1r2f_A:0.4382190000):0.1265180000	1uzr_A:0.0748620000):1.7915200000	1mxr_A:1.7346790000):0.3074080000	((1jk0_A:0.5721230000	2uw2_A:0.0253710000):0.0598918000	1w68_A:0.0000020000):1.4767500000):0.8887970000	3ee4_A:1.0125690000):1.1162700000):0.9470170000	(((2uw1_A:0.0000010000	2uw1_B:0.0000010000):0.3483990000	1afr_A:0.0645820000):1.0316700000	1za0_A:3.5895130000):1.5763600000):1.9580500000):0.6101800000	((((1lb3_A:0.0981690000	2za7_A:0.0708710000):0.4405500000	1bg7_A:0.1659620000):0.1763050000	1r03_A:0.1540630000):0.6191120000	((1z6o_A:1.4668210000	1z6o_M:0.8700910000):0.5503660000	((1eum_A:0.9959830000	1krq_A:0.1470720000):0.6003440000	(3e6s_A:1.6536970000	(2jd7_A:0.2876390000	1vlg_A:0.7057790000):0.1005710000):0.1946890000):0.7353590000):0.1252000000):0.5850480000):1.0246300000):0.4526830000):0.5521680000	2vzb_A:1.3433700000):0.4846010000):0.6817750000):0.2607170000):0.1489340000):0.1942090000	(1qgh_A:0.3451630000	2ux1_A:1.0137610000):0.7702420000):0.2333480000):0.1664480000	2chp_A:0.9494090000);
(1ji5_A:0.4686360000	1jig_A:0.3859230000	(((1n1q_A:0.2534860000	((1ji4_A:0.8514710000	2fjc_A:1.3304050000):0.2244380000	((((1dps_A:0.0000010000	1jts_A:0.0000010000):0.6824910000	1o9r_A:0.3109580000):0.4518350000	1uvh_A:1.1741650000):0.4854610000	((1tjo_A:0.0000010000	1tk6_A:0.0000010000):0.9043320000	((((((2fzf_A:3.3809790000	((1lko_A:1.3583590000	1yuz_A:1.4755740000):1.3347600000	3qhb_A:0.4432710000):1.7763500000):0.2045180000	((((1otk_A:1.6395020000	(2inc_B:2.2743820000	(2inp_C:0.6608250000	1mty_B:5.5957360000):0.4819490000):1.9631600000):1.1293100000	(1mty_D:2.2078610000	3dhg_A:2.9873050000):0.8673050000):1.0123200000	(((((1oqu_A:0.2860440000	1r2f_A:0.3154630000):0.1394160000	1uzr_A:0.0000030000):1.4135400000	1mxr_A:1.5529300000):0.8854640000	((1jk0_A:0.7950770000	2uw2_A:0.0905130000):0.0686912000	1w68_A:0.0000030000):1.3602000000):0.5891750000	3ee4_A:1.3976920000):1.8296800000):0.4061660000	(((2uw1_A:0.0000010000	2uw1_B:0.0000010000):0.1131920000	1afr_A:0.2693580000):0.6069980000	1za0_A:3.3178190000):1.2543400000):1.1439400000):0.6011160000	((((((1lb3_A:0.0824350000	2za7_A:0.1188880000):0.4973480000	1bg7_A:0.2320960000):0.0560743000	1r03_A:0.3468980000):0.2108100000	(1z6o_A:2.0676550000	1z6o_M:0.9421830000):0.6234010000):0.6774210000	3e6s_A:1.2702710000):0.3937270000	(((1eum_A:0.6271020000	1krq_A:0.5592400000):0.7852570000	2jd7_A:0.4354320000):0.2050090000	1vlg_A:0.5646640000):0.2438850000):0.8632450000):0.2016000000	(((1bcf_A:0.0000010000	3e1q_A:0.0000010000):0.2579880000	2fkz_A:0.2576420000):0.3197180000	1jgc_A:0.6859550000):1.1824400000):0.0803527000	1nfv_A:1.4489650000):0.8492490000	2vzb_A:1.6962910000):0.6675980000):0.3483720000):0.3513560000):0.2476060000):0.0876190000	2chp_A:0.7485790000):0.1352630000	(1qgh_A:0.2558780000	2ux1_A:0.8840970000):0.7247530000):0.0818164000);
(1ji5_A:0.4654640000	(1jig_A:0.3406690000	(1qgh_A:0.2856000000	2ux1_A:1.0900690000):0.9074130000):0.0804822000	((1n1q_A:0.5598940000	((1ji4_A:0.8801940000	2fjc_A:1.1737300000):0.3674590000	((((1dps_A:0.0000010000	1jts_A:0.0000010000):0.6387810000	1o9r_A:0.1888590000):0.8048430000	1uvh_A:1.3417240000):0.4949000000	((1tjo_A:0.0000020000	1tk6_A:0.0000020000):0.9640620000	(2fzf_A:3.5967130000	(2vzb_A:1.9825920000	(((((1bcf_A:0.0000010000	3e1q_A:0.0000010000):0.3363070000	2fkz_A:0.3629550000):0.3057310000	1jgc_A:0.6436500000):1.0220600000	((((1lko_A:1.4851000000	1yuz_A:0.9102390000):1.5589600000	3qhb_A:0.1493650000):2.4423000000	(((((1lb3_A:0.1560870000	2za7_A:0.0760240000):0.4904280000	1bg7_A:0.1465770000):0.2507510000	1r03_A:0.3371950000):0.3009870000	(1z6o_A:1.5952920000	1z6o_M:1.1149070000):0.4899180000):0.3737110000	(((1eum_A:0.9037680000	1krq_A:0.3674710000):0.5301440000	(2jd7_A:0.4948520000	1vlg_A:0.4951860000):0.1514930000):0.2263410000	3e6s_A:1.5947200000):0.3619840000):0.6528740000):0.8966830000	(((1otk_A:2.4638900000	((2inc_B:1.8246970000	2inp_C:1.3444990000):0.1910440000	1mty_B:3.7044710000):1.5071900000):1.0455400000	(1mty_D:2.0059050000	3dhg_A:2.0998540000):1.0315000000):0.4681800000	((((((1oqu_A:0.2359710000	1r2f_A:0.3102350000):0.0522411000	1uzr_A:0.1031670000):1.3583700000	((1jk0_A:0.7180590000	2uw2_A:0.0554610000):0.0353106000	1w68_A:0.0000020000):1.7759500000):0.1851420000	1mxr_A:2.1560260000):0.6394120000	3ee4_A:1.5466600000):0.8876510000	(((2uw1_A:0.0000010000	2uw1_B:0.0000010000):0.2912270000	1afr_A:0.1278570000):1.5196100000	1za0_A:2.7919890000):2.3869900000):0.7156980000):1.1862800000):0.1966190000):0.5782110000	1nfv_A:1.1414220000):0.3259620000):0.1459260000):0.5678580000):0.4638470000):0.3480940000):0.4358200000):0.0849196000	2chp_A:0.9486180000):0.1498800000);
(1ji5_A:0.4580060000	1jig_A:0.4412510000	(((1n1q_A:0.3484980000	((1ji4_A:0.9912940000	2fjc_A:1.4743790000):0.4847880000	((((1dps_A:0.0000010000	1jts_A:0.0000010000):0.7215690000	1o9r_A:0.3066070000):0.4662060000	1uvh_A:1.3058730000):0.5343220000	((1tjo_A:0.0000010000	1tk6_A:0.0000010000):0.4985860000	(((((2fzf_A:2.1749560000	((1lko_A:0.9141400000	1yuz_A:0.9826450000):0.9224900000	3qhb_A:1.0847360000):1.4841400000):1.4823600000	(((1bcf_A:0.0000010000	3e1q_A:0.0000010000):0.3236430000	2fkz_A:0.3214870000):0.5684010000	1jgc_A:0.3485020000):1.0258300000):0.1860710000	(1nfv_A:0.8149790000	(((((1otk_A:2.4949820000	((2inc_B:2.5496450000	2inp_C:0.6217830000):1.0478000000	1mty_B:3.6819020000):0.0000021243):1.8591400000	(1mty_D:2.1624970000	3dhg_A:2.1198340000):0.4469850000):1.8933200000	3ee4_A:1.3887150000):0.0792014000	((((1oqu_A:0.2774670000	1uzr_A:0.0504690000):0.0498245000	1r2f_A:0.2463160000):1.2082500000	1mxr_A:1.6916860000):0.3421500000	((1jk0_A:0.6578630000	2uw2_A:0.0440520000):0.0532912000	1w68_A:0.0000020000):1.5782700000):1.0091800000):1.3665400000	(((2uw1_A:0.0000010000	2uw1_B:0.0000010000):0.2625170000	1za0_A:3.8305720000):0.0967573000	1afr_A:0.0000030000):2.8579700000):2.1177200000):0.5973890000):0.1102690000	((((((((1lb3_A:0.0712130000	2za7_A:0.1017240000):0.4240020000	1bg7_A:0.1467270000):0.1089350000	1r03_A:0.2766560000):0.2620260000	1z6o_M:1.1149810000):0.1695120000	1z6o_A:1.9018330000):0.3639720000	3e6s_A:1.2635890000):0.4469940000	1vlg_A:0.3096460000):0.0296769000	((1eum_A:0.6249440000	1krq_A:0.6053040000):0.7568730000	2jd7_A:0.2242130000):0.3204440000):1.4981100000):0.5712270000	2vzb_A:1.2758960000):1.0243300000):0.7259560000):0.1761790000):0.3050360000):0.1706720000	(1qgh_A:0.2488160000	2ux1_A:1.0588810000):0.5525480000):0.1246850000	2chp_A:0.7401480000):0.0577304000);
(1ji5_A:0.3821560000	(1jig_A:0.2669250000	(1n1q_A:0.2588040000	(((1qgh_A:0.5867940000	2ux1_A:0.6204550000):0.3363710000	(1ji4_A:0.8211970000	2fjc_A:1.1372590000):0.4449750000):0.3228340000	((((1dps_A:0.0000010000	1jts_A:0.0000010000):0.5830150000	1o9r_A:0.4497860000):0.5307450000	1uvh_A:1.3772810000):0.6469730000	((1tjo_A:0.0000010000	1tk6_A:0.0000010000):1.1902800000	(((((((2fzf_A:4.0952190000	((1lko_A:1.1045080000	1yuz_A:1.0849660000):1.7934200000	3qhb_A:0.1155850000):1.0203900000):0.8143690000	((((((1lb3_A:0.0915290000	2za7_A:0.1080770000):0.4551020000	1r03_A:0.2615370000):0.1197710000	1bg7_A:0.0738650000):0.3671260000	(1z6o_A:1.3582360000	1z6o_M:1.0657410000):0.5241300000):0.0667647000	(((1eum_A:0.7142630000	1krq_A:0.2281150000):0.4936410000	(2jd7_A:0.4768050000	1vlg_A:0.3829510000):0.3414900000):0.4545780000	3e6s_A:1.0109500000):0.7389940000):1.2682600000	(((2uw1_A:0.0000010000	2uw1_B:0.0000010000):0.0088472800	1za0_A:5.0927310000):0.4470030000	1afr_A:0.0000030000):2.7742700000):0.0728609000):0.3513940000	(((((1oqu_A:0.2913300000	1uzr_A:0.1156110000):0.0264942000	1r2f_A:0.2940540000):1.3512200000	((1jk0_A:0.6177430000	2uw2_A:0.0313470000):0.0557775000	1w68_A:0.0000020000):1.8032700000):0.4253770000	1mxr_A:2.1001420000):1.5676700000	3ee4_A:0.2409780000):2.9205200000):0.1176340000	(1otk_A:1.6846510000	((2inc_B:2.1590840000	(2inp_C:1.8755860000	1mty_B:3.2327950000):0.7187250000):0.7616880000	(1mty_D:1.3792610000	3dhg_A:2.4806980000):1.4857600000):0.8609760000):0.8707140000):0.9081960000	2vzb_A:1.8288360000):0.2741090000	(((1bcf_A:0.0000010000	3e1q_A:0.0000010000):0.1872010000	2fkz_A:0.3071930000):0.4630970000	1jgc_A:0.4335030000):0.8991800000):0.3022320000	1nfv_A:1.3119710000):0.2803620000):0.3449940000):0.4464530000):0.0812878000):0.3690650000):0.0599007000	2chp_A:0.8252730000);
(1ji5_A:0.4014790000	(1jig_A:0.2027060000	(1n1q_A:0.3095550000	((1qgh_A:0.4698650000	2ux1_A:0.6529200000):0.4579890000	((1ji4_A:0.8983040000	2fjc_A:0.9230480000):0.2295230000	((((1dps_A:0.0000010000	1jts_A:0.0000010000):0.4696540000	1o9r_A:0.4925440000):0.7995430000	1uvh_A:0.9747350000):0.4802130000	((1tjo_A:0.0000010000	1tk6_A:0.0000010000):0.9181120000	((((((2fzf_A:3.8687160000	((1lko_A:0.9702030000	1yuz_A:1.2464680000):1.7134400000	3qhb_A:0.6641870000):0.4460590000):0.8214290000	((((1lb3_A:0.1019280000	2za7_A:0.1867610000):0.3707620000	1bg7_A:0.1583820000):0.0745729000	1r03_A:0.2812660000):0.3959620000	((1z6o_A:1.5578470000	1z6o_M:0.9532500000):0.3984490000	(((1eum_A:0.6111130000	1krq_A:0.3712220000):0.4206130000	3e6s_A:1.4152940000):0.1713170000	(2jd7_A:0.4042110000	1vlg_A:0.4067020000):0.2432030000):0.5670820000):0.1090090000):1.3576600000):0.3680600000	(((1otk_A:2.7141080000	((2inc_B:2.6647470000	2inp_C:0.8114140000):0.1557760000	1mty_B:4.2627360000):0.3910080000):0.6506600000	(1mty_D:2.6182460000	3dhg_A:2.4584350000):0.9389250000):0.7194360000	(((((1oqu_A:0.2351000000	1r2f_A:0.3797860000):0.0710337000	1uzr_A:0.0736680000):1.4258100000	(1mxr_A:1.5524650000	(1jk0_A:0.3757190000	(2uw2_A:0.0602050000	1w68_A:0.0386600000):0.2755620000):1.3522200000):0.1890180000):0.7833350000	3ee4_A:1.5510850000):1.3563200000	(((2uw1_A:0.0000010000	2uw1_B:0.0000010000):0.3402320000	1afr_A:0.0412850000):1.7957600000	1za0_A:3.1022170000):2.0650500000):0.0000027095):1.1579400000):0.3332120000	(((1bcf_A:0.0000010000	3e1q_A:0.0000010000):0.3205330000	2fkz_A:0.1815680000):0.2702630000	1jgc_A:0.7641570000):1.2183600000):0.3312730000	1nfv_A:0.8974620000):0.3992350000	2vzb_A:1.4660120000):1.0536100000):0.6249140000):0.5455390000):0.2648220000):0.3428530000):0.2945660000):0.0926719000	2chp_A:0.7714300000);
(1ji5_A:0.3733640000	(1jig_A:0.1907420000	((1n1q_A:0.3997240000	((1ji4_A:0.8791180000	2fjc_A:1.1544670000):0.8745640000	((((1dps_A:0.0000010000	1jts_A:0.0000010000):0.5772710000	1o9r_A:0.5491050000):0.3335250000	1uvh_A:1.2126840000):0.9128790000	((1tjo_A:0.0000010000	1tk6_A:0.0000010000):1.4399800000	(((2fzf_A:3.5888850000	1nfv_A:1.4866840000):0.1646120000	(2vzb_A:0.9443000000	((((1lko_A:0.8301810000	1yuz_A:1.1465830000):1.0316200000	3qhb_A:1.3334880000):0.8062390000	(((((1lb3_A:0.0685640000	2za7_A:0.1244290000):0.4996010000	1bg7_A:0.1879760000):0.1874110000	1r03_A:0.2477980000):0.5171430000	(1z6o_A:2.2550300000	1z6o_M:0.8243030000):0.6690160000):0.4546640000	(((1eum_A:0.6516440000	1krq_A:0.4743390000):0.3798040000	(2jd7_A:0.3526710000	1vlg_A:0.4327010000):0.2312080000):0.4371370000	3e6s_A:1.0195850000):0.2693020000):1.4389000000):0.3694310000	((((((1otk_A:1.8439330000	((2inc_B:2.6142410000	2inp_C:1.0050240000):0.3469450000	1mty_B:3.4306490000):1.2232900000):1.6758800000	1mty_D:1.3302500000):0.7310280000	3dhg_A:2.0158400000):1.5153000000	3ee4_A:1.1312600000):0.3571020000	((((1oqu_A:0.2272890000	1r2f_A:0.3072010000):0.0852947000	1uzr_A:0.0184170000):1.4993100000	1mxr_A:1.4877910000):0.3490660000	((1jk0_A:0.6070150000	2uw2_A:0.0071310000):0.0693175000	1w68_A:0.0000020000):1.3937700000):0.8600520000):1.4515400000	(((2uw1_A:0.0000010000	2uw1_B:0.0000010000):0.3164300000	1afr_A:0.0829650000):1.1223000000	1za0_A:2.8563040000):0.6024540000):1.4485100000):0.6971590000):0.3657270000):0.3512590000	(((1bcf_A:0.0000010000	3e1q_A:0.0000010000):0.1748740000	2fkz_A:0.3546440000):0.3677230000	1jgc_A:0.6663820000):0.6389760000):0.5079950000):0.4285190000):0.2780020000):0.0539670000):0.1455010000	(1qgh_A:0.4076370000	2ux1_A:1.0146200000):0.8296710000):0.0943292000):0.1349700000	2chp_A:0.9015270000);
(1ji5_A:0.3671620000	(1jig_A:0.1622520000	((1qgh_A:0.2779100000	2ux1_A:0.6675270000):0.6721280000	((1ji4_A:0.5848080000	2fjc_A:0.8648950000):0.2242860000	(((((1dps_A:0.0000010000	1jts_A:0.0000010000):0.4608230000	1o9r_A:0.2948910000):0.6144630000	1uvh_A:1.0732590000):0.5431650000	(1tjo_A:0.0000010000	1tk6_A:0.0000010000):1.0847400000):0.3264720000	(((2fzf_A:4.0261030000	1nfv_A:1.1854210000):0.0159714000	((((1bcf_A:0.0000010000	3e1q_A:0.0000010000):0.3338240000	2fkz_A:0.2508670000):0.3124620000	1jgc_A:0.8018120000):0.5903540000	(((((1lko_A:1.2403820000	1yuz_A:1.2985080000):1.3154800000	3qhb_A:0.7000000000):1.4193200000	((1otk_A:2.7931710000	(2inc_B:2.8944400000	(2inp_C:1.3073220000	1mty_B:3.6647320000):0.1871220000):1.5180900000):0.5953850000	((((((1oqu_A:0.2319170000	1r2f_A:0.3865880000):0.0850477000	1uzr_A:0.0395950000):1.2981400000	1mxr_A:1.7949200000):0.6557870000	(1jk0_A:0.4574940000	(2uw2_A:0.0319600000	1w68_A:0.0558230000):0.2615160000):1.4427200000):0.7767360000	3ee4_A:1.0639240000):0.9020540000	(1mty_D:2.0145390000	3dhg_A:1.8403820000):0.8792890000):0.5556140000):1.3025000000):0.2389240000	(((2uw1_A:0.0000010000	2uw1_B:0.0000010000):0.3078750000	1afr_A:0.1093080000):1.1244300000	1za0_A:4.2590290000):1.4961300000):0.5722020000	((((1lb3_A:0.2425800000	2za7_A:0.1000000000):0.4093580000	1bg7_A:0.2218300000):0.1080510000	1r03_A:0.4294670000):0.3309020000	(1z6o_A:1.9600530000	(1z6o_M:1.1383690000	((((1eum_A:0.6764860000	1krq_A:0.4691200000):0.3772630000	3e6s_A:1.5922440000):0.2078090000	2jd7_A:0.3449130000):0.3539340000	1vlg_A:0.2002600000):1.0138400000):0.1825270000):0.2997900000):0.6761740000):0.4548030000):0.6847960000):0.6404020000	2vzb_A:1.1003960000):0.7084770000):0.2871890000):0.2751120000):0.2201550000):0.0759370000	(1n1q_A:0.4346380000	2chp_A:0.6499290000):0.0823512000);
(1ji5_A:0.2943800000	(1jig_A:0.1809400000	((1n1q_A:0.2273450000	((1ji4_A:0.9516410000	2fjc_A:1.2235110000):0.3083020000	((((1dps_A:0.0000010000	1jts_A:0.0000010000):0.5231260000	1o9r_A:0.3712720000):0.6898520000	1uvh_A:0.8419840000):0.5704700000	((1tjo_A:0.0000010000	1tk6_A:0.0000010000):0.5620550000	(((2fzf_A:3.6620960000	(1nfv_A:1.3491770000	(1otk_A:2.1008810000	((((((((1oqu_A:0.2428060000	1uzr_A:0.0801510000):0.0112322000	1r2f_A:0.2967840000):1.3586300000	1mxr_A:1.5022450000):0.7301880000	3ee4_A:2.3189020000):0.7765350000	(1jk0_A:0.5062620000	(2uw2_A:0.0366970000	1w68_A:0.0652110000):0.2298460000):0.9809370000):1.5388000000	3dhg_A:1.7779420000):0.4985520000	1mty_D:2.7101760000):0.2212340000	((2inc_B:1.9825020000	1mty_B:4.0182500000):0.2358600000	2inp_C:0.8379100000):1.0881700000):0.7441860000):1.8559000000):0.2093970000):0.0892809000	((((1bcf_A:0.0000010000	3e1q_A:0.0000010000):0.3721460000	2fkz_A:0.1783260000):0.5842160000	1jgc_A:0.5284730000):0.8720440000	((((1lko_A:1.0199840000	1yuz_A:1.3847610000):1.0911300000	3qhb_A:1.0745970000):1.6953200000	(((2uw1_A:0.0000010000	2uw1_B:0.0000010000):0.0105636000	1za0_A:5.0168210000):0.3620520000	1afr_A:0.0216880000):2.9746300000):0.6332450000	((((1lb3_A:0.1360720000	2za7_A:0.0956360000):0.4499520000	1bg7_A:0.1280130000):0.2264650000	1r03_A:0.3297140000):0.4483250000	((1z6o_A:1.8549860000	1z6o_M:1.3388580000):0.3413090000	(((1eum_A:0.6334450000	1krq_A:0.4319360000):0.1373790000	3e6s_A:1.4279280000):0.3771020000	(2jd7_A:0.3913990000	1vlg_A:0.4356850000):0.2116060000):0.3353260000):0.2019560000):0.7754230000):0.8039430000):0.4596990000):0.5204210000	2vzb_A:1.1624050000):1.2031100000):1.0934900000):0.7205130000):0.0340324000):0.1465090000	2chp_A:0.8062950000):0.0995219000):0.0648746000	(1qgh_A:0.2592320000	2ux1_A:0.9688050000):0.7419710000);
(1ji5_A:0.4124150000	(1jig_A:0.3025940000	((1qgh_A:0.4927690000	2ux1_A:0.9738400000):0.5626450000	((1ji4_A:1.0331890000	2fjc_A:0.9143920000):0.3509330000	((((1dps_A:0.0000010000	1jts_A:0.0000010000):0.5066100000	1o9r_A:0.3252460000):0.5030700000	1uvh_A:0.7944570000):0.7253080000	((1tjo_A:0.0000010000	1tk6_A:0.0000010000):0.9832160000	((((((2fzf_A:3.6092260000	(1lko_A:1.4486220000	1yuz_A:1.0407700000):0.1783680000):0.7932250000	3qhb_A:0.9650210000):1.9038500000	((((((1lb3_A:0.1119290000	2za7_A:0.0826930000):0.5315450000	1bg7_A:0.1564200000):0.1148520000	1r03_A:0.3503640000):0.3916890000	(1z6o_A:1.7816880000	1z6o_M:0.9430520000):0.6036730000):0.3196890000	(((1eum_A:0.6377820000	1krq_A:0.4345670000):0.4348910000	3e6s_A:1.6023090000):0.3121340000	(2jd7_A:0.3098040000	1vlg_A:0.4123050000):0.1745350000):0.4942210000):0.7030020000	((((((1otk_A:2.4805890000	1mty_B:3.9237730000):0.2869760000	2inp_C:1.0832700000):0.8249620000	2inc_B:1.6171990000):1.2418200000	(1mty_D:1.4974610000	3dhg_A:1.8454030000):0.6160110000):1.3350100000	(((((1oqu_A:0.2166560000	1r2f_A:0.3182170000):0.0729251000	1uzr_A:0.0474200000):1.4255100000	1mxr_A:2.1984680000):0.4089460000	((1jk0_A:0.7369230000	2uw2_A:0.0485200000):0.0861091000	1w68_A:0.0000030000):1.5791200000):0.7108230000	3ee4_A:1.3753150000):0.8251650000):1.3951800000	(((2uw1_A:0.0000010000	2uw1_B:0.0000010000):0.0204779000	1za0_A:5.0179730000):0.4020340000	1afr_A:0.0129600000):1.8649500000):1.4090400000):0.0000027541):0.3213360000	(((1bcf_A:0.0000010000	3e1q_A:0.0000010000):0.3666280000	2fkz_A:0.3389820000):0.3897820000	1jgc_A:0.6362500000):1.2335100000):0.1604000000	1nfv_A:1.5365030000):0.3820440000	2vzb_A:1.3450920000):0.6308320000):0.4321750000):0.2461060000):0.1429460000):0.1345220000):0.1564330000	(1n1q_A:0.4344960000	2chp_A:0.6373070000):0.0640502000);
(1ji5_A:0.3963370000	(1jig_A:0.2217970000	((1n1q_A:0.3060440000	((1ji4_A:0.9329460000	2fjc_A:1.3507670000):0.4420440000	((((1dps_A:0.0000010000	1jts_A:0.0000010000):0.5233700000	1o9r_A:0.3205580000):0.2367760000	1uvh_A:1.1775660000):0.7308140000	((1tjo_A:0.0000010000	1tk6_A:0.0000010000):0.9211320000	(((((2fzf_A:2.8714550000	((1lko_A:0.9145290000	1yuz_A:1.1296340000):1.4082400000	3qhb_A:1.0563180000):0.9428810000):0.7116770000	(((((1lb3_A:0.1760560000	2za7_A:0.1267990000):0.4832100000	(1bg7_A:0.1929960000	1r03_A:0.3996360000):0.0464717000):0.4376440000	(1z6o_A:1.6883500000	1z6o_M:0.8056310000):0.5922770000):0.1636500000	(((1eum_A:0.6519710000	1krq_A:0.5004500000):0.3266770000	3e6s_A:1.4842120000):0.3078220000	(2jd7_A:0.3662860000	1vlg_A:0.5995600000):0.3190890000):0.5367450000):0.5848950000	(((((1otk_A:2.5237370000	2inp_C:0.7373050000):0.4409720000	(2inc_B:1.3128420000	1mty_B:4.1314450000):0.6000270000):0.7902940000	(1mty_D:1.3935600000	3dhg_A:2.5064040000):0.8576380000):2.2982800000	(((((1oqu_A:0.3152600000	1r2f_A:0.3094850000):0.0693483000	1uzr_A:0.0708470000):1.3127100000	1mxr_A:1.5395990000):0.3922080000	(1jk0_A:0.3574800000	(2uw2_A:0.0701830000	1w68_A:0.0489260000):0.1986570000):1.2875600000):1.6551500000	3ee4_A:0.7831030000):0.8232150000):1.2181700000	(((2uw1_A:0.0000010000	2uw1_B:0.0000010000):0.3207530000	1afr_A:0.0513220000):0.6453230000	1za0_A:3.7689640000):1.0784200000):0.8794100000):0.0000021875):0.5341150000	(((1bcf_A:0.0000010000	3e1q_A:0.0000010000):0.3410660000	2fkz_A:0.3104210000):0.3480290000	1jgc_A:0.6515390000):1.3933500000):0.6981480000	1nfv_A:1.2568180000):0.6156680000	2vzb_A:1.6843800000):0.4598950000):0.6649320000):0.2633940000):0.1319670000):0.0805878000	(1qgh_A:0.2392560000	2ux1_A:0.9533120000):0.7590260000):0.1430060000):0.2243810000	2chp_A:0.6512360000);
(1ji5_A:0.4416850000	(1jig_A:0.2890890000	(((1qgh_A:0.5576740000	2ux1_A:0.4996870000):0.3354640000	(1ji4_A:0.7900540000	2fjc_A:1.0693750000):0.1848340000):0.2447370000	((((1dps_A:0.0000010000	1jts_A:0.0000010000):0.6050810000	1o9r_A:0.4744350000):0.5671570000	1uvh_A:1.2600590000):0.9044220000	((1tjo_A:0.0000010000	1tk6_A:0.0000010000):1.0428300000	(((2fzf_A:3.7633970000	((1lko_A:0.7311730000	1yuz_A:1.5073980000):1.1542800000	3qhb_A:1.2156120000):0.8756830000):1.2446400000	(((((1bcf_A:0.0000010000	3e1q_A:0.0000010000):0.3227410000	2fkz_A:0.3006910000):0.3632950000	1jgc_A:0.6670880000):0.9846730000	(((1otk_A:2.1984450000	((2inc_B:2.0420850000	1mty_B:3.9730880000):0.6051530000	2inp_C:1.2712520000):1.0219200000):0.7132160000	(1mty_D:2.4033960000	3dhg_A:2.0517680000):0.7091100000):0.5391180000	((((((1oqu_A:0.2581110000	1r2f_A:0.2810430000):0.0451092000	1uzr_A:0.0843380000):1.4948800000	1mxr_A:1.5139010000):0.6425170000	((1jk0_A:0.7325880000	2uw2_A:0.0369950000):0.0800753000	1w68_A:0.0000020000):1.5447800000):1.4867000000	3ee4_A:0.9222790000):1.0035200000	(((2uw1_A:0.0000010000	2uw1_B:0.0000010000):0.2526260000	1za0_A:5.0887550000):0.0648783000	1afr_A:0.0862450000):3.8680200000):0.8022450000):1.7914700000):0.3031200000	1nfv_A:1.1346500000):0.5942630000):0.0000020463	(2vzb_A:1.4757200000	((((((1lb3_A:0.1086760000	2za7_A:0.1327800000):0.3976160000	1bg7_A:0.2676700000):0.2233030000	1r03_A:0.2522500000):0.0709662000	(1z6o_A:1.6009810000	1z6o_M:1.0193150000):1.0204400000):0.7774520000	3e6s_A:1.4133870000):0.4286130000	((1eum_A:0.6545370000	1krq_A:0.5486710000):0.5185650000	(2jd7_A:0.4636350000	1vlg_A:0.4748230000):0.1810020000):0.3308560000):1.1429000000):0.1845960000):0.6327500000):0.6780110000):0.2753580000):0.2294720000):0.0670607000	(1n1q_A:0.4651390000	2chp_A:0.8954810000):0.0813970000);
(1ji5_A:0.4983960000	((1jig_A:0.3547620000	((1qgh_A:0.6863910000	2ux1_A:1.0043920000):0.2690390000	(1ji4_A:0.9498180000	2fjc_A:1.3223370000):0.5858450000):0.4190390000):0.0408748000	((((1dps_A:0.0000010000	1jts_A:0.0000020000):0.6837190000	1o9r_A:0.2016740000):1.0620300000	1uvh_A:1.2838730000):0.3577400000	((1tjo_A:0.0000010000	1tk6_A:0.0000010000):0.7486900000	(((((2fzf_A:2.1888820000	((1lko_A:1.6852580000	1yuz_A:0.9640760000):0.4193100000	3qhb_A:1.3525650000):0.2970090000):1.5605400000	((((1lb3_A:0.0758750000	2za7_A:0.1132230000):0.3802650000	(1bg7_A:0.1798110000	1r03_A:0.3697070000):0.0580201000):0.5732540000	(1z6o_A:2.5801230000	1z6o_M:0.8059460000):0.4019840000):0.3094110000	((1eum_A:0.8478110000	1krq_A:0.3834110000):0.6645190000	(3e6s_A:1.8731760000	(2jd7_A:0.5286400000	1vlg_A:0.3439910000):0.1483680000):0.1436030000):0.2458370000):0.6327500000):0.5419060000	(((1bcf_A:0.0000010000	3e1q_A:0.0000010000):0.5330980000	2fkz_A:0.2663350000):0.2123230000	1jgc_A:0.5017730000):0.9311490000):0.2212070000	(1nfv_A:1.0633100000	((1otk_A:1.6928050000	((2inc_B:2.8144550000	(2inp_C:0.8717240000	1mty_B:4.5469560000):0.3207090000):0.4488030000	(1mty_D:1.9927640000	3dhg_A:2.2210690000):1.2935000000):0.9828250000):0.9972030000	((((((1oqu_A:0.2990600000	1r2f_A:0.2935940000):0.0777946000	1uzr_A:0.0565180000):1.2888800000	1mxr_A:1.7622320000):0.3405610000	(1jk0_A:0.2572340000	(2uw2_A:0.0633720000	1w68_A:0.0341070000):0.3022550000):1.3883000000):0.9283920000	3ee4_A:1.7584320000):1.0628100000	(((2uw1_A:0.0000010000	2uw1_B:0.0000010000):0.3311170000	1afr_A:0.0788080000):0.4502940000	1za0_A:3.3038570000):2.0419200000):1.7635400000):0.7032460000):0.3937760000):0.6128660000	2vzb_A:0.8780710000):0.7363740000):0.5373360000):0.5212820000):0.1639920000	(1n1q_A:0.4644020000	2chp_A:0.9269880000):0.1385950000);
(1ji5_A:0.3819460000	((1jig_A:0.2982220000	((1qgh_A:0.5688560000	(2ux1_A:0.5848280000	(((1dps_A:0.0000010000	1jts_A:0.0000010000):0.3171810000	1o9r_A:0.4422420000):0.5797240000	1uvh_A:1.1975280000):0.6304660000):0.4303180000):0.3709990000	((1ji4_A:0.8344230000	2fjc_A:1.4774560000):0.0387324000	((1tjo_A:0.0000010000	1tk6_A:0.0000010000):1.5132700000	((((2fzf_A:3.8886510000	((1lko_A:1.3493600000	1yuz_A:0.8339320000):1.2595100000	3qhb_A:0.4086150000):1.0261100000):0.4144510000	(((((((1lb3_A:0.1256030000	2za7_A:0.1414370000):0.4076170000	1bg7_A:0.1987260000):0.1209690000	1r03_A:0.3666770000):0.3977000000	1z6o_A:1.7653600000):0.2669300000	1z6o_M:1.4819250000):0.5382950000	(((1eum_A:0.6950910000	1krq_A:0.5307980000):0.4141620000	3e6s_A:1.3489000000):0.3501520000	(2jd7_A:0.5292430000	1vlg_A:0.3456840000):0.2033970000):0.2067570000):0.7546160000	((((1otk_A:2.0104730000	(2inc_B:1.2519560000	(2inp_C:1.3125650000	1mty_B:3.8738240000):0.3970750000):1.0656500000):0.3641230000	(1mty_D:1.7261790000	3dhg_A:2.4514140000):1.0250800000):1.5146900000	(((((1oqu_A:0.2815560000	1r2f_A:0.3450290000):0.0618597000	1uzr_A:0.0537340000):1.3428300000	1mxr_A:2.3905850000):0.3493700000	(1jk0_A:0.5731460000	(2uw2_A:0.0443290000	1w68_A:0.0410990000):0.1550420000):1.2589100000):1.4644200000	3ee4_A:0.7672990000):1.5844400000):0.7235280000	(((2uw1_A:0.0000010000	2uw1_B:0.0000010000):0.0636986000	1za0_A:4.1434710000):0.3054360000	1afr_A:0.0152260000):1.7558500000):1.0391700000):0.0888050000):0.8209030000	((((1bcf_A:0.0000010000	3e1q_A:0.0000010000):0.3509690000	2fkz_A:0.2305230000):0.4903200000	1jgc_A:0.6911090000):1.2956500000	1nfv_A:1.2428540000):0.1392660000):0.6427320000	2vzb_A:1.6196850000):0.3684120000):0.6812300000):0.2566970000):0.2259400000):0.0746289000	2chp_A:0.7111130000):0.0450881000	1n1q_A:0.3068190000);
(1ji5_A:0.4493500000	((1jig_A:0.3228830000	((1qgh_A:0.6462310000	2ux1_A:0.9010300000):0.4215070000	((1ji4_A:1.1988410000	2fjc_A:1.0984150000):0.3824310000	(((1dps_A:0.0000010000	1jts_A:0.0000010000):0.6624170000	1o9r_A:0.3475760000):0.6416290000	(1uvh_A:1.1884810000	((1tjo_A:0.0000010000	1tk6_A:0.0000010000):0.7223140000	(((2fzf_A:3.4429370000	((1lko_A:1.2215100000	1yuz_A:1.1858330000):0.6415660000	3qhb_A:1.3049180000):1.3094000000):0.3307210000	(((((1bcf_A:0.0000010000	3e1q_A:0.0000010000):0.4829900000	2fkz_A:0.2658530000):0.4168530000	1jgc_A:0.5586650000):0.8815630000	(((((((1lb3_A:0.1091780000	2za7_A:0.1702240000):0.5118560000	1bg7_A:0.1140700000):0.0759380000	1r03_A:0.4298800000):0.2225360000	(1z6o_A:1.5376660000	1z6o_M:1.1271820000):0.4958170000):0.5189150000	3e6s_A:1.3427940000):0.3923810000	(2jd7_A:0.5132800000	1vlg_A:0.5000330000):0.1766370000):0.1121010000	(1eum_A:0.4510270000	1krq_A:0.8118690000):0.5233730000):1.2634500000):0.1354050000	(1nfv_A:1.1443060000	(((1otk_A:1.6162460000	((2inc_B:1.9004180000	2inp_C:1.6758300000):0.2720740000	1mty_B:3.1908970000):0.5814220000):1.3785700000	((((((1oqu_A:0.2318590000	1r2f_A:0.3471020000):0.0479367000	1uzr_A:0.1438650000):1.2041500000	1mxr_A:1.5972830000):0.3460340000	((1jk0_A:0.5505080000	2uw2_A:0.0000020000):0.1118540000	1w68_A:0.0189260000):1.6235300000):1.0201800000	3ee4_A:1.0617220000):0.8638660000	(1mty_D:2.1721890000	3dhg_A:1.2527320000):1.5725000000):0.0000024329):1.0055100000	(((2uw1_A:0.0000010000	2uw1_B:0.0000010000):0.2414940000	1za0_A:3.8768490000):0.1078350000	1afr_A:0.0234350000):2.4637700000):1.2036500000):0.4858680000):0.4752740000):0.0383714000	2vzb_A:1.5367650000):1.1574600000):0.4540410000):0.6745200000):0.4610460000):0.3272090000):0.3549840000):0.1901590000	1n1q_A:0.5974840000):0.1152750000	2chp_A:1.0539600000);
(1ji5_A:0.5351830000	(1jig_A:0.2573420000	((1n1q_A:0.2411030000	((1qgh_A:0.5118800000	2ux1_A:0.8939590000):0.3699470000	(1ji4_A:0.8927620000	2fjc_A:1.2387110000):0.2242910000):0.2931940000):0.1139610000	((((1dps_A:0.0000010000	1jts_A:0.0000010000):0.3677610000	1o9r_A:0.2874360000):0.4165040000	1uvh_A:0.9458690000):0.5195760000	((1tjo_A:0.0000010000	1tk6_A:0.0000010000):1.2741300000	(((2fzf_A:3.9438280000	1nfv_A:0.8160500000):0.1369000000	2vzb_A:2.4001430000):0.2361830000	((((1bcf_A:0.0000010000	3e1q_A:0.0000010000):0.3771350000	2fkz_A:0.2997450000):0.2949210000	1jgc_A:0.6450010000):0.7326420000	((((1lko_A:1.0788730000	1yuz_A:1.2675810000):0.9778900000	3qhb_A:0.6702280000):1.6350600000	(((((1lb3_A:0.1569550000	2za7_A:0.0310480000):0.4205970000	1bg7_A:0.2787500000):0.1196570000	1r03_A:0.3402610000):0.4670810000	(1z6o_A:1.3674080000	1z6o_M:0.9579740000):0.3679070000):0.1451150000	(((1eum_A:0.6318180000	1krq_A:0.5810090000):0.2886890000	3e6s_A:1.3933440000):0.3834470000	(2jd7_A:0.4373660000	1vlg_A:0.5721500000):0.1544390000):0.7152160000):0.9629900000):0.0000025243	(((((1otk_A:2.4346160000	((2inc_B:1.3784140000	2inp_C:1.3947600000):0.5692810000	1mty_B:3.0217200000):0.4335480000):1.1199200000	1mty_D:1.7899840000):0.4192610000	3dhg_A:1.7576560000):1.0068300000	(((((1oqu_A:0.2162720000	1r2f_A:0.3376710000):0.0549482000	1uzr_A:0.0676940000):1.2852700000	1mxr_A:1.7352610000):0.2506870000	(1jk0_A:0.2790620000	(2uw2_A:0.0313550000	1w68_A:0.0531290000):0.3766540000):1.3767700000):0.9879890000	3ee4_A:1.2921180000):1.1526300000):2.0886900000	(((2uw1_A:0.0000010000	2uw1_B:0.0000010000):0.2935370000	1afr_A:0.1188220000):0.2643350000	1za0_A:4.5076430000):2.0329200000):0.5612900000):1.2350700000):0.4752520000):0.8628460000):0.4476390000):0.3348700000):0.2986510000):0.1003690000	2chp_A:0.8043070000);
(1ji5_A:0.4205180000	1jig_A:0.2790720000	((1n1q_A:0.3335040000	2chp_A:0.7620700000):0.0868018000	((1qgh_A:0.6735750000	2ux1_A:0.6665050000):0.2606800000	((1ji4_A:0.7915420000	2fjc_A:1.0833680000):0.2179740000	((((1dps_A:0.0000010000	1jts_A:0.0000010000):0.8402250000	1o9r_A:0.2686670000):0.2648070000	1uvh_A:1.4331990000):0.6298800000	((1tjo_A:0.0000020000	1tk6_A:0.0000020000):0.8001550000	(((((2fzf_A:2.9666920000	((((((((1oqu_A:0.3067610000	1uzr_A:0.0966400000):0.0563270000	1r2f_A:0.2895310000):1.2089000000	1mxr_A:1.4706740000):0.6843580000	((1jk0_A:0.6639620000	2uw2_A:0.0279530000):0.0701928000	1w68_A:0.0000020000):1.2061100000):1.4672400000	3ee4_A:0.9595810000):1.3488900000	(1mty_D:1.3118270000	3dhg_A:2.4448640000):0.9481610000):1.4615100000	(((2uw1_A:0.0000010000	2uw1_B:0.0000010000):0.3836560000	1afr_A:0.0365330000):1.8579900000	1za0_A:3.0296920000):0.5690210000):0.2523760000	(2inc_B:1.4822810000	(2inp_C:1.0993250000	1mty_B:5.3713820000):1.0632200000):0.9718950000):0.7407500000):0.4154070000	1otk_A:2.9096390000):0.7066660000	(((1lko_A:1.3764660000	1yuz_A:1.2154070000):1.3427100000	3qhb_A:0.4279200000):1.3637600000	(((((1lb3_A:0.0708950000	2za7_A:0.0976320000):0.4782430000	1bg7_A:0.1188760000):0.1674000000	1r03_A:0.2492990000):0.3140670000	(1z6o_A:1.6630280000	1z6o_M:0.9941800000):0.3102080000):0.2923140000	((1eum_A:0.9359610000	1krq_A:0.2856140000):0.5226920000	(3e6s_A:1.3288420000	(2jd7_A:0.5030000000	1vlg_A:0.3267520000):0.2422840000):0.1013720000):0.4205100000):0.7120730000):0.1810180000):0.8210120000	((((1bcf_A:0.0000010000	3e1q_A:0.0000010000):0.2694360000	2fkz_A:0.3021790000):0.4325400000	1jgc_A:0.4025670000):0.7588510000	1nfv_A:1.5623750000):0.2283910000):0.1522180000	2vzb_A:1.3082210000):0.4970450000):0.5373270000):0.1924000000):0.3012040000):0.2378960000):0.0740986000);
(1ji5_A:0.5539810000	(1jig_A:0.1877040000	((1qgh_A:0.3828240000	2ux1_A:0.6728880000):0.7134780000	(((1ji4_A:0.7895630000	2fjc_A:1.0612450000):0.2489270000	(((1dps_A:0.0000010000	1jts_A:0.0000010000):0.5364220000	1o9r_A:0.2764880000):0.4442710000	1uvh_A:1.4914440000):0.7694360000):0.1322740000	((1tjo_A:0.0000010000	1tk6_A:0.0000010000):1.1378500000	(((((2fzf_A:2.8680710000	(((1otk_A:3.0032460000	((2inc_B:2.2904700000	1mty_B:3.9279030000):0.4508030000	2inp_C:0.5958150000):1.0092400000):0.4271970000	((((((1oqu_A:0.2375800000	1r2f_A:0.3700110000):0.0210738000	1uzr_A:0.1268790000):1.2930000000	1mxr_A:1.7632380000):0.4826860000	(1jk0_A:0.3231070000	(2uw2_A:0.0318700000	1w68_A:0.0671930000):0.2877230000):1.7311600000):0.9933390000	3ee4_A:1.1043690000):1.5934200000	(1mty_D:2.5481180000	3dhg_A:1.7671690000):0.6206030000):0.8347260000):0.6294650000	(((2uw1_A:0.0000010000	2uw1_B:0.0000010000):0.3599280000	1afr_A:0.0472100000):1.3303000000	1za0_A:4.2879000000):2.8429600000):0.7887400000):0.2237290000	((1lko_A:1.5033200000	1yuz_A:1.2435090000):1.0542200000	3qhb_A:0.6240680000):1.8801600000):0.5917320000	1nfv_A:1.0885610000):0.4138450000	((((1bcf_A:0.0000010000	3e1q_A:0.0000010000):0.2784740000	2fkz_A:0.3673740000):0.3686430000	1jgc_A:0.6061420000):0.7848000000	(((((1lb3_A:0.1161550000	2za7_A:0.0958470000):0.5451410000	1bg7_A:0.1331610000):0.1236420000	1r03_A:0.2781130000):0.6278170000	(1z6o_A:2.1976610000	1z6o_M:1.0402130000):0.3674680000):0.2593260000	(((1eum_A:0.5115440000	1krq_A:0.5108370000):0.4457070000	3e6s_A:1.6004260000):0.3306470000	(2jd7_A:0.3442110000	1vlg_A:0.3875030000):0.2241800000):0.6039850000):1.1854400000):0.3632720000):0.3093390000	2vzb_A:1.7362500000):0.7713870000):0.3405350000):0.4302930000):0.1085190000):0.1856980000	(1n1q_A:0.4171500000	2chp_A:0.9299420000):0.1306550000);
(1ji5_A:0.3895210000	(1jig_A:0.2636320000	(1n1q_A:0.2963710000	(((1qgh_A:0.8563310000	2ux1_A:0.8855460000):0.2977920000	(1ji4_A:1.0007410000	2fjc_A:0.9464230000):0.3966380000):0.3414000000	((((1dps_A:0.0000010000	1jts_A:0.0000010000):0.6422030000	1o9r_A:0.1840390000):0.6268590000	1uvh_A:0.9596130000):0.8485580000	((1tjo_A:0.0000010000	1tk6_A:0.0000010000):1.0199500000	(((2fzf_A:3.3122650000	((1lko_A:1.3372620000	1yuz_A:1.3653300000):1.4272400000	3qhb_A:0.7063830000):0.8221730000):1.1496900000	2vzb_A:0.8755270000):0.4443870000	(((((1bcf_A:0.0000010000	3e1q_A:0.0000010000):0.2474580000	2fkz_A:0.1973710000):0.1654420000	1jgc_A:0.6217330000):0.6814850000	((((((1lb3_A:0.1500190000	2za7_A:0.0677690000):0.4658950000	1bg7_A:0.1935570000):0.1885780000	1r03_A:0.2809000000):0.4299590000	1z6o_A:1.5664220000):0.1699690000	1z6o_M:1.0567350000):0.2284770000	(((1eum_A:0.7463520000	1krq_A:0.3468710000):0.6257480000	3e6s_A:1.3850370000):0.2518680000	(2jd7_A:0.6069500000	1vlg_A:0.3683400000):0.2179640000):0.6176480000):1.0463900000):0.3902830000	(1nfv_A:1.0508260000	((((1otk_A:2.2220270000	((2inc_B:1.5767600000	1mty_B:4.3920820000):0.2957260000	2inp_C:1.3137080000):1.4115100000):0.6773160000	(1mty_D:1.7364580000	3dhg_A:2.3548940000):0.5467580000):1.1790900000	(((((1oqu_A:0.2678350000	1r2f_A:0.2627920000):0.0797065000	1uzr_A:0.0366580000):1.5149800000	1mxr_A:1.1758200000):0.4127420000	(1jk0_A:0.4475220000	(2uw2_A:0.0254960000	1w68_A:0.0401520000):0.1844790000):1.3211200000):0.8017580000	3ee4_A:1.8554140000):0.4390020000):0.8959740000	(((2uw1_A:0.0000010000	2uw1_B:0.0000010000):0.1808260000	1afr_A:0.2440790000):2.2183900000	1za0_A:2.2153900000):0.9237230000):1.0865300000):0.7750680000):0.3330820000):0.4582380000):0.3067510000):0.4347360000):0.1397550000):0.1826930000):0.0815298000	2chp_A:0.8249830000);
(1ji5_A:0.5107010000	(1jig_A:0.2859290000	(((1qgh_A:0.4727370000	2ux1_A:0.8498420000):0.5237160000	(1ji4_A:0.8680230000	2fjc_A:1.3531880000):0.2702280000):0.2885600000	((((1dps_A:0.0000010000	1jts_A:0.0000010000):0.6695190000	1o9r_A:0.2509120000):0.4905710000	1uvh_A:1.5896920000):0.5616490000	((1tjo_A:0.0000010000	1tk6_A:0.0000010000):0.9817550000	(2fzf_A:4.5230200000	(2vzb_A:1.8818600000	((((((1bcf_A:0.0000010000	3e1q_A:0.0000010000):0.3273400000	2fkz_A:0.2594870000):0.4062540000	1jgc_A:0.3671020000):0.7878790000	((((1lb3_A:0.0607420000	2za7_A:0.0950690000):0.5255490000	1bg7_A:0.2359810000):0.1412340000	1r03_A:0.2942230000):0.6066910000	((1z6o_A:1.8860570000	1z6o_M:0.9857060000):0.4208040000	((((1eum_A:0.8171380000	1krq_A:0.2561800000):0.6157840000	3e6s_A:1.5236520000):0.2081780000	2jd7_A:0.3146700000):0.3313840000	1vlg_A:0.2616740000):0.6886680000):0.1599760000):1.0169400000):0.5001500000	(((1lko_A:1.3414220000	1yuz_A:1.1598130000):0.8378630000	3qhb_A:0.7339130000):1.7078700000	((((1otk_A:1.9690330000	((2inc_B:2.9448250000	2inp_C:1.1791900000):0.5255760000	1mty_B:3.7034450000):0.5183340000):1.9582100000	(1mty_D:2.2807200000	3dhg_A:1.7267580000):0.8385910000):0.0000023947	(((((1oqu_A:0.3211640000	1uzr_A:0.0955340000):0.1987550000	1r2f_A:0.1522520000):1.3046700000	1mxr_A:1.7607230000):0.3268540000	((1jk0_A:0.6765170000	2uw2_A:0.0118780000):0.0854735000	1w68_A:0.0044300000):1.7856300000):0.5738020000	3ee4_A:1.3419660000):0.7541430000):1.1551700000	(((2uw1_A:0.0000010000	2uw1_B:0.0000010000):0.0089444800	1za0_A:4.5413550000):0.3410500000	1afr_A:0.0758620000):2.3371600000):1.3294200000):0.4676940000):0.3255190000	1nfv_A:1.3040180000):0.0423397000):0.1767800000):0.8634490000):0.1187500000):0.6960260000):0.0000029939):0.2404440000	(1n1q_A:0.3595790000	2chp_A:0.9784040000):0.1255470000);
(1ji5_A:0.4420990000	(1jig_A:0.3294870000	((1n1q_A:0.3254250000	((1ji4_A:0.7345600000	2fjc_A:1.1735720000):0.5445920000	((((1dps_A:0.0000010000	1jts_A:0.0000010000):0.5460280000	1o9r_A:0.2805830000):0.3299570000	1uvh_A:1.3829800000):0.7448070000	((1tjo_A:0.0000010000	1tk6_A:0.0000010000):1.1876500000	(((2fzf_A:2.9801570000	1nfv_A:0.9037980000):0.0000028286	2vzb_A:2.0111050000):0.1835090000	((((1bcf_A:0.0000010000	3e1q_A:0.0000010000):0.3385780000	2fkz_A:0.2130990000):0.6001300000	1jgc_A:0.2761880000):0.7479940000	(((1lko_A:1.1744370000	1yuz_A:0.9146150000):1.0783300000	3qhb_A:1.0077360000):1.5420700000	((((((1lb3_A:0.0709990000	2za7_A:0.1256680000):0.4775960000	1bg7_A:0.1151960000):0.1755550000	1r03_A:0.1914200000):0.6430410000	(1z6o_A:2.0154080000	1z6o_M:0.8516280000):0.2973030000):0.2922870000	(((1eum_A:0.6477640000	1krq_A:0.3418160000):0.4676190000	3e6s_A:1.7046610000):0.3128070000	(2jd7_A:0.2116890000	1vlg_A:0.4622340000):0.0997382000):0.4336880000):0.8818770000	((((1otk_A:1.7701270000	((2inc_B:1.4321860000	2inp_C:1.7886820000):0.1826750000	1mty_B:3.9117030000):0.5291420000):1.4293400000	(1mty_D:1.7805970000	3dhg_A:2.1304480000):0.9281620000):0.3365540000	(((((1oqu_A:0.2703460000	1r2f_A:0.3069650000):0.0630592000	1uzr_A:0.0567360000):1.4324500000	1mxr_A:1.3864750000):0.9399260000	(1jk0_A:0.5001590000	(2uw2_A:0.0160970000	1w68_A:0.1232470000):0.2292560000):1.0317000000):1.3151700000	3ee4_A:1.0028400000):1.4130600000):0.9957730000	(((2uw1_A:0.0000010000	2uw1_B:0.0000010000):0.2038630000	1za0_A:5.0997720000):0.1909870000	1afr_A:0.0000020000):2.4258400000):0.6182610000):0.1624690000):0.9937400000):0.7685170000):0.9226230000):0.5125720000):0.2527650000):0.1280220000):0.1295640000	(1qgh_A:0.1975060000	2ux1_A:0.9039600000):0.7420500000):0.1291050000):0.0828961000	2chp_A:0.6734100000);
(1ji5_A:0.4303380000	1jig_A:0.2742050000	((1n1q_A:0.3857940000	(2chp_A:0.6814160000	((1ji4_A:1.1123540000	2fjc_A:1.0800830000):0.5614930000	((((1dps_A:0.0000010000	1jts_A:0.0000010000):0.3716200000	1o9r_A:0.5282160000):0.7530850000	1uvh_A:1.1122060000):0.4963990000	((1tjo_A:0.0000020000	1tk6_A:0.0000020000):0.7410800000	(2fzf_A:3.5369670000	(2vzb_A:1.0292970000	((((((1bcf_A:0.0000010000	3e1q_A:0.0000010000):0.3342640000	2fkz_A:0.1639590000):0.1969860000	1jgc_A:0.7659080000):0.7163490000	(((1lko_A:1.0523610000	1yuz_A:1.3131050000):1.2250100000	3qhb_A:0.9451240000):1.1374400000	(((((1lb3_A:0.0748170000	2za7_A:0.0959310000):0.5977790000	1bg7_A:0.1384460000):0.1082470000	1r03_A:0.3400560000):0.5806760000	(1z6o_A:1.7937800000	1z6o_M:0.6778360000):0.5636470000):0.1307160000	(((1eum_A:1.0136790000	1krq_A:0.2713140000):0.2860470000	(2jd7_A:0.5965640000	1vlg_A:0.2885980000):0.4859490000):0.1396390000	3e6s_A:1.2047590000):0.3414950000):1.2247600000):0.5592750000):0.8571920000	(((1otk_A:1.9877930000	((2inc_B:2.1024770000	2inp_C:1.1189800000):0.4437920000	1mty_B:5.0565610000):1.4038400000):0.7765260000	((((((1oqu_A:0.3172840000	1uzr_A:0.1294020000):0.0827953000	1r2f_A:0.2155490000):1.0865200000	1mxr_A:2.1848870000):0.7263510000	((1jk0_A:0.6490580000	2uw2_A:0.0450050000):0.0621705000	1w68_A:0.0000020000):1.8486000000):0.4854080000	3ee4_A:1.3141000000):0.6636560000	(((2uw1_A:0.0000010000	2uw1_B:0.0000010000):0.3330210000	1afr_A:0.0869280000):1.5045500000	1za0_A:3.0727340000):1.9505900000):1.1010100000):0.2234800000	(1mty_D:1.4755100000	3dhg_A:2.7918560000):1.1266500000):1.3585600000):0.0420170000	1nfv_A:1.3733150000):0.6412410000):0.1822790000):0.5331390000):0.5415200000):0.2955480000):0.3158320000):0.1420550000):0.0534332000	(1qgh_A:0.3149130000	2ux1_A:1.2590250000):0.6552030000):0.0929933000);
(1ji5_A:0.4811660000	((1jig_A:0.3178040000	(((1ji4_A:0.8102340000	2fjc_A:1.2729050000):0.3692000000	((1tjo_A:0.0000010000	1tk6_A:0.0000010000):1.3107200000	((((2fzf_A:3.3596400000	(((1bcf_A:0.0000010000	3e1q_A:0.0000010000):0.1871000000	2fkz_A:0.2980240000):0.1299700000	1jgc_A:0.5950810000):0.6582660000):0.4538490000	1nfv_A:1.2693450000):0.3263240000	((((1lko_A:1.4211960000	1yuz_A:1.2661610000):1.3040400000	3qhb_A:0.4791330000):1.4442200000	((((1lb3_A:0.0768120000	2za7_A:0.1103150000):0.3815340000	1bg7_A:0.0767560000):0.1492730000	1r03_A:0.2091930000):0.6252600000	(1z6o_A:1.8080920000	(1z6o_M:1.2783770000	(((1eum_A:0.7135090000	1krq_A:0.3043780000):0.7465680000	(2jd7_A:0.6777570000	1vlg_A:0.3201620000):0.1835350000):0.2811130000	3e6s_A:1.2351020000):0.2657500000):0.4236530000):0.0879601000):0.7131990000):0.0518629000	((((1otk_A:1.7623530000	((2inc_B:2.1853210000	1mty_B:4.5718620000):0.3888410000	2inp_C:0.7182550000):1.6534200000):0.7656560000	(1mty_D:2.2015010000	3dhg_A:2.2013010000):1.0119200000):0.5921530000	((((1oqu_A:0.2344350000	1r2f_A:0.3522190000):0.0989513000	1uzr_A:0.0331830000):1.3061700000	(1mxr_A:1.7612360000	((1jk0_A:0.6820790000	2uw2_A:0.0566480000):0.0395747000	1w68_A:0.0000020000):1.6318500000):0.4741440000):1.6214200000	3ee4_A:0.9947490000):1.5988100000):0.4628740000	(((2uw1_A:0.0000010000	2uw1_B:0.0000010000):0.3005830000	1afr_A:0.0802500000):0.9278220000	1za0_A:3.6130810000):1.7394900000):1.1491500000):0.5104070000):0.0108114000	2vzb_A:1.8927500000):0.4992970000):0.5070460000):0.1726480000	(((1dps_A:0.0000010000	1jts_A:0.0000010000):0.3588850000	1o9r_A:0.4284360000):0.2646310000	1uvh_A:1.2167440000):0.7599660000):0.3888790000):0.1151690000	(1n1q_A:0.3491070000	(1qgh_A:0.4677860000	2ux1_A:0.7911180000):0.7917230000):0.2245720000):0.0835891000	2chp_A:0.6653800000);
(1ji5_A:0.6208220000	1jig_A:0.2145870000	((1n1q_A:0.3880500000	2chp_A:0.8654940000):0.1066380000	((1qgh_A:0.7164830000	((2ux1_A:0.8108190000	(((1dps_A:0.0000010000	1jts_A:0.0000010000):0.6054920000	1o9r_A:0.2589120000):0.4324480000	1uvh_A:1.0240400000):0.6161720000):0.2413210000	(1ji4_A:1.3301350000	2fjc_A:1.1949030000):0.2347340000):0.4818160000):0.2004810000	((1tjo_A:0.0000010000	1tk6_A:0.0000010000):1.0665700000	((2fzf_A:2.2348560000	2vzb_A:1.3546270000):0.3680410000	(((((1bcf_A:0.0000010000	3e1q_A:0.0000010000):0.5029030000	2fkz_A:0.2539620000):0.3590550000	1jgc_A:0.5890910000):0.9145720000	(((1lko_A:1.2046900000	1yuz_A:0.8132080000):1.0860500000	3qhb_A:1.0216560000):1.4483700000	((((((1lb3_A:0.1377380000	2za7_A:0.1368870000):0.4299660000	1r03_A:0.3068190000):0.2044390000	1bg7_A:0.0985650000):0.4537970000	(1z6o_A:1.5854190000	1z6o_M:0.6297050000):0.5646280000):0.1213220000	(((1eum_A:0.8113010000	1krq_A:0.4191120000):0.3439630000	3e6s_A:1.3290170000):0.3535170000	(2jd7_A:0.5018020000	1vlg_A:0.4717850000):0.2712680000):0.6141990000):0.6448810000	((((1otk_A:2.1087980000	1mty_B:3.3364840000):0.4866960000	(2inc_B:2.2313630000	2inp_C:1.1053250000):0.2390170000):1.8835800000	((((((1oqu_A:0.2323450000	1r2f_A:0.2944670000):0.0338222000	1uzr_A:0.1100140000):0.7404360000	1mxr_A:1.9174490000):0.7050710000	(1jk0_A:0.4874690000	(2uw2_A:0.0211470000	1w68_A:0.0909060000):0.1472970000):1.5185600000):1.7395500000	3ee4_A:0.8852240000):1.6147900000	(1mty_D:1.4452850000	3dhg_A:1.8970620000):0.4260820000):0.5815290000):1.0005700000	(((2uw1_A:0.0000010000	2uw1_B:0.0000010000):0.1073840000	1afr_A:0.2967660000):1.2922600000	1za0_A:2.7423740000):0.8680990000):1.0260300000):0.0000023095):0.7412870000):0.4672400000	1nfv_A:1.4229700000):0.2117870000):1.3345700000):0.8787990000):0.1739700000):0.0420912000);
(1ji5_A:0.2620450000	((1jig_A:0.2103310000	(1n1q_A:0.3130430000	((1ji4_A:0.9371170000	2fjc_A:1.0473210000):0.3163210000	((((1dps_A:0.0000010000	1jts_A:0.0000010000):0.5236100000	1o9r_A:0.5026310000):0.3861880000	1uvh_A:0.8145260000):0.9229280000	((1tjo_A:0.0000010000	1tk6_A:0.0000010000):0.8610830000	(((2fzf_A:4.0865010000	1nfv_A:1.0287360000):0.2160940000	((((1bcf_A:0.0000010000	3e1q_A:0.0000010000):0.5184810000	2fkz_A:0.0652130000):0.2250350000	1jgc_A:0.8016120000):0.8572700000	((((1lko_A:0.8213280000	1yuz_A:1.0857550000):1.3613500000	3qhb_A:0.5858930000):1.9024400000	((((1otk_A:2.3485620000	((2inc_B:2.5304160000	2inp_C:0.7844890000):0.4518190000	1mty_B:4.1649100000):0.7090020000):0.5355830000	(1mty_D:1.6858970000	3dhg_A:2.3687530000):1.0949400000):1.4892300000	(((((1oqu_A:0.2423260000	1r2f_A:0.2209080000):0.0557274000	1uzr_A:0.0118890000):0.8342650000	1mxr_A:1.9034870000):0.5316250000	((1jk0_A:0.4831490000	2uw2_A:0.0460830000):0.0704422000	1w68_A:0.0000020000):1.3776100000):1.4623300000	3ee4_A:0.6168680000):1.6932600000):0.6280660000	(((2uw1_A:0.0000010000	2uw1_B:0.0000010000):0.2274950000	1afr_A:0.0771450000):0.8101550000	1za0_A:3.4452580000):1.9186300000):1.0266700000):0.0000029384	(((((1lb3_A:0.1182550000	2za7_A:0.1176680000):0.4662050000	1bg7_A:0.2660970000):0.2452580000	1r03_A:0.2042020000):0.4363910000	(1z6o_A:1.4895340000	1z6o_M:0.9090800000):0.4640050000):0.3696350000	(((1eum_A:0.7396650000	1krq_A:0.3101150000):0.3715670000	3e6s_A:1.3984340000):0.3880890000	(2jd7_A:0.3188540000	1vlg_A:0.3874800000):0.1359650000):0.4425490000):0.7579600000):0.3957850000):0.4786590000):0.5670790000	2vzb_A:1.3905590000):0.8571890000):0.3479250000):0.1732600000):0.1095510000):0.1762790000):0.0614541000	(1qgh_A:0.3013070000	2ux1_A:0.9082290000):0.6140930000):0.0747494000	2chp_A:0.7559260000);
(1ji5_A:0.3760030000	(1jig_A:0.2437770000	((1n1q_A:0.3247630000	((1ji4_A:0.6658290000	2fjc_A:0.8587180000):0.1915270000	(((((1dps_A:0.0000010000	1jts_A:0.0000010000):0.7815450000	1o9r_A:0.0806610000):0.4516860000	1uvh_A:1.0813650000):0.5206830000	(1tjo_A:0.0000010000	1tk6_A:0.0000010000):1.1013000000):0.4044080000	(((((2fzf_A:3.2777420000	(1nfv_A:0.7228520000	((1otk_A:2.6080190000	((((((1oqu_A:0.2807360000	1uzr_A:0.1268710000):0.0467829000	1r2f_A:0.2561040000):1.3149300000	1mxr_A:1.3941030000):1.1554900000	((1jk0_A:0.5294270000	2uw2_A:0.0356070000):0.0569371000	1w68_A:0.0000020000):1.2214300000):0.8946650000	3ee4_A:1.3472400000):0.9473380000	(1mty_D:2.0123580000	3dhg_A:1.5731300000):1.2922500000):0.6219120000):0.5199670000	(2inc_B:2.1163510000	(2inp_C:0.8532110000	1mty_B:5.1484360000):0.7538380000):0.6464730000):1.0074900000):0.5388470000):0.3658980000	(((1bcf_A:0.0000010000	3e1q_A:0.0000010000):0.4432030000	2fkz_A:0.1658250000):0.3214450000	1jgc_A:0.6224060000):0.6538170000):0.5851260000	((((((1lb3_A:0.0875920000	2za7_A:0.1229860000):0.2895950000	1bg7_A:0.2123570000):0.2063120000	1r03_A:0.3618800000):0.3656730000	(1z6o_A:1.6026590000	1z6o_M:1.3278070000):0.9166820000):0.5417760000	(((1eum_A:0.5166180000	1krq_A:0.6272520000):0.8599900000	3e6s_A:1.3910920000):0.2836970000	(2jd7_A:0.4442410000	1vlg_A:0.4674880000):0.0967915000):0.5727940000):1.0749800000	(((2uw1_A:0.0000010000	2uw1_B:0.0000010000):0.0020457200	1za0_A:3.8957690000):0.3820480000	1afr_A:0.0108560000):3.0031600000):0.1311300000):0.2192300000	((1lko_A:0.9138580000	1yuz_A:1.5477060000):0.7554290000	3qhb_A:0.9991720000):0.8975800000):0.4787780000	2vzb_A:1.2486480000):0.9236660000):0.2965730000):0.4809760000):0.1703080000	(1qgh_A:0.3912000000	2ux1_A:0.8389630000):0.6947440000):0.1054370000):0.0795826000	2chp_A:0.7363920000);
(1ji5_A:0.4717790000	(1jig_A:0.2973420000	((1n1q_A:0.3553230000	((((1dps_A:0.0000010000	1jts_A:0.0000010000):0.5084070000	1o9r_A:0.4102080000):0.3865920000	1uvh_A:1.2319620000):0.6735380000	((1tjo_A:0.0000010000	1tk6_A:0.0000010000):1.1386100000	(((2fzf_A:4.3504070000	1nfv_A:0.7413800000):0.5846860000	((((1bcf_A:0.0000010000	3e1q_A:0.0000010000):0.3458190000	2fkz_A:0.4228650000):0.6531110000	1jgc_A:0.5348950000):0.6345290000	((((1lko_A:1.4493180000	1yuz_A:0.9466180000):1.9951300000	3qhb_A:0.0667010000):1.4314900000	((((1otk_A:2.7901530000	((2inc_B:1.8881630000	1mty_B:4.5735520000):0.5015090000	2inp_C:1.2161690000):1.5750400000):1.0078800000	(1mty_D:2.4468430000	3dhg_A:2.1213020000):0.5410350000):0.9352490000	(((((1oqu_A:0.3485160000	1r2f_A:0.3800710000):0.0508646000	1uzr_A:0.0772130000):1.4650900000	1mxr_A:1.4089120000):0.4800490000	(1jk0_A:0.4103250000	(2uw2_A:0.0423300000	1w68_A:0.0698110000):0.2486320000):2.0381200000):0.7418440000	3ee4_A:1.4248820000):0.4537570000):0.7083620000	(((2uw1_A:0.0000010000	2uw1_B:0.0000010000):0.2809440000	1afr_A:0.0808920000):0.4479420000	1za0_A:4.5009330000):1.9245100000):1.8170100000):1.1055200000	((((1lb3_A:0.1337490000	2za7_A:0.1007980000):0.4210110000	(1bg7_A:0.1276790000	(1z6o_A:1.5891610000	1z6o_M:1.2512070000):0.5938730000):0.0719274000):0.1847180000	1r03_A:0.2657740000):0.7136180000	(((1eum_A:0.9153890000	1krq_A:0.2731400000):0.3704460000	3e6s_A:1.5329950000):0.2863240000	(2jd7_A:0.4142430000	1vlg_A:0.5334030000):0.2284560000):0.3794260000):0.7506460000):0.9622800000):0.2247800000):0.0978426000	2vzb_A:1.7451230000):0.7279770000):0.4963450000):0.3973740000):0.1261100000	((1qgh_A:0.4485160000	2ux1_A:0.6219820000):0.3894980000	(1ji4_A:1.0736240000	2fjc_A:1.3417040000):0.3308750000):0.1391450000):0.2787070000):0.1331760000	2chp_A:0.9321550000);
(1ji5_A:0.4222430000	1jig_A:0.2239370000	(((1n1q_A:0.1766550000	((((1dps_A:0.0000010000	1jts_A:0.0000010000):0.4503900000	1o9r_A:0.4810990000):0.5711260000	1uvh_A:1.1699750000):1.0112000000	((1tjo_A:0.0000010000	1tk6_A:0.0000010000):1.0761400000	((2fzf_A:3.6062390000	(((((1bcf_A:0.0000010000	3e1q_A:0.0000010000):0.5678370000	2fkz_A:0.1779800000):0.6407710000	1jgc_A:0.4979200000):0.5491390000	(((((((1lko_A:1.0567970000	1yuz_A:1.3630320000):0.2098160000	3qhb_A:1.5278830000):2.4565900000	((((1lb3_A:0.0565520000	2za7_A:0.1860000000):0.4802520000	1bg7_A:0.1596140000):0.1245360000	1r03_A:0.3174970000):0.1162290000	(1z6o_A:1.4972180000	1z6o_M:1.3116300000):0.6704710000):0.2321920000):0.4705340000	((1eum_A:0.7942470000	1krq_A:0.5300320000):0.3277550000	3e6s_A:1.8883690000):0.2513880000):0.5156620000	1vlg_A:0.4545830000):0.0549376000	2jd7_A:0.1927680000):0.3372730000	((((1otk_A:2.9052260000	(2inc_B:1.9515480000	(2inp_C:0.9932770000	1mty_B:4.5877140000):0.1426260000):0.9530630000):1.4852400000	(((((1oqu_A:0.2608510000	1r2f_A:0.2726280000):0.0613842000	1uzr_A:0.0698100000):1.7824000000	1mxr_A:1.4446530000):0.4778670000	(1jk0_A:0.3387980000	(2uw2_A:0.0388790000	1w68_A:0.1000750000):0.3357750000):1.8283400000):0.4217210000	3ee4_A:1.8579640000):0.8551860000):0.4194650000	(1mty_D:1.7885350000	3dhg_A:2.1676350000):1.0621800000):0.8243100000	(((2uw1_A:0.0000010000	2uw1_B:0.0000010000):0.3028490000	1afr_A:0.0252030000):0.5217380000	1za0_A:3.1360630000):1.6870100000):1.0395800000):1.5411100000):0.2845220000	1nfv_A:1.1101070000):0.2962620000):0.5118150000	2vzb_A:1.3758430000):0.7609070000):0.3260260000):0.2848270000):0.0777137000	((1qgh_A:0.5976290000	2ux1_A:0.7710540000):0.1826750000	(1ji4_A:0.8110390000	2fjc_A:0.9369180000):0.3911450000):0.2751690000):0.2520960000	2chp_A:0.6581280000):0.1582710000);
(1ji5_A:0.3363830000	((1jig_A:0.1419120000	((1qgh_A:0.3388920000	2ux1_A:1.2196730000):0.5919150000	((1ji4_A:1.1799290000	2fjc_A:1.2002410000):0.4655420000	((((1dps_A:0.0000010000	1jts_A:0.0000010000):0.5824520000	1o9r_A:0.3619590000):0.4407630000	1uvh_A:1.4973360000):0.9085430000	((1tjo_A:0.0000010000	1tk6_A:0.0000010000):1.0146900000	((((2fzf_A:3.1533860000	((1lko_A:0.7074790000	1yuz_A:1.4670440000):1.2856300000	3qhb_A:0.2995880000):1.1896700000):0.3511490000	(((((1lb3_A:0.1412770000	2za7_A:0.1113310000):0.4877300000	1bg7_A:0.2256980000):0.1306350000	1r03_A:0.2094600000):0.4735980000	((1z6o_A:1.6834110000	1z6o_M:1.0745830000):0.3101940000	((((1eum_A:0.7707740000	1krq_A:0.4798600000):0.5140350000	3e6s_A:1.5958250000):0.4054360000	2jd7_A:0.3727480000):0.1015960000	1vlg_A:0.3754100000):0.8851420000):0.1395630000):1.0448900000	(((2uw1_A:0.0000010000	2uw1_B:0.0000010000):0.1086210000	1za0_A:4.7666240000):0.2564720000	1afr_A:0.0217330000):3.3253700000):0.0544936000):0.3574770000	((((1bcf_A:0.0000010000	3e1q_A:0.0000020000):0.4690770000	2fkz_A:0.1470930000):0.2504250000	1jgc_A:0.8210380000):1.1687500000	(1nfv_A:0.8122430000	((1otk_A:1.8956080000	((2inc_B:1.7528230000	1mty_B:3.5390680000):0.3591280000	2inp_C:0.5183250000):1.0627200000):0.5454070000	((((((1oqu_A:0.2716620000	1r2f_A:0.3556430000):0.1125460000	1uzr_A:0.0557990000):1.1464800000	1mxr_A:1.6381160000):0.5166990000	((1jk0_A:0.7136190000	2uw2_A:0.0616960000):0.0519364000	1w68_A:0.0000020000):1.2828800000):1.1619200000	3ee4_A:1.3553610000):1.7473700000	(1mty_D:2.5469540000	3dhg_A:1.5867020000):0.4915860000):0.7812760000):1.1305700000):0.7270600000):0.4930940000):0.0801415000	2vzb_A:1.6018520000):0.4621830000):0.8971840000):0.4296140000):0.1523880000):0.2021260000):0.1340940000	1n1q_A:0.3610730000):0.1889590000	2chp_A:0.8012120000);
(1ji5_A:0.2079170000	((1jig_A:0.2944310000	(1qgh_A:0.2686100000	2ux1_A:0.8134310000):0.8246480000):0.0485194000	(1n1q_A:0.3246550000	((1ji4_A:0.5623510000	2fjc_A:1.1425980000):0.3660060000	((((1dps_A:0.0000010000	1jts_A:0.0000010000):0.5420480000	1o9r_A:0.4020300000):0.5698020000	1uvh_A:0.9269720000):0.5107550000	((1tjo_A:0.0000010000	1tk6_A:0.0000010000):0.5833360000	((((((2fzf_A:3.4037010000	(1lko_A:1.0802610000	1yuz_A:1.1400120000):0.9713410000):0.4982870000	3qhb_A:0.6569980000):2.2886700000	(((((((1lb3_A:0.1306370000	2za7_A:0.1099290000):0.4727800000	1bg7_A:0.1296260000):0.1640890000	1r03_A:0.2209290000):0.3647910000	1z6o_A:1.7048650000):0.2613610000	((1eum_A:0.8238190000	1krq_A:0.2499590000):0.5301520000	(3e6s_A:1.3873190000	(2jd7_A:0.4400020000	1vlg_A:0.3265410000):0.4024330000):0.2445640000):0.5056310000):0.0647196000	1z6o_M:1.2883500000):0.2993240000	(((2uw1_A:0.0000010000	2uw1_B:0.0000010000):0.1707240000	1afr_A:0.2317660000):0.7631100000	1za0_A:3.0827530000):1.8143000000):0.4572650000):0.7854950000	(((1bcf_A:0.0000010000	3e1q_A:0.0000010000):0.2970460000	2fkz_A:0.3310930000):0.0745994000	1jgc_A:0.7379660000):0.9975340000):0.3665080000	(1nfv_A:0.9792130000	(((1otk_A:2.2358490000	(2inc_B:2.2420300000	(2inp_C:0.6215360000	1mty_B:6.3385450000):0.4543990000):1.3995800000):0.1079030000	(1mty_D:1.2750390000	3dhg_A:3.2288660000):1.1538400000):0.5793500000	((((1oqu_A:0.1420760000	1uzr_A:0.1080320000):0.0347587000	1r2f_A:0.2830370000):1.7017100000	(1mxr_A:1.4296950000	(1jk0_A:0.3515980000	(2uw2_A:0.0746430000	1w68_A:0.0327490000):0.1873350000):1.6308100000):0.2620830000):0.9577610000	3ee4_A:1.3654770000):1.4214300000):0.8850260000):0.6109020000):0.1962310000	2vzb_A:1.1529420000):0.8593770000):0.5631460000):0.3098050000):0.1124000000):0.1859440000):0.1028710000	2chp_A:0.5272000000);
(1ji5_A:0.5728510000	1jig_A:0.2897520000	(((1n1q_A:0.4260240000	((1qgh_A:0.3866480000	2ux1_A:0.8748060000):0.3015890000	(1ji4_A:0.7274300000	2fjc_A:1.5083730000):0.4060710000):0.3861480000):0.0219025000	((((1dps_A:0.0000010000	1jts_A:0.0000010000):0.3912660000	1o9r_A:0.5631330000):0.4072100000	1uvh_A:1.1601020000):0.8089350000	((1tjo_A:0.0000010000	1tk6_A:0.0000010000):1.0784600000	(((2fzf_A:3.8331410000	1nfv_A:1.2866970000):0.2454070000	2vzb_A:1.6902170000):0.2155830000	((((1bcf_A:0.0000010000	3e1q_A:0.0000010000):0.2105820000	2fkz_A:0.4227310000):0.2292490000	1jgc_A:0.6322020000):0.9259670000	((((1lko_A:1.2719310000	1yuz_A:0.9139160000):2.2421000000	3qhb_A:1.3153380000):2.0884600000	(((((1lb3_A:0.0969960000	2za7_A:0.1488550000):0.4797880000	1bg7_A:0.0622260000):0.1940280000	1r03_A:0.3000940000):0.5217150000	(1z6o_A:1.7220380000	1z6o_M:0.7256690000):0.4565570000):0.2326930000	((1eum_A:1.0829840000	1krq_A:0.2454150000):0.4456230000	(3e6s_A:1.3222320000	(2jd7_A:0.4462220000	1vlg_A:0.5548910000):0.2633370000):0.1961650000):0.4287890000):0.5590200000):0.1127570000	(((1otk_A:1.9647690000	((2inc_B:1.6204270000	2inp_C:1.6486150000):0.2230030000	1mty_B:4.5082520000):1.3346400000):0.8687720000	(1mty_D:2.0431600000	3dhg_A:3.1316200000):0.8769340000):1.4090300000	((((((1oqu_A:0.2549760000	1r2f_A:0.3132330000):0.0841624000	1uzr_A:0.0572910000):1.3670300000	1mxr_A:1.7570380000):0.2781230000	(1jk0_A:0.4472360000	(2uw2_A:0.0878160000	1w68_A:0.0241140000):0.1926620000):1.1017800000):1.4277400000	3ee4_A:0.8813680000):1.9933700000	(((2uw1_A:0.0000010000	2uw1_B:0.0000010000):0.3020510000	1afr_A:0.1285320000):1.5031800000	1za0_A:3.8462390000):1.2520100000):1.3867000000):1.1061300000):0.5856930000):1.1317700000):0.4602670000):0.7943580000):0.3358630000):0.1825380000	2chp_A:0.6986290000):0.0873534000);
(1ji5_A:0.4714300000	(1jig_A:0.1655130000	((1n1q_A:0.3085430000	((1ji4_A:0.7454100000	2fjc_A:1.3612600000):0.3951490000	((((1dps_A:0.0000010000	1jts_A:0.0000010000):0.4327410000	1o9r_A:0.4396690000):0.4974740000	1uvh_A:1.1555880000):0.5757490000	((1tjo_A:0.0000010000	1tk6_A:0.0000010000):0.7011530000	(((((2fzf_A:3.4505010000	((1lko_A:0.7036930000	1yuz_A:1.8762840000):1.0005600000	3qhb_A:0.5864830000):0.5331010000):0.6270350000	(((((1lb3_A:0.1481210000	2za7_A:0.1102660000):0.5966840000	1bg7_A:0.1036110000):0.1156000000	1r03_A:0.2805080000):0.5642360000	(1z6o_A:1.1184680000	1z6o_M:1.0852510000):0.3851980000):0.0971590000	((1eum_A:0.8715410000	1krq_A:0.2029910000):0.5712810000	((3e6s_A:1.8716050000	1vlg_A:0.6067530000):0.0639384000	2jd7_A:0.2678080000):0.3951280000):0.7429540000):0.8912420000):0.0000025367	((((1otk_A:2.5115480000	((2inc_B:2.4096790000	1mty_B:4.1300580000):0.3755240000	2inp_C:0.7270320000):0.4566540000):0.7073980000	(1mty_D:1.0600050000	3dhg_A:2.7124930000):1.7978900000):1.2933100000	((((1oqu_A:0.3232990000	1r2f_A:0.3630950000):0.0391677000	1uzr_A:0.0531000000):1.9018500000	(1mxr_A:1.8108180000	(1jk0_A:0.3487540000	(2uw2_A:0.0471490000	1w68_A:0.0495310000):0.2211080000):1.5633500000):0.2305780000):0.5166400000	3ee4_A:1.6575880000):1.3221200000):0.9081100000	(((2uw1_A:0.0000010000	2uw1_B:0.0000010000):0.2764040000	1afr_A:0.1202630000):0.4425630000	1za0_A:3.7024520000):1.5616900000):1.8202900000):0.9083820000	((((1bcf_A:0.0000010000	3e1q_A:0.0000010000):0.2719070000	2fkz_A:0.3495060000):0.2140260000	1jgc_A:0.5939590000):1.2918400000	1nfv_A:1.6318090000):0.1264190000):0.1274440000	2vzb_A:1.8364180000):0.3268450000):0.7567370000):0.2595180000):0.3123590000):0.1328260000	(1qgh_A:0.4436160000	2ux1_A:1.0300160000):0.5555500000):0.1655440000):0.1029540000	2chp_A:0.7329870000);
(1ji5_A:0.3915630000	(1jig_A:0.2046180000	((1n1q_A:0.2942350000	(1qgh_A:0.2595700000	2ux1_A:1.2767130000):0.7510750000):0.0770107000	(((1ji4_A:0.8206400000	2fjc_A:1.0435360000):0.5777660000	(((1dps_A:0.0000010000	1jts_A:0.0000010000):0.5180730000	1o9r_A:0.3320740000):0.3518830000	1uvh_A:0.9407690000):0.8226820000):0.4345710000	((1tjo_A:0.0000010000	1tk6_A:0.0000010000):1.1981300000	((2fzf_A:3.5592850000	(((((1bcf_A:0.0000010000	3e1q_A:0.0000010000):0.3803840000	2fkz_A:0.1397600000):0.2765910000	1jgc_A:0.7198190000):1.2251700000	(((1lko_A:1.2037880000	1yuz_A:1.5174490000):0.7792710000	3qhb_A:0.7156400000):1.8307300000	(((((((1lb3_A:0.0842610000	2za7_A:0.1333950000):0.5413200000	1bg7_A:0.1738840000):0.1874950000	1r03_A:0.2555740000):0.4998940000	1z6o_A:1.6908760000):0.3180130000	1z6o_M:1.3323410000):0.4398360000	((((1eum_A:0.7483310000	1krq_A:0.3746710000):0.6947870000	3e6s_A:1.9477390000):0.3425710000	2jd7_A:0.2652920000):0.2279700000	1vlg_A:0.3423150000):0.3683020000):1.1048100000	((((1otk_A:2.7560950000	(2inc_B:1.7107790000	(2inp_C:0.9519800000	1mty_B:4.1298300000):0.4443990000):0.7337770000):1.0833600000	(1mty_D:2.0333610000	3dhg_A:2.5431350000):0.4161900000):0.6915170000	(((((1oqu_A:0.2954240000	1r2f_A:0.2843180000):0.0217841000	1uzr_A:0.0693960000):1.2171600000	1mxr_A:2.0616260000):0.2570870000	((1jk0_A:0.7326020000	2uw2_A:0.0212310000):0.0776190000	1w68_A:0.0000020000):1.3365000000):0.6653460000	3ee4_A:1.7422880000):1.0439600000):1.1760200000	(((2uw1_A:0.0000010000	2uw1_B:0.0000010000):0.1865370000	1za0_A:3.7254810000):0.1761690000	1afr_A:0.0434010000):2.0390300000):1.3893700000):0.0000026099):0.2031520000):0.2901250000	1nfv_A:1.2597460000):0.0833333000):0.2036740000	2vzb_A:1.6098120000):0.9815250000):0.5869450000):0.2343010000):0.2159380000):0.2142290000	2chp_A:0.7158030000);
(1ji5_A:0.2810910000	1jig_A:0.2881920000	((1n1q_A:0.4113870000	((1ji4_A:0.8623010000	2fjc_A:1.2267080000):0.3545300000	((((1dps_A:0.0000010000	1jts_A:0.0000010000):0.5164520000	1o9r_A:0.3329610000):0.5644820000	1uvh_A:0.9534170000):0.6749230000	((1tjo_A:0.0000010000	1tk6_A:0.0000010000):0.9820480000	((2fzf_A:3.2201140000	(((((1bcf_A:0.0000010000	3e1q_A:0.0000010000):0.3367790000	2fkz_A:0.3069370000):0.3261880000	1jgc_A:0.5739270000):0.6294650000	((((1lko_A:1.0437230000	1yuz_A:1.7044950000):1.2124100000	3qhb_A:1.0010450000):1.2929900000	((((1otk_A:2.2858680000	((2inc_B:1.8641480000	1mty_B:3.7734020000):0.5485670000	2inp_C:1.1343100000):0.7792630000):1.1574400000	(1mty_D:1.9835160000	3dhg_A:2.8020380000):0.4700610000):1.5078000000	(((((1oqu_A:0.2686780000	1r2f_A:0.3639610000):0.1104090000	1uzr_A:0.0613760000):1.5373500000	1mxr_A:1.6133080000):0.5017820000	((1jk0_A:0.6268560000	2uw2_A:0.0271320000):0.0753535000	1w68_A:0.0000020000):1.3815900000):0.9784730000	3ee4_A:1.0326130000):1.2271300000):1.2915900000	(((2uw1_A:0.0000010000	2uw1_B:0.0000010000):0.2531490000	1afr_A:0.0970560000):1.4622100000	1za0_A:3.1779790000):0.2423780000):2.1452500000):0.0473571000	(((((1lb3_A:0.1158700000	2za7_A:0.1202730000):0.5485330000	1r03_A:0.2754680000):0.0660487000	1bg7_A:0.1224980000):0.4695340000	(1z6o_A:1.7416240000	1z6o_M:1.1680950000):0.3514730000):0.4612170000	(((1eum_A:0.9110600000	1krq_A:0.4648100000):0.4834750000	3e6s_A:1.6468050000):0.2556080000	(2jd7_A:0.4120820000	1vlg_A:0.5213060000):0.3948910000):0.3508400000):0.5941400000):0.6751040000):0.7495890000	1nfv_A:1.2464110000):0.0467416000):0.5456700000	2vzb_A:1.4183030000):0.7482800000):0.6483500000):0.1699840000):0.2344540000):0.1591040000	(2chp_A:0.6173540000	(1qgh_A:0.2103460000	2ux1_A:1.1340020000):0.5766390000):0.0994159000):0.0837903000);
(1ji5_A:0.2614880000	((1jig_A:0.3617500000	((1qgh_A:0.4431190000	2ux1_A:1.0150610000):0.5664080000	((1ji4_A:0.9419250000	2fjc_A:1.1971310000):0.2598870000	((((1dps_A:0.0000010000	1jts_A:0.0000010000):0.5114720000	1o9r_A:0.3782190000):0.3945970000	1uvh_A:1.0178420000):0.8039050000	((1tjo_A:0.0000020000	1tk6_A:0.0000020000):1.4119400000	(((2fzf_A:3.4642440000	1nfv_A:1.2406030000):0.2905060000	2vzb_A:1.4263460000):0.5710570000	((((1bcf_A:0.0000010000	3e1q_A:0.0000010000):0.3931500000	2fkz_A:0.2475620000):0.3192050000	1jgc_A:0.6244700000):0.5854140000	((((1lko_A:1.2244990000	1yuz_A:1.3064330000):0.9470350000	3qhb_A:1.2660720000):2.0207400000	((((1otk_A:2.4323780000	((2inc_B:1.4417990000	1mty_B:5.4006410000):0.3252090000	2inp_C:1.0128850000):1.0190300000):0.7205410000	(1mty_D:1.6392320000	3dhg_A:1.7910720000):0.2959620000):0.9410230000	((((1oqu_A:0.2470990000	(1r2f_A:0.3771430000	1uzr_A:0.0946970000):0.0260795000):1.6944000000	1mxr_A:1.7907120000):0.5460600000	((1jk0_A:0.7351260000	2uw2_A:0.0617890000):0.0473243000	1w68_A:0.0000020000):1.4157400000):0.9092470000	3ee4_A:1.4091090000):0.8736270000):1.3749500000	(((2uw1_A:0.0000010000	2uw1_B:0.0000010000):0.2000990000	1afr_A:0.2519050000):1.3827200000	1za0_A:3.1551260000):0.3571900000):1.8166100000):0.2719550000	(((((1lb3_A:0.1505770000	2za7_A:0.0950880000):0.6094960000	1bg7_A:0.1217080000):0.1275000000	1r03_A:0.3145960000):0.8404960000	(((1eum_A:1.0142260000	1krq_A:0.2354090000):0.3205650000	3e6s_A:1.5630280000):0.2080480000	(2jd7_A:0.2846690000	1vlg_A:0.5681180000):0.3179720000):0.7796530000):0.0492093000	(1z6o_A:1.7151060000	1z6o_M:0.8978790000):0.4195280000):0.7907650000):0.5248540000):0.6042420000):0.6250550000):0.4318830000):0.3165500000):0.1997940000):0.1562620000):0.0992982000	1n1q_A:0.4237560000):0.1387330000	2chp_A:0.9927790000);
(1ji5_A:0.5419110000	1jig_A:0.2237890000	((1n1q_A:0.3818350000	2chp_A:0.8136040000):0.0945301000	((1qgh_A:0.3250080000	2ux1_A:1.3338500000):0.4799870000	((1ji4_A:0.9287980000	2fjc_A:1.2784110000):0.4022480000	((((1dps_A:0.0000010000	1jts_A:0.0000010000):0.6236550000	1o9r_A:0.2938480000):0.7389320000	1uvh_A:1.0182320000):0.6831700000	((1tjo_A:0.0000010000	1tk6_A:0.0000010000):0.8403730000	((((2fzf_A:2.9524300000	(((1lko_A:1.3348820000	1yuz_A:1.2008210000):1.3982500000	3qhb_A:0.4889960000):1.9253400000	(((((1lb3_A:0.0421020000	2za7_A:0.0813020000):0.3244630000	1bg7_A:0.1924100000):0.1997280000	1r03_A:0.1965120000):0.5178210000	(1z6o_A:1.3814080000	1z6o_M:1.2760570000):0.3946470000):0.1090910000	(((1eum_A:0.7293260000	1krq_A:0.4561730000):0.5253210000	3e6s_A:1.3051600000):0.3032860000	(2jd7_A:0.5387600000	1vlg_A:0.2885840000):0.3537240000):0.5364310000):0.5416350000):0.4413840000):0.0000020749	(((1otk_A:2.5861190000	(2inc_B:2.1720960000	(2inp_C:1.0243050000	1mty_B:4.8122990000):0.2838770000):1.0743000000):1.3339500000	(1mty_D:1.1238650000	3dhg_A:2.2885160000):0.8951250000):0.9517080000	((((((1oqu_A:0.2441880000	1r2f_A:0.3059060000):0.0254639000	1uzr_A:0.0535640000):1.1896700000	1mxr_A:1.5081100000):0.4941820000	((1jk0_A:0.7188080000	2uw2_A:0.0123320000):0.0660634000	1w68_A:0.0153170000):1.4986300000):1.5637600000	3ee4_A:1.1340700000):0.9522910000	((2uw1_A:0.0000010000	2uw1_B:0.0000010000):0.0525161000	(1afr_A:0.0062060000	1za0_A:4.3592370000):0.2832360000):2.5403200000):0.9183460000):1.2162800000):0.5948270000	((((1bcf_A:0.0000010000	3e1q_A:0.0000010000):0.3070430000	2fkz_A:0.1920450000):0.1259580000	1jgc_A:0.8385490000):1.2419200000	1nfv_A:1.4627950000):0.0218047000):1.0463700000	2vzb_A:1.8260390000):0.4574210000):0.9937910000):0.2914610000):0.3928310000):0.1930350000):0.1713140000);
(1ji5_A:0.2134440000	(1jig_A:0.2287430000	((1n1q_A:0.3077430000	((1ji4_A:0.9761860000	2fjc_A:1.1724830000):0.4997040000	((((1dps_A:0.0000010000	1jts_A:0.0000010000):0.4011490000	1o9r_A:0.3517380000):0.2330330000	1uvh_A:1.4390940000):0.7031660000	((1tjo_A:0.0000010000	1tk6_A:0.0000010000):1.3066500000	((((2fzf_A:2.6606800000	((1otk_A:2.0405060000	((2inc_B:4.2713590000	2inp_C:0.2842970000):0.4177280000	1mty_B:4.8869370000):1.6914100000):0.1079220000	((((((1oqu_A:0.2552140000	1uzr_A:0.1387650000):0.0367883000	1r2f_A:0.3088890000):1.6758300000	1mxr_A:1.3020450000):0.6181880000	(1jk0_A:0.4418330000	(2uw2_A:0.0707190000	1w68_A:0.0371490000):0.2013330000):1.6006500000):0.4611500000	3ee4_A:1.7387440000):1.1780900000	(1mty_D:1.8911580000	3dhg_A:1.9504780000):1.0088900000):1.0282300000):0.8388000000):0.4653470000	2vzb_A:1.0406880000):0.7461970000	1nfv_A:0.8846710000):0.2630540000	((((1bcf_A:0.0000010000	3e1q_A:0.0000010000):0.3853780000	2fkz_A:0.1608860000):0.5307960000	1jgc_A:0.3052220000):0.6731140000	((((1lko_A:1.2276630000	1yuz_A:1.3810890000):1.1872600000	3qhb_A:1.0900310000):0.9770170000	(((2uw1_A:0.0000010000	2uw1_B:0.0000010000):0.0334834000	1za0_A:4.1305560000):0.3167650000	1afr_A:0.0000030000):3.4443900000):0.2853980000	(((((1lb3_A:0.1881360000	2za7_A:0.1127780000):0.5376630000	1bg7_A:0.1832280000):0.1175530000	1r03_A:0.2783370000):0.3799040000	(1z6o_A:1.6425810000	1z6o_M:1.2552860000):0.3628770000):0.3601540000	(((1eum_A:0.5783680000	1krq_A:0.4888640000):0.4214490000	3e6s_A:1.3855270000):0.2820370000	(2jd7_A:0.4731480000	1vlg_A:0.2569010000):0.2358840000):0.3850440000):0.6193330000):1.0540100000):0.2036650000):0.8529810000):0.2913660000):0.1964980000):0.3062530000):0.2293490000	2chp_A:0.7391030000):0.1905490000):0.1590150000	(1qgh_A:0.3576410000	2ux1_A:0.9739190000):0.8048310000);
(1ji5_A:0.3610730000	1jig_A:0.3323120000	(((1n1q_A:0.2810860000	((((1dps_A:0.0000010000	1jts_A:0.0000010000):0.4072690000	1o9r_A:0.5010670000):0.4744700000	1uvh_A:1.2710940000):0.7594030000	((1tjo_A:0.0000010000	1tk6_A:0.0000010000):1.9052800000	(((2fzf_A:3.4517350000	1nfv_A:0.7953010000):0.1889260000	(((((1bcf_A:0.0000010000	3e1q_A:0.0000010000):0.4722480000	2fkz_A:0.1883140000):0.5132680000	1jgc_A:0.8161230000):0.8882340000	(((((1lb3_A:0.1127650000	2za7_A:0.0483430000):0.5311380000	1bg7_A:0.1372000000):0.1519000000	1r03_A:0.3601700000):0.2906800000	(1z6o_A:1.6419960000	1z6o_M:1.1415310000):0.3077940000):0.2951540000	(((1eum_A:0.8499700000	1krq_A:0.2448310000):0.5494280000	3e6s_A:1.5202360000):0.2369480000	(2jd7_A:0.4238680000	1vlg_A:0.4368720000):0.1995700000):0.7989360000):0.6996750000):0.5168500000	(((1lko_A:1.1659450000	1yuz_A:0.7621930000):1.7962600000	3qhb_A:0.2442720000):2.0616600000	((((1otk_A:2.2823580000	((2inc_B:2.0923780000	2inp_C:1.1890120000):0.5167130000	1mty_B:3.6333590000):0.8354190000):0.5149610000	(1mty_D:2.1574570000	3dhg_A:1.7994870000):0.5737480000):0.6959000000	(((((1oqu_A:0.2407440000	1uzr_A:0.0966870000):0.0262746000	1r2f_A:0.2651970000):1.5539800000	1mxr_A:2.0245050000):0.3165770000	(1jk0_A:0.4134040000	(2uw2_A:0.0542790000	1w68_A:0.0682220000):0.2582710000):1.2487500000):1.3308400000	3ee4_A:1.3436230000):0.6035930000):0.5741890000	(((2uw1_A:0.0000010000	2uw1_B:0.0000010000):0.2746970000	1afr_A:0.1184500000):0.7123140000	1za0_A:3.4764580000):1.9699500000):0.9250930000):0.2995310000):0.4489010000):0.2450570000	2vzb_A:1.8703490000):1.0815700000):0.2100920000):0.4800990000):0.0913357000	((1qgh_A:0.5323220000	2ux1_A:0.9560840000):0.1415370000	(1ji4_A:0.6381200000	2fjc_A:1.4060950000):0.6291540000):0.4892790000):0.1258180000	2chp_A:0.8665000000):0.1512420000);
(1ji5_A:0.3801170000	((1jig_A:0.2257670000	(((1qgh_A:0.5028280000	2ux1_A:0.8162190000):0.1965390000	(((1dps_A:0.0000010000	1jts_A:0.0000010000):0.5533400000	1o9r_A:0.4081370000):0.2177250000	1uvh_A:1.6394370000):1.0745600000):0.3335820000	((1ji4_A:0.6796870000	2fjc_A:1.0990930000):0.3207420000	((1tjo_A:0.0000010000	1tk6_A:0.0000010000):1.5953200000	(((((2fzf_A:4.2307090000	((1lko_A:1.1960130000	1yuz_A:1.2610430000):1.3445000000	3qhb_A:0.6896840000):1.1702100000):0.7330670000	((((1otk_A:2.3201120000	((2inc_B:2.3510430000	2inp_C:1.0228260000):0.3720390000	1mty_B:3.6358100000):0.7406800000):0.9110380000	(1mty_D:2.2732780000	3dhg_A:1.4602420000):0.3486290000):0.3411330000	(((((1oqu_A:0.2111530000	1r2f_A:0.3893220000):0.0729033000	1uzr_A:0.0022200000):1.0904900000	1mxr_A:1.8168070000):0.2924140000	(1jk0_A:0.3674470000	(2uw2_A:0.0537860000	1w68_A:0.0605580000):0.3041030000):1.4764400000):0.7041860000	3ee4_A:1.0053330000):1.5715200000):1.2539300000	(((2uw1_A:0.0000010000	2uw1_B:0.0000010000):0.1145150000	1afr_A:0.2562400000):1.6202800000	1za0_A:4.1456030000):0.7488970000):1.0781000000):0.0000029108	((((1lb3_A:0.1144240000	2za7_A:0.0964750000):0.3782840000	1bg7_A:0.2200630000):0.1433770000	1r03_A:0.2831930000):0.2930450000	((1z6o_A:1.4592450000	1z6o_M:1.0469840000):0.3123440000	((((1eum_A:0.6347180000	1krq_A:0.4996570000):0.4401150000	3e6s_A:1.7010200000):0.2269220000	2jd7_A:0.2707650000):0.2033030000	1vlg_A:0.3874940000):0.6974180000):0.2095100000):1.0596800000):0.4285040000	((((1bcf_A:0.0000010000	3e1q_A:0.0000010000):0.3763770000	2fkz_A:0.1128510000):0.4437770000	1jgc_A:0.5375380000):0.9382260000	1nfv_A:1.4858250000):0.0637069000):0.3351770000	2vzb_A:1.6102260000):0.5945560000):0.7421880000):0.1371440000):0.2550080000):0.0898188000	1n1q_A:0.4681390000):0.1053140000	2chp_A:1.0237420000);
(1ji5_A:0.4352840000	((1jig_A:0.2593320000	((1qgh_A:0.5120900000	2ux1_A:1.0686480000):0.5039100000	((1ji4_A:0.9684580000	2fjc_A:1.2317890000):0.1362260000	((((1dps_A:0.0000010000	1jts_A:0.0000010000):0.5415450000	1o9r_A:0.3227000000):0.5662510000	1uvh_A:1.2219590000):0.7279590000	((1tjo_A:0.0000010000	1tk6_A:0.0000010000):1.2168500000	(((2fzf_A:3.3825480000	((1lko_A:0.9134740000	1yuz_A:1.3141670000):0.9354840000	3qhb_A:0.6783900000):1.3275700000):0.8304660000	(((((1bcf_A:0.0000010000	3e1q_A:0.0000010000):0.3490050000	2fkz_A:0.2364220000):0.5791260000	1jgc_A:0.5795420000):1.1189400000	(((((((1lb3_A:0.0455330000	2za7_A:0.1278880000):0.5149610000	1bg7_A:0.1594450000):0.2480030000	1r03_A:0.2934750000):0.2634300000	(1z6o_A:1.6716320000	1z6o_M:0.8780660000):0.5694440000):0.6308780000	3e6s_A:1.3477030000):0.4533640000	((1eum_A:0.7133070000	1krq_A:0.4541920000):0.7448230000	2jd7_A:0.2759970000):0.2059430000):0.2569880000	1vlg_A:0.2170470000):2.2957400000):0.2916280000	(1nfv_A:0.7950740000	((1otk_A:1.2439520000	(((2inc_B:1.8008060000	2inp_C:1.4531490000):0.3135900000	1mty_B:3.1450170000):0.8512030000	(1mty_D:2.3010960000	3dhg_A:2.1642460000):1.6323500000):0.7925630000):0.9957910000	((((((1oqu_A:0.2193860000	1r2f_A:0.3279440000):0.0476533000	1uzr_A:0.0666540000):1.2147200000	1mxr_A:1.7376020000):0.4401430000	((1jk0_A:0.5800670000	2uw2_A:0.0210450000):0.0837605000	1w68_A:0.0000020000):1.8995800000):0.7673130000	3ee4_A:1.3647260000):1.0654200000	(((2uw1_A:0.0000010000	2uw1_B:0.0000010000):0.2753710000	1za0_A:4.1682620000):0.0700750000	1afr_A:0.0057290000):3.1960900000):0.8109040000):1.5792900000):0.2621060000):0.2891830000):0.2619080000	2vzb_A:1.8508600000):0.2308900000):0.3651570000):0.1533680000):0.4038620000):0.2132850000):0.1230420000	1n1q_A:0.5215830000):0.1138900000	2chp_A:0.7568990000);
(1ji5_A:0.3531530000	(1jig_A:0.2433820000	2chp_A:0.9099350000):0.0788473000	((1n1q_A:0.3767940000	(((1ji4_A:0.4225650000	2fjc_A:1.3220390000):0.3556900000	((1tjo_A:0.0000010000	1tk6_A:0.0000010000):0.7637470000	(((((2fzf_A:4.3278950000	((1lko_A:1.2110880000	1yuz_A:1.1765170000):0.9790440000	3qhb_A:0.7669250000):0.1204600000):1.3155600000	(((((1lb3_A:0.0830230000	2za7_A:0.1194930000):0.3848390000	1bg7_A:0.2931040000):0.1563170000	1r03_A:0.3309000000):0.2975140000	((1z6o_A:1.9829480000	1z6o_M:0.9374410000):0.3669400000	((((1eum_A:0.7100310000	1krq_A:0.5733980000):0.6552340000	2jd7_A:0.2608850000):0.2096920000	1vlg_A:0.3119900000):0.3553750000	3e6s_A:1.5362650000):0.5054530000):0.1831190000):0.8077700000	(((2uw1_A:0.0000010000	2uw1_B:0.0000010000):0.2512730000	1afr_A:0.1157270000):1.3422200000	1za0_A:4.0120110000):1.1333900000):0.1418940000):0.6062050000	(((1otk_A:1.9903440000	((2inc_B:2.6818010000	2inp_C:0.7521460000):0.9069920000	1mty_B:3.3765170000):0.5320820000):0.9104510000	(1mty_D:2.5530810000	3dhg_A:1.8176070000):0.6942400000):0.6428780000	(((((1oqu_A:0.2424880000	1r2f_A:0.3569900000):0.0743144000	1uzr_A:0.0421440000):1.3605600000	1mxr_A:1.3923430000):0.6305040000	(1jk0_A:0.4497910000	(2uw2_A:0.0000030000	1w68_A:0.1138700000):0.2528510000):1.3341000000):1.3837900000	3ee4_A:1.2443600000):1.0511200000):1.4478100000):0.4416080000	((((1bcf_A:0.0000010000	3e1q_A:0.0000010000):0.4154870000	2fkz_A:0.1976030000):0.4074290000	1jgc_A:0.4848600000):0.8760060000	1nfv_A:1.1151760000):0.2172330000):0.8130030000	2vzb_A:0.9592880000):0.6388700000):0.5632880000):0.1705720000	(((1dps_A:0.0000010000	1jts_A:0.0000010000):0.5984750000	1o9r_A:0.4356760000):0.4760160000	1uvh_A:1.2168070000):0.6470950000):0.3003580000):0.0762110000	(1qgh_A:0.3208460000	2ux1_A:0.9467180000):0.7703600000):0.1969540000);
(1ji5_A:0.3109360000	(1jig_A:0.3235660000	((1qgh_A:0.5561710000	2ux1_A:0.8203310000):0.3653910000	((1ji4_A:0.7548780000	2fjc_A:1.3506750000):0.3614100000	((((1dps_A:0.0000010000	1jts_A:0.0000010000):0.5114490000	1o9r_A:0.2608700000):0.4715480000	1uvh_A:1.2241350000):0.3314290000	((1tjo_A:0.0000010000	1tk6_A:0.0000010000):0.9990440000	((((((2fzf_A:3.2679370000	(1lko_A:1.1101150000	1yuz_A:0.3882930000):0.5388850000):1.5099300000	3qhb_A:0.4633030000):1.3647700000	(1otk_A:2.1641810000	(((((((1oqu_A:0.2417610000	1r2f_A:0.2110750000):0.0392760000	1uzr_A:0.0659640000):1.3053900000	(1mxr_A:1.8895350000	((1jk0_A:0.5885670000	2uw2_A:0.0402920000):0.0765761000	1w68_A:0.0000030000):1.9155000000):0.2823650000):1.1503800000	3ee4_A:1.6254230000):1.0078700000	(((2uw1_A:0.0000010000	2uw1_B:0.0000010000):0.3051480000	1afr_A:0.0071160000):2.0932300000	1za0_A:1.9302310000):1.3580600000):0.9153160000	(1mty_D:1.5780510000	3dhg_A:1.8446580000):0.7928280000):0.7549910000	(2inc_B:2.4271990000	(2inp_C:1.3739390000	1mty_B:4.6958990000):0.7362160000):0.9289580000):0.5541500000):0.9436530000):0.0000029697	(((((1lb3_A:0.1291210000	2za7_A:0.1219040000):0.4411150000	1bg7_A:0.1692280000):0.1693720000	1r03_A:0.2553720000):0.4720760000	(1z6o_A:1.8991300000	1z6o_M:0.6351490000):0.6747700000):0.2806050000	(((1eum_A:0.6229430000	1krq_A:0.2501440000):0.6191910000	(2jd7_A:0.3148560000	1vlg_A:0.4174880000):0.1323550000):0.2454010000	3e6s_A:1.5314630000):0.3635710000):0.8992920000):0.9215540000	2vzb_A:1.5909450000):0.3510290000	((((1bcf_A:0.0000010000	3e1q_A:0.0000010000):0.3081090000	2fkz_A:0.3179260000):0.2112860000	1jgc_A:0.4712900000):1.4605100000	1nfv_A:1.5653520000):0.0983687000):0.2285700000):0.7883470000):0.4170560000):0.3733430000):0.2150690000):0.0619547000	(1n1q_A:0.5387150000	2chp_A:0.6437640000):0.1170220000);
(1ji5_A:0.3312920000	1jig_A:0.4542410000	((1n1q_A:0.2474210000	((1ji4_A:0.7470410000	2fjc_A:1.4816070000):0.2300430000	((((1dps_A:0.0000010000	1jts_A:0.0000010000):0.6465800000	1o9r_A:0.3968120000):0.3916780000	1uvh_A:0.9451470000):0.8723760000	((1tjo_A:0.0000010000	1tk6_A:0.0000010000):1.1015300000	(((2fzf_A:3.3331840000	1nfv_A:0.9850720000):0.3324750000	((((1bcf_A:0.0000010000	3e1q_A:0.0000010000):0.5402890000	2fkz_A:0.1548990000):0.4701660000	1jgc_A:0.5384180000):1.4191700000	((((1lko_A:1.4067010000	1yuz_A:0.7748180000):2.5699500000	3qhb_A:0.4083160000):1.4605200000	((((1lb3_A:0.0924930000	2za7_A:0.1331920000):0.3755800000	1bg7_A:0.2519030000):0.2267530000	1r03_A:0.2686770000):0.3475060000	((1z6o_A:1.0962040000	1z6o_M:1.2567470000):0.3551740000	((((1eum_A:0.7098700000	1krq_A:0.2825010000):0.5368500000	3e6s_A:1.5504390000):0.2588760000	2jd7_A:0.2330440000):0.1521260000	1vlg_A:0.5069900000):0.8729650000):0.0998124000):0.7962000000):0.0000026099	((((1otk_A:2.0624040000	(2inc_B:1.8097470000	(2inp_C:1.1794270000	1mty_B:4.5084390000):0.2665790000):1.0549500000):0.3083710000	(1mty_D:2.1471080000	3dhg_A:2.8514900000):1.1473300000):1.2167600000	(((((1oqu_A:0.2425430000	1r2f_A:0.3184690000):0.0474266000	1uzr_A:0.0429850000):1.8657900000	1mxr_A:2.5238210000):0.2366060000	((1jk0_A:0.6744620000	2uw2_A:0.0318620000):0.1012740000	1w68_A:0.0000030000):1.1632600000):1.6258900000	3ee4_A:1.3195750000):0.7124540000):1.1401000000	(((2uw1_A:0.0000010000	2uw1_B:0.0000010000):0.1703510000	1za0_A:4.4144720000):0.1091640000	1afr_A:0.2054410000):2.4067200000):0.8180710000):0.7022140000):0.3706260000):0.4253560000	2vzb_A:2.1512300000):0.4271070000):0.6298150000):0.3363830000):0.3729730000):0.2608010000	(2chp_A:0.7053120000	(1qgh_A:0.1389880000	2ux1_A:1.0276800000):0.6563520000):0.1469030000):0.0214304000);
(1ji5_A:0.4373590000	((1jig_A:0.1859520000	((1qgh_A:0.4176420000	2ux1_A:0.8563950000):0.5497150000	((1ji4_A:1.0861140000	2fjc_A:0.9235710000):0.4206750000	((((1dps_A:0.0000010000	1jts_A:0.0000010000):0.6096430000	1o9r_A:0.2170000000):0.5739350000	1uvh_A:0.9493700000):0.5769700000	((1tjo_A:0.0000020000	1tk6_A:0.0000020000):1.0238400000	((((((2fzf_A:2.2909940000	((1lko_A:0.8343020000	1yuz_A:1.7699520000):1.0074900000	3qhb_A:0.7592470000):0.7347430000):0.7963170000	(((((1lb3_A:0.1939390000	2za7_A:0.1086620000):0.4764450000	1bg7_A:0.1187640000):0.0994504000	1r03_A:0.3438050000):0.4236410000	(1z6o_A:1.4178150000	1z6o_M:1.3069360000):0.4749590000):0.2009790000	(((1eum_A:0.5406430000	1krq_A:0.5384450000):0.6631680000	3e6s_A:1.6355120000):0.3265570000	(2jd7_A:0.2678790000	1vlg_A:0.6551470000):0.1339260000):0.7973190000):1.2592500000):0.0170434000	((1otk_A:2.0116850000	((((((1oqu_A:0.3435000000	1r2f_A:0.3128080000):0.0839790000	1uzr_A:0.0316300000):1.6306400000	1mxr_A:1.7712920000):0.3372010000	((1jk0_A:0.6327320000	2uw2_A:0.0574320000):0.0543526000	1w68_A:0.0000020000):1.2413900000):0.9388260000	3ee4_A:1.1248220000):1.8953100000	(((2inc_B:1.4873440000	2inp_C:1.9204790000):0.9606030000	1mty_B:3.6265040000):0.9322400000	(1mty_D:1.3167670000	3dhg_A:2.4194520000):1.3050100000):0.9574900000):0.5546660000):1.3353600000	(((2uw1_A:0.0000010000	2uw1_B:0.0000010000):0.2940450000	1afr_A:0.0907540000):1.0991000000	1za0_A:3.2555910000):2.1562900000):0.5137790000):0.9883530000	2vzb_A:0.9388100000):0.8915350000	(((1bcf_A:0.0000010000	3e1q_A:0.0000010000):0.1564340000	2fkz_A:0.5381060000):0.5418110000	1jgc_A:0.8482370000):1.0665200000):0.1158640000	1nfv_A:1.3127240000):0.4744380000):0.6740270000):0.2520950000):0.2658740000):0.3768660000):0.1502730000	2chp_A:0.8166800000):0.1143450000	1n1q_A:0.6004920000);
(1ji5_A:0.3736250000	(1jig_A:0.2716650000	2chp_A:0.7170390000):0.1070440000	((1n1q_A:0.3241680000	((1ji4_A:0.8208880000	2fjc_A:1.6402120000):0.3272400000	((((1dps_A:0.0000010000	1jts_A:0.0000010000):0.4347860000	1o9r_A:0.3121530000):0.3114580000	1uvh_A:1.1836490000):1.0285600000	((1tjo_A:0.0000010000	1tk6_A:0.0000010000):1.1422700000	(((2fzf_A:4.7501480000	1nfv_A:1.2088930000):0.4000760000	((((1bcf_A:0.0000010000	3e1q_A:0.0000010000):0.3718870000	2fkz_A:0.2016500000):0.2781290000	1jgc_A:0.5706860000):0.8835580000	((((1lko_A:1.1788320000	1yuz_A:1.2922260000):2.2905600000	3qhb_A:0.0000020000):2.3217400000	(((((1lb3_A:0.1265600000	2za7_A:0.1498840000):0.3513640000	1bg7_A:0.2421800000):0.1707060000	1r03_A:0.2562620000):0.5138400000	(1z6o_A:1.6679770000	1z6o_M:1.0376180000):0.6992150000):0.3711970000	(((1eum_A:0.6541640000	1krq_A:0.3499990000):0.6494270000	3e6s_A:1.6178310000):0.2595060000	(2jd7_A:0.3410730000	1vlg_A:0.4770710000):0.1264640000):0.4475410000):1.1012800000):0.0000029930	((1otk_A:2.5120100000	(((2inc_B:2.2717890000	1mty_B:4.1617730000):0.1263620000	2inp_C:1.2739010000):0.5104410000	(1mty_D:1.3851510000	3dhg_A:2.2962420000):1.9169600000):0.2711870000):1.0740700000	((((((1oqu_A:0.2629720000	1r2f_A:0.3098320000):0.0654779000	1uzr_A:0.0261310000):1.5432200000	((1jk0_A:0.6261900000	2uw2_A:0.0000020000):0.0796499000	1w68_A:0.0169570000):1.3298600000):0.2453750000	1mxr_A:1.6462430000):1.3311800000	3ee4_A:1.5093550000):0.4543240000	(((2uw1_A:0.0000010000	2uw1_B:0.0000010000):0.3242990000	1afr_A:0.1180210000):1.7207200000	1za0_A:2.7265430000):1.3451100000):1.1197000000):0.9153380000):0.8999920000):0.0351218000):0.4394100000	2vzb_A:1.7626840000):0.1687640000):0.7047360000):0.1572200000):0.4465220000):0.1558290000	(1qgh_A:0.3680890000	2ux1_A:1.2211930000):0.4558060000):0.1041360000);
(1ji5_A:0.2310470000	(1jig_A:0.2268770000	((1n1q_A:0.3758070000	(((1ji4_A:0.7698490000	2fjc_A:1.2262600000):0.4072530000	((1tjo_A:0.0000010000	1tk6_A:0.0000010000):0.8597600000	(((((((2fzf_A:3.8308240000	((1lko_A:0.9131220000	1yuz_A:1.4167400000):1.7206800000	3qhb_A:0.7399150000):0.6844890000):1.2041200000	((((1otk_A:2.7048460000	((2inc_B:2.1035820000	2inp_C:1.5655760000):0.4032940000	1mty_B:3.4833740000):0.1935090000):0.6957010000	(1mty_D:2.6355920000	3dhg_A:2.0344100000):1.2257000000):0.6218850000	(((((1oqu_A:0.3305220000	1r2f_A:0.3111100000):0.1109610000	1uzr_A:0.0135940000):1.2843700000	1mxr_A:2.0061430000):0.3759770000	(1jk0_A:0.2999120000	(2uw2_A:0.0565110000	1w68_A:0.0610580000):0.3635040000):1.3659300000):1.2810000000	3ee4_A:1.3752710000):0.7930750000):1.2058800000	(((2uw1_A:0.0000010000	2uw1_B:0.0000010000):0.3683250000	1afr_A:0.0000030000):1.0574000000	1za0_A:3.1871290000):1.2380300000):1.0286900000):0.2911170000	((((1lb3_A:0.1015740000	2za7_A:0.0863390000):0.4293660000	1bg7_A:0.2295120000):0.2243090000	1r03_A:0.1851550000):0.4819210000	(1z6o_A:1.3499340000	1z6o_M:0.7965630000):0.4771300000):0.1422410000):0.3614910000	(((1eum_A:0.5742780000	1krq_A:0.3860000000):0.2297980000	3e6s_A:1.7470490000):0.3128980000	(2jd7_A:0.3317950000	1vlg_A:0.4253490000):0.0881777000):0.4797990000):0.7747410000	(((1bcf_A:0.0000010000	3e1q_A:0.0000010000):0.3613140000	2fkz_A:0.1603640000):0.3033520000	1jgc_A:0.5467970000):1.1505300000):0.4901080000	1nfv_A:1.2489760000):0.2314470000	2vzb_A:1.0232210000):0.4550860000):0.6854000000):0.2083160000	(((1dps_A:0.0000010000	1jts_A:0.0000010000):0.5679480000	1o9r_A:0.4617710000):0.1993010000	1uvh_A:1.3343440000):1.0035700000):0.2026040000):0.2841580000	2chp_A:1.0579570000):0.0415966000):0.2266880000	(1qgh_A:0.0606920000	2ux1_A:1.3668780000):0.8732030000);
(1ji5_A:0.2943510000	((1jig_A:0.3153490000	((1qgh_A:0.2941400000	2ux1_A:0.8171760000):0.4315930000	((1ji4_A:1.2401160000	2fjc_A:1.2737790000):0.1445510000	((((1dps_A:0.0000010000	1jts_A:0.0000010000):0.3746350000	1o9r_A:0.4023770000):0.4240030000	1uvh_A:1.2086300000):0.5836210000	((1tjo_A:0.0000020000	1tk6_A:0.0000020000):1.6272400000	((((2fzf_A:3.6048900000	1nfv_A:0.9762920000):0.4071410000	(((1bcf_A:0.0000010000	3e1q_A:0.0000010000):0.4851980000	2fkz_A:0.2421870000):0.2821480000	1jgc_A:0.5898240000):1.0482900000):0.1919930000	((((1lko_A:1.3513260000	1yuz_A:1.2897750000):1.9524400000	3qhb_A:0.5712310000):1.4891000000	((((1otk_A:3.3164640000	(2inc_B:2.3782690000	(2inp_C:1.1280910000	1mty_B:4.6845980000):0.4614040000):0.6453010000):0.2497650000	(1mty_D:1.9813550000	3dhg_A:1.9535140000):0.5154110000):0.6739460000	(((((1oqu_A:0.2047740000	1uzr_A:0.1060400000):0.0665569000	1r2f_A:0.2148260000):1.6277100000	((1jk0_A:0.6711460000	2uw2_A:0.0000020000):0.1096370000	1w68_A:0.0215930000):1.3098800000):0.4007320000	1mxr_A:1.5177640000):0.6766730000	3ee4_A:1.6709190000):0.5752260000):0.5962180000	(((2uw1_A:0.0000010000	2uw1_B:0.0000010000):0.2256420000	1afr_A:0.1316410000):1.1111000000	1za0_A:4.0032510000):1.9255300000):1.6162200000):0.3132350000	(((((1lb3_A:0.1606560000	2za7_A:0.1548740000):0.5335570000	1bg7_A:0.2161850000):0.1452940000	1r03_A:0.2314430000):0.4549980000	(1z6o_A:1.6107330000	1z6o_M:1.2204120000):0.4856450000):0.3957550000	((1eum_A:0.5284650000	1krq_A:0.5123870000):0.3273350000	(3e6s_A:1.7911240000	(2jd7_A:0.2804770000	1vlg_A:0.5323240000):0.1561340000):0.2610910000):0.6217360000):0.5012030000):0.5992360000):0.2187250000	2vzb_A:1.1479180000):0.9616830000):0.7793500000):0.1615660000):0.4290260000):0.1657800000):0.0882345000	1n1q_A:0.4544960000):0.0876053000	2chp_A:0.6987030000);
(1ji5_A:0.2841110000	(1jig_A:0.3581670000	((1qgh_A:0.2388300000	2ux1_A:0.8649880000):0.5823690000	((1ji4_A:0.7489140000	2fjc_A:1.0504210000):0.3830830000	((((1dps_A:0.0000010000	1jts_A:0.0000010000):0.5064960000	1o9r_A:0.1694200000):0.5169670000	1uvh_A:1.1774170000):0.3749080000	((1tjo_A:0.0000020000	1tk6_A:0.0000020000):1.0028000000	((((((2fzf_A:2.5271750000	((1lko_A:1.2405320000	1yuz_A:1.6869860000):1.8512000000	3qhb_A:1.0146070000):0.8794590000):1.1644800000	((((((1lb3_A:0.2684750000	2za7_A:0.0979940000):0.5777200000	1bg7_A:0.2175390000):0.1203030000	1r03_A:0.2458550000):0.4033300000	(((2uw1_A:0.0000010000	2uw1_B:0.0000010000):0.0653869000	1za0_A:4.7282440000):0.2001380000	1afr_A:0.1622460000):3.4085800000):0.1149460000	(1z6o_A:1.6807120000	1z6o_M:1.2118200000):0.1574680000):0.2752510000	(((1eum_A:0.9924470000	1krq_A:0.3710190000):0.2792540000	3e6s_A:1.6696330000):0.2981000000	(2jd7_A:0.3298260000	1vlg_A:0.6243700000):0.4145980000):0.5104170000):0.7745410000):0.0912606000	((1otk_A:1.6906950000	(((2inc_B:1.5260480000	1mty_B:6.9395140000):0.1967740000	2inp_C:1.5520880000):1.3672600000	(1mty_D:2.3376590000	3dhg_A:2.2496940000):1.3425300000):0.7749230000):1.8326400000	(((((1oqu_A:0.2868710000	1r2f_A:0.3825900000):0.0771709000	1uzr_A:0.0796540000):1.7027900000	1mxr_A:1.4433690000):0.5748850000	(1jk0_A:0.3848940000	(2uw2_A:0.0337490000	1w68_A:0.0514730000):0.2979680000):1.2745500000):0.5344340000	3ee4_A:1.3295500000):3.8406000000):0.1874050000):0.8298630000	(((1bcf_A:0.0000010000	3e1q_A:0.0000010000):0.3807970000	2fkz_A:0.4150440000):0.2311720000	1jgc_A:0.7876590000):1.1139600000):0.4244060000	1nfv_A:1.2859280000):0.4898090000	2vzb_A:1.1878050000):0.4638930000):0.9400200000):0.3277830000):0.3221420000):0.0268015000):0.1943020000	(1n1q_A:0.4627530000	2chp_A:0.8958910000):0.2225520000);
(1ji5_A:0.3661400000	(1jig_A:0.2812420000	((1n1q_A:0.4054250000	((1ji4_A:0.8415160000	2fjc_A:1.2034940000):0.4805350000	((((1dps_A:0.0000010000	1jts_A:0.0000010000):0.4448060000	1o9r_A:0.3422320000):0.3196550000	1uvh_A:1.3531620000):1.1149100000	((1tjo_A:0.0000010000	1tk6_A:0.0000010000):1.4997600000	(((2fzf_A:5.2520660000	(1nfv_A:0.4433720000	((((1lko_A:1.6500470000	1yuz_A:0.9283770000):0.9159330000	3qhb_A:0.9047520000):2.0612500000	(((2uw1_A:0.0000010000	2uw1_B:0.0000010000):0.2237820000	1za0_A:4.7531110000):0.1567300000	1afr_A:0.0641400000):1.7459600000):0.5371260000	(((1otk_A:2.3691720000	((2inc_B:2.1406220000	1mty_B:4.2125140000):0.5554600000	2inp_C:0.5973780000):2.0555800000):1.0624100000	(1mty_D:1.6570030000	3dhg_A:1.8837600000):1.1522700000):0.3411150000	(((((1oqu_A:0.2901400000	1uzr_A:0.0910580000):0.1244860000	1r2f_A:0.2920560000):1.4541700000	(1jk0_A:0.4876090000	(2uw2_A:0.0405000000	1w68_A:0.0547240000):0.1235590000):1.4379600000):0.2966430000	1mxr_A:1.8863720000):1.0517500000	3ee4_A:1.0812990000):0.6952780000):0.8657350000):1.3405200000):0.1614000000):0.6365330000	((((1bcf_A:0.0000010000	3e1q_A:0.0000010000):0.4766760000	2fkz_A:0.2282030000):0.4221440000	1jgc_A:0.6719650000):0.9625870000	((((((1lb3_A:0.1375320000	2za7_A:0.0910420000):0.4601560000	1bg7_A:0.1816630000):0.1259230000	1r03_A:0.3847210000):0.4175260000	1z6o_M:1.4081890000):0.2284440000	1z6o_A:1.6719330000):0.1002990000	(((1eum_A:0.6590390000	1krq_A:0.4714990000):0.1949880000	3e6s_A:1.0766600000):0.4530420000	(2jd7_A:0.4695810000	1vlg_A:0.3786860000):0.1444360000):0.6669950000):1.2980200000):0.3661840000):0.8085320000	2vzb_A:2.2686150000):0.4767550000):0.3086800000):0.1588390000):0.2843730000):0.0606758000	(1qgh_A:0.2861020000	2ux1_A:1.0175310000):0.9379710000):0.0102993000):0.1739880000	2chp_A:0.8928130000);
(1ji5_A:0.3217130000	(1jig_A:0.1638950000	((1qgh_A:0.4308990000	2ux1_A:0.8762720000):0.5143250000	((1ji4_A:1.2195060000	2fjc_A:0.9070570000):0.1463980000	(((((1dps_A:0.0000010000	1jts_A:0.0000010000):0.7160690000	1o9r_A:0.1506120000):1.0117000000	1uvh_A:1.0600230000):0.1862900000	(1tjo_A:0.0000010000	1tk6_A:0.0000010000):1.1849900000):0.5609070000	(2fzf_A:3.1534420000	(2vzb_A:2.2623490000	(((((1bcf_A:0.0000010000	3e1q_A:0.0000010000):0.4015020000	2fkz_A:0.3034230000):0.9390640000	1jgc_A:0.0990760000):0.8287910000	((((1lko_A:1.0494370000	1yuz_A:1.2892460000):1.0203000000	3qhb_A:0.7015060000):1.2722800000	(((((1lb3_A:0.1292890000	2za7_A:0.1211790000):0.6486130000	1bg7_A:0.2583090000):0.1135890000	1r03_A:0.3362570000):0.3087990000	(1z6o_A:1.6871730000	1z6o_M:1.1153250000):0.3130700000):0.3985390000	((((1eum_A:0.6916030000	1krq_A:0.4425260000):0.6058230000	3e6s_A:2.0532630000):0.3455450000	2jd7_A:0.1437350000):0.2047650000	1vlg_A:0.4078250000):0.8218880000):0.9616310000):0.6876100000	((((1otk_A:1.3620930000	1mty_B:4.4665020000):1.0092700000	((2inc_B:2.1062790000	2inp_C:1.5604490000):1.2202500000	(1mty_D:1.5023020000	3dhg_A:2.7747390000):0.7620710000):0.6995780000):1.2816800000	(((((1oqu_A:0.2178190000	1uzr_A:0.0890680000):0.0823953000	1r2f_A:0.2110170000):1.4030000000	1mxr_A:1.6387020000):0.1993570000	(1jk0_A:0.5539270000	(2uw2_A:0.0429630000	1w68_A:0.0436490000):0.1548810000):1.4437200000):0.5644210000	3ee4_A:1.0975000000):1.0904500000):0.5908990000	(((2uw1_A:0.0000010000	2uw1_B:0.0000010000):0.0500839000	1za0_A:4.2368130000):0.2963960000	1afr_A:0.0291640000):2.6617000000):1.2694400000):0.4445850000):0.5361750000	1nfv_A:1.0540560000):0.2860610000):0.2681380000):0.8746870000):0.4380200000):0.1673370000):0.3633540000):0.3299080000	(1n1q_A:0.4327670000	2chp_A:0.7375700000):0.1667030000);
(1ji5_A:0.3326730000	(1jig_A:0.2765770000	((1n1q_A:0.3888520000	2chp_A:0.8135610000):0.1312560000	((1ji4_A:0.8258760000	2fjc_A:1.2525710000):0.3313040000	((((1dps_A:0.0000010000	1jts_A:0.0000010000):0.3184790000	1o9r_A:0.3893290000):0.5923540000	1uvh_A:1.1192170000):0.7561920000	((1tjo_A:0.0000020000	1tk6_A:0.0000020000):1.1021000000	((((((2fzf_A:3.1108100000	((1lko_A:1.3925300000	1yuz_A:0.6967370000):1.5497700000	3qhb_A:0.3594960000):2.1516100000):0.8939390000	((((1otk_A:2.0625860000	(2inc_B:2.4706130000	(2inp_C:0.8980790000	1mty_B:5.4526960000):0.5888550000):0.8393480000):1.0722200000	(1mty_D:1.7588610000	3dhg_A:1.8320230000):0.7983170000):0.3380160000	(((((1oqu_A:0.2566090000	1r2f_A:0.2999380000):0.1047420000	1uzr_A:0.0371930000):1.0420800000	1mxr_A:1.6148000000):0.4452820000	(1jk0_A:0.2853540000	(2uw2_A:0.0753730000	1w68_A:0.0244320000):0.3858940000):1.2805500000):1.4700600000	3ee4_A:0.8663310000):1.8162500000):0.6257090000	(((2uw1_A:0.0000010000	2uw1_B:0.0000010000):0.2627630000	1afr_A:0.1262770000):1.3861000000	1za0_A:3.1929320000):1.4437600000):0.7508850000):0.0595571000	(((((1lb3_A:0.1136730000	2za7_A:0.1278680000):0.4257200000	1bg7_A:0.1973360000):0.1212590000	1r03_A:0.2586780000):0.3856060000	(1z6o_A:1.5195430000	1z6o_M:1.1601720000):0.5118940000):0.2426840000	(((1eum_A:0.7265060000	1krq_A:0.3777600000):0.4610670000	3e6s_A:1.1217390000):0.1738270000	(2jd7_A:0.5555470000	1vlg_A:0.3988780000):0.3079620000):0.3399450000):0.8318230000):0.8633930000	1nfv_A:1.6645510000):0.2344560000	(((1bcf_A:0.0000010000	3e1q_A:0.0000010000):0.3850690000	2fkz_A:0.3552010000):0.0741896000	1jgc_A:0.9001220000):1.2152900000):0.2263770000	2vzb_A:2.0132220000):0.5218250000):0.4101080000):0.3458580000):0.2461000000):0.1599500000):0.0789720000	(1qgh_A:0.3594700000	2ux1_A:0.9283340000):0.7330150000);
(1ji5_A:0.4602410000	(1jig_A:0.2299730000	(1n1q_A:0.4088820000	2chp_A:0.6974370000):0.2543760000):0.1070860000	((1qgh_A:0.3995670000	2ux1_A:0.9972730000):0.5823130000	(((1ji4_A:0.7968860000	2fjc_A:1.0235180000):0.1993980000	(((1dps_A:0.0000010000	1jts_A:0.0000010000):0.3989140000	1o9r_A:0.4392300000):0.5081400000	1uvh_A:1.1147260000):1.1003600000):0.1480530000	((1tjo_A:0.0000010000	1tk6_A:0.0000010000):1.0440300000	((((2fzf_A:3.7979380000	(((1otk_A:2.6232400000	(2inc_B:1.9849330000	1mty_B:4.3912920000):0.5307980000):0.2280020000	2inp_C:1.0614600000):0.7047780000	(((((((1oqu_A:0.2674040000	1r2f_A:0.2775230000):0.1040070000	1uzr_A:0.0248840000):1.4505300000	1mxr_A:1.9449100000):0.2188480000	(1jk0_A:0.4120430000	(2uw2_A:0.0000030000	1w68_A:0.0852550000):0.2706230000):1.5505500000):0.7695980000	3ee4_A:1.2312880000):0.9964430000	(((2uw1_A:0.0000010000	2uw1_B:0.0000010000):0.0856513000	1za0_A:4.3619930000):0.2473150000	1afr_A:0.0000020000):3.8402100000):0.6281360000	(1mty_D:1.8276420000	3dhg_A:2.0098420000):1.1526800000):0.7327020000):2.0499200000):0.7318160000	1nfv_A:1.3205150000):0.2840900000	(((((1bcf_A:0.0000010000	3e1q_A:0.0000010000):0.3902680000	2fkz_A:0.3132260000):0.2403610000	1jgc_A:0.9375590000):0.6938060000	(((((1lb3_A:0.1395300000	2za7_A:0.1423770000):0.3887810000	1bg7_A:0.1855770000):0.2717940000	1r03_A:0.2265760000):0.2812720000	(1z6o_A:1.8830490000	1z6o_M:0.9232350000):0.6740820000):0.8138390000	((((1eum_A:0.8015230000	1krq_A:0.3425080000):0.4109640000	3e6s_A:1.4572070000):0.3469970000	2jd7_A:0.4567710000):0.3128530000	1vlg_A:0.2947540000):0.3637380000):1.6662800000):0.1284590000	((1lko_A:0.6785050000	1yuz_A:1.4948580000):1.3001200000	3qhb_A:1.0757830000):1.9453900000):0.1113620000):0.1485540000	2vzb_A:1.7640500000):0.6159990000):0.5899830000):0.2802600000):0.0989392000);
(1ji5_A:0.5189840000	1jig_A:0.2947350000	((1n1q_A:0.5601960000	(((1ji4_A:0.9544620000	2fjc_A:0.9175950000):0.5179020000	(((1dps_A:0.0000010000	1jts_A:0.0000010000):0.4468300000	1o9r_A:0.4467550000):0.7384560000	1uvh_A:1.3329560000):0.7936520000):0.2572590000	((1tjo_A:0.0000010000	1tk6_A:0.0000010000):1.0770100000	(((2fzf_A:3.8525950000	1nfv_A:0.7021820000):0.3608600000	(((((1bcf_A:0.0000010000	3e1q_A:0.0000010000):0.3686760000	2fkz_A:0.1226660000):0.1919630000	1jgc_A:0.8801730000):0.8928500000	(((1lko_A:1.4016940000	1yuz_A:1.0889880000):1.4854200000	3qhb_A:0.1927190000):1.7363500000	((((((1lb3_A:0.1160390000	2za7_A:0.0678550000):0.5152940000	1bg7_A:0.2127120000):0.1118330000	1r03_A:0.2832770000):0.2622000000	1z6o_A:1.9243070000):0.1965650000	1z6o_M:1.0607750000):0.1277820000	(((1eum_A:0.4511800000	1krq_A:0.6410450000):0.6232900000	(2jd7_A:0.4706320000	1vlg_A:0.4281860000):0.0916858000):0.3429600000	3e6s_A:1.6718750000):0.4204310000):0.9206330000):0.3305900000):0.6847890000	(((1otk_A:3.7781110000	(((((1oqu_A:0.2470300000	1uzr_A:0.0772010000):0.1115560000	1r2f_A:0.1811000000):1.2811200000	1mxr_A:1.7503470000):0.3300430000	(1jk0_A:0.3185950000	(2uw2_A:0.0294700000	1w68_A:0.0836500000):0.3460090000):0.9100000000):1.2245400000	3ee4_A:0.8845210000):0.9786520000):0.1276580000	(((2inc_B:2.9076180000	2inp_C:1.5357100000):0.7617720000	1mty_B:4.1922620000):1.2576000000	(1mty_D:2.7719290000	3dhg_A:1.3659750000):0.6484490000):0.2970060000):0.7238210000	(((2uw1_A:0.0000010000	2uw1_B:0.0000010000):0.0954944000	1za0_A:4.9128400000):0.2457270000	1afr_A:0.0020910000):2.8285300000):1.0754500000):0.3085130000):0.7451090000	2vzb_A:1.4303210000):1.2370300000):1.0690900000):0.2643500000):0.1428200000	(2chp_A:0.6803280000	(1qgh_A:0.2734060000	2ux1_A:1.6737590000):0.7641770000):0.2386830000):0.1864910000);
(1ji5_A:0.4716160000	1jig_A:0.2891950000	(((1n1q_A:0.1367920000	((((1dps_A:0.0000010000	1jts_A:0.0000010000):0.4882210000	1o9r_A:0.4197680000):0.5482100000	1uvh_A:1.1890700000):0.7673780000	((1tjo_A:0.0000010000	1tk6_A:0.0000010000):0.9824370000	((((2fzf_A:2.9282150000	1nfv_A:0.8516330000):0.8782250000	(((1bcf_A:0.0000010000	3e1q_A:0.0000010000):0.1601320000	2fkz_A:0.3587120000):0.4583860000	1jgc_A:0.5330570000):1.1444600000):0.5383100000	((((1lko_A:1.1880330000	1yuz_A:1.0153890000):1.5455600000	3qhb_A:0.4625600000):1.5702500000	(((((1lb3_A:0.0904650000	2za7_A:0.1897030000):0.5399510000	1r03_A:0.3843040000):0.0719062000	1bg7_A:0.0650340000):0.5148050000	(1z6o_A:1.8126400000	1z6o_M:0.7219720000):0.5034710000):0.3334160000	(((1eum_A:0.7442240000	1krq_A:0.5116690000):0.4218250000	3e6s_A:1.4060430000):0.1703110000	(2jd7_A:0.3282040000	1vlg_A:0.4840420000):0.1717250000):0.5236160000):0.8498120000):0.0000026026	((((1otk_A:3.3369150000	((2inc_B:1.1105520000	(2inp_C:1.5410390000	1mty_B:4.5775740000):0.6252720000):1.5356000000	1mty_D:2.0297000000):0.6222700000):0.5235860000	3dhg_A:2.5752800000):0.5607150000	(((((1oqu_A:0.2345090000	1r2f_A:0.3466490000):0.1109050000	1uzr_A:0.0100280000):1.3807600000	1mxr_A:1.2814210000):0.3735150000	(1jk0_A:0.3665940000	(2uw2_A:0.0417790000	1w68_A:0.0252270000):0.2600670000):1.2522600000):1.3788500000	3ee4_A:1.0750770000):1.0577300000):0.6920040000	(((2uw1_A:0.0000010000	2uw1_B:0.0000010000):0.3780210000	1afr_A:0.0000020000):0.9385630000	1za0_A:3.5755360000):1.6862600000):0.9427750000):0.6044580000):0.3634610000	2vzb_A:1.3977730000):0.9067810000):0.7531160000):0.4217570000):0.1132690000	((1qgh_A:0.3566360000	2ux1_A:1.0483060000):0.4094760000	(1ji4_A:0.6641720000	2fjc_A:1.3235650000):0.4577400000):0.3062050000):0.1756520000	2chp_A:0.7703880000):0.0680449000);
(1ji5_A:0.3191180000	1jig_A:0.3702870000	(((1n1q_A:0.3184550000	(((1ji4_A:0.7554850000	2fjc_A:1.2172070000):0.1015960000	((1tjo_A:0.0000020000	1tk6_A:0.0000020000):1.0050400000	(2fzf_A:3.2611770000	(2vzb_A:1.6403150000	(((((1bcf_A:0.0000010000	3e1q_A:0.0000010000):0.2943060000	2fkz_A:0.2753470000):0.3313690000	1jgc_A:0.5980560000):0.9592020000	((((1lko_A:1.0236930000	1yuz_A:1.1517930000):2.4516500000	3qhb_A:0.4048980000):1.5401200000	((1otk_A:1.5019950000	((2inc_B:2.7140580000	2inp_C:1.0222820000):0.8170890000	1mty_B:4.5181210000):0.2905130000):1.1823500000	((((((1oqu_A:0.2184510000	1r2f_A:0.3502860000):0.0470056000	1uzr_A:0.0869610000):1.9701100000	(1mxr_A:1.7603460000	((1jk0_A:0.6842940000	2uw2_A:0.0573830000):0.0260948000	1w68_A:0.0000020000):1.5105300000):0.2152220000):1.0854500000	3ee4_A:1.2617270000):0.5290350000	(((2uw1_A:0.0000010000	2uw1_B:0.0000010000):0.2583770000	1afr_A:0.1554520000):1.3071600000	1za0_A:2.3195620000):2.0344400000):0.7823850000	(1mty_D:1.6718100000	3dhg_A:2.2872460000):1.7689300000):1.0642800000):1.0627100000):0.5795720000	((((((1lb3_A:0.1161930000	2za7_A:0.1126680000):0.5167650000	1bg7_A:0.1867400000):0.1678370000	1r03_A:0.3446670000):0.3747390000	1z6o_A:1.6534900000):0.2078840000	1z6o_M:0.9904110000):0.2815750000	((((1eum_A:0.9344400000	1krq_A:0.2222670000):0.6520500000	3e6s_A:1.5629110000):0.4038730000	2jd7_A:0.3238930000):0.1749250000	1vlg_A:0.3593810000):0.6430180000):1.4981600000):0.4300380000):0.0667967000	1nfv_A:1.6088700000):0.2015480000):0.2335020000):0.7613680000):0.4805690000):0.3889510000	(((1dps_A:0.0000010000	1jts_A:0.0000010000):0.5287730000	1o9r_A:0.2624540000):0.5363290000	1uvh_A:1.1903980000):0.8977750000):0.4546490000):0.1766190000	2chp_A:0.7591210000):0.0911940000	(1qgh_A:0.3137210000	2ux1_A:1.0762850000):0.8540180000):0.0695129000);
(1ji5_A:0.6375720000	1jig_A:0.3353910000	(1n1q_A:0.4282040000	(2chp_A:0.6004920000	(((1qgh_A:0.4836580000	2ux1_A:1.1011680000):0.4471260000	((1ji4_A:0.9598630000	2fjc_A:1.1860270000):0.1990150000	((1tjo_A:0.0000010000	1tk6_A:0.0000010000):0.6358500000	(((((2fzf_A:2.9041900000	((1lko_A:1.1575160000	1yuz_A:1.3262660000):1.2009200000	3qhb_A:0.6300590000):1.4979100000):0.4902010000	(1otk_A:2.4946550000	(((((((1oqu_A:0.2972940000	1r2f_A:0.2393310000):0.0433275000	1uzr_A:0.0639520000):1.4912200000	1mxr_A:1.3063390000):0.2442140000	(1jk0_A:0.3490070000	(2uw2_A:0.0283970000	1w68_A:0.0850740000):0.3871790000):0.9893480000):0.8784290000	3ee4_A:1.2117480000):0.9059810000	((2inc_B:1.8346800000	(2inp_C:1.2328800000	1mty_B:4.3459350000):0.7506010000):0.8756100000	(1mty_D:1.8113920000	3dhg_A:1.9766710000):0.4208250000):0.8661590000):0.5081650000	(((2uw1_A:0.0000010000	2uw1_B:0.0000010000):0.2820830000	1afr_A:0.1747900000):1.1457700000	1za0_A:3.2123540000):1.1565300000):0.4521340000):0.8229520000):0.1219720000	(((((1lb3_A:0.1071330000	2za7_A:0.1219440000):0.3757450000	1bg7_A:0.1787190000):0.1180250000	1r03_A:0.2881630000):0.8151890000	(1z6o_A:2.0051340000	1z6o_M:0.5302040000):0.3284030000):0.4837940000	((((1eum_A:0.7158700000	1krq_A:0.3533830000):0.3452810000	3e6s_A:1.4465520000):0.3200380000	2jd7_A:0.4619320000):0.1600150000	1vlg_A:0.4315450000):0.6090340000):0.8415980000):0.8496410000	((((1bcf_A:0.0000010000	3e1q_A:0.0000010000):0.3280480000	2fkz_A:0.1710450000):0.4300850000	1jgc_A:0.5152370000):1.2941200000	1nfv_A:1.1209190000):0.3810920000):0.4288450000	2vzb_A:1.1678020000):0.6995560000):1.0153700000):0.2824820000):0.1990040000	(((1dps_A:0.0000010000	1jts_A:0.0000010000):0.6123090000	1o9r_A:0.2873980000):0.3510990000	1uvh_A:1.2918940000):1.0847100000):0.1722810000):0.1095810000):0.1439860000);
(1ji5_A:0.3180430000	((1jig_A:0.2946630000	((1qgh_A:0.5486020000	2ux1_A:0.6225670000):0.3551420000	((1ji4_A:0.8861260000	2fjc_A:0.8446970000):0.4503540000	((((1dps_A:0.0000010000	1jts_A:0.0000010000):0.5354190000	1o9r_A:0.2976420000):0.4819870000	1uvh_A:1.2974960000):0.5885610000	((1tjo_A:0.0000010000	1tk6_A:0.0000010000):0.6279800000	((((((2fzf_A:2.4737000000	((1lko_A:0.9317050000	1yuz_A:1.3543200000):0.6987360000	3qhb_A:1.6191530000):0.8169920000):1.3136800000	((((((1lb3_A:0.1034270000	2za7_A:0.1133320000):0.5362970000	1bg7_A:0.1363580000):0.0507357000	1r03_A:0.3383250000):0.4243460000	(1z6o_A:1.6639480000	1z6o_M:1.1293770000):0.4662620000):0.2644540000	(((1eum_A:0.6203430000	1krq_A:0.6158300000):0.2970760000	3e6s_A:1.9619730000):0.1422800000	(2jd7_A:0.3122640000	1vlg_A:0.5963860000):0.1161390000):0.4396220000):0.5250200000	(((2uw1_A:0.0000010000	2uw1_B:0.0000010000):0.0694511000	1za0_A:4.4125540000):0.2121600000	1afr_A:0.1138140000):3.1831400000):0.0569316000):0.5362300000	(((1bcf_A:0.0000010000	3e1q_A:0.0000020000):0.2984580000	2fkz_A:0.2071230000):0.4106880000	1jgc_A:0.5656510000):0.6474680000):0.3060420000	1nfv_A:1.5245810000):0.1480510000	((1otk_A:1.9453470000	((2inc_B:1.5360390000	1mty_B:3.7864660000):0.4162440000	2inp_C:1.3047330000):1.7033900000):0.1724780000	((((((1oqu_A:0.2688420000	1r2f_A:0.3349750000):0.0203251000	1uzr_A:0.1026590000):1.1103900000	1mxr_A:1.7121280000):0.6746620000	3ee4_A:1.6859010000):0.4635650000	((1jk0_A:0.6807310000	2uw2_A:0.0242520000):0.0894486000	1w68_A:0.0000020000):1.1959300000):1.6906800000	(1mty_D:2.4859090000	3dhg_A:1.8602700000):0.6900420000):0.9996130000):2.1051400000):0.5943010000	2vzb_A:1.1770570000):0.8161950000):0.8811300000):0.2908700000):0.1437950000):0.2261480000):0.1920070000	1n1q_A:0.4255100000):0.1187050000	2chp_A:0.8337140000);
(1ji5_A:0.5935270000	1jig_A:0.1941870000	(((1n1q_A:0.3974090000	(1ji4_A:1.2933660000	2fjc_A:1.2462320000):0.4533020000):0.0927033000	((((1dps_A:0.0000010000	1jts_A:0.0000010000):0.4044350000	1o9r_A:0.5272230000):0.6463510000	1uvh_A:1.2428870000):0.6303890000	((1tjo_A:0.0000010000	1tk6_A:0.0000010000):0.9799850000	(((2fzf_A:4.0103700000	1nfv_A:0.8239700000):0.4639460000	((((1bcf_A:0.0000010000	3e1q_A:0.0000010000):0.2076770000	2fkz_A:0.2636820000):0.4504410000	1jgc_A:0.6261980000):0.7445460000	((((1lko_A:0.8545340000	1yuz_A:1.6713060000):1.1671600000	3qhb_A:1.1673130000):1.8652600000	((((1otk_A:2.1912180000	((2inc_B:1.9068180000	2inp_C:1.4991600000):0.7580790000	1mty_B:4.0354130000):0.3600840000):2.1741600000	(1mty_D:2.3261370000	3dhg_A:1.5891560000):0.6827300000):0.4677670000	(((((1oqu_A:0.2277110000	1r2f_A:0.2889960000):0.0573336000	1uzr_A:0.0563680000):1.2054400000	1mxr_A:1.8139180000):0.6783400000	(1jk0_A:0.3955840000	(2uw2_A:0.0461270000	1w68_A:0.0645380000):0.2730860000):1.1854600000):0.9769600000	3ee4_A:1.0234050000):1.1243800000):1.2835200000	(((2uw1_A:0.0000010000	2uw1_B:0.0000010000):0.0691460000	1za0_A:5.4663820000):0.2101490000	1afr_A:0.1095050000):1.6717200000):0.9803530000):0.1215110000	((((((1lb3_A:0.0830150000	2za7_A:0.0945480000):0.4548910000	1bg7_A:0.2112210000):0.1682700000	1r03_A:0.2011130000):0.5704720000	(1z6o_A:2.0974770000	1z6o_M:0.7870180000):0.4406020000):0.5299220000	((1eum_A:0.5929870000	1krq_A:0.4011900000):0.4605700000	3e6s_A:1.5619070000):0.4268970000):0.3262250000	(2jd7_A:0.4277530000	1vlg_A:0.3886440000):0.1221830000):1.0167600000):0.6532280000):0.5763470000):0.1795450000	2vzb_A:1.2414190000):0.8497760000):0.6614660000):0.3699340000):0.1649250000	(2chp_A:0.6313690000	(1qgh_A:0.3373400000	2ux1_A:1.1499050000):0.6700280000):0.3299990000):0.1088630000);
(1ji5_A:0.4319940000	(1jig_A:0.3100170000	(((1n1q_A:0.2545950000	((1ji4_A:0.7302300000	2fjc_A:1.1007270000):0.3776800000	((1tjo_A:0.0000010000	1tk6_A:0.0000010000):1.6365800000	(((((((2fzf_A:3.2423880000	((1lko_A:1.2951760000	1yuz_A:1.5868330000):0.9401840000	3qhb_A:0.4836130000):0.2728730000):0.8038860000	1za0_A:4.4719840000):0.1644980000	((2uw1_A:0.0000010000	2uw1_B:0.0000010000):0.2332800000	1afr_A:0.1504920000):1.8867800000):0.4086860000	((((((1lb3_A:0.0884880000	2za7_A:0.0907030000):0.4921600000	1r03_A:0.3630670000):0.0445258000	1bg7_A:0.1145720000):0.3757420000	1z6o_A:2.2063540000):0.2439730000	1z6o_M:1.4385810000):0.3888320000	((((1eum_A:0.6971250000	1krq_A:0.5028470000):0.2889010000	3e6s_A:1.5041830000):0.7433430000	2jd7_A:0.1745630000):0.1866120000	1vlg_A:0.4955820000):0.8724340000):0.6771170000):0.5606530000	(((1bcf_A:0.0000010000	3e1q_A:0.0000010000):0.2609370000	2fkz_A:0.2960380000):0.6839280000	1jgc_A:0.4745740000):0.9307120000):0.1519740000	(1nfv_A:0.7248480000	((1otk_A:1.8853070000	((2inc_B:2.2299570000	1mty_B:3.4206130000):0.6439290000	2inp_C:1.1411220000):1.4597200000):0.5128880000	((((((1oqu_A:0.2730950000	1uzr_A:0.1191420000):0.0427038000	1r2f_A:0.3323940000):1.8222400000	1mxr_A:0.9838130000):0.4062790000	(1jk0_A:0.3895460000	(2uw2_A:0.0793460000	1w68_A:0.0355360000):0.2475830000):1.0688600000):0.8169380000	3ee4_A:1.4335850000):1.3734200000	(1mty_D:2.6041420000	3dhg_A:0.9342300000):1.0292200000):0.8951140000):0.9417350000):0.6649880000):0.4123200000	2vzb_A:1.2840770000):0.6420810000):0.6336330000):0.4541040000):0.0212769000	(((1dps_A:0.0000010000	1jts_A:0.0000010000):0.3609320000	1o9r_A:0.4863610000):0.4013850000	1uvh_A:1.5188020000):1.1581800000):0.1622260000	(1qgh_A:0.3358810000	2ux1_A:0.8988380000):0.6503660000):0.1814150000):0.0924121000	2chp_A:0.9094650000);
(1ji5_A:0.5012710000	1jig_A:0.3181800000	((1n1q_A:0.4701950000	2chp_A:0.6137500000):0.0803673000	(((1qgh_A:0.7572080000	(2ux1_A:1.0808450000	(1ji4_A:0.9110070000	2fjc_A:1.4819210000):0.2551150000):0.3702420000):0.3244560000	(((1dps_A:0.0000010000	1jts_A:0.0000010000):0.4976020000	1o9r_A:0.2695660000):0.4350260000	1uvh_A:1.3830700000):0.7318760000):0.1598030000	((1tjo_A:0.0000010000	1tk6_A:0.0000010000):1.0737200000	((((((2fzf_A:2.7063540000	((1lko_A:1.0808830000	1yuz_A:1.6000860000):0.7218630000	3qhb_A:0.7811100000):1.4661200000):0.7130740000	(((1otk_A:2.5938200000	((2inc_B:1.7675340000	2inp_C:1.2258460000):0.2618070000	1mty_B:4.0206060000):0.6217120000):1.1283700000	((((((1oqu_A:0.2577370000	1r2f_A:0.2888940000):0.0667182000	1uzr_A:0.0517450000):1.3855800000	1mxr_A:1.8087480000):0.6236710000	(1jk0_A:0.3981260000	(2uw2_A:0.0453330000	1w68_A:0.0857270000):0.2576860000):1.1945500000):1.0682600000	3ee4_A:1.3165140000):1.7793100000	(1mty_D:1.8306170000	3dhg_A:1.9632580000):0.3124600000):0.1797120000):1.7219500000	(((2uw1_A:0.0000010000	2uw1_B:0.0000010000):0.1715110000	1afr_A:0.1783180000):1.2723900000	1za0_A:2.9934740000):0.6672630000):0.9077250000):0.0000028686	((((1lb3_A:0.0800060000	2za7_A:0.1160150000):0.4771310000	1bg7_A:0.1614240000):0.1379040000	1r03_A:0.2524770000):0.4045210000	((1z6o_A:1.9356520000	1z6o_M:0.7292160000):0.4892290000	((1eum_A:0.6988070000	1krq_A:0.5781090000):0.6491000000	((3e6s_A:1.8484490000	2jd7_A:0.3996510000):0.2076140000	1vlg_A:0.3976390000):0.3399010000):0.6876090000):0.1801730000):0.9290110000):0.7693420000	(((1bcf_A:0.0000010000	3e1q_A:0.0000010000):0.2835130000	2fkz_A:0.2776520000):0.1514740000	1jgc_A:0.6657330000):1.5534200000):0.0000020480	1nfv_A:1.6772740000):0.2555120000	2vzb_A:1.7671260000):0.5766240000):1.2561100000):0.0760959000):0.1639600000);
(1ji5_A:0.3406560000	(1jig_A:0.1304200000	((1n1q_A:0.4129990000	((1qgh_A:0.5518930000	2ux1_A:0.5371650000):0.5306860000	(1ji4_A:1.0248310000	2fjc_A:0.9773060000):0.4206120000):0.3224420000):0.1882140000	((((1dps_A:0.0000010000	1jts_A:0.0000010000):0.6579420000	1o9r_A:0.2760330000):0.5310690000	1uvh_A:1.1763700000):0.5723010000	((1tjo_A:0.0000010000	1tk6_A:0.0000010000):1.0596100000	((((2fzf_A:4.3842570000	1nfv_A:0.9387920000):0.2110730000	((((1bcf_A:0.0000010000	3e1q_A:0.0000010000):0.5096590000	2fkz_A:0.1480150000):0.6629380000	1jgc_A:0.4159860000):0.9761430000	((((1lko_A:1.5386310000	1yuz_A:0.9338470000):1.1805000000	3qhb_A:1.0663820000):1.7799500000	(((((1lb3_A:0.0814340000	2za7_A:0.1523310000):0.5737880000	1bg7_A:0.1452350000):0.0519588000	1r03_A:0.4533800000):0.4403300000	(1z6o_A:1.2174050000	1z6o_M:1.0820130000):0.3482800000):0.1124400000	(((1eum_A:0.6677890000	1krq_A:0.4504640000):0.4224110000	3e6s_A:1.7070430000):0.3067760000	(2jd7_A:0.3445090000	1vlg_A:0.4885220000):0.1858440000):0.3714560000):0.5623490000):0.2045590000	(((2uw1_A:0.0000010000	2uw1_B:0.0000010000):0.2374650000	1afr_A:0.1434370000):0.0743383000	1za0_A:4.1273760000):2.9369600000):0.7503140000):0.3627470000):0.1687990000	(1otk_A:2.8464950000	(((((((1oqu_A:0.2285200000	1r2f_A:0.3754740000):0.0147876000	1uzr_A:0.0704640000):1.3099500000	1mxr_A:1.6240150000):0.4788150000	((1jk0_A:0.6117300000	2uw2_A:0.0000030000):0.0857979000	1w68_A:0.0036600000):1.4540500000):1.1805900000	3ee4_A:1.0177780000):2.0375000000	(1mty_D:2.1398890000	3dhg_A:1.9215380000):0.7145520000):0.5132630000	((2inc_B:1.5314980000	1mty_B:4.4033520000):1.0404500000	2inp_C:1.6876530000):2.2512700000):0.4308510000):1.4076900000):0.6754880000	2vzb_A:0.9369630000):0.9318560000):0.6716920000):0.4153290000):0.1220430000):0.2052730000	2chp_A:0.8392600000);
(1ji5_A:0.3303760000	(1jig_A:0.2248840000	((1qgh_A:0.6396110000	2ux1_A:1.0253350000):0.6100790000	((1ji4_A:0.8580480000	2fjc_A:0.9417320000):0.2775100000	((((1dps_A:0.0000010000	1jts_A:0.0000010000):0.6579380000	1o9r_A:0.1650520000):0.7212450000	1uvh_A:1.1532220000):0.6857420000	((1tjo_A:0.0000020000	1tk6_A:0.0000020000):0.8140260000	((((2fzf_A:4.2887910000	(((1otk_A:1.0607810000	((2inc_B:2.1617250000	2inp_C:1.2687870000):0.3967740000	1mty_B:4.0154710000):2.1588900000):1.6730700000	(((((1oqu_A:0.1966990000	1uzr_A:0.1644260000):0.0711713000	1r2f_A:0.2745430000):1.0262900000	1mxr_A:2.2823020000):0.4921300000	3ee4_A:1.7936500000):0.3500920000	(1jk0_A:0.5055660000	(2uw2_A:0.0096040000	1w68_A:0.0921790000):0.2021500000):1.2680800000):1.0882000000):0.3005960000	(1mty_D:1.5949360000	3dhg_A:2.4923290000):1.6804900000):1.0709400000):0.0410372000	1nfv_A:0.9119260000):0.4610840000	((((1bcf_A:0.0000010000	3e1q_A:0.0000010000):0.4306970000	2fkz_A:0.1222270000):0.4178760000	1jgc_A:0.6694030000):0.9786590000	((((1lko_A:0.9615560000	1yuz_A:1.2780890000):0.7206270000	3qhb_A:1.0197130000):0.9394880000	((2uw1_A:0.0000010000	2uw1_B:0.0000010000):0.0296414000	(1afr_A:0.2998610000	1za0_A:5.4924700000):0.0402855000):2.9253800000):0.2171140000	((((((1lb3_A:0.1319190000	2za7_A:0.0762390000):0.4515130000	1bg7_A:0.1815500000):0.1270360000	1r03_A:0.2870100000):0.5367890000	1z6o_A:1.6653570000):0.1748060000	1z6o_M:1.0409820000):0.0541387000	((1eum_A:0.8545900000	1krq_A:0.2482960000):0.4676310000	(3e6s_A:1.7118130000	(2jd7_A:0.4536370000	1vlg_A:0.4211860000):0.1486420000):0.1819990000):0.6598870000):0.9745520000):0.7503060000):0.3865770000):0.5191360000	2vzb_A:1.3004510000):0.5086190000):0.7449730000):0.4109210000):0.1905680000):0.2733150000):0.1603050000	(1n1q_A:0.4675290000	2chp_A:0.8022550000):0.1502440000);
(1ji5_A:0.2931850000	(1jig_A:0.4142290000	((1n1q_A:0.3881140000	(((1ji4_A:1.1866640000	(2fjc_A:1.3094230000	(1tjo_A:0.0000010000	1tk6_A:0.0000010000):2.1907800000):0.1806650000):0.3230180000	(((1dps_A:0.0000010000	1jts_A:0.0000010000):0.4171180000	1uvh_A:1.5562120000):0.0894201000	1o9r_A:0.3078800000):0.9179260000):0.1821500000	(2fzf_A:2.3929330000	(2vzb_A:1.4804340000	(((((1bcf_A:0.0000010000	3e1q_A:0.0000010000):0.5423050000	2fkz_A:0.2032590000):0.6237650000	1jgc_A:0.6466810000):1.0415100000	((((1lko_A:1.1826060000	1yuz_A:1.4697550000):1.5275300000	3qhb_A:1.0761230000):0.8849270000	((((1otk_A:2.3250780000	((2inc_B:2.5893600000	2inp_C:0.8207120000):0.5628410000	1mty_B:3.5959750000):0.6425490000):0.9016000000	(1mty_D:1.7505810000	3dhg_A:2.2591280000):0.6735320000):0.9947240000	(((((1oqu_A:0.2672580000	1r2f_A:0.2585650000):0.0549914000	1uzr_A:0.0811120000):1.5812200000	(1jk0_A:0.3950600000	(2uw2_A:0.0215410000	1w68_A:0.0654460000):0.2602700000):1.4153200000):0.3706010000	1mxr_A:1.6650250000):0.9894130000	3ee4_A:0.9034120000):0.7932430000):1.3578900000	(((2uw1_A:0.0000010000	2uw1_B:0.0000010000):0.1758900000	1za0_A:4.2627300000):0.1885840000	1afr_A:0.0000020000):2.4388700000):1.1315300000):0.1809570000	((((((1lb3_A:0.2203890000	2za7_A:0.0363960000):0.7032610000	1bg7_A:0.1731870000):0.1084310000	1r03_A:0.3471500000):0.2315530000	1z6o_M:1.2311360000):0.4585280000	1z6o_A:1.9972820000):0.1505750000	(((1eum_A:0.6506290000	1krq_A:0.4157350000):0.4374930000	3e6s_A:1.5290010000):0.4560460000	(2jd7_A:0.3979770000	1vlg_A:0.4600510000):0.1446080000):0.4947390000):0.7860310000):0.3677520000):0.3271180000	1nfv_A:1.1039030000):0.3636230000):0.1922280000):0.9616280000):0.1271450000):0.0744930000	(1qgh_A:0.5761760000	2ux1_A:0.9707000000):0.6610820000):0.0776850000):0.0836883000	2chp_A:0.9341790000);
(1ji5_A:0.3862580000	1jig_A:0.3736040000	((1n1q_A:0.5692820000	2chp_A:0.8986620000):0.1403640000	(1qgh_A:0.6550700000	((2ux1_A:0.8732080000	((((1dps_A:0.0000010000	1jts_A:0.0000010000):0.4566350000	1o9r_A:0.3278980000):0.7444970000	1uvh_A:1.2843190000):0.5092360000	((1tjo_A:0.0000010000	1tk6_A:0.0000010000):0.9085680000	(((((2fzf_A:3.1105610000	((1lko_A:1.5544190000	1yuz_A:0.8476590000):0.9842310000	3qhb_A:1.0570640000):1.3924900000):0.5426400000	(((1otk_A:2.0946580000	(2inc_B:2.2427120000	(2inp_C:0.8681980000	1mty_B:3.1578590000):0.4327200000):0.7661510000):0.8131410000	((((((1oqu_A:0.2494440000	1r2f_A:0.2662450000):0.0437807000	1uzr_A:0.0716960000):1.3386700000	1mxr_A:1.5845000000):0.2948690000	((1jk0_A:0.6813790000	2uw2_A:0.0138440000):0.0915026000	1w68_A:0.0000020000):1.6139300000):0.7825040000	3ee4_A:1.3597760000):1.2932300000	(1mty_D:2.2309660000	3dhg_A:1.8287710000):1.0424000000):0.0000020363):1.4201000000	(((2uw1_A:0.0000010000	2uw1_B:0.0000010000):0.2703980000	1za0_A:4.9333400000):0.0384725000	1afr_A:0.0000030000):3.0757100000):0.3849850000):0.2915340000	1nfv_A:1.0554030000):0.3110820000	((((1bcf_A:0.0000010000	3e1q_A:0.0000010000):0.4881380000	2fkz_A:0.1899910000):0.3429500000	1jgc_A:0.5230960000):0.8621340000	(((((1lb3_A:0.0895270000	2za7_A:0.0817570000):0.4423170000	(1bg7_A:0.1484830000	1r03_A:0.4630680000):0.0765448000):0.1626820000	(1z6o_A:1.9321510000	1z6o_M:1.4564000000):0.5943400000):0.6173380000	3e6s_A:1.2374660000):0.4774940000	((1eum_A:0.5621600000	1krq_A:0.5749690000):0.4634580000	(2jd7_A:0.3965800000	1vlg_A:0.5149700000):0.2154030000):0.1199140000):1.0218000000):0.2093230000):0.8660620000	2vzb_A:1.2480450000):1.0280900000):1.0298600000):0.3413920000):0.2309250000	(1ji4_A:0.9791800000	2fjc_A:1.0901370000):0.4852060000):0.2718350000):0.2828040000):0.1880290000);
(1ji5_A:0.2876830000	(1jig_A:0.3622840000	((1n1q_A:0.2498180000	((1ji4_A:0.8317590000	2fjc_A:1.1216440000):0.2425400000	((((1dps_A:0.0000010000	1jts_A:0.0000010000):0.4711640000	1o9r_A:0.2826190000):0.3329720000	1uvh_A:1.1421490000):0.6835620000	((1tjo_A:0.0000010000	1tk6_A:0.0000010000):1.2435800000	(2fzf_A:3.4351330000	(2vzb_A:1.1644910000	(((((1bcf_A:0.0000010000	3e1q_A:0.0000010000):0.2931730000	2fkz_A:0.2317780000):0.4400950000	1jgc_A:0.6037010000):1.1828800000	((((1lko_A:1.0289600000	1yuz_A:1.2940850000):0.9574930000	3qhb_A:0.8594690000):1.3143100000	((((1otk_A:1.3813050000	((2inc_B:1.4381700000	2inp_C:1.5772980000):1.0174200000	1mty_B:2.9521630000):0.8307550000):1.4939700000	(1mty_D:1.2680460000	3dhg_A:2.5767630000):1.1202500000):1.0844400000	(((((1oqu_A:0.2076710000	1r2f_A:0.3096030000):0.0452948000	1uzr_A:0.0972860000):1.2488200000	1mxr_A:1.7798690000):0.4208590000	(1jk0_A:0.4461290000	(2uw2_A:0.0509050000	1w68_A:0.0615530000):0.1803790000):1.9648800000):0.8884190000	3ee4_A:0.9381110000):0.8083890000):1.6768700000	(((2uw1_A:0.0000010000	2uw1_B:0.0000010000):0.1751890000	1za0_A:4.0483550000):0.1608430000	1afr_A:0.0083740000):1.9965400000):0.8108050000):0.2180820000	(((((1lb3_A:0.1401420000	2za7_A:0.0930250000):0.5798890000	1bg7_A:0.1060060000):0.1407310000	1r03_A:0.4149480000):0.4427810000	(1z6o_A:1.5242670000	1z6o_M:0.8107370000):0.4877610000):0.4458090000	((1eum_A:0.7153350000	1krq_A:0.4939250000):0.7737560000	((3e6s_A:1.7659830000	2jd7_A:0.4841230000):0.0972290000	1vlg_A:0.3627150000):0.2920350000):0.2258920000):1.1841300000):0.2355790000):0.4291970000	1nfv_A:1.2153890000):0.2673750000):0.3390990000):0.2358490000):0.3783500000):0.3943750000):0.2461820000):0.0701864000	(1qgh_A:0.4819360000	2ux1_A:0.8750820000):0.7038320000):0.1257310000):0.2009500000	2chp_A:0.7444580000);
(1ji5_A:0.2855450000	((1jig_A:0.2384390000	((1qgh_A:0.6011940000	2ux1_A:0.7722010000):0.3736450000	((1ji4_A:0.9999780000	((((1dps_A:0.0000010000	1jts_A:0.0000010000):0.6450910000	1o9r_A:0.1955520000):0.4573980000	1uvh_A:1.1122290000):0.7897480000	((1tjo_A:0.0000010000	1tk6_A:0.0000010000):1.3138400000	((((2fzf_A:3.2767230000	1nfv_A:1.2773550000):0.9252550000	((((1lko_A:1.8372740000	1yuz_A:0.9872900000):1.7779400000	3qhb_A:0.2986800000):1.6618700000	(((((1lb3_A:0.1054450000	2za7_A:0.0842650000):0.4461410000	1bg7_A:0.1878440000):0.1122770000	1r03_A:0.2678860000):0.3170440000	(1z6o_A:1.3990200000	1z6o_M:1.1997190000):0.4730590000):0.3209980000	(((1eum_A:0.6055770000	1krq_A:0.5038600000):0.5262670000	3e6s_A:1.2717670000):0.2319170000	(2jd7_A:0.4729460000	1vlg_A:0.5051620000):0.2692570000):0.5171690000):0.8467740000):0.3680640000	((((1otk_A:1.9746750000	((2inc_B:2.0989790000	2inp_C:0.7129190000):0.7057600000	1mty_B:2.8106210000):0.6336440000):1.1264000000	(1mty_D:2.0803450000	3dhg_A:1.6057190000):0.7816440000):0.5150790000	(((((1oqu_A:0.2043540000	1r2f_A:0.4110470000):0.1058120000	1uzr_A:0.0710140000):1.4600400000	1mxr_A:1.4296340000):0.3071210000	(1jk0_A:0.3078380000	(2uw2_A:0.0648720000	1w68_A:0.0494970000):0.2875270000):1.5524700000):1.3680900000	3ee4_A:1.0758350000):0.6830020000):0.9780290000	(((2uw1_A:0.0000010000	2uw1_B:0.0000010000):0.2000050000	1za0_A:4.2694330000):0.2209630000	1afr_A:0.0102920000):2.7851300000):1.1078500000):0.7621290000):0.2147200000	2vzb_A:1.5298740000):0.3622140000	(((1bcf_A:0.0000010000	3e1q_A:0.0000010000):0.2975580000	2fkz_A:0.1930620000):0.4731880000	1jgc_A:0.5791990000):1.1264200000):0.6741650000):0.3104370000):0.3370020000):0.2059270000	2fjc_A:1.0585770000):0.4503820000):0.1379220000):0.0599837000	1n1q_A:0.3769360000):0.2147350000	2chp_A:0.7803270000);
(1ji5_A:0.4453150000	(1jig_A:0.1803130000	((1qgh_A:0.5946670000	2ux1_A:1.0373540000):0.4584180000	((1ji4_A:0.9784100000	2fjc_A:0.8761630000):0.4136240000	((((1dps_A:0.0000010000	1jts_A:0.0000010000):0.4648860000	1o9r_A:0.2264790000):0.5757620000	1uvh_A:1.1128070000):0.2360690000	((1tjo_A:0.0000010000	1tk6_A:0.0000010000):1.0146200000	((((2fzf_A:3.4514120000	1nfv_A:0.8449320000):0.0431528000	(1otk_A:1.8968680000	(((((((1oqu_A:0.2683660000	1r2f_A:0.4122230000):0.0743422000	1uzr_A:0.0335630000):1.0618800000	1mxr_A:1.2873430000):0.7275180000	(1jk0_A:0.1338770000	(2uw2_A:0.0506060000	1w68_A:0.0809300000):0.5483930000):1.1957000000):0.6200190000	3ee4_A:1.9895720000):1.6230600000	(1mty_D:1.9097710000	3dhg_A:1.9023560000):0.3441800000):0.3642110000	((2inc_B:1.7220390000	1mty_B:4.4246230000):0.4352170000	2inp_C:1.2320870000):0.8312000000):0.2844390000):1.5429500000):0.0036139600	(((((1bcf_A:0.0000010000	3e1q_A:0.0000010000):0.4217550000	2fkz_A:0.1315310000):0.2616710000	1jgc_A:0.5250030000):0.5652800000	((((((1lb3_A:0.0963000000	2za7_A:0.1229790000):0.4344220000	1bg7_A:0.1792890000):0.0972907000	1r03_A:0.3030310000):0.6138420000	1z6o_M:1.2071530000):0.1986540000	1z6o_A:1.8795220000):0.0000025789	(((1eum_A:1.0269070000	1krq_A:0.3137830000):0.5281460000	3e6s_A:1.5061540000):0.2494140000	(2jd7_A:0.6996130000	1vlg_A:0.3369400000):0.3682020000):0.4660000000):1.3426400000):0.3168490000	(((1lko_A:1.0609480000	1yuz_A:1.2243730000):1.0225800000	3qhb_A:0.8032880000):1.2528400000	(((2uw1_A:0.0000010000	2uw1_B:0.0000010000):0.2735180000	1afr_A:0.0521210000):0.2252600000	1za0_A:4.7267400000):3.4204300000):0.5435420000):0.5707800000):0.3328800000	2vzb_A:1.6887040000):0.9499100000):0.4349150000):0.4507660000):0.1387810000):0.2318370000):0.2628310000	(1n1q_A:0.3792250000	2chp_A:0.6241830000):0.0819794000);
(1ji5_A:0.4102940000	((1jig_A:0.1613970000	2chp_A:0.8760720000):0.0897671000	((1qgh_A:0.3193160000	2ux1_A:1.0447200000):0.7059020000	((1ji4_A:0.8490810000	2fjc_A:1.3160680000):0.2887700000	((((1dps_A:0.0000010000	1jts_A:0.0000010000):0.5807530000	1o9r_A:0.4333470000):0.5405770000	1uvh_A:1.5519370000):0.8245870000	(((1tjo_A:0.0000010000	1tk6_A:0.0000010000):1.0283500000	2vzb_A:1.5470810000):0.2511970000	(((2fzf_A:3.6169770000	((1lko_A:0.9840900000	1yuz_A:1.0962310000):1.5398000000	3qhb_A:0.5991000000):1.0373100000):0.6609690000	(((((((1lb3_A:0.1464930000	2za7_A:0.1449070000):0.4565600000	1bg7_A:0.1274900000):0.2180610000	1r03_A:0.2399300000):0.4886990000	(1z6o_A:1.7967870000	1z6o_M:1.0640050000):0.3144810000):0.7640480000	3e6s_A:1.3095850000):0.3672790000	((1eum_A:0.7200700000	1krq_A:0.4389910000):0.7300270000	2jd7_A:0.2902330000):0.1827290000):0.1148690000	1vlg_A:0.4950780000):1.3592200000):0.4052260000	((((1bcf_A:0.0000010000	3e1q_A:0.0000010000):0.3896450000	2fkz_A:0.1620800000):0.2186870000	1jgc_A:0.8744990000):1.5309100000	(1nfv_A:0.9074120000	(((1otk_A:1.9032270000	((2inc_B:2.5533360000	1mty_B:4.7889390000):0.2119240000	2inp_C:0.7865810000):1.4939200000):0.6616110000	(1mty_D:2.1797470000	3dhg_A:2.1196530000):1.3504600000):0.8255530000	((((((1oqu_A:0.2495240000	1r2f_A:0.3938290000):0.0972169000	1uzr_A:0.0237720000):1.1398700000	1mxr_A:1.7841640000):0.2635280000	((1jk0_A:0.6888990000	2uw2_A:0.0344590000):0.0442360000	1w68_A:0.0000020000):1.5050400000):0.4088490000	3ee4_A:1.6532060000):0.4032440000	(((2uw1_A:0.0000010000	2uw1_B:0.0000010000):0.2817690000	1za0_A:4.5193340000):0.0121918000	1afr_A:0.0000020000):4.1289800000):0.6674130000):1.4707500000):0.2932060000):0.2807350000):0.4954960000):0.7686410000):0.2575680000):0.2343600000):0.1858740000):0.0777241000	1n1q_A:0.5474020000);
(1ji5_A:0.5657230000	((1jig_A:0.3243590000	((1qgh_A:0.4310680000	2ux1_A:1.0522470000):0.7528970000	((1ji4_A:0.9641610000	2fjc_A:1.3533720000):0.1839670000	((((1dps_A:0.0000010000	1jts_A:0.0000010000):0.4801360000	1o9r_A:0.3249120000):0.6613860000	1uvh_A:1.2947490000):0.5925360000	((1tjo_A:0.0000020000	1tk6_A:0.0000020000):1.1476400000	(((2fzf_A:3.6853800000	(1nfv_A:0.4718210000	(((1otk_A:3.2649910000	((2inc_B:1.3773960000	1mty_B:2.8024630000):0.5032070000	2inp_C:1.3557710000):0.8818790000):0.3579220000	(1mty_D:2.3805490000	3dhg_A:1.9872880000):0.7568050000):0.5865510000	(((((1oqu_A:0.2676830000	1uzr_A:0.0837450000):0.0393153000	1r2f_A:0.2514020000):1.4455500000	1mxr_A:2.2708410000):0.5095580000	(1jk0_A:0.4735760000	(2uw2_A:0.0594050000	1w68_A:0.0540990000):0.2118990000):1.1679400000):1.3249000000	3ee4_A:1.6499760000):1.3684300000):1.5657400000):0.5284590000):0.5285260000	2vzb_A:1.6593810000):0.3271160000	((((1bcf_A:0.0000010000	3e1q_A:0.0000010000):0.3623180000	2fkz_A:0.2503460000):0.3536450000	1jgc_A:0.4915400000):1.0887400000	((((1lko_A:1.5175530000	1yuz_A:0.8414510000):0.9030020000	3qhb_A:0.9716940000):2.1287500000	((((1lb3_A:0.0539870000	2za7_A:0.1279120000):0.4367510000	1bg7_A:0.2050320000):0.1073600000	1r03_A:0.3353260000):0.6601430000	((1z6o_A:1.5391460000	1z6o_M:0.7785860000):0.5060960000	(((1eum_A:0.9924610000	1krq_A:0.4108330000):0.5798400000	(2jd7_A:0.6306790000	1vlg_A:0.2937570000):0.1307490000):0.3309960000	3e6s_A:1.5159900000):0.4332870000):0.0691541000):0.7545580000):0.3098350000	(((2uw1_A:0.0000010000	2uw1_B:0.0000010000):0.1177220000	1afr_A:0.2949790000):0.5758030000	1za0_A:4.0726770000):3.5678400000):0.3866300000):0.8985100000):0.4503480000):0.7507380000):0.2356840000):0.4989170000):0.1979640000):0.2404140000	1n1q_A:0.7605410000):0.0950491000	2chp_A:0.7335670000);
(1ji5_A:0.4540380000	1jig_A:0.3725990000	((1n1q_A:0.3830090000	((1ji4_A:0.5987590000	2fjc_A:1.3847260000):0.5284450000	((((1dps_A:0.0000010000	1jts_A:0.0000010000):0.5798140000	1o9r_A:0.3028550000):0.5497950000	1uvh_A:1.5857660000):0.3819400000	((1tjo_A:0.0000010000	1tk6_A:0.0000010000):0.8417130000	(((((2fzf_A:4.6939380000	1nfv_A:0.8883250000):0.3421100000	(((1bcf_A:0.0000010000	3e1q_A:0.0000010000):0.5500220000	2fkz_A:0.2311840000):0.5475030000	1jgc_A:0.5231530000):0.8437430000):0.0000027437	((1otk_A:1.8180190000	(2inc_B:2.9133960000	(2inp_C:0.9454200000	1mty_B:3.4853890000):0.1972680000):1.5510700000):1.1552600000	((((((1oqu_A:0.2225420000	1r2f_A:0.3272100000):0.0742150000	1uzr_A:0.0890570000):1.5426800000	1mxr_A:1.4841220000):0.3276340000	(1jk0_A:0.3278710000	(2uw2_A:0.0214670000	1w68_A:0.0650390000):0.2808980000):1.5798700000):0.7610310000	3ee4_A:1.0867300000):1.6223800000	(1mty_D:2.1766170000	3dhg_A:2.2208280000):1.1582700000):0.3467650000):1.5783600000):0.1900010000	((((1lko_A:1.0686000000	1yuz_A:1.1351520000):0.9855060000	3qhb_A:0.9835710000):0.9061820000	(((2uw1_A:0.0000010000	2uw1_B:0.0000010000):0.0474626000	1za0_A:4.6019840000):0.2307520000	1afr_A:0.0263740000):2.4546600000):1.3927300000	(((((1lb3_A:0.1062700000	2za7_A:0.1285060000):0.4823080000	1bg7_A:0.1093600000):0.0906888000	1r03_A:0.4308390000):0.4575110000	(1z6o_A:1.6854420000	1z6o_M:1.0356830000):0.3703670000):0.3067760000	(((1eum_A:0.7598540000	1krq_A:0.5179760000):0.3910540000	3e6s_A:1.8660850000):0.2830360000	(2jd7_A:0.4170110000	1vlg_A:0.4165570000):0.2726890000):0.7447950000):0.8547150000):0.2588810000):0.2367190000	2vzb_A:1.7512810000):0.4379290000):0.5127150000):0.1522220000):0.1750180000):0.2632980000	(2chp_A:0.6349990000	(1qgh_A:0.6066190000	2ux1_A:0.7835800000):0.4922010000):0.2454110000):0.0741158000);
(1ji5_A:0.1534230000	(1jig_A:0.3218690000	((1n1q_A:0.3235720000	((1ji4_A:0.8670190000	2fjc_A:1.4713440000):0.2571970000	((((1dps_A:0.0000010000	1jts_A:0.0000010000):0.6426750000	1o9r_A:0.3544200000):0.3829920000	1uvh_A:1.1557680000):0.7695070000	((1tjo_A:0.0000010000	1tk6_A:0.0000010000):1.1048900000	((2fzf_A:2.7357110000	2vzb_A:1.2688670000):0.2457270000	(((((1bcf_A:0.0000010000	3e1q_A:0.0000010000):0.4249510000	2fkz_A:0.2388510000):0.4252820000	1jgc_A:0.8394460000):0.4078570000	((((((1lb3_A:0.1173680000	2za7_A:0.1503820000):0.6230430000	1bg7_A:0.2072510000):0.1649520000	1r03_A:0.3210350000):0.2599930000	1z6o_A:1.7464960000):0.4562700000	((1eum_A:0.7211190000	1krq_A:0.4634260000):0.4050820000	(3e6s_A:1.5807720000	(2jd7_A:0.2159390000	1vlg_A:0.5247490000):0.1869360000):0.2049130000):0.5926220000):0.2675420000	1z6o_M:0.7901540000):0.9248610000):0.4798430000	(1nfv_A:1.2012300000	(((1lko_A:0.9734040000	1yuz_A:1.7741650000):1.1984000000	3qhb_A:1.0881280000):1.0885000000	((((1otk_A:2.4503670000	((2inc_B:2.7482480000	2inp_C:0.1122900000):0.4418480000	1mty_B:4.3844840000):1.7041600000):0.4221940000	(1mty_D:1.6192090000	3dhg_A:2.3638770000):1.0739800000):1.3565600000	(((((1oqu_A:0.2289580000	1r2f_A:0.2853190000):0.0136185000	1uzr_A:0.1038930000):1.3272200000	1mxr_A:1.5837220000):0.3180120000	((1jk0_A:0.7604990000	2uw2_A:0.0556210000):0.0339774000	1w68_A:0.0000020000):1.2641100000):0.9731960000	3ee4_A:1.3545500000):0.7838380000):0.9401440000	(((2uw1_A:0.0000010000	2uw1_B:0.0000010000):0.2762130000	1afr_A:0.0707810000):1.2266300000	1za0_A:3.3490390000):1.4223000000):0.6972560000):0.4725120000):0.8066280000):0.5032710000):0.8483230000):0.5501070000):0.3303780000):0.3364370000):0.1300190000	(1qgh_A:0.3036840000	2ux1_A:1.2964410000):0.7251030000):0.0793930000):0.1680170000	2chp_A:0.8861980000);
(1ji5_A:0.3704860000	(1jig_A:0.2575510000	(((1qgh_A:0.7049820000	2ux1_A:0.7310700000):0.2947940000	(1ji4_A:1.1912370000	2fjc_A:1.3604610000):0.4895100000):0.1712260000	((((1dps_A:0.0000010000	1jts_A:0.0000010000):0.4704010000	1o9r_A:0.3127950000):0.5742320000	1uvh_A:1.8830070000):0.4424380000	((1tjo_A:0.0000020000	1tk6_A:0.0000020000):1.1062200000	(((2fzf_A:3.3667690000	(1nfv_A:0.9813780000	((1otk_A:1.7084260000	((2inc_B:1.6313010000	1mty_B:4.2831500000):1.0877400000	2inp_C:1.2358290000):0.9472220000):1.2636800000	(((((((1oqu_A:0.3445590000	1r2f_A:0.3446140000):0.0445983000	1uzr_A:0.0778900000):0.9497950000	1mxr_A:1.9709040000):0.7015730000	3ee4_A:1.8985790000):0.5840480000	(1jk0_A:0.5177700000	(2uw2_A:0.0507120000	1w68_A:0.1018700000):0.2088660000):1.0967100000):2.0875100000	3dhg_A:1.9046790000):0.7235290000	1mty_D:1.6105260000):0.9232800000):1.0495700000):0.4669050000):0.0000025836	((((1bcf_A:0.0000010000	3e1q_A:0.0000010000):0.2462160000	2fkz_A:0.2395920000):0.3752410000	1jgc_A:0.2575660000):1.2747100000	((((1lko_A:1.1099640000	1yuz_A:1.0007270000):0.9107390000	3qhb_A:0.8382380000):1.0342500000	(((2uw1_A:0.0000010000	2uw1_B:0.0000010000):0.0425977000	1za0_A:5.0947020000):0.2436220000	1afr_A:0.1381650000):3.1376800000):0.4852810000	(((((1lb3_A:0.1398590000	2za7_A:0.1056880000):0.5010420000	1bg7_A:0.1721450000):0.2030800000	1r03_A:0.1681190000):0.3857110000	(1z6o_A:1.5855610000	1z6o_M:0.6656780000):0.7231690000):0.2436850000	(((1eum_A:0.9534980000	1krq_A:0.3023690000):0.4735080000	3e6s_A:1.5480300000):0.3777190000	(2jd7_A:0.3988850000	1vlg_A:0.4573280000):0.2077730000):0.6858120000):0.6010520000):0.2761330000):0.5975460000):0.4073300000	2vzb_A:1.4116280000):0.4412250000):0.8248420000):0.2824450000):0.2671170000):0.1594770000	(1n1q_A:0.3548540000	2chp_A:0.8368090000):0.2140420000);
(1ji5_A:0.3804540000	(1jig_A:0.2630420000	(2chp_A:0.9180380000	((1qgh_A:0.5989070000	2ux1_A:0.9998920000):0.4262190000	((1ji4_A:0.9493280000	2fjc_A:1.2551560000):0.3467820000	((((1dps_A:0.0000010000	1jts_A:0.0000010000):0.5049360000	1o9r_A:0.3953970000):0.3590030000	1uvh_A:0.8130870000):0.9028730000	((1tjo_A:0.0000010000	1tk6_A:0.0000010000):1.0455900000	((((((2fzf_A:3.7208120000	((1lko_A:1.5561820000	1yuz_A:1.5459740000):1.1975600000	3qhb_A:0.3061880000):1.6700300000):0.4299860000	(((1otk_A:2.7769420000	(((2inc_B:1.9380460000	2inp_C:1.0814300000):1.6363000000	(1mty_D:1.8731110000	3dhg_A:2.1170070000):0.5359630000):0.2206060000	1mty_B:4.3947200000):0.4050930000):0.1831030000	(((((1oqu_A:0.2084970000	1uzr_A:0.0638910000):0.0255574000	1r2f_A:0.2821590000):1.6746400000	1mxr_A:1.4142300000):0.3145440000	(1jk0_A:0.3997140000	(2uw2_A:0.0853900000	1w68_A:0.0053170000):0.3734800000):1.0992000000):1.5192300000	3ee4_A:1.3330090000):0.6168670000):1.5217100000	(((2uw1_A:0.0000010000	2uw1_B:0.0000010000):0.3404130000	1afr_A:0.0740060000):1.9529700000	1za0_A:3.5456910000):0.2552220000):0.8266980000):0.1052430000	((((((1lb3_A:0.1243260000	2za7_A:0.0985250000):0.5250790000	1r03_A:0.3878620000):0.1120410000	1bg7_A:0.1440590000):0.3293920000	1z6o_A:1.7056270000):0.4987630000	1z6o_M:0.8550250000):0.5449080000	((((1eum_A:0.5977720000	1krq_A:0.6418100000):0.4720750000	3e6s_A:1.2227950000):0.3869840000	2jd7_A:0.3239580000):0.1563910000	1vlg_A:0.4095480000):0.4948200000):0.7814350000):0.6954210000	1nfv_A:1.4621060000):0.3257820000	(((1bcf_A:0.0000010000	3e1q_A:0.0000010000):0.3516990000	2fkz_A:0.2754780000):0.5260920000	1jgc_A:0.5471440000):0.8002780000):0.9210580000	2vzb_A:1.3746110000):0.3854380000):0.4444940000):0.3210390000):0.3752690000):0.1623510000):0.2582970000):0.1415560000	1n1q_A:0.6326210000);
(1ji5_A:0.4116570000	(1jig_A:0.2208370000	((1qgh_A:0.3811710000	2ux1_A:0.6927080000):0.8186540000	((1ji4_A:1.1429950000	2fjc_A:1.0916610000):0.3877960000	((((1dps_A:0.0000010000	1jts_A:0.0000010000):0.6437510000	1o9r_A:0.2222740000):0.8304470000	1uvh_A:1.2486710000):0.2574660000	((1tjo_A:0.0000010000	1tk6_A:0.0000010000):0.9725190000	((2fzf_A:4.3890610000	((1lko_A:0.9584660000	1yuz_A:1.4977770000):0.4069420000	3qhb_A:1.4351220000):0.5390000000):0.7694210000	(2vzb_A:0.8990120000	((((1bcf_A:0.0000010000	3e1q_A:0.0000010000):0.2244340000	2fkz_A:0.1957360000):0.2729640000	1jgc_A:0.4205360000):1.2258400000	(1nfv_A:0.9968400000	((((((((1lb3_A:0.1554530000	2za7_A:0.1287500000):0.3944260000	1bg7_A:0.1463030000):0.0707116000	1r03_A:0.3669240000):0.4359580000	(1z6o_A:1.5836030000	1z6o_M:1.0969950000):0.5617080000):0.7400090000	3e6s_A:1.3303750000):0.4224570000	(1eum_A:0.4610550000	1krq_A:0.6635580000):0.5134050000):0.2193800000	(2jd7_A:0.3078300000	1vlg_A:0.5150260000):0.0071322300):1.1042400000	((1otk_A:2.0220680000	((2inc_B:2.2405770000	2inp_C:1.3909170000):0.6715100000	1mty_B:4.0317990000):0.7856370000):1.0460700000	(((((((1oqu_A:0.2329820000	1r2f_A:0.3571230000):0.0566919000	1uzr_A:0.0505360000):1.5601100000	1mxr_A:1.3486840000):0.3017810000	((1jk0_A:0.5990530000	2uw2_A:0.0391050000):0.0623143000	1w68_A:0.0000020000):1.5105100000):0.6404760000	3ee4_A:1.5380740000):1.0602500000	(((2uw1_A:0.0000010000	2uw1_B:0.0000010000):0.2857820000	1za0_A:5.6906400000):0.1380540000	1afr_A:0.0000020000):1.8325600000):0.6341620000	(1mty_D:1.7246170000	3dhg_A:2.3593250000):1.0604800000):0.4559390000):0.3230780000):0.6569680000):0.3142840000):0.7383240000):0.0000020886):0.8263140000):0.3844480000):0.4489410000):0.1727890000):0.1763280000):0.1614180000	(1n1q_A:0.3825270000	2chp_A:0.8136320000):0.1313760000);
(1ji5_A:0.5761660000	1jig_A:0.1753880000	((1n1q_A:0.5031160000	2chp_A:0.9479270000):0.1136320000	(((1qgh_A:0.2758920000	2ux1_A:1.0496650000):0.6919950000	(1ji4_A:0.9907020000	2fjc_A:0.8952240000):0.6449230000):0.1685550000	((((1dps_A:0.0000010000	1jts_A:0.0000010000):0.5796810000	1o9r_A:0.2589740000):0.5829170000	1uvh_A:1.1490930000):0.6780610000	((1tjo_A:0.0000020000	1tk6_A:0.0000020000):0.6500320000	(((2fzf_A:3.1505690000	(1nfv_A:0.9295110000	(((((1otk_A:2.6615500000	1mty_B:3.6247190000):0.6296490000	2inc_B:1.1820340000):0.4704740000	2inp_C:1.3346630000):1.1271300000	(1mty_D:2.2565630000	3dhg_A:1.5693230000):0.4158060000):0.2356280000	(((((1oqu_A:0.2959720000	1uzr_A:0.1065680000):0.0348447000	1r2f_A:0.2991890000):1.2832300000	1mxr_A:1.3854420000):0.5770790000	(1jk0_A:0.4843180000	(2uw2_A:0.0130770000	1w68_A:0.0692710000):0.2925310000):1.2901400000):0.5536640000	3ee4_A:1.9698230000):1.6531200000):2.1811100000):0.0941108000):0.3257970000	((((1bcf_A:0.0000010000	3e1q_A:0.0000010000):0.4618470000	2fkz_A:0.3383450000):0.1828510000	1jgc_A:0.6081950000):0.5043350000	((((1lko_A:1.2218200000	1yuz_A:1.6298950000):0.2021280000	3qhb_A:1.4831560000):1.5908400000	(((2uw1_A:0.0000010000	2uw1_B:0.0000010000):0.0804574000	1za0_A:4.1122680000):0.2542840000	1afr_A:0.1121420000):3.1367600000):1.3453100000	(((((1lb3_A:0.1116970000	2za7_A:0.1286810000):0.4872610000	1bg7_A:0.1616010000):0.0994178000	1r03_A:0.4355520000):0.2973410000	(1z6o_A:1.6977230000	1z6o_M:1.0926300000):0.5104820000):0.3158540000	((1eum_A:0.9159240000	1krq_A:0.4659020000):0.4899270000	(3e6s_A:1.4383990000	(2jd7_A:0.5002770000	1vlg_A:0.3367160000):0.3133060000):0.1405850000):0.4193420000):0.7651970000):0.6739020000):0.7293930000):0.3942670000	2vzb_A:1.7368370000):0.9545200000):0.4027620000):0.2910200000):0.0300169000):0.2502200000);
(1ji5_A:0.3381120000	1jig_A:0.2698180000	(((1n1q_A:0.2844140000	((1qgh_A:0.4327000000	2ux1_A:1.0163590000):0.1889550000	(1ji4_A:0.7425930000	2fjc_A:1.0885030000):0.6106150000):0.3868260000):0.1598270000	((((1dps_A:0.0000010000	1jts_A:0.0000010000):0.6654050000	1o9r_A:0.3594380000):0.6050850000	1uvh_A:1.0430100000):0.4704260000	((1tjo_A:0.0000010000	1tk6_A:0.0000010000):0.9770540000	(((2fzf_A:3.2938130000	((((1otk_A:2.6425390000	((2inc_B:1.8469730000	2inp_C:1.8810530000):0.1850610000	1mty_B:2.6489100000):1.3600400000):0.6153390000	1mty_D:2.2074120000):0.0000020510	3dhg_A:2.4127670000):0.2924830000	((((((1oqu_A:0.1802400000	1uzr_A:0.1167860000):0.0740977000	1r2f_A:0.2968920000):1.5327700000	1mxr_A:1.5505850000):0.4233820000	(1jk0_A:0.4776050000	(2uw2_A:0.0397160000	1w68_A:0.0991310000):0.2769440000):1.3302000000):0.7227200000	3ee4_A:1.4985280000):1.6183300000	1za0_A:4.3944420000):0.0844575000):1.6217300000):0.2051370000	2vzb_A:1.0879890000):0.6040660000	(((((1bcf_A:0.0000010000	3e1q_A:0.0000010000):0.2942600000	2fkz_A:0.2803690000):0.6279430000	1jgc_A:0.3394510000):1.3292700000	((((1lko_A:1.5440090000	1yuz_A:1.4931830000):1.3328800000	3qhb_A:0.5676450000):2.1212300000	((((1lb3_A:0.1765470000	2za7_A:0.0408360000):0.3571460000	1r03_A:0.4091940000):0.2204180000	1bg7_A:0.0489370000):0.4699140000	((1z6o_A:1.9890930000	1z6o_M:1.2514820000):0.0960173000	((1eum_A:0.9171460000	1krq_A:0.5254760000):0.4482290000	((3e6s_A:1.7527420000	2jd7_A:0.2916260000):0.2524440000	1vlg_A:0.4303570000):0.1710410000):0.6021880000):0.2764680000):0.4602910000):0.0000022366	((2uw1_A:0.0000010000	2uw1_B:0.0000010000):0.0338144000	1afr_A:0.2549410000):2.8822500000):0.5401700000):0.4443070000	1nfv_A:0.7255260000):0.5589710000):1.0031500000):0.4244460000):0.5884070000):0.1908740000	2chp_A:0.9158350000):0.0439813000);
(1ji5_A:0.2912000000	((1jig_A:0.1842450000	((1qgh_A:0.3537810000	2ux1_A:0.8996570000):0.6599880000	(((1ji4_A:0.7891530000	2fjc_A:1.4007750000):0.4391070000	(((1dps_A:0.0000010000	1jts_A:0.0000010000):0.4554600000	1o9r_A:0.4564280000):0.3313180000	1uvh_A:1.3475870000):0.6197640000):0.2036300000	((1tjo_A:0.0000010000	1tk6_A:0.0000010000):0.8449600000	((((((2fzf_A:5.1197630000	((1lko_A:1.3277200000	1yuz_A:1.3199580000):1.2918800000	3qhb_A:0.6412300000):0.4066220000):0.9646350000	(((2uw1_A:0.0000010000	2uw1_B:0.0000010000):0.0949301000	1za0_A:4.8504210000):0.2232150000	1afr_A:0.0947550000):2.8733500000):0.4042800000	(((((1lb3_A:0.1782070000	2za7_A:0.0730350000):0.3451180000	1bg7_A:0.2977380000):0.1906760000	1r03_A:0.1794800000):0.0636914000	(1z6o_A:1.6810860000	1z6o_M:1.3716360000):0.8596780000):0.3130970000	((1eum_A:1.0520500000	1krq_A:0.2953590000):0.3755550000	(3e6s_A:1.3601940000	(2jd7_A:0.4211910000	1vlg_A:0.5039360000):0.2094930000):0.2422080000):0.7880900000):1.0366000000):0.6300420000	(((1bcf_A:0.0000010000	3e1q_A:0.0000020000):0.4641550000	2fkz_A:0.2851100000):0.3350250000	1jgc_A:0.5854670000):1.2325500000):0.2534790000	(1nfv_A:0.9713350000	((1otk_A:2.2671540000	((2inc_B:1.5540520000	1mty_B:4.5259240000):0.5348210000	2inp_C:1.5552300000):2.4268900000):0.6582040000	((((((1oqu_A:0.2371100000	1r2f_A:0.3109660000):0.0341588000	1uzr_A:0.0806670000):1.7131500000	1mxr_A:1.7301150000):0.7826530000	((1jk0_A:0.6044430000	2uw2_A:0.0359660000):0.0855091000	1w68_A:0.0019530000):1.4779100000):0.9088740000	3ee4_A:1.4883170000):1.1141200000	(1mty_D:1.8119260000	3dhg_A:2.1454670000):1.1065800000):0.8004580000):0.9162250000):0.5415930000):0.2917420000	2vzb_A:1.8807860000):0.6865660000):1.0960800000):0.4059740000):0.1172200000):0.0920446000	1n1q_A:0.5604000000):0.1119630000	2chp_A:0.7869350000);
(1ji5_A:0.3033760000	(1jig_A:0.3237650000	((1n1q_A:0.3626980000	(((1ji4_A:0.7635320000	2fjc_A:1.1937000000):0.5160900000	((1tjo_A:0.0000020000	1tk6_A:0.0000020000):0.7935330000	((((((2fzf_A:2.7187910000	((1lko_A:0.9036100000	1yuz_A:1.1998610000):0.4587230000	3qhb_A:1.1272370000):0.6530120000):1.6924000000	1nfv_A:0.8032230000):0.1795650000	(((1bcf_A:0.0000010000	3e1q_A:0.0000010000):0.2730720000	2fkz_A:0.2360240000):0.5069420000	1jgc_A:0.2785180000):1.0635500000):0.2038510000	((((((1lb3_A:0.0908020000	2za7_A:0.0826010000):0.3472830000	1bg7_A:0.1054910000):0.1966820000	1r03_A:0.1426880000):0.5006550000	(1z6o_A:2.2212400000	1z6o_M:0.7986060000):0.4215840000):0.5159220000	(((1eum_A:0.6378770000	1krq_A:0.2799060000):0.3635430000	3e6s_A:1.3699410000):0.2442190000	(2jd7_A:0.4024440000	1vlg_A:0.4717470000):0.2271330000):0.0689361000):0.4871800000	(((2uw1_A:0.0000010000	2uw1_B:0.0000010000):0.2536790000	1za0_A:4.3548350000):0.1150870000	1afr_A:0.0000020000):3.1685600000):0.5065100000):0.0841566000	((1otk_A:1.3506780000	((2inc_B:2.2982280000	2inp_C:0.7936150000):0.3874070000	1mty_B:3.7171930000):1.1808500000):0.9764780000	((((((1oqu_A:0.2130970000	1r2f_A:0.2490590000):0.0666856000	1uzr_A:0.0534640000):1.4467000000	1mxr_A:1.6031540000):0.3556810000	((1jk0_A:0.6648700000	2uw2_A:0.0311800000):0.0516690000	1w68_A:0.0000020000):1.4257700000):0.8617400000	3ee4_A:0.9954060000):1.3911500000	(1mty_D:2.2539290000	3dhg_A:1.4012120000):0.8097120000):0.8081280000):0.6999800000):0.4405530000	2vzb_A:1.0639430000):0.7759600000):0.5115080000):0.1415860000	(((1dps_A:0.0000010000	1jts_A:0.0000010000):0.4970650000	1o9r_A:0.3500630000):0.2699640000	1uvh_A:1.5510800000):0.6223360000):0.3660970000):0.0732647000	2chp_A:0.6137030000):0.2246290000):0.1654370000	(1qgh_A:0.2946830000	2ux1_A:0.9299140000):0.7525470000);
(1ji5_A:0.3484190000	(1jig_A:0.2356010000	(((1qgh_A:0.4024280000	2ux1_A:0.7926450000):0.7455280000	(1ji4_A:0.6751780000	2fjc_A:1.0812340000):0.4860190000):0.2679490000	(((((1dps_A:0.0000010000	1jts_A:0.0000010000):0.5618250000	1o9r_A:0.3878700000):0.5992780000	1uvh_A:1.2091520000):0.4284150000	(1tjo_A:0.0000010000	1tk6_A:0.0000010000):1.3313600000):0.3333410000	((((((2fzf_A:3.8570750000	((1lko_A:0.8870960000	1yuz_A:1.5534980000):1.6171500000	3qhb_A:0.0959790000):1.1732400000):0.7487120000	((((1otk_A:2.0181640000	(2inc_B:2.5254300000	(2inp_C:1.1409040000	1mty_B:3.8860500000):0.4386210000):1.1708200000):0.6129990000	(1mty_D:1.8931880000	3dhg_A:2.2691570000):0.8434180000):0.9880140000	(((((1oqu_A:0.2425360000	1r2f_A:0.3689400000):0.0624931000	1uzr_A:0.0419270000):0.8866440000	1mxr_A:2.1131750000):0.3889590000	((1jk0_A:0.6634780000	2uw2_A:0.0234710000):0.0829797000	1w68_A:0.0093830000):1.7636300000):1.3319600000	3ee4_A:0.5543240000):1.4348800000):0.3545660000	(((2uw1_A:0.0000010000	2uw1_B:0.0000010000):0.2415610000	1afr_A:0.0891630000):1.3975800000	1za0_A:4.7186950000):1.7519900000):1.4426100000):0.0000022563	((((((1lb3_A:0.1405180000	2za7_A:0.0982710000):0.3314440000	1bg7_A:0.2164140000):0.1423560000	1r03_A:0.2654770000):0.3669300000	1z6o_A:2.0556610000):0.2942460000	1z6o_M:0.9844610000):0.6082880000	(((1eum_A:0.7753820000	1krq_A:0.2266180000):0.4144160000	3e6s_A:1.5243110000):0.1796430000	(2jd7_A:0.3409300000	1vlg_A:0.5026240000):0.2929370000):0.6616850000):0.5054560000):0.4745090000	(((1bcf_A:0.0000010000	3e1q_A:0.0000010000):0.1848240000	2fkz_A:0.2685920000):0.3264940000	1jgc_A:0.5917960000):0.7880540000):0.4136170000	1nfv_A:1.2706840000):0.3957770000	2vzb_A:1.3896630000):0.7381350000):0.3792300000):0.1526200000):0.0769488000	(1n1q_A:0.3724650000	2chp_A:0.6396370000):0.0689653000);
(1ji5_A:0.3630880000	(1jig_A:0.2198310000	(((1qgh_A:0.4434690000	2ux1_A:0.8143470000):0.3995640000	(1ji4_A:0.9714530000	2fjc_A:0.8321010000):0.3548780000):0.0630384000	((((1dps_A:0.0000010000	1jts_A:0.0000010000):0.4797310000	1o9r_A:0.3237220000):0.5713140000	1uvh_A:0.9461240000):0.6404320000	((1tjo_A:0.0000010000	1tk6_A:0.0000010000):1.0813800000	(((((((2fzf_A:2.8259060000	((1lko_A:1.0163470000	1yuz_A:1.4276480000):0.8769940000	3qhb_A:0.8983710000):1.1298700000):0.6109680000	(((2uw1_A:0.0000010000	2uw1_B:0.0000010000):0.1346550000	1za0_A:4.4600430000):0.2815460000	1afr_A:0.0000020000):2.9674900000):0.1458510000	(((1otk_A:3.2656400000	((2inc_B:2.1241260000	2inp_C:1.3402720000):0.4271800000	1mty_B:4.2222710000):0.7425850000):0.2756090000	(1mty_D:1.7457500000	3dhg_A:2.1294700000):1.1267500000):0.9925410000	(((((1oqu_A:0.2033470000	1r2f_A:0.3441900000):0.1124270000	1uzr_A:0.0189460000):1.6275400000	1mxr_A:1.4984500000):0.7148410000	(1jk0_A:0.4474490000	(2uw2_A:0.0030310000	1w68_A:0.1082210000):0.2132220000):1.0713000000):0.9568500000	3ee4_A:1.6762230000):0.5587640000):1.8679400000):0.7184740000	(((((1lb3_A:0.1123100000	2za7_A:0.1606510000):0.4386820000	1bg7_A:0.1655960000):0.1249340000	1r03_A:0.2382500000):0.6785560000	(1z6o_A:1.5628550000	1z6o_M:0.8340460000):0.2846520000):0.2946990000	((((1eum_A:0.5619360000	1krq_A:0.7153810000):0.5136000000	3e6s_A:1.7594180000):0.2887910000	2jd7_A:0.2434800000):0.3480420000	1vlg_A:0.2790290000):0.5357780000):1.2113700000):0.3706750000	(((1bcf_A:0.0000010000	3e1q_A:0.0000010000):0.3422950000	2fkz_A:0.2025970000):0.2555240000	1jgc_A:0.6970880000):0.9009670000):0.2073880000	1nfv_A:1.3674770000):0.3802850000	2vzb_A:1.4289690000):0.3871190000):0.2354700000):0.5920460000):0.1496900000):0.1463910000	(1n1q_A:0.3004220000	2chp_A:0.8253140000):0.1656020000);
(1ji5_A:0.3232510000	(1jig_A:0.3375540000	(1n1q_A:0.2539620000	((2chp_A:0.6208420000	(1ji4_A:1.2124580000	2fjc_A:1.0696600000):0.6121000000):0.1343190000	((((1dps_A:0.0000010000	1jts_A:0.0000010000):0.4080460000	1o9r_A:0.4739130000):0.4237070000	1uvh_A:1.1380330000):0.8059670000	((1tjo_A:0.0000010000	1tk6_A:0.0000010000):1.1745700000	((((((2fzf_A:3.4720150000	(1lko_A:0.7740780000	1yuz_A:1.3896560000):0.7321720000):0.1476100000	3qhb_A:0.7013170000):1.3183300000	((((1otk_A:2.9621200000	((2inc_B:2.2745990000	2inp_C:0.9710580000):0.1617410000	1mty_B:4.7775230000):1.4959300000):0.5666110000	(1mty_D:2.1296290000	3dhg_A:1.6247830000):0.7037740000):0.7168470000	(((((1oqu_A:0.2499340000	1r2f_A:0.2322410000):0.0523272000	1uzr_A:0.0350700000):1.5171400000	1mxr_A:1.4883280000):0.6021900000	((1jk0_A:0.5950170000	2uw2_A:0.0228990000):0.0494125000	1w68_A:0.0000020000):1.2802100000):0.7886460000	3ee4_A:1.8135100000):0.7131000000):1.6719000000	(((2uw1_A:0.0000010000	2uw1_B:0.0000010000):0.2465910000	1afr_A:0.1116550000):0.4755410000	1za0_A:4.0183690000):0.8378760000):0.6509860000):0.5489310000	(((((1lb3_A:0.0750420000	2za7_A:0.1541140000):0.6455440000	1bg7_A:0.1733310000):0.1230500000	1r03_A:0.2260670000):0.5090560000	(1z6o_A:1.9724560000	1z6o_M:0.7182370000):0.4503760000):0.5023300000	((1eum_A:0.5853780000	1krq_A:0.3598380000):0.3575370000	(3e6s_A:1.6929850000	(2jd7_A:0.4017560000	1vlg_A:0.3420220000):0.0604962000):0.2495270000):0.2646780000):0.6188720000):0.7166550000	(((1bcf_A:0.0000010000	3e1q_A:0.0000010000):0.3849080000	2fkz_A:0.1651080000):0.4223340000	1jgc_A:0.5160080000):0.9199870000):0.3177610000	(2vzb_A:1.4339000000	1nfv_A:1.0966800000):0.2042410000):0.5520570000):0.4825590000):0.2602700000):0.1479390000):0.2233080000):0.1315390000	(1qgh_A:0.2943610000	2ux1_A:1.2851480000):0.6937110000);
(1ji5_A:0.5789620000	1jig_A:0.3176480000	(((1n1q_A:0.3803080000	(((1ji4_A:0.9231520000	2fjc_A:1.6008430000):0.5044610000	(((1dps_A:0.0000010000	1jts_A:0.0000010000):0.4426640000	1o9r_A:0.4616450000):0.3258120000	1uvh_A:2.1686870000):0.6695390000):0.1100140000	((1tjo_A:0.0000010000	1tk6_A:0.0000010000):0.8885200000	(((2fzf_A:3.8583930000	(1nfv_A:0.8730310000	(((((1otk_A:2.6801770000	2inp_C:0.7231010000):0.4511670000	1mty_B:4.4924070000):0.2296180000	2inc_B:3.2258600000):0.8060120000	((((((1oqu_A:0.2853500000	1uzr_A:0.1339600000):0.1322950000	1r2f_A:0.2115840000):1.6918600000	1mxr_A:2.2685880000):0.3493960000	(1jk0_A:0.3715110000	(2uw2_A:0.0331820000	1w68_A:0.0656160000):0.2388490000):1.3526200000):0.5283670000	3ee4_A:1.4917230000):1.6783100000	3dhg_A:1.4363140000):0.7739900000):0.0933561000	1mty_D:2.1804640000):2.1469100000):0.6242430000):0.0104056000	((((1bcf_A:0.0000010000	3e1q_A:0.0000010000):0.3335630000	2fkz_A:0.2006370000):0.1900030000	1jgc_A:0.6607990000):0.6468560000	((((1lko_A:0.9007070000	1yuz_A:1.6306640000):1.1259000000	3qhb_A:1.2510290000):0.7532220000	(((2uw1_A:0.0000010000	2uw1_B:0.0000010000):0.0000024333	1za0_A:4.5211270000):0.3452440000	1afr_A:0.0396500000):2.9467700000):1.5493200000	((((((1lb3_A:0.0743840000	2za7_A:0.1476280000):0.3854780000	1bg7_A:0.1033530000):0.0552843000	1r03_A:0.3903720000):0.4200560000	1z6o_M:1.2556710000):0.2439090000	1z6o_A:2.0104920000):0.0358468000	(((1eum_A:0.6647610000	1krq_A:0.5437850000):0.2713250000	3e6s_A:1.5640640000):0.2633800000	(2jd7_A:0.4354800000	1vlg_A:0.5468070000):0.1795160000):0.5442630000):0.4462080000):0.4642600000):0.3438310000):0.9029120000	2vzb_A:1.4976810000):0.8197850000):0.8112580000):0.1162460000):0.1391530000	2chp_A:0.6213100000):0.1520200000	(1qgh_A:0.1789670000	2ux1_A:1.0336210000):0.9842820000):0.0772292000);
(1ji5_A:0.4800540000	((1jig_A:0.2368130000	(((1qgh_A:0.4505210000	2ux1_A:0.8819450000):0.6387240000	(1ji4_A:1.0493880000	(2fjc_A:1.2029580000	(((1dps_A:0.0000010000	1jts_A:0.0000010000):0.3867990000	1o9r_A:0.3582710000):0.4484790000	1uvh_A:1.2687360000):0.9694120000):0.0938118000):0.2479470000):0.1168620000	((1tjo_A:0.0000020000	1tk6_A:0.0000020000):1.0601800000	(2fzf_A:2.9348820000	(2vzb_A:1.4604400000	((((((1bcf_A:0.0000010000	3e1q_A:0.0000010000):0.4802700000	2fkz_A:0.3210230000):0.4542190000	1jgc_A:0.6501300000):0.9596390000	(1nfv_A:0.6622320000	((((1otk_A:3.6630680000	((2inc_B:1.7526990000	1mty_B:3.5402980000):0.5770970000	2inp_C:1.1078560000):0.9341630000):1.0674200000	(1mty_D:1.5269620000	3dhg_A:2.2925520000):1.5842900000):0.6749130000	(((((1oqu_A:0.2375290000	1r2f_A:0.3893950000):0.1058010000	1uzr_A:0.0365820000):1.0421200000	(1jk0_A:0.3189080000	(2uw2_A:0.0155700000	1w68_A:0.0835730000):0.3231680000):1.9300300000):0.1140940000	1mxr_A:1.5882660000):0.8991430000	3ee4_A:1.5170150000):0.7540740000):0.6602750000	(((2uw1_A:0.0000010000	2uw1_B:0.0000010000):0.2127410000	1za0_A:4.2735010000):0.1668750000	1afr_A:0.0128160000):2.4247200000):1.1983200000):1.0588000000):0.1599020000	(((((1lb3_A:0.1082890000	2za7_A:0.1821350000):0.5308320000	1bg7_A:0.2026530000):0.1521910000	1r03_A:0.3245170000):0.1018510000	(1z6o_A:1.6017150000	1z6o_M:0.9992790000):0.4566430000):0.6422560000	((((1eum_A:0.3868110000	1krq_A:0.4651870000):0.5190190000	3e6s_A:1.4186360000):0.4206520000	2jd7_A:0.2231190000):0.3516700000	1vlg_A:0.3657410000):0.4325460000):1.6153900000):0.4137720000	((1lko_A:1.0508770000	1yuz_A:1.1651930000):1.1880100000	3qhb_A:0.6143430000):2.3597000000):0.4235860000):0.2161700000):0.6244670000):0.8255010000):0.0661628000):0.1823750000	1n1q_A:0.3557780000):0.0923309000	2chp_A:0.8514770000);
(1ji5_A:0.3900110000	(1jig_A:0.2187610000	((1qgh_A:0.5037030000	2ux1_A:0.8980610000):0.6449440000	((1ji4_A:1.2135860000	2fjc_A:1.0683760000):0.2902250000	((((1dps_A:0.0000010000	1jts_A:0.0000010000):0.5006750000	1o9r_A:0.2977520000):0.6963300000	1uvh_A:1.2412040000):0.6953610000	((1tjo_A:0.0000010000	1tk6_A:0.0000010000):0.9185050000	((((2fzf_A:2.8314240000	((1lko_A:0.9457210000	1yuz_A:1.3070450000):1.2998200000	3qhb_A:0.6456210000):1.1185300000):0.3134340000	((((((1lb3_A:0.0425720000	2za7_A:0.1840250000):0.4158860000	1bg7_A:0.2152320000):0.1491620000	1r03_A:0.2655960000):0.3260640000	(1z6o_A:1.2746260000	1z6o_M:1.1185360000):0.5111550000):0.2311070000	((1eum_A:0.5010890000	1krq_A:0.6318410000):0.6364080000	((3e6s_A:1.8532120000	2jd7_A:0.2224740000):0.1141240000	1vlg_A:0.4775350000):0.1919970000):0.3994880000):0.7216960000	((((1otk_A:2.4348470000	1mty_B:4.5964130000):0.1571710000	(2inc_B:2.0620230000	2inp_C:1.5124570000):0.5087760000):0.6986330000	((((((1oqu_A:0.2260710000	1r2f_A:0.2918390000):0.0761702000	1uzr_A:0.0652900000):1.6456200000	1mxr_A:1.3958690000):0.4139010000	(1jk0_A:0.3579000000	(2uw2_A:0.0114780000	1w68_A:0.0909790000):0.2923940000):1.5457800000):1.0186300000	3ee4_A:1.5910160000):1.0251700000	(1mty_D:1.6565270000	3dhg_A:2.0825430000):0.6410030000):0.5312060000):0.8684120000	(((2uw1_A:0.0000010000	2uw1_B:0.0000010000):0.1764530000	1afr_A:0.2488740000):1.1060700000	1za0_A:2.8984380000):0.8586700000):1.0937600000):0.0121639000):0.4667440000	((((1bcf_A:0.0000010000	3e1q_A:0.0000010000):0.3095430000	2fkz_A:0.1388470000):0.2584520000	1jgc_A:0.4847570000):1.2729700000	1nfv_A:1.7104250000):0.2941780000):0.5088810000	2vzb_A:1.2316540000):0.6757500000):0.6850740000):0.1653770000):0.4804410000):0.3031810000):0.0757695000	(1n1q_A:0.4652980000	2chp_A:0.7478920000):0.1798910000);
(1ji5_A:0.2550220000	(1jig_A:0.2642910000	(1n1q_A:0.3152180000	((1qgh_A:0.3786180000	2ux1_A:1.0513180000):0.4143000000	((1ji4_A:0.9366690000	2fjc_A:1.4195700000):0.1848530000	((((1dps_A:0.0000010000	1jts_A:0.0000010000):0.4368430000	1o9r_A:0.4592780000):0.5313280000	1uvh_A:1.2208720000):0.7051630000	((1tjo_A:0.0000010000	1tk6_A:0.0000010000):1.2668600000	(((2fzf_A:4.0594860000	1nfv_A:0.9397320000):0.0231263000	((((1bcf_A:0.0000010000	3e1q_A:0.0000010000):0.5073620000	2fkz_A:0.2174560000):0.3446460000	1jgc_A:0.6399130000):0.8308670000	((((1lko_A:1.1731740000	1yuz_A:1.2026630000):1.7656200000	3qhb_A:0.8141600000):2.5969400000	((((1otk_A:3.1944580000	((2inc_B:1.7912320000	1mty_B:4.1521060000):0.6305430000	2inp_C:0.8650320000):0.8525740000):0.7060570000	(1mty_D:2.0333080000	3dhg_A:1.9998640000):0.6941420000):1.8111900000	(((((1oqu_A:0.2317130000	1r2f_A:0.3391160000):0.0366139000	1uzr_A:0.0554790000):1.3479000000	1mxr_A:1.8421620000):0.3306000000	(1jk0_A:0.2864350000	(2uw2_A:0.0766750000	1w68_A:0.0541350000):0.2508140000):1.4676500000):1.6798800000	3ee4_A:0.7545800000):1.7978700000):0.6722040000	(((2uw1_A:0.0000010000	2uw1_B:0.0000010000):0.1896920000	1za0_A:3.7561720000):0.1529590000	1afr_A:0.0453760000):3.3973200000):1.2047000000):0.0000023380	((((((1lb3_A:0.0660130000	2za7_A:0.1285980000):0.5611420000	1bg7_A:0.1691030000):0.1111110000	1r03_A:0.4461990000):0.5018230000	(1z6o_A:2.0421640000	1z6o_M:1.1360860000):0.4705500000):0.4080580000	3e6s_A:1.5797580000):0.2098360000	((1eum_A:0.9009620000	1krq_A:0.3806940000):0.8315880000	(2jd7_A:0.4703450000	1vlg_A:0.5296990000):0.2543960000):0.0750990000):1.0177700000):0.2725710000):0.6799480000):0.5539020000	2vzb_A:1.7795290000):0.5722980000):0.5603820000):0.2276790000):0.2199400000):0.1624230000):0.2182480000):0.1062450000	2chp_A:0.7363450000);
(1ji5_A:0.3914390000	(1jig_A:0.1820130000	(1qgh_A:0.2273620000	2ux1_A:0.8873370000):0.9130980000):0.1504440000	((1n1q_A:0.4020390000	2chp_A:0.5484200000):0.1141510000	((1ji4_A:0.8366820000	2fjc_A:1.0542190000):0.5865720000	((((1dps_A:0.0000010000	1jts_A:0.0000010000):0.3996550000	1o9r_A:0.4314970000):0.4103840000	1uvh_A:1.2980460000):1.0664300000	((1tjo_A:0.0000010000	1tk6_A:0.0000010000):1.1535400000	(((((2fzf_A:4.2376940000	((1lko_A:1.2875390000	1yuz_A:0.7892030000):1.2741100000	3qhb_A:0.5197220000):1.0331200000):1.5881600000	((((((1lb3_A:0.0963780000	2za7_A:0.0879030000):0.4160770000	1bg7_A:0.1323590000):0.0615737000	1r03_A:0.2584590000):0.4476470000	1z6o_M:1.0955660000):0.0882659000	1z6o_A:1.3627370000):0.0000022860	(((1eum_A:0.5410300000	1krq_A:0.4507010000):0.7315670000	(2jd7_A:0.4638270000	1vlg_A:0.2515070000):0.3320650000):0.2707080000	3e6s_A:1.3974310000):0.7919340000):0.8491240000):0.3667380000	(((1bcf_A:0.0000010000	3e1q_A:0.0000010000):0.2454330000	2fkz_A:0.3703620000):0.3389080000	1jgc_A:0.5820240000):0.9592140000):0.5384430000	(1nfv_A:0.9932820000	((1otk_A:1.5294180000	((2inc_B:2.2072630000	2inp_C:0.5827100000):0.7684710000	1mty_B:4.2986470000):1.5325500000):1.6122100000	(((((((1oqu_A:0.2591020000	1uzr_A:0.0724540000):0.0192888000	1r2f_A:0.3994620000):1.4512600000	1mxr_A:1.6436500000):0.2374080000	(1jk0_A:0.3683360000	(2uw2_A:0.0477760000	1w68_A:0.0388680000):0.2240340000):1.5708200000):1.3011400000	3ee4_A:1.0365580000):1.2145500000	(((2uw1_A:0.0000010000	2uw1_B:0.0000010000):0.0362340000	1za0_A:5.5297510000):0.2982280000	1afr_A:0.0000020000):2.9425600000):1.0983300000	(1mty_D:1.7055310000	3dhg_A:2.1128880000):0.6912970000):1.5932700000):0.3039220000):0.7963350000):0.0984133000	2vzb_A:1.6304300000):0.3863750000):0.5868900000):0.0913256000):0.3559090000):0.0440349000);
(1ji5_A:0.3486920000	(1jig_A:0.2386800000	((1n1q_A:0.3202200000	((((1dps_A:0.0000010000	1jts_A:0.0000010000):0.4412300000	1o9r_A:0.3897590000):0.6625920000	1uvh_A:1.0623040000):0.4873280000	((1tjo_A:0.0000010000	1tk6_A:0.0000010000):1.1042900000	(((2fzf_A:5.7009250000	1nfv_A:0.6480720000):0.2562250000	2vzb_A:1.3767230000):0.2521950000	((((1bcf_A:0.0000010000	3e1q_A:0.0000010000):0.3004530000	2fkz_A:0.2859240000):0.2487710000	1jgc_A:0.8387830000):0.5796920000	(((1lko_A:1.5270510000	1yuz_A:1.5529620000):2.1937800000	(3qhb_A:1.1325480000	(((1otk_A:2.5265290000	(((2inc_B:1.5584180000	1mty_B:4.1309820000):0.6976010000	2inp_C:1.4138480000):0.9620130000	(1mty_D:2.4027750000	3dhg_A:1.2669610000):0.8689280000):0.9080310000):0.1441200000	(((((1oqu_A:0.2421220000	1r2f_A:0.3338110000):0.0932468000	1uzr_A:0.0100370000):1.4280400000	1mxr_A:1.5131240000):0.3690960000	(1jk0_A:0.3487280000	(2uw2_A:0.0523420000	1w68_A:0.0828660000):0.3369990000):1.3639100000):0.7863670000	3ee4_A:1.5298820000):0.7786790000):0.8327730000	(((2uw1_A:0.0000010000	2uw1_B:0.0000010000):0.0130550000	1za0_A:5.4288700000):0.1779410000	1afr_A:0.2035860000):2.9995200000):0.8503510000):0.7321610000):0.3527700000	(((((1lb3_A:0.1246630000	2za7_A:0.1401660000):0.5487480000	1bg7_A:0.2172220000):0.0955976000	1r03_A:0.3485760000):0.5280590000	(1z6o_A:1.3993070000	1z6o_M:1.0357770000):0.4997520000):0.2790000000	(((1eum_A:0.8200730000	1krq_A:0.2842030000):0.4375670000	3e6s_A:1.5362070000):0.2669950000	(2jd7_A:0.4975170000	1vlg_A:0.3581380000):0.2291080000):0.4262580000):0.7887330000):0.3547790000):0.7225790000):0.8550310000):0.3120930000):0.3950770000):0.0714526000	(1ji4_A:0.8582060000	2fjc_A:1.2667220000):0.6153570000):0.1379390000):0.1554120000	(2chp_A:0.6178270000	(1qgh_A:0.4622150000	2ux1_A:0.9580150000):0.5519880000):0.3477360000);
(1ji5_A:0.3880630000	(1jig_A:0.2770840000	(((1ji4_A:1.0183140000	(((1dps_A:0.0000010000	1jts_A:0.0000010000):0.6045440000	1o9r_A:0.3365920000):0.5945970000	1uvh_A:1.1037870000):0.8558960000):0.1056800000	2fjc_A:1.0521990000):0.1855510000	((1tjo_A:0.0000010000	1tk6_A:0.0000010000):1.0887400000	(2fzf_A:3.1802230000	(((2vzb_A:1.6526080000	(((1bcf_A:0.0000010000	3e1q_A:0.0000010000):0.3233420000	2fkz_A:0.3468400000):0.2695020000	1jgc_A:0.6629380000):1.0356700000):0.0591680000	(((((1lb3_A:0.1248890000	2za7_A:0.1019850000):0.4468650000	1bg7_A:0.2446580000):0.0614892000	1r03_A:0.3660810000):0.4181960000	(1z6o_A:1.3954820000	1z6o_M:1.1773770000):0.2212910000):0.4335080000	(((1eum_A:0.7732890000	1krq_A:0.4201730000):0.3966460000	3e6s_A:1.2705170000):0.2934200000	(2jd7_A:0.4009310000	1vlg_A:0.5560360000):0.1532470000):0.7414630000):1.6850600000):0.3902600000	((1nfv_A:0.3810830000	((((1otk_A:2.4804260000	((2inc_B:2.1130970000	1mty_B:3.7683940000):0.2092610000	2inp_C:0.6847430000):0.2781470000):1.4868500000	(1mty_D:1.0842850000	3dhg_A:2.8485810000):0.7882950000):1.6508300000	(((((1oqu_A:0.2839880000	1r2f_A:0.4003090000):0.0402273000	1uzr_A:0.0785250000):1.7925600000	((1jk0_A:0.6553080000	2uw2_A:0.0323310000):0.0595473000	1w68_A:0.0063690000):1.9218500000):0.5135120000	1mxr_A:2.0050830000):0.6772220000	3ee4_A:1.3587260000):1.1804200000):0.9016910000	((2uw1_A:0.0000010000	2uw1_B:0.0000010000):0.1752040000	(1afr_A:0.0326290000	1za0_A:4.6589330000):0.1546010000):1.7701200000):1.9984900000):0.8690460000	((1lko_A:1.4282200000	1yuz_A:1.6019500000):1.0031500000	3qhb_A:0.8977340000):1.6930100000):0.4602960000):0.2448370000):0.5670230000):0.6443310000):0.2693480000):0.2342370000	(1n1q_A:0.3413280000	(2chp_A:0.7380570000	(1qgh_A:0.3017830000	2ux1_A:1.0964610000):0.5195490000):0.2547730000):0.1409980000);
(1ji5_A:0.4365550000	(1jig_A:0.2436490000	((1qgh_A:0.5003140000	2ux1_A:0.7920340000):0.6885660000	((1ji4_A:0.7977420000	2fjc_A:1.0185770000):0.3107420000	((((1dps_A:0.0000010000	1jts_A:0.0000010000):0.5263540000	1o9r_A:0.1440600000):0.3834180000	1uvh_A:1.2777840000):0.7449510000	((1tjo_A:0.0000010000	1tk6_A:0.0000010000):1.1286200000	(2fzf_A:3.2548950000	(2vzb_A:1.2844730000	(((((1bcf_A:0.0000010000	3e1q_A:0.0000010000):0.2767740000	2fkz_A:0.2353950000):0.5011370000	1jgc_A:0.4138930000):0.6453250000	((((1lko_A:1.2977910000	1yuz_A:1.1530820000):1.3744700000	3qhb_A:0.6265680000):1.6920900000	(((1otk_A:1.8159230000	((2inc_B:2.1681000000	2inp_C:1.1851120000):0.3567300000	1mty_B:2.9240960000):1.5529600000):1.3484300000	((((((1oqu_A:0.2684910000	1r2f_A:0.3603750000):0.0000029790	1uzr_A:0.1509060000):1.4571500000	1mxr_A:1.4907520000):0.5399550000	((1jk0_A:0.6409840000	2uw2_A:0.0339930000):0.0562760000	1w68_A:0.0000020000):1.4170400000):1.6385300000	3ee4_A:1.0924630000):1.1231700000	(1mty_D:2.0075330000	3dhg_A:2.6111600000):1.1207300000):0.6683610000):0.5264900000	(((2uw1_A:0.0000010000	2uw1_B:0.0000010000):0.0790476000	1za0_A:3.0774980000):0.3198460000	1afr_A:0.0000020000):2.9081900000):0.5442840000):0.3741220000	(((((1lb3_A:0.0978350000	2za7_A:0.1573600000):0.5838370000	1bg7_A:0.1297880000):0.2470610000	1r03_A:0.3365930000):0.4549070000	(1z6o_A:1.5463330000	1z6o_M:1.3016130000):0.2325390000):0.3594310000	(((1eum_A:0.6865320000	1krq_A:0.4747850000):0.5764580000	3e6s_A:1.3594610000):0.3395360000	(2jd7_A:0.5152390000	1vlg_A:0.2928680000):0.1299590000):0.2101060000):0.9980020000):0.7067050000):0.4946380000	1nfv_A:1.2192270000):0.4262830000):0.3583910000):0.4825070000):0.6301480000):0.2012000000):0.3371730000):0.1955370000):0.1178050000	(1n1q_A:0.3863780000	2chp_A:0.6942450000):0.1428500000);
(1ji5_A:0.2897670000	(1jig_A:0.2399530000	((1qgh_A:0.3614260000	2ux1_A:0.7887610000):0.5375920000	((1ji4_A:1.0866710000	2fjc_A:1.3285910000):0.1471080000	(((((1dps_A:0.0000010000	1jts_A:0.0000010000):0.5283450000	1o9r_A:0.4468820000):0.3006040000	1uvh_A:1.0701270000):0.6333020000	(1tjo_A:0.0000020000	1tk6_A:0.0000020000):0.9985490000):0.3488480000	(2fzf_A:3.5054050000	(2vzb_A:1.4564240000	(((((1bcf_A:0.0000010000	3e1q_A:0.0000010000):0.5049520000	2fkz_A:0.1269100000):0.6418810000	1jgc_A:0.4578780000):1.0614300000	((((1lko_A:1.3045860000	1yuz_A:1.4387610000):1.4208600000	3qhb_A:0.2934180000):1.7404800000	(((1otk_A:2.5275660000	((2inc_B:2.3681330000	1mty_B:3.1440270000):0.2229250000	2inp_C:1.1107670000):0.7764940000):0.0267329000	(1mty_D:2.3291750000	3dhg_A:1.7258650000):0.7932090000):1.1544700000	(((((1oqu_A:0.3130160000	1uzr_A:0.1218180000):0.1229900000	1r2f_A:0.2049210000):0.8901660000	(1jk0_A:0.4152300000	(2uw2_A:0.0666370000	1w68_A:0.0507920000):0.1997870000):1.7071200000):0.3884110000	1mxr_A:2.1785020000):0.8098180000	3ee4_A:1.1794480000):1.0908000000):0.7162510000):0.4386480000	(((((((((1lb3_A:0.1101450000	2za7_A:0.0975720000):0.5347900000	1bg7_A:0.1379640000):0.2317940000	1r03_A:0.2821590000):0.6535320000	(1z6o_A:1.9474770000	1z6o_M:1.2016690000):0.3280430000):0.3740610000	3e6s_A:1.6842010000):0.2871140000	(1eum_A:0.8488500000	1krq_A:0.4346580000):0.7633800000):0.1484640000	2jd7_A:0.3802870000):0.2804000000	1vlg_A:0.2513810000):1.3857100000	(((2uw1_A:0.0000010000	2uw1_B:0.0000010000):0.0818716000	1afr_A:0.2482600000):1.4290400000	1za0_A:3.0498370000):1.8255900000):0.1267510000):0.6036080000):0.2638140000	1nfv_A:1.2134690000):0.5633410000):0.2511240000):0.5905460000):0.3756230000):0.2623350000):0.1368910000):0.1471120000	(1n1q_A:0.4132300000	2chp_A:0.9896280000):0.1295210000);
(1ji5_A:0.4524690000	(1jig_A:0.1942160000	((1n1q_A:0.5091570000	((1qgh_A:0.5575790000	2ux1_A:0.6610770000):0.3171400000	(1ji4_A:1.0679310000	2fjc_A:1.3808660000):0.3822520000):0.5658670000):0.0663475000	(((((1dps_A:0.0000010000	1jts_A:0.0000010000):0.5791510000	1o9r_A:0.3290690000):0.4561920000	1uvh_A:1.4501060000):0.4957450000	(1tjo_A:0.0000010000	1tk6_A:0.0000010000):1.9609100000):0.4821970000	(((2fzf_A:4.5120220000	1nfv_A:0.9316420000):0.3759140000	2vzb_A:1.9165710000):0.0137547000	((((1bcf_A:0.0000010000	3e1q_A:0.0000010000):0.3628010000	2fkz_A:0.2312700000):0.3955150000	1jgc_A:0.7534510000):0.7067390000	((((1lko_A:1.5474540000	1yuz_A:0.5172050000):1.7294200000	3qhb_A:1.0009750000):1.7968200000	((((1otk_A:1.8076310000	((2inc_B:2.9427170000	2inp_C:0.5659000000):0.7910670000	1mty_B:3.8816060000):0.7145630000):0.6182380000	(1mty_D:2.0377530000	3dhg_A:2.3290100000):0.5699220000):1.0273800000	(((((1oqu_A:0.1720790000	1r2f_A:0.2795140000):0.0481543000	1uzr_A:0.0980840000):1.6629600000	(1jk0_A:0.3438780000	(2uw2_A:0.0344390000	1w68_A:0.0713440000):0.3142080000):1.4142900000):0.3190650000	1mxr_A:1.5522560000):0.4573770000	3ee4_A:1.4361550000):1.0402900000):0.4148870000	(((2uw1_A:0.0000010000	2uw1_B:0.0000010000):0.2423060000	1afr_A:0.1305440000):0.9532160000	1za0_A:2.9557120000):2.0678800000):1.2619300000):0.3987670000	(((((1lb3_A:0.1337140000	2za7_A:0.1737280000):0.3583050000	1bg7_A:0.2539070000):0.1796930000	1r03_A:0.2908960000):0.4375460000	(1z6o_A:1.6791770000	1z6o_M:1.0318970000):0.4316610000):0.1249980000	((((1eum_A:0.6026960000	1krq_A:0.4932580000):0.4875760000	3e6s_A:1.5559650000):0.2150570000	2jd7_A:0.2381120000):0.0984849000	1vlg_A:0.5078220000):0.9055630000):0.7747180000):0.3774800000):0.2275530000):1.1573900000):0.1341340000):0.2602560000):0.1187070000	2chp_A:0.8888800000);
(1ji5_A:0.2057060000	((1jig_A:0.2489570000	(((1qgh_A:0.4357880000	2ux1_A:1.1086050000):0.5210220000	(1ji4_A:0.9647350000	2fjc_A:1.2465060000):0.5664900000):0.0849999000	((((1dps_A:0.0000010000	1jts_A:0.0000010000):0.4740480000	1o9r_A:0.3448080000):0.6814810000	1uvh_A:0.9260690000):0.5339610000	((1tjo_A:0.0000010000	1tk6_A:0.0000010000):1.1247200000	(((((2fzf_A:3.1212560000	((1lko_A:1.0752430000	1yuz_A:0.9411690000):1.1413600000	3qhb_A:0.6199350000):1.3051200000):0.6887010000	((((1bcf_A:0.0000010000	3e1q_A:0.0000010000):0.4476550000	2fkz_A:0.2254810000):0.2137760000	1jgc_A:0.8882500000):0.8604950000	(((((1lb3_A:0.0947920000	2za7_A:0.0795700000):0.6317040000	1bg7_A:0.0179700000):0.1490860000	1r03_A:0.3917510000):0.3901020000	1z6o_M:1.2108740000):0.3484430000	(1z6o_A:1.7199220000	((1eum_A:0.8908290000	1krq_A:0.3670600000):0.6886960000	((3e6s_A:1.7796690000	2jd7_A:0.4638810000):0.2958520000	1vlg_A:0.2873540000):0.1108000000):0.4585080000):0.1319660000):0.9955520000):0.3805780000):0.0709984000	(((1otk_A:3.0411930000	(2inp_C:0.6287670000	1mty_B:4.3072180000):0.6832830000):0.4528250000	(2inc_B:2.0446070000	(1mty_D:1.3587720000	3dhg_A:2.3256040000):1.7247400000):0.0000022022):1.0637600000	(((((1oqu_A:0.2936010000	1uzr_A:0.0664590000):0.0111931000	1r2f_A:0.1704870000):0.9139810000	(1mxr_A:1.8235180000	((1jk0_A:0.6232430000	2uw2_A:0.0462270000):0.0529793000	1w68_A:0.0000020000):1.7462400000):0.5127790000):1.9884900000	3ee4_A:0.6234040000):0.7243700000	(((2uw1_A:0.0000010000	2uw1_B:0.0000010000):0.3047780000	1afr_A:0.0000020000):0.6430240000	1za0_A:3.4205130000):2.7765700000):0.9694900000):1.4796400000):0.3036440000	1nfv_A:1.1809340000):0.5432720000	2vzb_A:2.2849720000):0.8091160000):0.3342830000):0.3876820000):0.2079470000):0.1427450000	1n1q_A:0.5610290000):0.1939920000	2chp_A:0.7414120000);
(1ji5_A:0.4929960000	1jig_A:0.3081260000	(((1n1q_A:0.3001090000	2chp_A:0.9991240000):0.1156910000	((1ji4_A:0.7566270000	2fjc_A:1.6473340000):0.6808100000	((((1dps_A:0.0000010000	1jts_A:0.0000010000):0.6642940000	1o9r_A:0.3681460000):0.8108520000	1uvh_A:1.4649570000):0.6272690000	((1tjo_A:0.0000010000	1tk6_A:0.0000010000):0.8560200000	(((2fzf_A:4.6246330000	((1lko_A:1.2140920000	1yuz_A:1.4620830000):0.8117550000	3qhb_A:1.1327110000):1.2305500000):0.8177210000	2vzb_A:0.9904470000):0.4351980000	((((((1bcf_A:0.0000010000	3e1q_A:0.0000010000):0.4037770000	2fkz_A:0.2530250000):0.0799015000	1jgc_A:0.9785650000):1.5228100000	(((((((1lb3_A:0.1128020000	2za7_A:0.1582940000):0.4375620000	1bg7_A:0.1554050000):0.1669710000	1r03_A:0.3274490000):0.1463280000	(1z6o_A:1.8187390000	1z6o_M:1.4437140000):0.4861510000):0.7803700000	3e6s_A:1.2749070000):0.2828990000	(2jd7_A:0.4145200000	1vlg_A:0.6278130000):0.1727070000):0.0656811000	(1eum_A:0.7662630000	1krq_A:0.3019840000):0.6366900000):1.3617400000):0.1919270000	1nfv_A:1.1768240000):0.0829449000	((1otk_A:1.5132150000	(((2inc_B:2.3025290000	2inp_C:0.8890360000):0.5610710000	1mty_B:4.0086370000):0.9964620000	(1mty_D:1.9758270000	3dhg_A:2.2369180000):1.3773300000):0.9602430000):0.3486070000	((((((1oqu_A:0.3104260000	1r2f_A:0.3907850000):0.0959779000	1uzr_A:0.0059610000):1.1112500000	1mxr_A:1.6833250000):0.3113220000	((1jk0_A:0.6380060000	2uw2_A:0.0139940000):0.0445031000	1w68_A:0.0032830000):1.7629800000):0.5871410000	3ee4_A:1.8038120000):0.7368850000	((2uw1_A:0.0000010000	2uw1_B:0.0000010000):0.2465690000	(1afr_A:0.0659320000	1za0_A:4.3922630000):0.0870411000):3.3567100000):0.6022570000):1.0121500000):0.9742130000):0.5419520000):0.5055750000):0.3752720000):0.3788230000):0.1533270000	(1qgh_A:0.1000610000	2ux1_A:1.0531020000):0.8712230000):0.1005430000);
(1ji5_A:0.4561920000	1jig_A:0.3981940000	((1n1q_A:0.4247710000	2chp_A:0.6630200000):0.1232190000	((1qgh_A:0.6442430000	(2ux1_A:0.4890990000	(((1dps_A:0.0000010000	1jts_A:0.0000010000):0.5189030000	1o9r_A:0.4259620000):0.4953760000	1uvh_A:1.0963180000):0.8956280000):0.3924750000):0.3738230000	((1ji4_A:1.0929890000	2fjc_A:1.3641360000):0.0423045000	((1tjo_A:0.0000010000	1tk6_A:0.0000010000):1.4087400000	(((((2fzf_A:3.6966820000	((1lko_A:1.0546990000	1yuz_A:1.1876120000):1.0925100000	3qhb_A:0.7332950000):0.6668870000):0.8053370000	((((1otk_A:2.1159490000	(2inc_B:1.5141630000	(2inp_C:1.4341710000	1mty_B:3.7061540000):0.4519090000):0.8382170000):0.9318090000	(1mty_D:1.6116260000	3dhg_A:2.4366870000):0.4323920000):0.7493700000	(((((1oqu_A:0.2392220000	1r2f_A:0.3081380000):0.0474898000	1uzr_A:0.0902230000):1.7954300000	1mxr_A:1.3267840000):0.4801770000	(1jk0_A:0.4337300000	(2uw2_A:0.0266540000	1w68_A:0.0596460000):0.3397130000):1.6164900000):0.9680230000	3ee4_A:1.2273750000):1.1160600000):2.0515800000	(((2uw1_A:0.0000010000	2uw1_B:0.0000010000):0.2058920000	1afr_A:0.2077720000):0.8031360000	1za0_A:3.3640940000):0.8974300000):1.0261500000):0.4252860000	((((((1lb3_A:0.0671560000	2za7_A:0.1579380000):0.6080840000	1bg7_A:0.1245180000):0.1196120000	1r03_A:0.3717450000):0.1696010000	1z6o_A:1.6664530000):0.1889940000	1z6o_M:1.1776520000):0.1389850000	((((1eum_A:0.7206410000	1krq_A:0.5326590000):0.5856670000	3e6s_A:1.2779530000):0.1854530000	2jd7_A:0.3959040000):0.2617850000	1vlg_A:0.3268980000):0.7441150000):0.6052480000):0.5006610000	((((1bcf_A:0.0000010000	3e1q_A:0.0000010000):0.4606010000	2fkz_A:0.1413740000):0.3959650000	1jgc_A:0.7564880000):0.4944550000	1nfv_A:2.0667750000):0.4082300000):0.5854600000	2vzb_A:1.2831820000):0.3755880000):0.6953370000):0.3175710000):0.2775280000):0.1080490000);
(1ji5_A:0.2830630000	(1jig_A:0.1705550000	((1n1q_A:0.1990260000	((1ji4_A:0.7714560000	2fjc_A:1.2539110000):0.3254390000	((((1dps_A:0.0000010000	1jts_A:0.0000010000):0.4533980000	1o9r_A:0.4757640000):0.6844410000	1uvh_A:0.7637560000):0.7231500000	((1tjo_A:0.0000010000	1tk6_A:0.0000010000):0.6179030000	((((2fzf_A:2.6232750000	1nfv_A:1.4657580000):0.1302190000	(((((1otk_A:2.3480240000	1mty_B:3.6463710000):0.1195540000	2inc_B:1.9109560000):0.6687620000	2inp_C:0.6642700000):1.1715300000	(1mty_D:1.7926350000	3dhg_A:1.8291470000):2.0626500000):1.0445600000	(((((1oqu_A:0.2551210000	1r2f_A:0.3122360000):0.1227660000	1uzr_A:0.0595840000):1.3192300000	1mxr_A:1.6689950000):0.3448160000	(1jk0_A:0.3290860000	(2uw2_A:0.0310750000	1w68_A:0.0813050000):0.3562530000):1.1990400000):0.8171380000	3ee4_A:1.3726470000):1.6247400000):1.0549900000):0.0809780000	((((1bcf_A:0.0000010000	3e1q_A:0.0000010000):0.3910910000	2fkz_A:0.1497430000):0.4841980000	1jgc_A:0.3722340000):0.9659510000	(((1lko_A:1.0633390000	1yuz_A:0.9581010000):1.2994100000	3qhb_A:1.0832300000):1.2071500000	((((((1lb3_A:0.0452000000	2za7_A:0.1561330000):0.6227310000	1bg7_A:0.1254410000):0.1500110000	1r03_A:0.3463510000):0.4669700000	(1z6o_A:1.8252650000	1z6o_M:0.8946190000):0.3333950000):0.2919920000	((1eum_A:0.7744140000	1krq_A:0.3905870000):0.7237370000	(3e6s_A:1.6734560000	(2jd7_A:0.4103360000	1vlg_A:0.4397020000):0.2119890000):0.1443550000):0.3822720000):0.6311580000	(((2uw1_A:0.0000010000	2uw1_B:0.0000010000):0.1126360000	1za0_A:3.6273620000):0.2652970000	1afr_A:0.0000020000):4.6699100000):0.3635750000):1.1289900000):0.4000020000):0.5126120000	2vzb_A:1.0582630000):1.2802000000):0.8970640000):0.6703680000):0.4015790000):0.1506220000	(1qgh_A:0.3435990000	2ux1_A:1.1990020000):0.5091430000):0.2211440000):0.1335190000	2chp_A:0.6353110000);
(1ji5_A:0.5668250000	(1jig_A:0.1625880000	2chp_A:0.8276770000):0.0999658000	((1n1q_A:0.2749080000	(((1ji4_A:0.5686600000	2fjc_A:1.1413200000):0.4848930000	((1tjo_A:0.0000010000	1tk6_A:0.0000010000):1.2770100000	(((((2fzf_A:2.7120790000	((1lko_A:1.1110070000	1yuz_A:1.7259420000):1.3590300000	3qhb_A:1.3116980000):0.5915010000):1.3056400000	((((1otk_A:3.4375120000	((2inc_B:2.5004800000	2inp_C:1.3028690000):0.9040570000	1mty_B:2.4409610000):1.1989300000):0.6520700000	(1mty_D:1.3877410000	3dhg_A:1.7864070000):1.0296400000):1.2024100000	(((((1oqu_A:0.2558910000	1r2f_A:0.3604800000):0.1360940000	1uzr_A:0.0000020000):1.0157800000	1mxr_A:2.1795540000):0.5504690000	(1jk0_A:0.3565030000	(2uw2_A:0.0519520000	1w68_A:0.0456950000):0.3285080000):1.3359200000):1.6968600000	3ee4_A:0.7748750000):1.6972500000):1.8123500000	(((2uw1_A:0.0000010000	2uw1_B:0.0000010000):0.3071160000	1afr_A:0.1238140000):1.8971500000	1za0_A:3.8087350000):0.0000021401):1.5968200000):0.4502820000	(((((1lb3_A:0.0370250000	2za7_A:0.1616240000):0.3957460000	1bg7_A:0.1820790000):0.1621790000	1r03_A:0.2996680000):0.5772430000	(((1eum_A:0.9994100000	1krq_A:0.5616890000):0.8684240000	(2jd7_A:0.5318860000	1vlg_A:0.2678680000):0.2509180000):0.2781480000	3e6s_A:1.8322980000):0.5091600000):0.0472389000	(1z6o_A:1.7052670000	1z6o_M:1.1561880000):0.5240070000):0.7918650000):0.5416610000	((((1bcf_A:0.0000010000	3e1q_A:0.0000010000):0.3352220000	2fkz_A:0.1572510000):0.3554080000	1jgc_A:0.5599320000):0.2043030000	1nfv_A:1.7040290000):0.1694670000):1.2865000000	2vzb_A:1.1204300000):0.7347740000):0.2006480000):0.1548390000	(((1dps_A:0.0000010000	1jts_A:0.0000010000):0.5225870000	1o9r_A:0.3573440000):0.4388140000	1uvh_A:1.4332130000):1.0116000000):0.2632550000):0.1704670000	(1qgh_A:0.6154990000	2ux1_A:0.7965200000):0.6157420000):0.2173180000);
(1ji5_A:0.4312310000	1jig_A:0.3102540000	(((1n1q_A:0.2696020000	(((1ji4_A:1.2576530000	2fjc_A:1.3048710000):0.2220060000	(((1dps_A:0.0000010000	1jts_A:0.0000010000):0.4701200000	1o9r_A:0.4045730000):0.3936400000	1uvh_A:1.3574200000):0.6773610000):0.0825678000	((1tjo_A:0.0000020000	1tk6_A:0.0000020000):0.9467220000	((((((2fzf_A:3.4951620000	((1lko_A:1.0173740000	1yuz_A:1.1948790000):1.5129400000	3qhb_A:0.2171160000):0.8655990000):0.8453310000	((((1otk_A:1.3257330000	((2inc_B:1.9295610000	2inp_C:1.0191030000):0.4276100000	1mty_B:3.8119280000):1.6526300000):1.6231400000	(1mty_D:1.9654030000	3dhg_A:3.0404430000):1.4765200000):0.5512830000	(((((1oqu_A:0.2358230000	1r2f_A:0.2963830000):0.0642550000	1uzr_A:0.0236460000):1.1328400000	1mxr_A:1.5127580000):0.5995920000	((1jk0_A:0.5970080000	2uw2_A:0.0000020000):0.0816349000	1w68_A:0.0012590000):1.3330600000):1.3503600000	3ee4_A:1.0404210000):1.3133600000):1.5064500000	(((2uw1_A:0.0000010000	2uw1_B:0.0000010000):0.2178830000	1za0_A:4.6220120000):0.1271120000	1afr_A:0.0041140000):2.4473000000):1.1477300000):0.0637184000	((((1lb3_A:0.0912440000	2za7_A:0.0799830000):0.5386010000	1bg7_A:0.1852420000):0.1222850000	1r03_A:0.2206630000):0.1118650000	((1z6o_A:1.4109830000	1z6o_M:1.1937850000):0.2948600000	(((1eum_A:0.9926580000	1krq_A:0.2931330000):0.6929830000	3e6s_A:1.3588580000):0.2497530000	(2jd7_A:0.3672870000	1vlg_A:0.4318500000):0.1937310000):0.9367290000):0.1397630000):0.8418040000):1.0538400000	(((1bcf_A:0.0000010000	3e1q_A:0.0000010000):0.3613040000	2fkz_A:0.1541770000):0.3974020000	1jgc_A:0.5484940000):1.1932200000):0.1249930000	1nfv_A:1.8932450000):0.4647270000	2vzb_A:1.5095140000):0.5463630000):0.8484790000):0.2807960000):0.0898868000	2chp_A:0.7161090000):0.1119600000	(1qgh_A:0.2810610000	2ux1_A:1.0854390000):0.6435380000):0.0530401000);
(1ji5_A:0.4533120000	(1jig_A:0.2269640000	(((1qgh_A:0.4316960000	2ux1_A:1.1282700000):0.3130160000	(1ji4_A:0.9168440000	2fjc_A:1.4464620000):0.3970770000):0.4096170000	((((1dps_A:0.0000010000	1jts_A:0.0000010000):0.5685810000	1o9r_A:0.3260210000):0.6967530000	1uvh_A:0.9652910000):0.6172000000	((1tjo_A:0.0000010000	1tk6_A:0.0000010000):1.1243500000	(((2fzf_A:3.3325520000	1nfv_A:0.6382020000):0.7595030000	2vzb_A:1.4912230000):0.3010070000	((((1bcf_A:0.0000010000	3e1q_A:0.0000010000):0.4621570000	2fkz_A:0.2508180000):0.2729790000	1jgc_A:0.4763020000):1.4789400000	((((1lko_A:0.8543100000	1yuz_A:1.3699340000):1.4777400000	3qhb_A:0.8004750000):1.0170700000	((((1otk_A:2.7441180000	((2inc_B:2.3295370000	2inp_C:1.4338240000):0.6571370000	1mty_B:4.8663320000):0.1888500000):0.8600010000	(1mty_D:2.0368230000	3dhg_A:2.1911970000):1.0693900000):0.2727310000	(((((1oqu_A:0.2740780000	1r2f_A:0.3141620000):0.0504251000	1uzr_A:0.0453920000):1.1867400000	1mxr_A:2.0434590000):0.6599300000	(1jk0_A:0.3385450000	(2uw2_A:0.0382620000	1w68_A:0.0443080000):0.2110810000):1.3698800000):0.7390110000	3ee4_A:1.2422420000):1.0116900000):1.4219500000	(((2uw1_A:0.0000010000	2uw1_B:0.0000010000):0.0727606000	1za0_A:4.1389860000):0.2802730000	1afr_A:0.0786090000):2.1916400000):1.0902100000):0.1640130000	((((1lb3_A:0.1603820000	2za7_A:0.1695350000):0.5193520000	(1bg7_A:0.2275130000	1r03_A:0.2829860000):0.0585739000):0.2784540000	(1z6o_A:1.5583340000	1z6o_M:1.3502620000):0.5149950000):0.2498310000	(((1eum_A:0.8754670000	1krq_A:0.3198670000):0.3756920000	3e6s_A:1.2544880000):0.3568210000	(2jd7_A:0.3324710000	1vlg_A:0.4217170000):0.0880251000):0.6543940000):0.7969420000):0.4494660000):0.2842460000):0.9114890000):0.8006630000):0.2993360000):0.1167310000):0.1012220000	(1n1q_A:0.4697680000	2chp_A:0.7332230000):0.1651430000);
(1ji5_A:0.3917370000	1jig_A:0.2155480000	((1n1q_A:0.2380200000	(1qgh_A:0.5017790000	2ux1_A:1.1595690000):0.3940250000):0.1642710000	(2chp_A:0.7455220000	((1ji4_A:0.6660380000	2fjc_A:1.0662390000):0.4113480000	((((1dps_A:0.0000010000	1jts_A:0.0000010000):0.5342980000	1o9r_A:0.3145210000):0.5656640000	1uvh_A:1.1509860000):0.9020640000	((1tjo_A:0.0000010000	1tk6_A:0.0000010000):0.9336690000	(((2fzf_A:3.1215080000	1nfv_A:0.9439070000):0.3782350000	((((1bcf_A:0.0000010000	3e1q_A:0.0000010000):0.3625930000	2fkz_A:0.1251030000):0.3199540000	1jgc_A:0.5740760000):0.6912280000	((((1lko_A:1.3128320000	1yuz_A:1.2814860000):1.1316000000	3qhb_A:0.9675140000):1.4873000000	(((((1lb3_A:0.0876510000	2za7_A:0.1125090000):0.4595640000	1bg7_A:0.1345300000):0.1612460000	1r03_A:0.3081600000):0.4901590000	(1z6o_A:1.6796670000	1z6o_M:0.8490300000):0.3517600000):0.0785917000	(((1eum_A:0.9091130000	1krq_A:0.2569740000):0.6395780000	3e6s_A:1.3730330000):0.1978880000	(2jd7_A:0.4213120000	1vlg_A:0.5331130000):0.2466930000):0.5129140000):0.9626830000):0.0533795000	((1otk_A:2.4968200000	(2inc_B:1.7856730000	(2inp_C:1.1222100000	1mty_B:3.2028820000):0.5353450000):0.9640120000):0.7716700000	((((((1oqu_A:0.2095540000	1r2f_A:0.3102630000):0.0897344000	1uzr_A:0.0901890000):1.2493600000	1mxr_A:1.9165680000):0.2499380000	((1jk0_A:0.7559530000	2uw2_A:0.0361670000):0.0813830000	1w68_A:0.0000020000):1.9000200000):1.2711600000	3ee4_A:1.1302950000):0.8022160000	((1mty_D:1.5581670000	3dhg_A:2.5329240000):1.3986100000	(((2uw1_A:0.0000010000	2uw1_B:0.0000010000):0.3089120000	1afr_A:0.0000020000):1.6442700000	1za0_A:3.6748200000):0.9811980000):0.5354720000):0.7590490000):1.0122000000):0.7240150000):0.3742850000):0.5419870000	2vzb_A:1.6774540000):0.5069150000):0.4538020000):0.3278030000):0.3597990000):0.0581551000):0.0807170000);
(1ji5_A:0.2816050000	(1jig_A:0.1771990000	(((1qgh_A:0.5927710000	2ux1_A:0.9640040000):0.2476820000	(1ji4_A:0.8828950000	2fjc_A:0.9370160000):0.5315380000):0.2766110000	((((1dps_A:0.0000010000	1jts_A:0.0000010000):0.3137580000	1o9r_A:0.6183300000):0.7952780000	1uvh_A:0.9726480000):0.7220920000	((1tjo_A:0.0000020000	1tk6_A:0.0000020000):1.0624600000	(((2fzf_A:2.7810490000	1nfv_A:0.8081230000):0.2562410000	(((1bcf_A:0.0000010000	3e1q_A:0.0000010000):0.2985020000	2fkz_A:0.1973090000):0.3811380000	1jgc_A:0.3943760000):1.6899100000):0.3573420000	(2vzb_A:1.2906820000	((((1lko_A:1.4940960000	1yuz_A:1.0068810000):1.2917400000	3qhb_A:0.3256030000):1.4357800000	(((1otk_A:2.2341210000	((2inc_B:1.8743590000	1mty_B:2.7972730000):0.5638960000	2inp_C:1.2174120000):0.4852080000):1.0704500000	(1mty_D:2.7048090000	3dhg_A:1.4496940000):1.1743200000):0.6312450000	(((((1oqu_A:0.3169560000	1r2f_A:0.3030130000):0.0918533000	1uzr_A:0.0402770000):1.4774600000	(1mxr_A:1.7207910000	(1jk0_A:0.2081590000	(2uw2_A:0.0331950000	1w68_A:0.0747460000):0.3976850000):1.3618600000):0.6474930000):0.8446950000	3ee4_A:1.2510420000):1.2460200000	(((2uw1_A:0.0000010000	2uw1_B:0.0000010000):0.2242220000	1afr_A:0.2285760000):0.7886920000	1za0_A:3.2255180000):2.3371400000):0.2010450000):1.4247000000):0.3012470000	((((((((1lb3_A:0.0826490000	2za7_A:0.1180630000):0.4254180000	1bg7_A:0.2481470000):0.2011970000	1r03_A:0.2128750000):0.4622640000	(1z6o_A:1.5880630000	1z6o_M:1.2068280000):0.4353260000):0.7781850000	3e6s_A:0.9464520000):0.3479940000	(1eum_A:0.9049660000	1krq_A:0.0713170000):0.6313240000):0.5340000000	2jd7_A:0.4024110000):0.1715760000	1vlg_A:0.2188640000):1.5947500000):0.4516350000):0.0947625000):0.7332960000):0.7009280000):0.4608110000):0.2228640000):0.0888649000	(1n1q_A:0.4257930000	2chp_A:0.9172310000):0.2587940000);
```
