## Supplementary material for "Tertiary-interaction characters enable fast, model-based structural phylogenetics beyond the twilight zone": 53fer.fasta.ufboot (part 2 of 2)

```
(1ji5_A:0.3102040000	(1jig_A:0.2724540000	(1qgh_A:0.4022260000	2ux1_A:0.9098890000):0.6409620000):0.0710608000	((1n1q_A:0.2988850000	((1ji4_A:0.8722840000	2fjc_A:1.0619490000):0.2065730000	((((1dps_A:0.0000010000	1jts_A:0.0000010000):0.3716670000	1o9r_A:0.4262380000):0.6331920000	1uvh_A:0.9425620000):0.4586480000	((1tjo_A:0.0000020000	1tk6_A:0.0000020000):1.1571500000	(2fzf_A:3.7391370000	(2vzb_A:1.1188530000	((((((1bcf_A:0.0000010000	3e1q_A:0.0000010000):0.3668740000	2fkz_A:0.2197940000):0.4064960000	1jgc_A:0.6454330000):1.0765200000	(((((1lb3_A:0.1330540000	2za7_A:0.1291260000):0.5626920000	1bg7_A:0.1652270000):0.1707210000	1r03_A:0.3448880000):0.2131440000	(1z6o_A:2.0583960000	1z6o_M:1.2009160000):0.5624120000):0.4355260000	(((1eum_A:0.8336430000	1krq_A:0.4001540000):0.4886770000	3e6s_A:1.3998870000):0.1517620000	(2jd7_A:0.4798970000	1vlg_A:0.5064690000):0.1793450000):0.3149820000):1.2580600000):0.1941130000	1nfv_A:1.1626570000):0.3366220000	(((1lko_A:1.2744760000	1yuz_A:0.6367890000):1.4613600000	3qhb_A:0.1234360000):1.3223500000	((1otk_A:2.3496900000	((2inc_B:2.5294910000	2inp_C:0.6882030000):0.5014310000	1mty_B:3.7237770000):0.8292070000):0.5241790000	(((((((1oqu_A:0.1926910000	1uzr_A:0.1172080000):0.0000026174	1r2f_A:0.4132420000):1.4805000000	1mxr_A:2.4313910000):0.3086100000	((1jk0_A:0.6072550000	2uw2_A:0.0294440000):0.0604708000	1w68_A:0.0000030000):2.1443700000):0.4961790000	(((2uw1_A:0.0000010000	2uw1_B:0.0000010000):0.4212520000	1afr_A:0.0184530000):0.7862050000	1za0_A:3.2176790000):3.4127500000):0.0699796000	3ee4_A:1.1988190000):1.1404600000	(1mty_D:2.1344950000	3dhg_A:2.9226100000):1.0493900000):0.3410530000):1.4081600000):0.3175590000):0.7012470000):0.1532060000):0.5077980000):0.3435230000):0.3005700000):0.3908640000):0.1266250000	2chp_A:0.7113070000):0.1564620000);
(1ji5_A:0.4605850000	(1jig_A:0.4451460000	(((1qgh_A:0.6432790000	(2ux1_A:0.5843050000	(((1dps_A:0.0000010000	1jts_A:0.0000010000):0.6176050000	1o9r_A:0.3362800000):0.6703410000	1uvh_A:1.2019170000):0.7756320000):0.3435880000):0.2622780000	(1ji4_A:1.0491140000	2fjc_A:1.4076330000):0.7646370000):0.3106370000	((1tjo_A:0.0000010000	1tk6_A:0.0000010000):1.6063100000	(((((2fzf_A:2.4904880000	((1lko_A:1.1735910000	1yuz_A:1.5086130000):0.8885290000	3qhb_A:0.6535680000):0.5792610000):0.4424170000	((((1otk_A:2.4634020000	((2inc_B:2.4948770000	2inp_C:1.4450660000):0.1321190000	1mty_B:4.0207590000):2.0123400000):0.7525040000	(1mty_D:1.7520200000	3dhg_A:2.2339540000):0.9157260000):0.6363200000	(((((1oqu_A:0.2497300000	1uzr_A:0.1069890000):0.0303307000	1r2f_A:0.3300280000):1.4049800000	1mxr_A:1.6523280000):0.2419800000	(1jk0_A:0.3283800000	(2uw2_A:0.0629810000	1w68_A:0.0661940000):0.3125800000):1.6461700000):0.6181610000	3ee4_A:1.3451740000):0.5517620000):1.2794200000	(((2uw1_A:0.0000010000	2uw1_B:0.0000010000):0.1578170000	1afr_A:0.1623990000):1.2269700000	1za0_A:2.8676860000):1.0797100000):0.9836640000):0.4987190000	((((((1lb3_A:0.1324460000	2za7_A:0.1219060000):0.5736300000	1bg7_A:0.2365560000):0.0918651000	1r03_A:0.2416550000):0.3058630000	1z6o_A:2.4128340000):0.1677470000	1z6o_M:1.1805230000):0.1105250000	((1eum_A:0.8399380000	1krq_A:0.2581110000):0.4691140000	(3e6s_A:1.4062240000	(2jd7_A:0.3676140000	1vlg_A:0.5177700000):0.0866488000):0.2110730000):0.7551190000):0.9590990000):0.7187550000	((((1bcf_A:0.0000010000	3e1q_A:0.0000010000):0.3689230000	2fkz_A:0.2760200000):0.4798010000	1jgc_A:0.6220530000):1.0434300000	1nfv_A:1.3823230000):0.1552330000):0.2005660000	2vzb_A:1.1951100000):0.4506950000):0.5290960000):0.0984586000):0.0618462000	(1n1q_A:0.5272870000	2chp_A:0.6863870000):0.1357060000);
(1ji5_A:0.2831630000	(1jig_A:0.2440350000	(((1qgh_A:0.5480960000	2ux1_A:0.7441340000):0.4745010000	(1ji4_A:1.0139140000	2fjc_A:1.0833820000):0.4920150000):0.2395170000	((((1dps_A:0.0000010000	1jts_A:0.0000010000):0.3956550000	1o9r_A:0.4417150000):0.8400190000	1uvh_A:1.0768210000):0.4370680000	((1tjo_A:0.0000010000	1tk6_A:0.0000010000):0.9479480000	((((((2fzf_A:2.5560140000	((1lko_A:1.2466090000	1yuz_A:1.0865350000):1.2185000000	3qhb_A:0.8770710000):1.2330300000):0.3951120000	(((1otk_A:2.6827660000	(((2inc_B:1.9411220000	2inp_C:1.5739290000):0.5279990000	1mty_B:3.3163690000):1.1564400000	(1mty_D:2.0944330000	3dhg_A:2.0991850000):1.0558900000):0.2471610000):0.7327560000	(((((1oqu_A:0.3075090000	1uzr_A:0.0968870000):0.0318317000	1r2f_A:0.2710030000):1.1177100000	1mxr_A:2.2454210000):0.3094100000	(1jk0_A:0.6149610000	(2uw2_A:0.0180300000	1w68_A:0.0647810000):0.1189390000):1.6781100000):1.2913000000	3ee4_A:1.2609560000):1.2783900000):0.8720550000	(((2uw1_A:0.0000010000	2uw1_B:0.0000010000):0.0614494000	1za0_A:4.3418450000):0.2899160000	1afr_A:0.0710290000):2.3940800000):0.7110070000):0.1945650000	((((1lb3_A:0.1095070000	2za7_A:0.1130000000):0.4724160000	1bg7_A:0.1052030000):0.1249960000	1r03_A:0.3872920000):0.3230830000	((1z6o_A:1.6947640000	1z6o_M:1.0009890000):0.3610370000	(((1eum_A:0.7718000000	1krq_A:0.3599790000):0.6322350000	3e6s_A:1.5370570000):0.1867320000	(2jd7_A:0.6937590000	1vlg_A:0.2293250000):0.3692840000):0.4154570000):0.1202760000):0.8744700000):0.5273990000	(((1bcf_A:0.0000010000	3e1q_A:0.0000010000):0.3420600000	2fkz_A:0.2425720000):0.2457340000	1jgc_A:0.5316770000):1.1922000000):0.3282160000	1nfv_A:1.0251340000):0.6311640000	2vzb_A:1.2689350000):0.7081170000):0.4588030000):0.4576240000):0.0885075000):0.1942050000	(1n1q_A:0.3603410000	2chp_A:0.9484630000):0.1480180000);
(1ji5_A:0.2696340000	(1jig_A:0.1109140000	((1qgh_A:0.3204110000	2ux1_A:0.9888590000):0.8063610000	((1ji4_A:0.9838570000	2fjc_A:0.9291450000):0.4210740000	((((1dps_A:0.0000010000	1jts_A:0.0000010000):0.4393600000	1o9r_A:0.4537520000):0.7871310000	1uvh_A:0.8844680000):0.8076330000	((1tjo_A:0.0000020000	1tk6_A:0.0000020000):0.6502840000	(((2fzf_A:3.6455770000	(1nfv_A:1.5096930000	(1otk_A:3.0940120000	(((((((1oqu_A:0.2574430000	1uzr_A:0.1429280000):0.0426358000	1r2f_A:0.2707820000):1.0312000000	1mxr_A:2.2277350000):0.5229030000	(1jk0_A:0.3746940000	(2uw2_A:0.0262290000	1w68_A:0.0734540000):0.3348550000):1.1196200000):1.1467000000	3ee4_A:1.3815400000):1.5575300000	(1mty_D:1.6900830000	3dhg_A:1.5186100000):0.5240500000):0.9425980000	((2inc_B:1.6840630000	1mty_B:4.6727790000):0.3468830000	2inp_C:0.8951760000):1.2882000000):0.1117910000):1.3243800000):0.2862540000):0.2083280000	((((1bcf_A:0.0000010000	3e1q_A:0.0000010000):0.5287910000	2fkz_A:0.2394090000):0.3292500000	1jgc_A:0.6316600000):0.7812720000	(((1lko_A:1.1437020000	1yuz_A:1.3245200000):1.0699300000	3qhb_A:1.0954110000):1.4594000000	((((((1lb3_A:0.1776680000	2za7_A:0.0770970000):0.4774920000	1bg7_A:0.2127670000):0.2104060000	1r03_A:0.2591090000):0.2327340000	(1z6o_A:1.6205430000	1z6o_M:0.9646180000):0.4333280000):0.1700170000	(((1eum_A:0.6637180000	1krq_A:0.6694700000):0.3541870000	3e6s_A:1.7496910000):0.2811150000	(2jd7_A:0.2292600000	1vlg_A:0.6657110000):0.2440270000):0.8982510000):0.6610290000	(((2uw1_A:0.0000010000	2uw1_B:0.0000010000):0.0851936000	1za0_A:5.1565630000):0.2491590000	1afr_A:0.1342440000):2.9174600000):0.2087340000):0.6051350000):0.6223260000):0.7629110000	2vzb_A:1.0778420000):0.8608270000):0.4690820000):0.7781370000):0.2555960000):0.1556840000):0.1815650000	(1n1q_A:0.3016090000	2chp_A:0.8404680000):0.2089550000);
(1ji5_A:0.4518280000	(1jig_A:0.2709100000	((1ji4_A:1.0267140000	2fjc_A:1.1486500000):0.3995630000	((((1dps_A:0.0000010000	1jts_A:0.0000010000):0.5688150000	1o9r_A:0.2521600000):0.6975610000	1uvh_A:1.0646200000):0.8743050000	((1tjo_A:0.0000010000	1tk6_A:0.0000010000):1.1658700000	((((2fzf_A:3.8063030000	1nfv_A:1.4341410000):0.5625630000	(((1bcf_A:0.0000010000	3e1q_A:0.0000010000):0.3436200000	2fkz_A:0.3934490000):0.4577470000	1jgc_A:0.4462840000):0.5064920000):0.3461200000	((((1lko_A:1.3533580000	1yuz_A:1.3460910000):0.8315650000	3qhb_A:1.1507380000):1.9009100000	(((((1lb3_A:0.1035870000	2za7_A:0.1286960000):0.5036940000	1bg7_A:0.1322470000):0.2204270000	1r03_A:0.3026270000):0.3043990000	(1z6o_A:1.5455320000	1z6o_M:1.1962970000):0.6989080000):0.3700240000	(((1eum_A:0.5163110000	1krq_A:0.4311620000):0.3061710000	3e6s_A:1.5796750000):0.2971030000	(2jd7_A:0.3636250000	1vlg_A:0.5351060000):0.3169000000):0.3115010000):0.8934820000):0.2358520000	((((1otk_A:1.8987250000	(2inc_B:2.4302880000	(2inp_C:0.9971990000	1mty_B:4.5893020000):0.2789470000):1.6787100000):0.6718640000	(1mty_D:1.6028260000	3dhg_A:2.3526800000):0.6644130000):0.9305450000	(((((1oqu_A:0.2193440000	1r2f_A:0.2442100000):0.0384445000	1uzr_A:0.0944280000):1.9422600000	1mxr_A:1.2321870000):0.6786830000	(1jk0_A:0.3534020000	(2uw2_A:0.0392130000	1w68_A:0.0660300000):0.2849870000):1.4659100000):0.7015850000	3ee4_A:1.5604210000):1.1931600000):0.4682110000	(((2uw1_A:0.0000010000	2uw1_B:0.0000010000):0.0645244000	1za0_A:3.4390400000):0.2340600000	1afr_A:0.0000030000):2.0415500000):0.9299720000):0.3823490000):0.4421980000	2vzb_A:1.0940440000):0.7685740000):0.2876340000):0.4544580000):0.2670550000):0.1410280000	(1n1q_A:0.4742960000	(2chp_A:0.8891190000	(1qgh_A:0.4975490000	2ux1_A:0.8394020000):0.4670600000):0.0965205000):0.0545758000);
(1ji5_A:0.3300580000	(1jig_A:0.2552390000	((1n1q_A:0.2746750000	((1ji4_A:0.9691270000	2fjc_A:1.1138060000):0.5304520000	((((1dps_A:0.0000010000	1jts_A:0.0000010000):0.5047760000	1o9r_A:0.4487650000):0.5931890000	1uvh_A:1.0324590000):0.3553660000	((1tjo_A:0.0000010000	1tk6_A:0.0000010000):0.7784190000	(((2fzf_A:3.1474000000	1nfv_A:1.1779140000):0.4221980000	((((1bcf_A:0.0000010000	3e1q_A:0.0000010000):0.3707620000	2fkz_A:0.3929820000):0.6115510000	1jgc_A:0.4280780000):0.9838490000	((((1lko_A:1.4799680000	1yuz_A:1.2212900000):1.1867800000	3qhb_A:0.5559860000):2.2699000000	(((((1lb3_A:0.1259730000	2za7_A:0.0818580000):0.5348870000	1bg7_A:0.1856760000):0.1033530000	1r03_A:0.2957770000):0.5835480000	(1z6o_A:1.9316650000	1z6o_M:0.8735530000):0.4052430000):0.0890216000	(((1eum_A:0.5602800000	1krq_A:0.3400480000):0.2433170000	3e6s_A:1.3682540000):0.2700670000	(2jd7_A:0.4315250000	1vlg_A:0.5548280000):0.3220300000):0.4058530000):0.8609500000):0.0642566000	((((1otk_A:2.1931500000	((2inc_B:2.8178880000	1mty_B:3.4632790000):0.4603090000	2inp_C:1.0576750000):1.1901300000):0.9232320000	(1mty_D:1.6337210000	3dhg_A:1.9077830000):0.9889520000):1.2402800000	(((((1oqu_A:0.2245170000	1r2f_A:0.3037530000):0.0230979000	1uzr_A:0.0832480000):1.2076700000	1mxr_A:1.8414230000):0.3358980000	((1jk0_A:0.6017480000	2uw2_A:0.0553490000):0.0506693000	1w68_A:0.0000020000):1.2850600000):1.1773300000	3ee4_A:1.4081700000):0.8141300000):1.2257500000	(((2uw1_A:0.0000010000	2uw1_B:0.0000010000):0.2477210000	1afr_A:0.0787160000):0.9291640000	1za0_A:2.7468570000):0.7128820000):1.3452300000):0.7983230000):0.4571530000):0.3654750000	2vzb_A:1.0018910000):1.3691700000):0.5115170000):0.3165500000):0.2120080000):0.1507670000	(1qgh_A:0.4308800000	2ux1_A:0.9324960000):0.5905090000):0.1426010000):0.1170610000	2chp_A:0.9526590000);
(1ji5_A:0.4982650000	((1jig_A:0.3633700000	((1qgh_A:0.4693720000	2ux1_A:0.9778520000):0.5812360000	(((1ji4_A:1.1343590000	2fjc_A:1.5194840000):0.2361230000	((1tjo_A:0.0000020000	1tk6_A:0.0000020000):0.9276980000	(2fzf_A:3.4807660000	(2vzb_A:1.3978010000	((((((1bcf_A:0.0000010000	3e1q_A:0.0000010000):0.4627830000	2fkz_A:0.2118620000):0.3852750000	1jgc_A:0.5834490000):0.8967850000	(((((1lb3_A:0.0871270000	2za7_A:0.0831670000):0.4044820000	1bg7_A:0.2556040000):0.1821310000	1r03_A:0.1992240000):0.5965330000	(1z6o_A:1.9377000000	1z6o_M:0.8553150000):0.5095720000):0.1059480000	((1eum_A:0.9101030000	1krq_A:0.4138910000):0.4287020000	(3e6s_A:1.4206000000	(2jd7_A:0.4742010000	1vlg_A:0.5164410000):0.2022320000):0.3083090000):0.5670720000):0.9612530000):0.2593370000	(((1lko_A:1.2188240000	1yuz_A:1.4461930000):1.3412900000	3qhb_A:0.7457310000):1.3785100000	(((2uw1_A:0.0000010000	2uw1_B:0.0000010000):0.0648896000	1za0_A:4.5956840000):0.2576970000	1afr_A:0.0325300000):3.6271600000):0.1835830000):0.5012680000	(1nfv_A:0.8579910000	((1otk_A:2.5674500000	(2inc_B:2.0881500000	(2inp_C:0.6993110000	1mty_B:5.7120980000):0.1461000000):1.7329800000):1.0910200000	((((((1oqu_A:0.2754410000	1r2f_A:0.3398930000):0.0512494000	1uzr_A:0.0747030000):1.6429600000	1mxr_A:1.5395120000):0.4133720000	(1jk0_A:0.3983730000	(2uw2_A:0.0463510000	1w68_A:0.0534850000):0.3069420000):1.1679700000):0.7237770000	3ee4_A:1.6606540000):1.2685700000	(1mty_D:1.8615430000	3dhg_A:2.1835340000):0.9422130000):1.0743900000):0.5256010000):0.5760500000):0.1008230000):0.1170550000):0.4537500000):0.7627140000):0.3397610000	(((1dps_A:0.0000010000	1jts_A:0.0000010000):0.3493420000	1o9r_A:0.3905420000):0.2551400000	1uvh_A:1.4297610000):0.6549240000):0.1545220000):0.2682560000):0.1523820000	1n1q_A:0.4444380000):0.1356500000	2chp_A:0.7844500000);
(1ji5_A:0.4554230000	1jig_A:0.3303760000	((1n1q_A:0.4527140000	(((1qgh_A:0.4411450000	2ux1_A:0.9670820000):0.4470800000	(1ji4_A:0.5893420000	2fjc_A:1.1695600000):0.4841100000):0.1727340000	((((1dps_A:0.0000010000	1jts_A:0.0000010000):0.6560040000	1o9r_A:0.3471450000):0.4357940000	1uvh_A:1.2179350000):0.7847650000	((1tjo_A:0.0000010000	1tk6_A:0.0000010000):0.7801700000	((((((2fzf_A:3.3285170000	((1lko_A:1.2899200000	1yuz_A:1.2267270000):1.2297200000	3qhb_A:0.9393760000):0.1024690000):1.7535700000	((((1otk_A:1.7908380000	((2inc_B:2.6876440000	2inp_C:0.5994550000):0.4937080000	1mty_B:4.7127170000):1.0962400000):1.7297700000	(1mty_D:1.9330910000	3dhg_A:2.0591830000):0.8098870000):0.6302750000	(((((1oqu_A:0.2894140000	1uzr_A:0.1019540000):0.1309390000	1r2f_A:0.2871660000):1.4389300000	1mxr_A:2.2383920000):0.6393710000	((1jk0_A:0.6166850000	2uw2_A:0.0319680000):0.0796288000	1w68_A:0.0123830000):1.6689300000):1.1787700000	3ee4_A:1.3057820000):0.9373790000):1.0930800000	(((2uw1_A:0.0000010000	2uw1_B:0.0000010000):0.0173931000	1za0_A:4.9365120000):0.0491938000	1afr_A:0.3023740000):2.2570600000):1.6083800000):0.0000020213	((((((1lb3_A:0.0856770000	2za7_A:0.1167340000):0.4329180000	1bg7_A:0.1849490000):0.1879320000	1r03_A:0.2023760000):0.4309040000	1z6o_A:1.9130470000):0.1890490000	(((1eum_A:0.9129220000	1krq_A:0.3988930000):0.6155670000	(2jd7_A:0.3264990000	1vlg_A:0.6881750000):0.2087300000):0.1857540000	3e6s_A:1.7994150000):0.5036130000):0.3598400000	1z6o_M:1.1949720000):0.8230670000):0.7610150000	(((1bcf_A:0.0000010000	3e1q_A:0.0000010000):0.4420180000	2fkz_A:0.2230820000):0.1801780000	1jgc_A:0.5916110000):0.7900620000):0.2116520000	1nfv_A:1.4475200000):0.8321730000	2vzb_A:1.5315690000):0.5425990000):0.7550620000):0.3305600000):0.1101090000):0.1489000000	2chp_A:0.7952420000):0.0742767000);
(1ji5_A:0.3938370000	(1jig_A:0.2972910000	((1qgh_A:0.5593370000	2ux1_A:0.6988240000):0.3633510000	((1ji4_A:0.7977160000	2fjc_A:1.0544550000):0.3160100000	((((1dps_A:0.0000010000	1jts_A:0.0000010000):0.4890820000	1o9r_A:0.2875930000):0.4402740000	1uvh_A:1.2192850000):0.7864070000	((1tjo_A:0.0000010000	1tk6_A:0.0000010000):0.9608650000	(((2fzf_A:3.0965630000	1nfv_A:1.1843730000):0.5671520000	2vzb_A:1.4033710000):0.3127450000	((((1bcf_A:0.0000010000	3e1q_A:0.0000010000):0.3308160000	2fkz_A:0.2420570000):0.3565230000	1jgc_A:0.4325340000):0.6928790000	((((1lko_A:1.2763150000	1yuz_A:1.0738660000):0.7675600000	3qhb_A:1.4200810000):1.5387000000	((((1otk_A:1.9949200000	((2inc_B:1.7912120000	2inp_C:1.7437970000):0.7321740000	1mty_B:3.2679070000):0.6142720000):1.1179000000	(1mty_D:1.7507250000	3dhg_A:1.9746970000):0.8572520000):0.6340610000	(((((1oqu_A:0.1808080000	1r2f_A:0.2953120000):0.1075690000	1uzr_A:0.0334080000):1.2728600000	1mxr_A:1.6195190000):0.7220210000	(1jk0_A:0.2785510000	(2uw2_A:0.0157600000	1w68_A:0.0801440000):0.2892560000):1.4136200000):1.4210200000	3ee4_A:0.8613800000):1.3781200000):2.2574600000	(((2uw1_A:0.0000010000	2uw1_B:0.0000010000):0.2916320000	1afr_A:0.0176550000):0.7768660000	1za0_A:3.6631210000):1.0758500000):1.6666800000):0.3681950000	((((1lb3_A:0.1130720000	2za7_A:0.1234680000):0.5221040000	1bg7_A:0.1437740000):0.1258310000	1r03_A:0.3123660000):0.5639190000	((1z6o_A:1.8050840000	1z6o_M:0.6944930000):0.4711920000	(((1eum_A:0.6263970000	1krq_A:0.4139720000):0.5480640000	(2jd7_A:0.4714580000	1vlg_A:0.3356360000):0.2974610000):0.2174580000	3e6s_A:1.2400890000):0.5762750000):0.0252186000):1.0968300000):0.5371640000):0.5032400000):0.7786430000):0.4116380000):0.2396260000):0.1825290000):0.1698280000):0.1909680000	(1n1q_A:0.2801640000	2chp_A:0.7946630000):0.1929500000);
(1ji5_A:0.4501360000	(1jig_A:0.1623680000	((1qgh_A:0.2256360000	2ux1_A:0.6871750000):0.6491050000	((1ji4_A:0.9201350000	2fjc_A:0.9187890000):0.2006090000	((((1dps_A:0.0000010000	1jts_A:0.0000010000):0.5158900000	1o9r_A:0.2041080000):0.4988610000	1uvh_A:1.1318490000):0.6427070000	((1tjo_A:0.0000010000	1tk6_A:0.0000010000):0.9301120000	(((((2fzf_A:2.7232520000	((1lko_A:0.8719350000	1yuz_A:1.3547130000):1.6880400000	3qhb_A:0.9597750000):1.1164300000):1.0066500000	((((1lb3_A:0.1920970000	2za7_A:0.0972200000):0.4421970000	(1bg7_A:0.0700150000	1r03_A:0.5172170000):0.1574660000):0.4952060000	((1z6o_A:1.3923200000	1z6o_M:1.1226670000):0.3762300000	(((1eum_A:0.7291020000	1krq_A:0.4852450000):0.1935650000	3e6s_A:1.8157380000):0.3510630000	(2jd7_A:0.3956910000	1vlg_A:0.4663490000):0.3851680000):0.6039660000):0.0000025539):0.9909420000	((((1otk_A:2.7236100000	((2inc_B:1.7835260000	1mty_B:4.5933120000):0.3085690000	2inp_C:1.0836300000):1.7011200000):0.3693280000	(1mty_D:1.7082850000	3dhg_A:2.4732040000):1.0906300000):0.5462940000	(((((1oqu_A:0.3719050000	1uzr_A:0.0673070000):0.0244591000	1r2f_A:0.2783840000):1.2472700000	((1jk0_A:0.7659550000	2uw2_A:0.0149050000):0.0893984000	1w68_A:0.0000020000):1.7603800000):0.2047590000	1mxr_A:1.7571990000):1.1455000000	3ee4_A:2.0252650000):0.7817920000):1.2707300000	(((2uw1_A:0.0000010000	2uw1_B:0.0000010000):0.0124185000	1za0_A:5.4420840000):0.3466060000	1afr_A:0.0499280000):2.5646500000):1.2471600000):0.0000024364):0.1990370000	(((1bcf_A:0.0000010000	3e1q_A:0.0000010000):0.5067200000	2fkz_A:0.2114820000):0.3893730000	1jgc_A:0.5694500000):1.2401100000):0.1294200000	1nfv_A:1.8544040000):0.7716340000	2vzb_A:1.2122730000):0.5493570000):0.7206620000):0.3692730000):0.2109810000):0.1404730000):0.0929939000	(1n1q_A:0.4001760000	2chp_A:0.4988170000):0.0799724000);
(1ji5_A:0.2766100000	(1jig_A:0.3774680000	((1qgh_A:0.3579290000	2ux1_A:0.8130010000):0.7161600000	((1ji4_A:0.9948400000	2fjc_A:1.2051050000):0.1810280000	((((1dps_A:0.0000010000	1jts_A:0.0000010000):0.5593750000	1o9r_A:0.3735060000):0.7198280000	1uvh_A:1.2423230000):0.5511880000	((1tjo_A:0.0000020000	1tk6_A:0.0000020000):0.8163270000	((((((2fzf_A:2.7014230000	((1lko_A:0.8869930000	1yuz_A:1.4329200000):1.5273000000	3qhb_A:0.3877800000):0.6424190000):1.0449900000	(((1otk_A:2.4752580000	((2inc_B:2.1179170000	2inp_C:1.4676610000):0.2938960000	1mty_B:5.0889370000):0.4440420000):0.3289270000	(1mty_D:2.2339230000	3dhg_A:1.7992040000):1.2218300000):0.5441110000	((((((1oqu_A:0.2372910000	1r2f_A:0.2725170000):0.0362270000	1uzr_A:0.0605880000):1.1973700000	1mxr_A:1.2600000000):0.6241740000	((1jk0_A:0.5490470000	2uw2_A:0.0118200000):0.0602850000	1w68_A:0.0008550000):1.1316000000):1.0668400000	3ee4_A:1.0419190000):0.8533120000	(((2uw1_A:0.0000010000	2uw1_B:0.0000010000):0.2779660000	1afr_A:0.0396940000):1.4827900000	1za0_A:3.6850290000):1.5763900000):0.2851970000):1.1907300000):0.1053860000	((((((1lb3_A:0.1120980000	2za7_A:0.0964980000):0.3707930000	1bg7_A:0.1262920000):0.1326720000	1r03_A:0.2022810000):0.4361780000	1z6o_M:1.4277360000):0.2266710000	1z6o_A:2.0772710000):0.2497290000	(((1eum_A:0.7974890000	1krq_A:0.2652660000):0.6634970000	(2jd7_A:0.3125170000	1vlg_A:0.4785030000):0.2281580000):0.1656670000	3e6s_A:1.8178040000):0.0028113500):2.0051100000):0.3525680000	(((1bcf_A:0.0000010000	3e1q_A:0.0000010000):0.3711100000	2fkz_A:0.2709020000):0.3180590000	1jgc_A:0.4296350000):0.6378030000):0.3855560000	1nfv_A:0.9704370000):0.7187630000	2vzb_A:1.2974350000):0.6620160000):0.6108380000):0.3785190000):0.2022940000):0.2964820000):0.1120530000	(1n1q_A:0.5642720000	2chp_A:0.8720330000):0.1703800000);
(1ji5_A:0.4085020000	1jig_A:0.2377290000	((1n1q_A:0.4212360000	(((1ji4_A:1.0735750000	2fjc_A:1.4194360000):0.2467820000	(((1dps_A:0.0000010000	1jts_A:0.0000010000):0.2695530000	1o9r_A:0.4278440000):0.3237860000	1uvh_A:0.9974800000):1.0974500000):0.1051370000	((1tjo_A:0.0000010000	1tk6_A:0.0000010000):1.1807100000	((((2fzf_A:3.7987080000	1nfv_A:0.9327950000):0.2021870000	((((1otk_A:2.2801920000	(2inc_B:2.0343700000	1mty_B:3.8597360000):0.2721020000):0.5299900000	2inp_C:1.1469820000):1.0845200000	(1mty_D:2.1814430000	3dhg_A:1.7491580000):0.1988980000):0.5240950000	(((((1oqu_A:0.2724600000	1uzr_A:0.0903010000):0.0512285000	1r2f_A:0.2642130000):1.4094000000	1mxr_A:1.7189760000):0.6646890000	(1jk0_A:0.4051620000	(2uw2_A:0.0376430000	1w68_A:0.0631960000):0.2203160000):1.3872700000):0.7756690000	3ee4_A:1.4655460000):1.6278100000):1.4104300000):0.3280580000	2vzb_A:1.1621640000):0.2798380000	((((1bcf_A:0.0000010000	3e1q_A:0.0000010000):0.3697670000	2fkz_A:0.2838080000):0.3951670000	1jgc_A:0.5024610000):0.6230250000	((((1lko_A:1.1648910000	1yuz_A:1.3160480000):0.6567630000	3qhb_A:0.8867130000):1.2935500000	(((2uw1_A:0.0000010000	2uw1_B:0.0000010000):0.0127740000	1za0_A:4.4253460000):0.3498600000	1afr_A:0.1112780000):2.7321900000):0.2330700000	((((((1lb3_A:0.1277140000	2za7_A:0.1012670000):0.4222230000	1bg7_A:0.1739320000):0.1133840000	1r03_A:0.2318110000):0.3643540000	1z6o_A:1.9408450000):0.3965600000	1z6o_M:1.5133230000):0.1948310000	(((1eum_A:0.4778570000	1krq_A:0.5757710000):0.4198590000	3e6s_A:1.3680320000):0.3974800000	(2jd7_A:0.1868010000	1vlg_A:0.6298330000):0.0090889600):0.4123870000):0.8706500000):0.7212370000):0.5288210000):1.0061900000):0.8103900000):0.0616840000):0.2960190000	(2chp_A:0.7451190000	(1qgh_A:0.1811370000	2ux1_A:1.2382390000):0.8856790000):0.1792680000):0.0546523000);
(1ji5_A:0.4654240000	1jig_A:0.2906330000	(((1n1q_A:0.3218610000	((1ji4_A:1.0270550000	2fjc_A:1.3855720000):0.4932030000	((((1dps_A:0.0000010000	1jts_A:0.0000010000):0.5210040000	1o9r_A:0.4504500000):0.2173850000	1uvh_A:1.5682660000):0.8783470000	((1tjo_A:0.0000020000	1tk6_A:0.0000020000):1.0717200000	(2fzf_A:4.6042440000	(2vzb_A:1.5346410000	((((1bcf_A:0.0000010000	3e1q_A:0.0000010000):0.3314200000	2fkz_A:0.2394070000):0.3689920000	1jgc_A:0.6035580000):1.1833200000	(1nfv_A:1.5556390000	((((1lko_A:0.6324300000	1yuz_A:1.7104260000):1.7820500000	3qhb_A:0.6629610000):1.5944100000	(((((1lb3_A:0.0495540000	2za7_A:0.1741610000):0.3339530000	(1bg7_A:0.1317120000	1r03_A:0.3750000000):0.0656126000):0.6011610000	1z6o_M:0.9354570000):0.3136680000	1z6o_A:1.7693480000):0.3950430000	((((1eum_A:0.6163690000	1krq_A:0.3660980000):0.3423290000	3e6s_A:1.7045060000):0.3957780000	2jd7_A:0.3761710000):0.3003190000	1vlg_A:0.3941260000):0.4230000000):0.9348080000):0.0000027846	(((1otk_A:2.0462570000	(2inc_B:1.4893060000	(2inp_C:0.8835780000	1mty_B:4.2615550000):0.1658500000):1.2571500000):0.5953190000	(1mty_D:2.1968890000	3dhg_A:2.2252080000):0.3171880000):0.2143550000	(((((1oqu_A:0.2902580000	1r2f_A:0.3198400000):0.0826005000	1uzr_A:0.0310650000):1.3563200000	(1mxr_A:1.4662820000	((1jk0_A:0.5753370000	2uw2_A:0.0663170000):0.0340923000	1w68_A:0.0000020000):1.3430800000):0.1609200000):1.1056700000	3ee4_A:1.2395060000):0.5359690000	(((2uw1_A:0.0000010000	2uw1_B:0.0000010000):0.3260880000	1afr_A:0.0520310000):1.3634400000	1za0_A:3.6450550000):1.5311000000):0.7678550000):1.4066500000):0.4343370000):0.0000026362):0.5165310000):0.3894150000):0.0000026043):0.9466130000):0.2976930000):0.0642091000):0.1740230000	2chp_A:0.6596890000):0.1223960000	(1qgh_A:0.3114290000	2ux1_A:0.9425700000):0.6537780000):0.1074060000);
(1ji5_A:0.3571920000	((1jig_A:0.4627690000	((1qgh_A:0.4136450000	2ux1_A:1.1884600000):0.5202320000	((1ji4_A:1.0577650000	2fjc_A:1.1431060000):0.3495680000	((((1dps_A:0.0000010000	1jts_A:0.0000010000):0.5007920000	1o9r_A:0.4407610000):0.5748850000	1uvh_A:1.0811190000):0.6166880000	((1tjo_A:0.0000010000	1tk6_A:0.0000010000):1.0967400000	((((2fzf_A:3.0827330000	((1lko_A:0.9394530000	1yuz_A:1.1599210000):1.4603000000	3qhb_A:0.7846190000):1.1609100000):0.8934970000	(((((((1lb3_A:0.1522230000	2za7_A:0.1427560000):0.4787250000	1bg7_A:0.1710130000):0.1056360000	1r03_A:0.3245440000):0.2798780000	1z6o_A:2.0870890000):0.2640110000	1z6o_M:1.0057050000):0.1412300000	((1eum_A:0.7304220000	1krq_A:0.3912230000):0.5253750000	(3e6s_A:1.6779410000	(2jd7_A:0.4261800000	1vlg_A:0.4299410000):0.1613400000):0.2983620000):0.2420760000):0.7939040000	((((1otk_A:2.9697730000	((2inc_B:1.8812160000	2inp_C:2.0274730000):0.5636510000	1mty_B:5.4357560000):0.4761780000):1.2110300000	(1mty_D:1.7604790000	3dhg_A:2.3755440000):1.2996500000):0.7221650000	(((((1oqu_A:0.2611950000	1uzr_A:0.0705330000):0.0235895000	1r2f_A:0.2544520000):1.5885100000	1mxr_A:1.8276970000):0.3334450000	(1jk0_A:0.4405280000	(2uw2_A:0.0705090000	1w68_A:0.0558760000):0.2363640000):1.5483700000):1.1418000000	3ee4_A:0.6365250000):1.2358800000):1.1967900000	(((2uw1_A:0.0000010000	2uw1_B:0.0000010000):0.0589395000	1za0_A:4.0391990000):0.3207390000	1afr_A:0.0179360000):2.8378900000):1.6637200000):0.0000020736):0.4105780000	(((1bcf_A:0.0000010000	3e1q_A:0.0000010000):0.4915030000	2fkz_A:0.3264630000):0.0766876000	1jgc_A:0.9277790000):1.2336200000):0.2855730000	(2vzb_A:1.7834700000	1nfv_A:1.6550230000):0.2631370000):0.5771930000):1.1322500000):0.4669490000):0.2704120000):0.2106760000):0.1121310000	2chp_A:0.6238350000):0.1120480000	1n1q_A:0.5017590000);
(1ji5_A:0.4813500000	(1jig_A:0.3217360000	((1qgh_A:0.4752350000	2ux1_A:1.0328650000):0.6837870000	((1ji4_A:0.8543940000	2fjc_A:1.0155570000):0.1999610000	((((1dps_A:0.0000010000	1jts_A:0.0000010000):0.4930150000	1o9r_A:0.3165930000):0.5425380000	1uvh_A:1.2655720000):0.5778990000	((1tjo_A:0.0000010000	1tk6_A:0.0000010000):0.6418370000	((((((2fzf_A:5.5209400000	((1lko_A:1.6729190000	1yuz_A:1.8453690000):1.7563100000	3qhb_A:0.3389950000):0.2989260000):1.3891900000	((((1lb3_A:0.0737580000	2za7_A:0.0959680000):0.2932730000	(1bg7_A:0.2193980000	1r03_A:0.3554100000):0.0997786000):0.4752500000	(1z6o_A:1.7548280000	1z6o_M:0.9071180000):0.3666050000):0.3004420000	((((1eum_A:0.7372580000	1krq_A:0.6290760000):0.7621660000	2jd7_A:0.4760660000):0.0630280000	1vlg_A:0.4580600000):0.2882900000	3e6s_A:1.4802590000):0.2123450000):1.0139900000):0.0000020612	(((((1otk_A:1.6823840000	1mty_B:3.1551960000):1.2202900000	(2inc_B:1.7474990000	2inp_C:0.9812070000):0.9443000000):1.2435800000	(1mty_D:1.6763720000	3dhg_A:2.7711190000):0.4753320000):0.6403120000	(((((1oqu_A:0.1623970000	1r2f_A:0.4451480000):0.0457651000	1uzr_A:0.0834910000):1.2221900000	(1jk0_A:0.2288670000	(2uw2_A:0.0247330000	1w68_A:0.0307060000):0.3632900000):1.8498800000):0.2536180000	1mxr_A:1.3610530000):1.3455100000	3ee4_A:0.9711270000):1.9708900000):0.5429150000	(((2uw1_A:0.0000010000	2uw1_B:0.0000010000):0.1382240000	1afr_A:0.1743410000):0.2557280000	1za0_A:4.6697230000):2.2815800000):0.9406410000):0.6564820000	(((1bcf_A:0.0000010000	3e1q_A:0.0000010000):0.3917340000	2fkz_A:0.2825610000):0.3754490000	1jgc_A:0.6299520000):0.8041240000):0.5806180000	1nfv_A:0.9652280000):0.8095040000	2vzb_A:1.2758560000):0.5843730000):0.5951440000):0.6129880000):0.2447330000):0.2135920000):0.0686592000	(1n1q_A:0.3648690000	2chp_A:0.8732800000):0.1509940000);
(1ji5_A:0.3087610000	(1jig_A:0.2465760000	((1n1q_A:0.2327850000	(((1ji4_A:0.9035890000	2fjc_A:1.2988190000):0.2272200000	((1tjo_A:0.0000010000	1tk6_A:0.0000010000):1.6009400000	((((2fzf_A:3.1344240000	1nfv_A:0.9158040000):0.3983610000	(2vzb_A:1.9938830000	((1otk_A:3.0905620000	((2inc_B:2.1514170000	1mty_B:3.8729210000):0.9900140000	2inp_C:0.0455480000):1.9163200000):0.3668840000	((((((1oqu_A:0.3660270000	1r2f_A:0.3837970000):0.0314626000	1uzr_A:0.0944350000):1.1600300000	1mxr_A:1.7775190000):0.7593020000	((1jk0_A:0.6961220000	2uw2_A:0.0217670000):0.0820199000	1w68_A:0.0000020000):1.4165500000):1.1825900000	3ee4_A:0.9861340000):1.5102100000	(1mty_D:2.9007590000	3dhg_A:2.4531420000):0.3666820000):0.7436650000):0.7533360000):0.0000022745):0.8333880000	(((1bcf_A:0.0000010000	3e1q_A:0.0000010000):0.4199130000	2fkz_A:0.1798280000):0.0886442000	1jgc_A:0.7914140000):0.7211070000):0.3141230000	((((1lko_A:0.7542310000	1yuz_A:1.3225160000):1.4356600000	3qhb_A:0.5979200000):1.4417200000	((((1lb3_A:0.1322590000	2za7_A:0.0930370000):0.4670100000	1bg7_A:0.2147750000):0.1719920000	1r03_A:0.2690840000):0.3309380000	((1z6o_A:1.5357010000	1z6o_M:1.2496210000):0.5489930000	((1eum_A:0.5656180000	1krq_A:0.4680140000):0.3683720000	(3e6s_A:1.3848830000	(2jd7_A:0.1753530000	1vlg_A:0.6205190000):0.1817990000):0.3639840000):0.7396470000):0.0905454000):0.8355420000):0.0447150000	(((2uw1_A:0.0000010000	2uw1_B:0.0000010000):0.2081520000	1afr_A:0.2321100000):1.0947400000	1za0_A:3.4625540000):1.9833800000):0.5237050000):1.1508000000):0.6513130000):0.2619370000	(((1dps_A:0.0000010000	1jts_A:0.0000010000):0.2800900000	1o9r_A:0.5686820000):0.2676060000	1uvh_A:1.4618100000):1.3117600000):0.1754650000):0.2961930000	(1qgh_A:0.3254460000	2ux1_A:1.2671000000):0.7112630000):0.1810240000):0.1210990000	2chp_A:0.7440500000);
(1ji5_A:0.3551410000	(1jig_A:0.2555140000	(1n1q_A:0.4451350000	(((1qgh_A:0.5875770000	2ux1_A:1.0134890000):0.4449100000	(1ji4_A:0.9882040000	2fjc_A:1.0812620000):0.2765830000):0.0419910000	((((1dps_A:0.0000010000	1jts_A:0.0000010000):0.5348800000	1o9r_A:0.4435710000):0.7115790000	1uvh_A:1.0823990000):0.4510380000	((1tjo_A:0.0000010000	1tk6_A:0.0000010000):0.4060850000	((2fzf_A:2.7348800000	(((((1bcf_A:0.0000010000	3e1q_A:0.0000010000):0.4614290000	2fkz_A:0.1091130000):0.3164820000	1jgc_A:0.5403890000):1.0478500000	((((1lko_A:0.6172980000	1yuz_A:1.4978430000):1.1021400000	3qhb_A:0.6379490000):1.6499800000	((((1lb3_A:0.0095000000	2za7_A:0.2131170000):0.5630990000	1bg7_A:0.1479510000):0.1288750000	1r03_A:0.2741300000):0.5130100000	((1z6o_A:2.0580260000	1z6o_M:1.0561250000):0.3060260000	((((1eum_A:0.6629720000	1krq_A:0.4296400000):0.4030810000	3e6s_A:1.4158260000):0.4590500000	2jd7_A:0.3785440000):0.0603508000	1vlg_A:0.3270970000):0.7230790000):0.2536630000):0.3644250000):0.3066620000	(((((1otk_A:1.9187220000	1mty_B:3.3912710000):0.4543900000	2inp_C:1.5409190000):0.9574940000	((2inc_B:2.4213700000	1mty_D:1.5718970000):0.3435000000	3dhg_A:2.3601930000):0.4307940000):1.4708700000	(((((1oqu_A:0.2394230000	1r2f_A:0.3318020000):0.0682569000	1uzr_A:0.0767480000):1.6348900000	1mxr_A:1.6963640000):0.6296010000	(1jk0_A:0.3466930000	(2uw2_A:0.0666330000	1w68_A:0.0073520000):0.2595950000):1.1059100000):1.2351700000	3ee4_A:0.9312170000):0.9257100000):1.4264200000	(((2uw1_A:0.0000010000	2uw1_B:0.0000010000):0.2820190000	1afr_A:0.0888870000):0.6097690000	1za0_A:3.9897090000):1.4550200000):0.5449520000):0.8197510000):0.5431550000	1nfv_A:1.1650690000):0.1381270000):0.4774560000	2vzb_A:1.2632870000):1.1655700000):1.2502900000):0.6413530000):0.1684760000):0.1552830000):0.0947097000	2chp_A:0.8196880000);
(1ji5_A:0.4993120000	(1jig_A:0.1889080000	((1qgh_A:0.3029830000	2ux1_A:0.9477840000):0.6214570000	(((1ji4_A:1.0588150000	((1tjo_A:0.0000010000	1tk6_A:0.0000010000):1.2159700000	(((((2fzf_A:3.2272180000	((1lko_A:1.0610290000	1yuz_A:1.1929270000):1.3144700000	3qhb_A:0.5368740000):1.0677200000):0.6573150000	(((((1otk_A:3.3632460000	((2inc_B:2.3458620000	2inp_C:1.2741470000):0.4673240000	1mty_B:3.1498080000):0.6820450000):0.9479610000	1mty_D:2.5741780000):0.4528370000	3dhg_A:1.9967990000):0.6754060000	(((((1oqu_A:0.2931010000	1uzr_A:0.1255030000):0.1998110000	1r2f_A:0.2599020000):1.4588500000	1mxr_A:1.8937210000):0.5061170000	(1jk0_A:0.4841510000	(2uw2_A:0.0456630000	1w68_A:0.0469710000):0.2572350000):1.1974500000):0.6567180000	3ee4_A:1.8228540000):1.0877200000):0.7776350000	(((2uw1_A:0.0000010000	2uw1_B:0.0000010000):0.0983700000	1afr_A:0.3006060000):1.4152000000	1za0_A:4.1211490000):0.8232900000):0.8956030000):0.1945230000	(((((1lb3_A:0.0717230000	2za7_A:0.1585650000):0.5274600000	1bg7_A:0.2356110000):0.3107320000	1r03_A:0.2144200000):0.2941200000	(1z6o_A:1.4266900000	1z6o_M:1.1856400000):0.8680390000):0.1590470000	((1eum_A:0.7988500000	1krq_A:0.4169450000):0.4811680000	((3e6s_A:1.6080010000	1vlg_A:0.4369300000):0.0795953000	2jd7_A:0.2889530000):0.2654590000):0.4088010000):0.7219520000):0.5729240000	((((1bcf_A:0.0000010000	3e1q_A:0.0000010000):0.4360980000	2fkz_A:0.1474890000):0.4244170000	1jgc_A:0.5110230000):1.2147100000	1nfv_A:1.5052410000):0.0465137000):0.6543940000	2vzb_A:1.4516440000):0.4248590000):0.9185880000):0.1143610000	2fjc_A:1.2562860000):0.1336790000	(((1dps_A:0.0000010000	1jts_A:0.0000010000):0.6252520000	1o9r_A:0.3242310000):0.4452960000	1uvh_A:1.5472410000):0.7974930000):0.3988050000):0.1168060000):0.1460850000	(1n1q_A:0.4159520000	2chp_A:1.0079690000):0.1848700000);
(1ji5_A:0.4826320000	1jig_A:0.3078930000	((1n1q_A:0.3677850000	((1ji4_A:1.0066960000	2fjc_A:1.2043870000):0.4529240000	((((1dps_A:0.0000010000	1jts_A:0.0000010000):0.4362820000	1o9r_A:0.3965550000):0.6220280000	1uvh_A:1.4085620000):0.2662980000	((1tjo_A:0.0000020000	1tk6_A:0.0000020000):0.7858650000	((((((2fzf_A:3.8986280000	((1lko_A:1.4046830000	1yuz_A:0.7885310000):0.9526740000	3qhb_A:0.6020070000):0.2663980000):1.6243600000	((((1otk_A:2.1002180000	((2inc_B:1.4977020000	1mty_B:5.4742760000):0.2164020000	2inp_C:0.9171720000):2.6985900000):0.8058080000	(1mty_D:2.8249530000	3dhg_A:1.5845390000):1.1268700000):0.5684170000	(((((1oqu_A:0.1916010000	1r2f_A:0.2612280000):0.0186277000	1uzr_A:0.0723300000):1.2983700000	1mxr_A:1.8442300000):0.5786680000	((1jk0_A:0.6255410000	2uw2_A:0.0460380000):0.0643344000	1w68_A:0.0000020000):1.4586700000):0.7466100000	3ee4_A:1.7246810000):1.2949600000):1.2401700000	(((2uw1_A:0.0000010000	2uw1_B:0.0000010000):0.2308270000	1za0_A:4.1574000000):0.1333110000	1afr_A:0.0603250000):1.7031200000):1.1164200000):0.2157010000	((((((1lb3_A:0.1307780000	2za7_A:0.0690100000):0.4419810000	1bg7_A:0.1925440000):0.0355713000	1r03_A:0.3600550000):0.3766870000	1z6o_A:2.0568470000):0.1514330000	1z6o_M:1.3459150000):0.1899930000	(((1eum_A:0.5856890000	1krq_A:0.5205510000):0.4440380000	3e6s_A:1.5859370000):0.3368150000	(2jd7_A:0.4983630000	1vlg_A:0.5902750000):0.1943580000):0.5760470000):0.9461360000):0.6041070000	(((1bcf_A:0.0000010000	3e1q_A:0.0000010000):0.4411810000	2fkz_A:0.1330870000):0.7721030000	1jgc_A:0.3564550000):1.1427700000):0.0933022000	1nfv_A:1.5250380000):0.4511790000	2vzb_A:1.7861160000):0.8798870000):0.6548930000):0.3082320000):0.1955870000):0.2777430000	(2chp_A:0.9356820000	(1qgh_A:0.3545400000	2ux1_A:0.7088410000):0.5958640000):0.2843280000):0.0804653000);
(1ji5_A:0.3082610000	(1jig_A:0.3115770000	(((1n1q_A:0.3005570000	((((1dps_A:0.0000010000	1jts_A:0.0000010000):0.5666680000	1o9r_A:0.4187600000):0.2067140000	1uvh_A:1.1412440000):0.8096310000	((1tjo_A:0.0000010000	1tk6_A:0.0000010000):1.0143800000	((((2fzf_A:5.0318360000	((1lko_A:0.9434790000	1yuz_A:1.2181550000):1.3457700000	3qhb_A:0.2306160000):0.8780580000):0.7422360000	(((((1lb3_A:0.0871520000	2za7_A:0.2007530000):0.4671230000	1bg7_A:0.2528780000):0.1712430000	1r03_A:0.2552710000):0.5182750000	((1z6o_A:1.5344810000	1z6o_M:0.9609920000):0.4071900000	((1eum_A:0.8533520000	1krq_A:0.4393780000):0.2550260000	(3e6s_A:1.5308390000	(2jd7_A:0.3662170000	1vlg_A:0.4186920000):0.1905230000):0.2401370000):0.9421790000):0.1234030000):1.0195900000	(((((1otk_A:2.2188800000	((2inc_B:2.2418260000	2inp_C:0.7969870000):0.5521610000	1mty_B:4.7123500000):1.1516600000):0.6428050000	1mty_D:1.6872290000):0.2066790000	3dhg_A:1.9921090000):0.4877970000	(((((1oqu_A:0.2228440000	1r2f_A:0.3213640000):0.0629596000	1uzr_A:0.0705190000):1.1571900000	1mxr_A:1.5553260000):0.5026040000	(1jk0_A:0.4476320000	(2uw2_A:0.0515900000	1w68_A:0.0489350000):0.1782980000):1.2655500000):0.7292460000	3ee4_A:1.6395660000):0.9218820000):1.0328700000	(((2uw1_A:0.0000010000	2uw1_B:0.0000010000):0.2257950000	1afr_A:0.1628330000):0.8467440000	1za0_A:3.3805500000):1.2123500000):0.8119300000):0.0065404900):0.7848390000	((((1bcf_A:0.0000010000	3e1q_A:0.0000010000):0.2892460000	2fkz_A:0.2886980000):0.3128590000	1jgc_A:0.6268630000):1.3320100000	1nfv_A:1.8581570000):0.3484490000):0.0000020060	2vzb_A:1.4357950000):0.6865200000):0.7601150000):0.4188430000):0.1885740000	(1ji4_A:1.0432830000	2fjc_A:1.0747280000):0.5767830000):0.1475040000	(1qgh_A:0.1956140000	2ux1_A:0.8633090000):0.8538560000):0.0613798000):0.1938420000	2chp_A:0.7656100000);
(1ji5_A:0.4095210000	1jig_A:0.2610730000	(((1n1q_A:0.3624600000	(1ji4_A:0.6678750000	2fjc_A:1.0189130000):0.3972250000):0.0000023733	((((1dps_A:0.0000010000	1jts_A:0.0000010000):0.4987970000	1o9r_A:0.3422010000):0.7844330000	1uvh_A:0.9057390000):0.5882290000	((1tjo_A:0.0000010000	1tk6_A:0.0000010000):0.7104350000	(((2fzf_A:3.8556050000	1nfv_A:1.0092360000):0.3787010000	(((((1bcf_A:0.0000010000	3e1q_A:0.0000010000):0.2437910000	2fkz_A:0.2820610000):0.4607730000	1jgc_A:0.5343430000):0.7376730000	((((1lko_A:1.3393350000	1yuz_A:1.1710540000):1.5736900000	3qhb_A:0.6827200000):1.1996000000	((((((1lb3_A:0.1427810000	2za7_A:0.1139420000):0.4042940000	1bg7_A:0.2044500000):0.1888320000	1r03_A:0.3165550000):0.2411570000	1z6o_M:1.5982260000):0.2081640000	1z6o_A:1.7677850000):0.0894633000	(((1eum_A:0.7968400000	1krq_A:0.5257880000):0.2245980000	3e6s_A:1.5590060000):0.3283980000	(2jd7_A:0.2667540000	1vlg_A:0.5641120000):0.2938760000):0.4928260000):0.6261880000):0.4690110000	(((2uw1_A:0.0000010000	2uw1_B:0.0000010000):0.1073630000	1za0_A:5.0531920000):0.2877620000	1afr_A:0.0086040000):3.1273900000):1.0408800000):0.2203780000	(((1otk_A:2.3780260000	(2inc_B:1.9264490000	(2inp_C:0.7171180000	1mty_B:4.7887760000):0.8124130000):0.8989950000):0.7016940000	(1mty_D:1.6959700000	3dhg_A:1.9492630000):0.5262710000):1.0132200000	(((((1oqu_A:0.2187850000	1r2f_A:0.3919650000):0.1125200000	1uzr_A:0.0347520000):1.6070600000	1mxr_A:1.5161870000):0.4110790000	(1jk0_A:0.3150410000	(2uw2_A:0.0592010000	1w68_A:0.0638990000):0.3243100000):1.0446000000):1.3280200000	3ee4_A:1.1698400000):0.9109110000):1.5978700000):0.1241690000):0.6810680000	2vzb_A:1.0568000000):0.7388240000):0.5022400000):0.4326600000):0.1249580000	(2chp_A:0.5773860000	(1qgh_A:0.3208190000	2ux1_A:0.8373240000):0.7130950000):0.1040580000):0.0823884000);
(1ji5_A:0.2983040000	((1jig_A:0.2692530000	(((1qgh_A:0.4600720000	2ux1_A:0.8591920000):0.5900280000	(1ji4_A:1.0598990000	2fjc_A:1.2841830000):0.2915420000):0.0974087000	((((1dps_A:0.0000010000	1jts_A:0.0000010000):0.5544460000	1o9r_A:0.5237090000):0.8710630000	1uvh_A:1.0310140000):0.5887880000	((1tjo_A:0.0000010000	1tk6_A:0.0000010000):0.9455450000	((2fzf_A:3.1235050000	(2vzb_A:1.1775860000	((1lko_A:1.4662200000	1yuz_A:1.1340880000):0.6730170000	3qhb_A:0.6723540000):1.6678900000):0.1208800000):0.0250863000	(((((1bcf_A:0.0000010000	3e1q_A:0.0000010000):0.3283380000	2fkz_A:0.1914880000):0.6226210000	1jgc_A:0.5778680000):1.2706900000	(1nfv_A:1.0859260000	((((1otk_A:2.0163850000	((2inc_B:3.1203450000	2inp_C:1.1050440000):0.5584550000	1mty_B:3.3619090000):1.0885400000):0.6003760000	(1mty_D:2.4127820000	3dhg_A:1.7704130000):0.6867270000):0.5912470000	(((((1oqu_A:0.1892400000	1r2f_A:0.3921610000):0.0408023000	1uzr_A:0.0558950000):1.0221600000	1mxr_A:1.5107760000):0.3829750000	(1jk0_A:0.4353000000	(2uw2_A:0.0623940000	1w68_A:0.0337510000):0.2495580000):1.2900000000):0.9653880000	3ee4_A:1.1786090000):0.6424620000):1.5115000000	(((2uw1_A:0.0000010000	2uw1_B:0.0000010000):0.1012740000	1za0_A:4.2239500000):0.3119080000	1afr_A:0.0114440000):2.9631000000):0.2100290000):0.5779580000):0.2950840000	((((((1lb3_A:0.0743640000	2za7_A:0.0757530000):0.4803440000	1bg7_A:0.1855340000):0.0713366000	1r03_A:0.3782400000):0.4229460000	1z6o_A:1.6901910000):0.4764450000	1z6o_M:1.2112060000):0.3840260000	((1eum_A:0.6015000000	1krq_A:0.5867840000):0.4772560000	(3e6s_A:1.6288010000	(2jd7_A:0.5692060000	1vlg_A:0.3864230000):0.1390280000):0.3075960000):0.4416400000):1.2305000000):0.2987140000):0.6076000000):0.4357220000):0.5279180000):0.2654670000):0.1200130000	1n1q_A:0.3896720000):0.1387690000	2chp_A:0.9464080000);
(1ji5_A:0.4107290000	1jig_A:0.2889240000	((1n1q_A:0.4803000000	((1qgh_A:0.3770290000	2ux1_A:0.8531670000):0.5443260000	((1ji4_A:1.0081160000	2fjc_A:0.9068870000):0.4579720000	((((1dps_A:0.0000010000	1jts_A:0.0000010000):0.4546870000	1o9r_A:0.2930060000):0.4991820000	1uvh_A:1.0936710000):0.5452930000	((1tjo_A:0.0000010000	1tk6_A:0.0000010000):0.7805450000	(((((2fzf_A:4.2506020000	((1lko_A:1.1240510000	1yuz_A:1.3956340000):1.2717800000	3qhb_A:0.1494680000):0.9794050000):0.1473370000	(1otk_A:2.2942920000	(((((((1oqu_A:0.1671480000	1r2f_A:0.2640230000):0.0343418000	1uzr_A:0.0662680000):1.2638700000	(1mxr_A:1.3074700000	(1jk0_A:0.5337630000	(2uw2_A:0.0626190000	1w68_A:0.0185420000):0.1145640000):1.6342300000):0.2717140000):1.0415100000	3ee4_A:1.4241550000):1.2388800000	(1mty_D:2.6101280000	3dhg_A:1.4277230000):0.8407860000):0.1047820000	(2inc_B:3.2609210000	(2inp_C:1.0990430000	1mty_B:4.0125920000):0.2036180000):1.6283700000):0.6846690000	(((2uw1_A:0.0000010000	2uw1_B:0.0000010000):0.1347030000	1afr_A:0.2073680000):1.4009200000	1za0_A:2.3902330000):1.7171000000):0.6129940000):0.5824490000):0.5297000000	((((((1lb3_A:0.1302220000	2za7_A:0.0824800000):0.3712940000	1bg7_A:0.1863000000):0.1335080000	1r03_A:0.3694970000):0.2748750000	1z6o_A:1.8164680000):0.2808060000	1z6o_M:1.0916330000):0.5438360000	((1eum_A:0.2779510000	1krq_A:0.6867820000):0.5984920000	((3e6s_A:1.7768850000	2jd7_A:0.4408110000):0.1179800000	1vlg_A:0.4433320000):0.2940810000):0.1946340000):0.5172720000):0.4888640000	2vzb_A:1.3077570000):0.4660650000	((((1bcf_A:0.0000010000	3e1q_A:0.0000010000):0.3495920000	2fkz_A:0.2167690000):0.3638530000	1jgc_A:0.7264580000):0.7094810000	1nfv_A:1.2267870000):0.3682230000):0.6465490000):0.6208440000):0.3748020000):0.1952310000):0.3282050000):0.0822520000	2chp_A:0.6193710000):0.1520460000);
(1ji5_A:0.4089200000	(1jig_A:0.1979600000	(1qgh_A:0.3432730000	2ux1_A:0.7005350000):1.0734700000):0.0898023000	((1n1q_A:0.2890010000	((1ji4_A:0.9270500000	2fjc_A:0.9286650000):0.3709380000	((((1dps_A:0.0000010000	1jts_A:0.0000010000):0.4736350000	1o9r_A:0.3110900000):0.7033910000	1uvh_A:0.7854380000):0.5797540000	((1tjo_A:0.0000020000	1tk6_A:0.0000020000):0.8580880000	(2fzf_A:4.4653510000	(2vzb_A:1.1674430000	(((((1bcf_A:0.0000010000	3e1q_A:0.0000010000):0.1526450000	2fkz_A:0.2421050000):0.2339080000	1jgc_A:0.6300920000):1.0485300000	1nfv_A:1.7057520000):0.2059970000	((((1lko_A:1.3097570000	1yuz_A:1.1473900000):1.2542400000	3qhb_A:0.2516810000):1.4153700000	((1otk_A:2.4445040000	((2inc_B:2.4452930000	(2inp_C:0.7345650000	1mty_B:4.9885570000):0.2535970000):1.4979200000	(1mty_D:2.3528420000	3dhg_A:2.5024760000):1.1563300000):0.3827710000):0.3115380000	((((((1oqu_A:0.3009930000	1r2f_A:0.3324610000):0.0822485000	1uzr_A:0.0277050000):1.4333100000	1mxr_A:1.3359330000):0.7700120000	((1jk0_A:0.6408830000	2uw2_A:0.0095640000):0.0953889000	1w68_A:0.0003700000):1.4066400000):0.9195500000	3ee4_A:1.2548160000):1.2439500000	(((2uw1_A:0.0000010000	2uw1_B:0.0000010000):0.3224970000	1afr_A:0.0201580000):2.1280700000	1za0_A:3.6751690000):0.2941560000):0.9572170000):0.8227650000):0.0238527000	((((((1lb3_A:0.1274610000	2za7_A:0.0859200000):0.4784930000	1bg7_A:0.1647150000):0.2262960000	1r03_A:0.1386600000):0.5897650000	1z6o_M:1.5041470000):0.2889970000	1z6o_A:1.6101760000):0.4154450000	((((1eum_A:0.8493680000	1krq_A:0.2156960000):0.4299180000	3e6s_A:1.7823300000):0.5552200000	2jd7_A:0.3545700000):0.1200500000	1vlg_A:0.2671950000):0.3629160000):0.8633630000):0.5864580000):0.3393540000):0.2210200000):0.8361330000):0.1486610000):0.2861410000):0.3428950000):0.2268980000	2chp_A:0.6443530000):0.1295980000);
(1ji5_A:0.5662010000	(1jig_A:0.2538040000	((1n1q_A:0.3630630000	((1ji4_A:1.0868560000	2fjc_A:1.1408840000):0.5335430000	((((1dps_A:0.0000010000	1jts_A:0.0000010000):0.5579210000	1o9r_A:0.4515400000):0.6211100000	1uvh_A:1.0126980000):0.9620360000	((1tjo_A:0.0000010000	1tk6_A:0.0000010000):0.8851340000	((2fzf_A:3.1177750000	(((((1bcf_A:0.0000010000	3e1q_A:0.0000010000):0.3932580000	2fkz_A:0.1979220000):0.4263120000	1jgc_A:0.4504900000):0.9358170000	(((1lko_A:0.8084850000	1yuz_A:1.1468760000):1.3336800000	3qhb_A:0.7221860000):0.9981400000	((((((1lb3_A:0.0542790000	2za7_A:0.1727920000):0.5174590000	1bg7_A:0.1104220000):0.1322880000	1r03_A:0.2730130000):0.3681340000	(1z6o_A:1.7760520000	1z6o_M:0.7360640000):0.3065010000):0.0617892000	((((1eum_A:0.4665730000	1krq_A:0.5164070000):0.2542840000	3e6s_A:1.3206440000):0.4389470000	2jd7_A:0.2461500000):0.2951040000	1vlg_A:0.3056120000):0.7757190000):1.0213600000	((((1otk_A:2.3881020000	((2inc_B:1.7527440000	1mty_B:2.6979670000):0.3430070000	2inp_C:1.6318480000):0.6247350000):2.1550300000	(1mty_D:2.0447070000	3dhg_A:2.2395590000):0.2458170000):0.4051440000	(((((1oqu_A:0.2170210000	1r2f_A:0.2963130000):0.0666661000	1uzr_A:0.0762220000):1.2587500000	1mxr_A:1.9048440000):0.3356180000	((1jk0_A:0.6126100000	2uw2_A:0.0416700000):0.0627907000	1w68_A:0.0000020000):1.6894000000):0.7980870000	3ee4_A:1.3924490000):1.2099500000):0.9413050000	(((2uw1_A:0.0000010000	2uw1_B:0.0000010000):0.2205640000	1afr_A:0.1305490000):0.4707070000	1za0_A:3.8397340000):1.6957900000):1.2846700000):0.0526908000):0.7196040000):0.4118410000	1nfv_A:1.4183460000):0.1127380000):0.7627680000	2vzb_A:1.5303670000):0.9380930000):0.6632130000):0.3086640000):0.2260280000):0.1194600000	(1qgh_A:0.4790700000	2ux1_A:1.0498300000):0.5547220000):0.0804922000):0.1438810000	2chp_A:1.2338300000);
(1ji5_A:0.3621800000	(1jig_A:0.2657530000	((1n1q_A:0.3455920000	((1ji4_A:0.7893010000	2fjc_A:1.4359350000):0.5874670000	((((1dps_A:0.0000010000	1jts_A:0.0000010000):0.4849880000	1o9r_A:0.5245050000):0.3456220000	1uvh_A:1.2760470000):0.8676230000	((1tjo_A:0.0000010000	1tk6_A:0.0000010000):0.8708320000	((((2fzf_A:3.9124040000	1nfv_A:1.0116580000):0.6958610000	(((1bcf_A:0.0000010000	3e1q_A:0.0000010000):0.3618770000	2fkz_A:0.3057550000):0.2351170000	1jgc_A:0.6660840000):0.9196820000):0.2693610000	((((1lko_A:1.4003700000	1yuz_A:1.6532480000):1.6827900000	3qhb_A:0.9105870000):1.4937200000	((1lb3_A:0.0683930000	2za7_A:0.1948730000):0.2590500000	(1bg7_A:0.1878520000	(1r03_A:0.3312820000	((1z6o_A:1.7807340000	1z6o_M:1.0807610000):0.4705920000	(((1eum_A:0.8387570000	1krq_A:0.4984810000):0.4570750000	(2jd7_A:0.3649620000	1vlg_A:0.6934560000):0.3200640000):0.3460760000	3e6s_A:1.4267050000):0.6053490000):0.2559590000):0.1084450000):0.2618590000):0.7602790000):0.0000022970	((((1otk_A:2.5362080000	((2inc_B:1.6375590000	2inp_C:2.1117310000):0.5776940000	1mty_B:2.9989420000):1.1752400000):0.9584930000	(1mty_D:1.5365670000	3dhg_A:2.7669580000):1.0538700000):0.2866510000	(((((1oqu_A:0.2345930000	1r2f_A:0.3736370000):0.1497780000	1uzr_A:0.0000030000):1.3190000000	1mxr_A:1.8841590000):0.3406910000	(1jk0_A:0.3806180000	(2uw2_A:0.0378680000	1w68_A:0.0534800000):0.3067070000):1.4944800000):1.1555600000	3ee4_A:1.4190710000):1.1896700000):0.7970810000	(((2uw1_A:0.0000010000	2uw1_B:0.0000010000):0.1811260000	1za0_A:5.3953600000):0.2149040000	1afr_A:0.0000020000):2.1929900000):2.1706200000):0.6586760000):0.2447740000	2vzb_A:2.1309950000):0.6633380000):0.9264570000):0.0667907000):0.3493110000):0.2094610000	2chp_A:0.7550260000):0.1253810000):0.1729430000	(1qgh_A:0.4265470000	2ux1_A:1.1563770000):0.6085870000);
(1ji5_A:0.3324560000	(1jig_A:0.2883880000	(2chp_A:0.5484300000	(1qgh_A:0.3672570000	2ux1_A:1.0922660000):0.5326730000):0.1528910000):0.1701070000	(1n1q_A:0.2112050000	((1ji4_A:0.5757840000	2fjc_A:0.8495250000):0.4799650000	((((1dps_A:0.0000010000	1jts_A:0.0000010000):0.3951590000	1o9r_A:0.2888660000):0.3653530000	1uvh_A:1.0765520000):0.8874070000	((1tjo_A:0.0000020000	1tk6_A:0.0000020000):0.7105220000	((((((2fzf_A:2.9560900000	((1lko_A:1.0612140000	1yuz_A:1.2336770000):1.3392100000	3qhb_A:0.6499880000):0.4346200000):1.8145400000	((((((1lb3_A:0.1243680000	2za7_A:0.0954280000):0.5383310000	1bg7_A:0.1631980000):0.2805720000	1r03_A:0.2469360000):0.5627330000	(1z6o_A:2.1084500000	1z6o_M:0.8535670000):0.3742910000):0.2730530000	(((1eum_A:0.7167920000	1krq_A:0.5202870000):0.8044630000	(2jd7_A:0.4748820000	1vlg_A:0.3945040000):0.0791009000):0.5546750000	3e6s_A:1.7735050000):0.3313770000):1.6560600000	(((2uw1_A:0.0000010000	2uw1_B:0.0000010000):0.2307450000	1za0_A:4.4713800000):0.1368140000	1afr_A:0.0000020000):2.2012400000):0.6950150000):0.0277802000	(((1otk_A:2.0259870000	((2inc_B:2.0664740000	1mty_B:3.8625440000):0.6621320000	2inp_C:0.9582840000):1.7887100000):0.2026020000	(1mty_D:2.7978300000	3dhg_A:1.5446400000):2.0741900000):1.3353000000	(((((1oqu_A:0.2298850000	1uzr_A:0.0913850000):0.0373537000	1r2f_A:0.2459660000):1.3955800000	1mxr_A:1.8705790000):0.3082730000	((1jk0_A:0.7655110000	2uw2_A:0.0178600000):0.0662787000	1w68_A:0.0000020000):1.6086800000):0.7048360000	3ee4_A:1.4686780000):0.8499110000):1.2241400000):1.0714100000	(((1bcf_A:0.0000010000	3e1q_A:0.0000010000):0.1909700000	2fkz_A:0.2808040000):0.4237630000	1jgc_A:0.4817800000):0.9653600000):0.1761530000	1nfv_A:1.0974800000):0.5169350000	2vzb_A:1.2653550000):0.7490670000):0.5645260000):0.3039010000):0.3598700000):0.2441240000);
(1ji5_A:0.3665840000	1jig_A:0.2030970000	(((1n1q_A:0.3079700000	(1qgh_A:0.3263890000	2ux1_A:0.8171440000):0.6425140000):0.2477510000	(((1ji4_A:0.5707540000	2fjc_A:1.4914140000):0.1690690000	(((1dps_A:0.0000010000	1jts_A:0.0000010000):0.4781130000	1uvh_A:1.3558730000):0.2541980000	1o9r_A:0.2673220000):1.0800200000):0.3222490000	((1tjo_A:0.0000010000	1tk6_A:0.0000010000):1.3011800000	(2fzf_A:4.0029780000	(2vzb_A:1.1847790000	(((((1bcf_A:0.0000010000	3e1q_A:0.0000010000):0.2689380000	2fkz_A:0.2359970000):0.3108800000	1jgc_A:0.6949470000):0.8622770000	(((((1lko_A:0.5587700000	1yuz_A:1.8523960000):0.9795740000	(((2uw1_A:0.0000010000	2uw1_B:0.0000010000):0.1733010000	1za0_A:5.3297810000):0.1782520000	1afr_A:0.0090330000):2.8335100000):0.5839000000	3qhb_A:1.1313420000):0.7448220000	(((1otk_A:2.3620020000	((2inc_B:2.4350380000	2inp_C:1.1057480000):0.7162500000	1mty_B:3.0740090000):1.2313400000):2.0242400000	(1mty_D:2.0669370000	3dhg_A:1.9748750000):0.6898890000):0.6652390000	((((1oqu_A:0.2721930000	1r2f_A:0.2678360000):0.0296857000	1uzr_A:0.0744640000):1.2224800000	(1mxr_A:1.8275400000	(1jk0_A:0.3213370000	(2uw2_A:0.0611240000	1w68_A:0.0609830000):0.2869450000):1.2482100000):0.5742080000):1.0000100000	3ee4_A:0.9080180000):1.4271100000):1.2527200000):0.9671500000	(((((1lb3_A:0.1190510000	2za7_A:0.1399590000):0.5962590000	1bg7_A:0.1836540000):0.2043900000	1r03_A:0.3269990000):0.3261810000	(1z6o_A:2.0111890000	1z6o_M:1.1438390000):0.5292190000):0.6784760000	((1eum_A:0.7742070000	1krq_A:0.1930760000):0.4497910000	(3e6s_A:1.7169780000	(2jd7_A:0.4323380000	1vlg_A:0.4499330000):0.1294620000):0.2825730000):0.3059500000):1.5322400000):0.2613930000):0.2836090000	1nfv_A:1.1738870000):0.3284520000):0.2083180000):0.4133670000):0.5723690000):0.1028300000):0.1167910000	2chp_A:0.7354800000):0.0994470000);
(1ji5_A:0.4251790000	((1jig_A:0.3250460000	(((1qgh_A:0.5125680000	2ux1_A:0.9665130000):0.2839870000	(1ji4_A:0.9060470000	2fjc_A:1.2151800000):0.5368660000):0.2347690000	((((1dps_A:0.0000010000	1jts_A:0.0000010000):0.4520480000	1o9r_A:0.2481710000):0.3716280000	1uvh_A:1.6809230000):0.7450990000	((1tjo_A:0.0000010000	1tk6_A:0.0000010000):0.7154120000	((2fzf_A:3.2168210000	(((((1bcf_A:0.0000010000	3e1q_A:0.0000010000):0.3806420000	2fkz_A:0.2735170000):0.3284120000	1jgc_A:0.4839590000):0.7308810000	((((1lko_A:1.1645550000	1yuz_A:1.1371450000):1.2579800000	3qhb_A:0.9519570000):1.9510300000	(((1otk_A:1.5827060000	((2inc_B:1.9360980000	1mty_B:5.1913290000):0.3056670000	2inp_C:1.4233250000):2.3025800000):0.2829900000	((((((1oqu_A:0.2086610000	1r2f_A:0.2822270000):0.0860133000	1uzr_A:0.0472350000):1.4671600000	1mxr_A:1.8889080000):0.6326930000	(1jk0_A:0.4318610000	(2uw2_A:0.0261390000	1w68_A:0.0750990000):0.2311330000):1.3942100000):0.9930820000	3ee4_A:1.2411700000):1.5393700000	(1mty_D:2.2087490000	3dhg_A:1.6625660000):1.1501700000):1.2447200000):0.9909570000	(((2uw1_A:0.0000010000	2uw1_B:0.0000010000):0.2977880000	1afr_A:0.0517480000):0.3981480000	1za0_A:4.3073630000):2.9752100000):0.3424670000):0.0567611000	(((((1lb3_A:0.1078400000	2za7_A:0.1297970000):0.3813310000	1bg7_A:0.1728920000):0.1090090000	1r03_A:0.2687580000):0.4418130000	(1z6o_A:1.8109670000	1z6o_M:1.0641570000):0.3044420000):0.4271250000	(((1eum_A:0.4454450000	1krq_A:0.5198810000):0.5138200000	3e6s_A:1.4441520000):0.2217640000	(2jd7_A:0.5541810000	1vlg_A:0.5114650000):0.2665490000):0.3696670000):0.8189340000):0.7415360000):0.1479740000	1nfv_A:1.1536560000):0.0271370000):0.5012400000	2vzb_A:1.6213340000):0.9022850000):0.5926230000):0.3144720000):0.0759299000):0.1323550000	1n1q_A:0.4837830000):0.1529550000	2chp_A:0.6174410000);
(1ji5_A:0.3427550000	(1jig_A:0.1756370000	((1qgh_A:0.2223840000	2ux1_A:0.9439520000):0.7997080000	((1ji4_A:0.8705860000	2fjc_A:0.9210880000):0.4805370000	((((1dps_A:0.0000010000	1jts_A:0.0000010000):0.5800200000	1o9r_A:0.2835840000):0.6259030000	1uvh_A:1.3395520000):0.5882530000	((1tjo_A:0.0000010000	1tk6_A:0.0000010000):0.8969220000	(((((2fzf_A:4.4807020000	((1lko_A:1.4461280000	1yuz_A:1.3246920000):0.7286570000	3qhb_A:0.3705460000):0.6972370000):0.9104950000	(((2uw1_A:0.0000010000	2uw1_B:0.0000010000):0.0931339000	1za0_A:4.4314200000):0.2123590000	1afr_A:0.1478320000):3.2951700000):0.7219760000	((((1bcf_A:0.0000010000	3e1q_A:0.0000020000):0.4410890000	2fkz_A:0.2279730000):0.3121060000	1jgc_A:0.4966130000):0.9226190000	(((((1lb3_A:0.1142020000	2za7_A:0.0660110000):0.3925940000	(1bg7_A:0.1652340000	1r03_A:0.3926720000):0.0741587000):0.3193080000	1z6o_A:1.7723690000):0.2291120000	1z6o_M:1.4148090000):0.2697260000	((1eum_A:0.7212610000	1krq_A:0.3887140000):0.4748400000	(3e6s_A:1.7875940000	(2jd7_A:0.3323440000	1vlg_A:0.5011900000):0.1711250000):0.0921548000):0.5655760000):0.7791060000):0.2004810000):0.1412030000	(1nfv_A:0.8339660000	((1otk_A:1.4013510000	(2inc_B:1.9807500000	(2inp_C:1.0769930000	1mty_B:4.0391600000):0.3628500000):2.0802400000):0.2905440000	((((((1oqu_A:0.2534190000	1r2f_A:0.3794040000):0.0409126000	1uzr_A:0.0542530000):1.3338600000	1mxr_A:1.1629510000):0.4606400000	((1jk0_A:0.7021120000	2uw2_A:0.0524860000):0.0591767000	1w68_A:0.0000020000):1.1862900000):0.3848590000	3ee4_A:1.7302490000):1.7936200000	(1mty_D:1.8666220000	3dhg_A:1.9997560000):1.2651200000):0.8847770000):0.8189900000):0.7464920000):0.5491230000	2vzb_A:1.3389670000):0.6880390000):0.4712760000):0.5968930000):0.3968300000):0.2239380000):0.2050940000	(1n1q_A:0.5224420000	2chp_A:0.8048780000):0.1470870000);
(1ji5_A:0.2706640000	(1jig_A:0.3307210000	(1n1q_A:0.2861060000	((1qgh_A:0.3665970000	2ux1_A:1.0843260000):0.5350580000	((1ji4_A:0.7331140000	2fjc_A:1.1795740000):0.3194600000	(((((1dps_A:0.0000010000	1jts_A:0.0000010000):0.5549870000	1o9r_A:0.3771750000):0.4246150000	1uvh_A:1.0656770000):0.6265120000	(1tjo_A:0.0000010000	1tk6_A:0.0000010000):1.3385300000):0.2317700000	(2fzf_A:4.3833520000	(2vzb_A:1.3067220000	(((((1bcf_A:0.0000010000	3e1q_A:0.0000010000):0.3586460000	2fkz_A:0.1466020000):0.4732510000	1jgc_A:0.5294660000):0.8578800000	(((1lko_A:1.4502230000	1yuz_A:1.1703470000):1.2029100000	3qhb_A:0.5638160000):1.7827400000	((((1lb3_A:0.0668680000	2za7_A:0.0908540000):0.3757970000	1bg7_A:0.1553570000):0.2211000000	1r03_A:0.2368510000):0.3483840000	((1z6o_A:1.6942010000	1z6o_M:1.0417460000):0.4883470000	(((1eum_A:0.9442220000	1krq_A:0.2446460000):0.7187450000	3e6s_A:1.2874080000):0.1365090000	(2jd7_A:0.4640640000	1vlg_A:0.3751410000):0.3364540000):0.7775610000):0.0484311000):1.2395300000):0.4271010000):0.2592390000	(1nfv_A:0.7813070000	(((1otk_A:3.2994560000	(((2inc_B:2.9107580000	2inp_C:0.5545770000):0.5966050000	1mty_B:4.7386040000):1.7834900000	(1mty_D:1.9118380000	3dhg_A:2.0756670000):0.7594220000):0.3080650000):0.3411880000	(((((1oqu_A:0.2274870000	1r2f_A:0.3538080000):0.0981629000	1uzr_A:0.0000020000):1.2945300000	1mxr_A:1.4305720000):0.1713680000	(1jk0_A:0.5317620000	(2uw2_A:0.0204550000	1w68_A:0.0815800000):0.2119180000):1.5716200000):0.9573130000	3ee4_A:1.3905730000):1.2095800000):1.1527600000	((2uw1_A:0.0000010000	2uw1_B:0.0000010000):0.1730960000	(1afr_A:0.0000020000	1za0_A:4.6987520000):0.1529010000):2.9346400000):1.1520800000):1.0898300000):0.4647700000):0.1109130000):0.6338240000):0.1795230000):0.4858230000):0.1522240000):0.1076850000):0.1404000000	2chp_A:0.8679020000);
(1ji5_A:0.3421150000	(1jig_A:0.2068730000	(1n1q_A:0.5188210000	((1qgh_A:0.4316140000	2ux1_A:1.2243510000):0.4765120000	((1ji4_A:1.0735550000	2fjc_A:0.7433990000):0.5330810000	((((1dps_A:0.0000010000	1jts_A:0.0000010000):0.6718400000	1o9r_A:0.5770110000):0.7887620000	1uvh_A:0.7293360000):0.7178080000	((1tjo_A:0.0000010000	1tk6_A:0.0000010000):0.5601650000	(((2fzf_A:3.3765710000	1nfv_A:1.2358450000):0.3086310000	((((1bcf_A:0.0000010000	3e1q_A:0.0000010000):0.3109500000	2fkz_A:0.2501710000):0.2492830000	1jgc_A:0.5363630000):0.9355920000	((((1lko_A:1.4073980000	1yuz_A:1.1355150000):0.8504700000	3qhb_A:1.3155200000):1.3831100000	(((1otk_A:2.2450110000	(2inc_B:1.8993230000	(2inp_C:1.4794670000	1mty_B:4.1687570000):0.3554750000):1.5827800000):0.7743090000	((((((1oqu_A:0.2671980000	1r2f_A:0.3648740000):0.0689013000	1uzr_A:0.0730740000):1.4089000000	1mxr_A:1.4238860000):0.8321010000	(1jk0_A:0.3353000000	(2uw2_A:0.0181910000	1w68_A:0.0596730000):0.2411280000):1.1812100000):0.8090250000	3ee4_A:1.3990870000):1.0868400000	(1mty_D:2.2964490000	3dhg_A:2.1399070000):1.1276900000):0.9629930000):1.0251300000	(((2uw1_A:0.0000010000	2uw1_B:0.0000010000):0.3430970000	1afr_A:0.0748540000):0.5690810000	1za0_A:3.9835740000):1.9705100000):1.6891500000):0.2776600000	(((((1lb3_A:0.1573320000	2za7_A:0.1520730000):0.4296990000	1bg7_A:0.2597710000):0.1170310000	1r03_A:0.2481880000):0.5109790000	(1z6o_A:1.8843340000	1z6o_M:1.3388290000):0.4320510000):0.5222600000	(((1eum_A:0.9607530000	1krq_A:0.3333900000):0.2544430000	3e6s_A:1.4104600000):0.1610970000	(2jd7_A:0.5150890000	1vlg_A:0.4453550000):0.3011780000):0.3056090000):0.6225820000):0.4601480000):0.4133400000):0.5030290000	2vzb_A:0.9286030000):1.4087100000):0.8177370000):0.4300920000):0.3355740000):0.2705830000):0.1967410000):0.1234320000	2chp_A:0.7502000000);
(1ji5_A:0.5242580000	1jig_A:0.2832230000	(((1n1q_A:0.4228720000	(1qgh_A:0.5727650000	2ux1_A:1.0032810000):0.5477010000):0.1313820000	(((1ji4_A:0.9660350000	2fjc_A:1.6342180000):0.3106930000	(((1dps_A:0.0000010000	1jts_A:0.0000010000):0.5949800000	1o9r_A:0.3566470000):0.7206320000	1uvh_A:1.1656900000):0.5792540000):0.1492160000	((1tjo_A:0.0000010000	1tk6_A:0.0000010000):1.1865700000	((2fzf_A:4.3316030000	((((((1bcf_A:0.0000010000	3e1q_A:0.0000010000):0.5883200000	2fkz_A:0.1244220000):0.0000027151	1jgc_A:0.9765560000):0.7157820000	(((1lko_A:1.8872220000	1yuz_A:1.0182700000):1.9752200000	3qhb_A:0.7192670000):1.7207500000	(((((1lb3_A:0.1018150000	2za7_A:0.1486130000):0.4812560000	1bg7_A:0.2500990000):0.1515870000	1r03_A:0.2130860000):0.3652980000	(1z6o_A:1.6708250000	1z6o_M:1.2512740000):0.5934230000):0.3427540000	(((1eum_A:0.8342510000	1krq_A:0.1748280000):0.5951550000	3e6s_A:1.3453900000):0.2485630000	(2jd7_A:0.5968040000	1vlg_A:0.3607700000):0.1203480000):0.4532920000):0.2801560000):0.9904500000):0.7981670000	((1otk_A:2.1202610000	((2inc_B:2.1062450000	1mty_B:3.9623130000):0.3499700000	2inp_C:1.1154670000):1.6673000000):0.8610920000	(((((((1oqu_A:0.2611340000	1r2f_A:0.3245580000):0.1111510000	1uzr_A:0.0537050000):1.2399600000	1mxr_A:1.6410690000):0.8771810000	(1jk0_A:0.2577510000	(2uw2_A:0.0180690000	1w68_A:0.0830600000):0.3094730000):0.9564730000):1.1931800000	3ee4_A:1.2833280000):0.3763770000	(1mty_D:2.7202880000	3dhg_A:1.7187160000):1.7502800000):0.6178750000	(((2uw1_A:0.0000010000	2uw1_B:0.0000010000):0.1274380000	1za0_A:4.4789270000):0.2704500000	1afr_A:0.0000020000):2.8682900000):0.3659150000):2.4897500000):0.4040800000	1nfv_A:1.1194290000):0.0504083000):0.4091390000	2vzb_A:1.6448770000):0.7788030000):0.2373380000):0.2141450000):0.1443020000	2chp_A:0.7548570000):0.0443219000);
(1ji5_A:0.4722230000	(1jig_A:0.2699050000	((1n1q_A:0.3910540000	((1qgh_A:0.4789750000	2ux1_A:1.1287240000):0.2952810000	(1ji4_A:0.9714460000	2fjc_A:1.5266130000):0.2292890000):0.4205820000):0.0711676000	((((1dps_A:0.0000010000	1jts_A:0.0000010000):0.5022730000	1o9r_A:0.3934450000):0.6211600000	1uvh_A:1.4083440000):0.6548950000	((1tjo_A:0.0000010000	1tk6_A:0.0000010000):0.9571940000	(((2fzf_A:4.6683350000	1nfv_A:1.2547470000):0.1393430000	((((1bcf_A:0.0000010000	3e1q_A:0.0000010000):0.4159920000	2fkz_A:0.2456430000):0.2615990000	1jgc_A:0.5706110000):1.0428500000	((((1lko_A:1.1835490000	1yuz_A:0.9436080000):1.2594400000	3qhb_A:0.8039470000):2.1068800000	((((((1lb3_A:0.0638590000	2za7_A:0.1623820000):0.4631120000	1bg7_A:0.1768490000):0.1635710000	1r03_A:0.2211840000):0.5893780000	1z6o_A:1.6240320000):0.1857160000	(((1eum_A:0.7865910000	1krq_A:0.2999030000):0.3449480000	3e6s_A:1.3435250000):0.2697030000	(2jd7_A:0.4712360000	1vlg_A:0.3614430000):0.1557310000):0.5597780000):0.0663978000	1z6o_M:0.9637070000):0.7350510000):0.0548223000	(((1otk_A:2.2597750000	((2inc_B:2.3871320000	2inp_C:1.6659410000):0.2339880000	1mty_B:3.3074450000):0.3243910000):1.5449600000	(1mty_D:0.9837220000	3dhg_A:2.9362980000):1.3457100000):0.5961500000	(((((1oqu_A:0.2715390000	1r2f_A:0.4133350000):0.1080300000	1uzr_A:0.0054710000):1.5686000000	(1mxr_A:2.3213990000	(1jk0_A:0.3822810000	(2uw2_A:0.0595970000	1w68_A:0.0656840000):0.2226500000):1.4724800000):0.4610760000):1.0350300000	3ee4_A:0.9040860000):2.3424900000	(((2uw1_A:0.0000010000	2uw1_B:0.0000010000):0.3018160000	1afr_A:0.1335530000):1.3775300000	1za0_A:3.0553490000):1.1521200000):0.4523890000):1.8250900000):0.6939220000):0.2340510000):0.2688470000	2vzb_A:1.6873130000):0.5600530000):0.9114500000):0.3659700000):0.0850020000):0.0933904000	2chp_A:0.7237440000);
(1ji5_A:0.4498980000	1jig_A:0.3463250000	(((1n1q_A:0.3080680000	((((1dps_A:0.0000010000	1jts_A:0.0000010000):0.4633820000	1o9r_A:0.4045280000):0.4113150000	1uvh_A:1.2708070000):0.9161120000	((1tjo_A:0.0000010000	1tk6_A:0.0000010000):0.8166290000	(((2fzf_A:4.3298040000	1nfv_A:0.6131540000):0.4785200000	((((1bcf_A:0.0000010000	3e1q_A:0.0000010000):0.3731030000	2fkz_A:0.2306090000):0.2364560000	1jgc_A:0.8597260000):1.2418200000	((((1lko_A:1.1691200000	1yuz_A:1.3717330000):1.3250300000	3qhb_A:0.8298860000):1.3697500000	((((1otk_A:1.5384000000	(2inc_B:1.8734980000	(2inp_C:1.0615120000	1mty_B:3.4366550000):0.1135000000):1.1256300000):0.7230810000	(((((1oqu_A:0.2238220000	1r2f_A:0.3082830000):0.0392788000	1uzr_A:0.0609280000):1.2041500000	1mxr_A:1.9123220000):0.4458500000	(1jk0_A:0.3769600000	(2uw2_A:0.0306130000	1w68_A:0.0403240000):0.2165750000):1.2567000000):1.1034100000	3ee4_A:1.3407210000):0.9900390000):0.3373870000	(1mty_D:2.1766900000	3dhg_A:1.8385960000):1.0115700000):0.7095390000	(((2uw1_A:0.0000010000	2uw1_B:0.0000010000):0.2770580000	1afr_A:0.1216650000):0.4589510000	1za0_A:4.8520180000):2.0926600000):0.5605860000):0.0000023411	((((((1lb3_A:0.1426470000	2za7_A:0.0759410000):0.3536540000	1bg7_A:0.2504040000):0.1636970000	1r03_A:0.2542520000):0.3448600000	1z6o_A:1.7918140000):0.3723450000	1z6o_M:1.1444420000):0.5322590000	(((1eum_A:0.8369020000	1krq_A:0.3436390000):0.3408430000	3e6s_A:1.2318780000):0.2834350000	(2jd7_A:0.3865570000	1vlg_A:0.6597480000):0.0252252000):0.4516920000):0.8230050000):1.0950900000):0.1344080000):0.6809880000	2vzb_A:1.2595740000):0.3498880000):1.0346200000):0.1231360000):0.0945059000	((1qgh_A:0.6352730000	2ux1_A:1.0877090000):0.3709050000	(1ji4_A:0.9974060000	2fjc_A:1.3629240000):0.6693140000):0.3331620000):0.1721220000	2chp_A:0.9176800000):0.1056450000);
(1ji5_A:0.4545360000	(1jig_A:0.3154380000	(1qgh_A:0.2834050000	2ux1_A:1.1663040000):0.7915000000):0.0190249000	((1n1q_A:0.2996570000	((1ji4_A:1.1124090000	2fjc_A:1.1256960000):0.7276280000	((((1dps_A:0.0000010000	1jts_A:0.0000010000):0.4735510000	1o9r_A:0.3131680000):0.4062650000	1uvh_A:1.6359320000):0.7512810000	((1tjo_A:0.0000020000	1tk6_A:0.0000020000):1.2092200000	(((((2fzf_A:3.8443290000	1nfv_A:0.6933030000):0.2284150000	((1lko_A:0.9755860000	1yuz_A:1.3200650000):1.0296100000	3qhb_A:1.1617410000):1.8164600000):0.2872470000	(((1otk_A:2.7014430000	(2inc_B:3.0847650000	(2inp_C:0.1189380000	1mty_B:6.0720100000):0.2577010000):0.7629220000):0.9688180000	(1mty_D:1.7035460000	3dhg_A:3.0952350000):0.8160890000):0.0936516000	(((((1oqu_A:0.2334670000	1uzr_A:0.0926500000):0.0133615000	1r2f_A:0.2506070000):1.3063600000	(1mxr_A:1.7222780000	((1jk0_A:0.7585100000	2uw2_A:0.0209470000):0.0799127000	1w68_A:0.0000020000):2.0577000000):0.5897400000):0.6644550000	3ee4_A:1.6038290000):0.6907680000	(((2uw1_A:0.0000010000	2uw1_B:0.0000010000):0.3400680000	1afr_A:0.1238320000):2.0447100000	1za0_A:3.1935550000):1.3017500000):0.5681560000):1.6827100000):0.5980720000	((((1bcf_A:0.0000010000	3e1q_A:0.0000010000):0.2683260000	2fkz_A:0.2758310000):0.1399050000	1jgc_A:0.7804780000):0.5702120000	((((((1lb3_A:0.0875910000	2za7_A:0.1429820000):0.4580230000	1bg7_A:0.1594740000):0.0827957000	1r03_A:0.2209560000):0.5357010000	1z6o_M:1.3504720000):0.2143180000	1z6o_A:2.1302910000):0.0153807000	((1eum_A:0.7532050000	1krq_A:0.3674510000):0.7138220000	(3e6s_A:1.8600980000	(2jd7_A:0.4246620000	1vlg_A:0.5203390000):0.0403389000):0.2364220000):0.6295080000):0.8577820000):0.2626280000):0.7428770000	2vzb_A:1.3670980000):0.9116760000):0.7703130000):0.0581378000):0.0589230000):0.1987430000	2chp_A:0.7199020000):0.1799370000);
(1ji5_A:0.2873740000	(1jig_A:0.3679940000	((1n1q_A:0.3681710000	((1ji4_A:0.8945630000	2fjc_A:1.2640830000):0.4137500000	(((((1dps_A:0.0000010000	1jts_A:0.0000010000):0.6850620000	1o9r_A:0.3358160000):0.7072400000	1uvh_A:1.1623640000):0.3763920000	(1tjo_A:0.0000010000	1tk6_A:0.0000010000):1.4714100000):0.2490240000	(((2fzf_A:4.6144790000	1nfv_A:1.0494930000):0.1894330000	((((1bcf_A:0.0000010000	3e1q_A:0.0000010000):0.3942830000	2fkz_A:0.1634750000):0.4137630000	1jgc_A:0.3311770000):0.7000630000	((((1lko_A:0.9186460000	1yuz_A:1.4750200000):1.3579100000	3qhb_A:0.9046280000):1.5221000000	((1otk_A:2.8748510000	((2inc_B:2.2752940000	(2inp_C:0.7272380000	1mty_B:5.8993690000):0.5936690000):0.8826700000	(1mty_D:1.9823140000	3dhg_A:1.6972050000):0.2824030000):1.3086700000):0.9792800000	((((((1oqu_A:0.1922030000	1r2f_A:0.2588530000):0.0790666000	1uzr_A:0.0632330000):0.8927170000	1mxr_A:1.8518990000):0.5966500000	((1jk0_A:0.6201840000	2uw2_A:0.0550370000):0.0523706000	1w68_A:0.0000020000):1.4861500000):1.4232900000	3ee4_A:0.7187160000):2.4643300000	(((2uw1_A:0.0000010000	2uw1_B:0.0000010000):0.2934270000	1afr_A:0.0000020000):0.5443600000	1za0_A:2.8783010000):0.9492230000):0.7158820000):1.7853900000):0.0429300000	((((1lb3_A:0.1245400000	2za7_A:0.0925640000):0.4476270000	(1bg7_A:0.2118380000	(1z6o_A:2.1583530000	1z6o_M:0.8515070000):0.9254240000):0.0378785000):0.1884940000	1r03_A:0.3343500000):0.3802510000	(((1eum_A:0.6728240000	1krq_A:0.5164440000):0.1380970000	3e6s_A:1.6386820000):0.3435770000	(2jd7_A:0.4556460000	1vlg_A:0.5683010000):0.2380850000):0.5777130000):0.9500430000):0.7336600000):0.3488370000):0.3423970000	2vzb_A:1.4006080000):1.0464100000):0.3633430000):0.1239160000):0.1399190000	(1qgh_A:0.5201180000	2ux1_A:0.9607560000):0.5080880000):0.1189320000):0.0919812000	2chp_A:0.8749990000);
(1ji5_A:0.3737330000	((1jig_A:0.2553950000	((1qgh_A:0.4887050000	2ux1_A:0.9625440000):0.5497080000	(((1ji4_A:0.6109700000	2fjc_A:1.4507580000):0.2896830000	((1tjo_A:0.0000010000	1tk6_A:0.0000010000):1.2857900000	(((((2fzf_A:2.9216120000	((1lko_A:1.1745610000	1yuz_A:1.7265580000):1.1679300000	3qhb_A:1.2912920000):0.5138600000):0.9155250000	(((((1lb3_A:0.1249950000	2za7_A:0.1131710000):0.3959470000	1bg7_A:0.2676960000):0.1216450000	1r03_A:0.3392120000):0.4525230000	((1z6o_A:2.1232560000	1z6o_M:0.9718740000):0.3975970000	((1eum_A:0.9373820000	1krq_A:0.2771960000):0.5944160000	(3e6s_A:1.7378020000	(2jd7_A:0.3068290000	1vlg_A:0.6386850000):0.2516430000):0.1321070000):0.6919240000):0.3983330000):1.1988100000	(((1otk_A:2.2244950000	((((((1oqu_A:0.2724790000	1r2f_A:0.2969290000):0.0842853000	1uzr_A:0.0135880000):1.5817400000	1mxr_A:1.6711560000):0.3315110000	(1jk0_A:0.4546920000	(2uw2_A:0.0588310000	1w68_A:0.0559040000):0.2772470000):0.9349100000):0.8489130000	3ee4_A:1.7432860000):1.2372800000	(1mty_D:1.9074720000	3dhg_A:2.1083910000):0.9544010000):0.9014930000):0.1928860000	(2inc_B:1.6896310000	(2inp_C:1.3961690000	1mty_B:4.0345900000):0.7106850000):1.3447400000):1.5137900000	(((2uw1_A:0.0000010000	2uw1_B:0.0000010000):0.0708991000	1afr_A:0.3590810000):1.4960700000	1za0_A:3.6762460000):2.9615100000):0.1119560000):0.0000021110):0.8572300000	(((1bcf_A:0.0000010000	3e1q_A:0.0000010000):0.5346610000	2fkz_A:0.2024980000):0.3557750000	1jgc_A:0.4401710000):1.4004800000):0.2788670000	1nfv_A:1.2031930000):0.6873560000	2vzb_A:1.3738260000):0.3404370000):0.8396590000):0.2787130000	(((1dps_A:0.0000010000	1jts_A:0.0000010000):0.7402300000	1o9r_A:0.1712550000):0.4991730000	1uvh_A:1.5471200000):0.9971850000):0.3000800000):0.1284270000):0.1289250000	1n1q_A:0.4892270000):0.1671520000	2chp_A:0.8419250000);
(1ji5_A:0.5233150000	(1jig_A:0.3427480000	((1n1q_A:0.2995090000	(1qgh_A:0.6905080000	(2ux1_A:0.8095740000	(1ji4_A:0.7412850000	2fjc_A:0.8954000000):0.2506400000):0.2438040000):0.4707370000):0.0520119000	((((1dps_A:0.0000010000	1jts_A:0.0000010000):0.5324320000	1o9r_A:0.4233650000):0.5458990000	1uvh_A:1.1166760000):0.9096570000	((1tjo_A:0.0000010000	1tk6_A:0.0000010000):1.3566400000	(((2fzf_A:3.0491930000	1nfv_A:1.0434900000):0.3455080000	((((1bcf_A:0.0000010000	3e1q_A:0.0000010000):0.2925950000	2fkz_A:0.1887690000):0.4091960000	1jgc_A:0.4475510000):0.8443980000	((((1lko_A:1.3637570000	1yuz_A:0.9513630000):0.8254730000	3qhb_A:1.0399030000):1.5223400000	(((1otk_A:1.6474460000	((2inc_B:2.2835510000	2inp_C:1.2130630000):0.5935710000	1mty_B:3.7991780000):0.3429260000):0.9147880000	((((((1oqu_A:0.2703100000	1r2f_A:0.3159020000):0.1109190000	1uzr_A:0.0230360000):1.4126200000	(1jk0_A:0.3012790000	(2uw2_A:0.0433760000	1w68_A:0.0440110000):0.3331450000):1.3965000000):0.4033130000	1mxr_A:1.7054510000):0.7881180000	3ee4_A:1.3058850000):0.6785770000	(1mty_D:2.3185060000	3dhg_A:1.6515630000):0.6830740000):0.4352800000):1.5212000000	(((2uw1_A:0.0000010000	2uw1_B:0.0000010000):0.2684790000	1afr_A:0.1434220000):1.6219300000	1za0_A:3.7384580000):1.5967500000):0.6140960000):0.0431169000	(((((1lb3_A:0.0736680000	2za7_A:0.1656400000):0.3856160000	1bg7_A:0.1956980000):0.1495940000	1r03_A:0.2877380000):0.5769240000	(1z6o_A:1.9361740000	1z6o_M:0.7776170000):0.4273470000):0.1663170000	(((1eum_A:0.8247860000	1krq_A:0.2505970000):0.5615870000	3e6s_A:1.2974430000):0.2236820000	(2jd7_A:0.4256090000	1vlg_A:0.2330640000):0.3176980000):0.5514470000):1.0311900000):0.4645440000):0.3454320000):0.2670410000	2vzb_A:1.6193560000):0.8472110000):0.4647020000):0.2360650000):0.1293790000):0.1912080000	2chp_A:0.7160510000);
(1ji5_A:0.3513850000	(1jig_A:0.2767800000	((1n1q_A:0.2538680000	((1ji4_A:0.7834370000	2fjc_A:1.2488410000):0.4195320000	((((1dps_A:0.0000010000	1jts_A:0.0000010000):0.4971740000	1o9r_A:0.3779820000):0.6258380000	1uvh_A:0.9277270000):0.5578160000	((1tjo_A:0.0000010000	1tk6_A:0.0000010000):1.3524100000	(((2fzf_A:2.9813520000	1nfv_A:1.6508490000):0.3812500000	2vzb_A:1.2586380000):0.2346070000	((((1bcf_A:0.0000010000	3e1q_A:0.0000010000):0.3189850000	2fkz_A:0.2537610000):0.5721550000	1jgc_A:0.3406970000):1.0902700000	(((1lko_A:1.0343450000	1yuz_A:1.0961160000):1.0004300000	3qhb_A:0.4557090000):1.8239000000	((((1lb3_A:0.0767820000	2za7_A:0.0810140000):0.4624890000	(1bg7_A:0.1274490000	1r03_A:0.4308940000):0.1229540000):0.6128980000	((1z6o_A:1.7986500000	1z6o_M:0.9803620000):0.3855290000	((((1eum_A:0.6536400000	1krq_A:0.3606590000):0.4507300000	3e6s_A:1.7175540000):0.4175420000	2jd7_A:0.4248010000):0.2980050000	1vlg_A:0.0747580000):0.9458790000):0.2427060000):0.4801560000	((((1otk_A:2.5942110000	((2inc_B:2.2355990000	2inp_C:1.4126150000):0.0521650000	1mty_B:3.4429080000):1.1688600000):1.2372600000	(1mty_D:1.8121310000	3dhg_A:2.2537260000):1.1691200000):1.1756600000	(((((1oqu_A:0.2095360000	1r2f_A:0.3123740000):0.1015220000	1uzr_A:0.0014550000):1.3756500000	1mxr_A:1.5780500000):0.3704270000	((1jk0_A:0.5876040000	2uw2_A:0.0186810000):0.0730298000	1w68_A:0.0000020000):1.8146300000):1.4960100000	3ee4_A:1.1700910000):0.6527800000):1.2679400000	(((2uw1_A:0.0000010000	2uw1_B:0.0000010000):0.3507120000	1afr_A:0.0772270000):0.7123100000	1za0_A:3.3487460000):1.5842900000):0.6709490000):0.3015460000):0.6348510000):0.4334500000):0.4569630000):0.2436370000):0.4857990000):0.2800560000):0.0772105000	(1qgh_A:0.2636740000	2ux1_A:1.1158500000):0.5040420000):0.1450760000):0.1191090000	2chp_A:0.6987140000);
(1ji5_A:0.4570310000	1jig_A:0.2560940000	((1n1q_A:0.4018480000	2chp_A:0.6701330000):0.0771032000	((1qgh_A:0.4782590000	2ux1_A:0.8658090000):0.3784590000	(((1ji4_A:1.2481620000	2fjc_A:1.0439490000):0.4549830000	((((1dps_A:0.0000010000	1jts_A:0.0000010000):0.2493110000	1o9r_A:0.5110240000):0.3301170000	1uvh_A:1.2797390000):0.2984090000	(1tjo_A:0.0000020000	1tk6_A:0.0000020000):1.4754900000):0.2587460000):0.0194276000	((((2fzf_A:3.7064620000	2vzb_A:1.2031090000):0.0660880000	(((1otk_A:3.3332690000	((2inc_B:2.4821140000	2inp_C:0.6844360000):1.2209900000	1mty_B:4.5432310000):0.8236830000):0.7852490000	(1mty_D:1.6415700000	3dhg_A:2.0482240000):0.5401010000):0.3279500000	(((((1oqu_A:0.2638140000	1r2f_A:0.2960070000):0.0514603000	1uzr_A:0.0795870000):1.4081900000	1mxr_A:1.4319950000):0.3835090000	(1jk0_A:0.4075110000	(2uw2_A:0.0936230000	1w68_A:0.0183680000):0.2399440000):1.3224700000):0.6790840000	3ee4_A:1.3224430000):1.6624700000):1.7626700000):0.1196250000	1nfv_A:1.4063510000):0.5904420000	((((1bcf_A:0.0000010000	3e1q_A:0.0000010000):0.3564890000	2fkz_A:0.3037990000):0.1775540000	1jgc_A:0.7707360000):0.6699120000	((((1lko_A:1.1683970000	1yuz_A:1.3726580000):0.6422840000	3qhb_A:1.1989230000):2.1959300000	(((((1lb3_A:0.1037430000	2za7_A:0.1444890000):0.4622600000	1bg7_A:0.1342520000):0.1627930000	1r03_A:0.2961320000):0.3588540000	(1z6o_A:1.4304980000	1z6o_M:0.8951320000):0.5857190000):0.2236420000	((1eum_A:0.7675760000	1krq_A:0.3668070000):0.3791950000	(3e6s_A:1.2696150000	(2jd7_A:0.5772540000	1vlg_A:0.4715000000):0.1995970000):0.3483130000):0.4368110000):0.5426070000):0.3006280000	(((2uw1_A:0.0000010000	2uw1_B:0.0000010000):0.0232530000	1za0_A:4.4037200000):0.0425361000	1afr_A:0.3002590000):4.1690000000):0.3124680000):0.5759330000):0.9841910000):0.2386840000):0.2172090000):0.1028920000);
(1ji5_A:0.3557770000	(1jig_A:0.1912080000	((1qgh_A:0.6225010000	2ux1_A:0.6841190000):0.4361870000	((1ji4_A:0.9324300000	2fjc_A:1.1117960000):0.2397380000	(((((1dps_A:0.0000010000	1jts_A:0.0000010000):0.6460250000	1o9r_A:0.4291070000):0.5614140000	1uvh_A:1.2313260000):0.6100370000	(1tjo_A:0.0000010000	1tk6_A:0.0000010000):1.2118100000):0.2041130000	(((2fzf_A:4.6351830000	(1nfv_A:1.1841070000	(((1otk_A:2.0673540000	(2inc_B:1.7903680000	(2inp_C:1.0068940000	1mty_B:3.7097800000):0.8958930000):0.9674500000):0.4384360000	((((((1oqu_A:0.2385150000	1uzr_A:0.0780070000):0.0257445000	1r2f_A:0.2901860000):0.9284250000	1mxr_A:1.8277120000):0.3256540000	(1jk0_A:0.5616690000	(2uw2_A:0.0472510000	1w68_A:0.0455140000):0.1167000000):1.3735900000):1.3333900000	3ee4_A:1.0723430000):0.8928920000	(1mty_D:1.5416770000	3dhg_A:1.8924350000):1.5128600000):0.7042590000):0.5947710000	(((2uw1_A:0.0000010000	2uw1_B:0.0000010000):0.1038700000	1za0_A:4.4527200000):0.2275350000	1afr_A:0.0000020000):3.4537600000):1.5399100000):0.6168220000):0.0282301000	((((1bcf_A:0.0000010000	3e1q_A:0.0000010000):0.5310030000	2fkz_A:0.2350520000):0.3991790000	1jgc_A:0.8488290000):0.8384050000	(((1lko_A:1.3577470000	1yuz_A:0.9386570000):1.4250500000	3qhb_A:0.4307060000):1.8820700000	(((((1lb3_A:0.1233250000	2za7_A:0.1141150000):0.4972160000	1bg7_A:0.1181790000):0.2733970000	1r03_A:0.3201480000):0.4459780000	(1z6o_A:1.4410570000	1z6o_M:1.2747840000):0.3460040000):0.1495440000	(((1eum_A:0.8831440000	1krq_A:0.3378270000):0.7123170000	3e6s_A:1.5802330000):0.2320410000	(2jd7_A:0.3718410000	1vlg_A:0.5338890000):0.1612330000):0.9193300000):0.9971220000):0.4580350000):0.2885520000):0.6468980000	2vzb_A:1.7345360000):0.6617210000):0.2210300000):0.2092790000):0.3122000000):0.1074080000	(1n1q_A:0.3013960000	2chp_A:0.7865610000):0.0881567000);
(1ji5_A:0.3317500000	(1jig_A:0.3029080000	((1n1q_A:0.1540970000	((1ji4_A:0.8694710000	2fjc_A:1.1557770000):0.3468850000	((((1dps_A:0.0000010000	1jts_A:0.0000010000):0.4257350000	1o9r_A:0.5443460000):0.7527870000	1uvh_A:0.9143730000):0.5443890000	((1tjo_A:0.0000010000	1tk6_A:0.0000010000):0.9664810000	(((2fzf_A:3.2990490000	1nfv_A:1.3915380000):0.0000022465	((((1bcf_A:0.0000010000	3e1q_A:0.0000010000):0.3707980000	2fkz_A:0.1100020000):0.4307750000	1jgc_A:0.4280330000):0.9894360000	(((((1lko_A:1.4053590000	1yuz_A:0.6876460000):0.8287640000	3qhb_A:1.1838650000):1.2500800000	(((2uw1_A:0.0000010000	2uw1_B:0.0000010000):0.1019960000	1za0_A:4.2354950000):0.3286200000	1afr_A:0.0000020000):2.7009800000):0.4096970000	(((1otk_A:2.8256640000	(2inc_B:3.2432610000	(2inp_C:0.7058940000	1mty_B:3.3909000000):0.4880500000):1.3659600000):0.5998550000	(1mty_D:2.0460950000	3dhg_A:1.5622590000):0.5853360000):1.5854400000	(((((1oqu_A:0.2606340000	1r2f_A:0.3262650000):0.0707016000	1uzr_A:0.0569480000):1.4343900000	1mxr_A:1.4845140000):0.6950450000	(1jk0_A:0.3657200000	(2uw2_A:0.0449380000	1w68_A:0.0694150000):0.3381210000):1.5799700000):1.3428000000	3ee4_A:1.4415180000):0.6792220000):1.1379900000):0.3117030000	((((((1lb3_A:0.0137330000	2za7_A:0.1332930000):0.5636450000	1bg7_A:0.0805350000):0.1316420000	1r03_A:0.3017410000):0.7280900000	3e6s_A:1.2720990000):0.2905530000	((1eum_A:0.7426300000	1krq_A:0.5374970000):0.4653310000	(2jd7_A:0.4175410000	1vlg_A:0.4503680000):0.2019310000):0.3822410000):0.3884810000	(1z6o_A:2.3114690000	1z6o_M:0.5709980000):0.4757750000):1.4825700000):0.5092150000):0.3877290000):0.4769590000	2vzb_A:1.6937430000):1.2351100000):0.3684150000):0.5168240000):0.2428370000):0.1326580000	(1qgh_A:0.3924810000	2ux1_A:1.1227360000):0.5207930000):0.1861910000):0.1582700000	2chp_A:0.7416120000);
(1ji5_A:0.3864280000	(1jig_A:0.3850130000	(((1qgh_A:0.5335430000	2ux1_A:1.2741940000):0.3536850000	((((1dps_A:0.0000010000	1jts_A:0.0000010000):0.5207980000	1o9r_A:0.4853130000):0.5987050000	1uvh_A:1.4720130000):0.3306310000	(1tjo_A:0.0000010000	1tk6_A:0.0000010000):1.5583700000):0.3173620000):0.1271030000	((1ji4_A:1.2028070000	2fjc_A:0.9125680000):0.5290670000	((((((2fzf_A:3.8653490000	((1lko_A:1.0782540000	1yuz_A:1.5876030000):1.9746000000	3qhb_A:0.6282850000):1.0962600000):0.4147270000	((((1lb3_A:0.1298010000	2za7_A:0.1301830000):0.4925310000	1bg7_A:0.2505040000):0.1618040000	1r03_A:0.2048260000):0.2070030000	((1z6o_A:1.8844410000	1z6o_M:1.1828350000):0.5204460000	((1eum_A:0.6436120000	1krq_A:0.6777660000):0.4331870000	((3e6s_A:1.9705110000	2jd7_A:0.1990550000):0.2719330000	1vlg_A:0.5380500000):0.2846410000):0.7540640000):0.1896810000):1.2457800000):0.4033540000	((((1otk_A:2.5963040000	((2inc_B:2.1347490000	2inp_C:1.2138930000):0.9483040000	1mty_B:3.2552740000):0.7204120000):0.9689330000	(1mty_D:1.8403240000	3dhg_A:1.7131090000):1.1916200000):0.7797870000	(((((1oqu_A:0.2244780000	1r2f_A:0.3246960000):0.0532022000	1uzr_A:0.1084650000):1.2062700000	1mxr_A:1.8060700000):0.7433010000	(1jk0_A:0.4613560000	(2uw2_A:0.0551120000	1w68_A:0.0474900000):0.1180020000):1.2399600000):1.6814600000	3ee4_A:0.6408220000):0.8956200000):1.3127300000	(((2uw1_A:0.0000010000	2uw1_B:0.0000010000):0.0294299000	1za0_A:5.4751350000):0.2366090000	1afr_A:0.0588890000):2.1409700000):1.2389000000):0.4952620000	(((1bcf_A:0.0000010000	3e1q_A:0.0000010000):0.3901490000	2fkz_A:0.2929940000):0.3220840000	1jgc_A:0.4231670000):1.4564800000):0.4487150000	1nfv_A:1.1370420000):0.1533390000	2vzb_A:2.6018950000):1.4109600000):0.1053100000):0.1725390000):0.1562850000	(1n1q_A:0.4566840000	2chp_A:0.9839430000):0.1498830000);
(1ji5_A:0.3324820000	(1jig_A:0.2994630000	((1qgh_A:0.4150190000	2ux1_A:0.8498940000):0.3268030000	((1ji4_A:0.5802100000	2fjc_A:0.8859350000):0.1017280000	(((((1dps_A:0.0000010000	1jts_A:0.0000010000):0.6115230000	1o9r_A:0.2191750000):0.6381660000	1uvh_A:1.1277860000):0.5027820000	(1tjo_A:0.0000010000	1tk6_A:0.0000010000):1.3326900000):0.4293000000	((((2fzf_A:3.3341100000	((1lko_A:1.2024180000	1yuz_A:1.2180300000):0.9830620000	3qhb_A:0.4558590000):1.0909800000):0.6578150000	((((((1lb3_A:0.0586650000	2za7_A:0.1329440000):0.5133890000	1bg7_A:0.1238640000):0.2136800000	1r03_A:0.3027660000):0.4370160000	(1z6o_A:1.5652100000	1z6o_M:1.0472720000):0.2451550000):0.4102850000	((1eum_A:0.5717570000	1krq_A:0.5123200000):0.6532040000	((3e6s_A:1.7274620000	2jd7_A:0.3624640000):0.1032010000	1vlg_A:0.3470900000):0.2090100000):0.3331770000):0.8210850000	(((2uw1_A:0.0000010000	2uw1_B:0.0000010000):0.0648477000	1za0_A:5.5835730000):0.1998150000	1afr_A:0.0404330000):3.1825800000):0.5743950000):0.2346100000	((((1bcf_A:0.0000010000	3e1q_A:0.0000020000):0.3797970000	2fkz_A:0.0426070000):0.4236930000	1jgc_A:0.4405810000):0.7801800000	(1nfv_A:0.8978300000	(((1otk_A:1.3537860000	(1mty_D:1.6484800000	3dhg_A:2.4325880000):1.3256100000):0.4323310000	(2inc_B:2.1349080000	(2inp_C:0.5928040000	1mty_B:4.4135000000):0.7036780000):1.0066500000):0.2424300000	(((((1oqu_A:0.2521730000	1uzr_A:0.0859880000):0.1282360000	1r2f_A:0.1477490000):1.4219100000	1mxr_A:1.3954750000):0.2341790000	((1jk0_A:0.6723430000	2uw2_A:0.0144930000):0.1301500000	1w68_A:0.0000020000):1.1408400000):0.9988840000	3ee4_A:1.4703250000):1.4926200000):1.4642900000):0.6608590000):0.2680150000):0.5100510000	2vzb_A:1.8745610000):0.4328520000):0.3175360000):0.3762760000):0.2295600000):0.1121400000	(1n1q_A:0.3475700000	2chp_A:0.7083280000):0.0787153000);
(1ji5_A:0.3917190000	(1jig_A:0.2860530000	(((1qgh_A:0.4573630000	2ux1_A:0.9936450000):0.3821890000	(1ji4_A:1.1649350000	2fjc_A:1.2439820000):0.4548040000):0.2480200000	((((1dps_A:0.0000010000	1jts_A:0.0000010000):0.6824280000	1o9r_A:0.5322530000):0.3382330000	1uvh_A:1.2567070000):1.1468000000	((1tjo_A:0.0000020000	1tk6_A:0.0000020000):1.6364100000	(((2fzf_A:3.7325440000	((((1lko_A:0.7017800000	1yuz_A:1.2910030000):1.5123400000	3qhb_A:0.9534190000):1.2726300000	((((1lb3_A:0.0989130000	2za7_A:0.1271580000):0.3656950000	(1bg7_A:0.2087640000	1r03_A:0.4376390000):0.1058950000):0.3716860000	(1z6o_A:1.6751020000	1z6o_M:0.8578660000):0.5524620000):0.1538830000	(((1eum_A:0.8424940000	1krq_A:0.3727130000):0.2444190000	3e6s_A:1.3261820000):0.3539250000	(2jd7_A:0.4201690000	1vlg_A:0.3901690000):0.2394140000):0.4430820000):1.0123300000):0.0715522000	(((1otk_A:1.6949730000	(2inc_B:2.8152950000	(2inp_C:0.7901880000	1mty_B:4.3853630000):0.1383750000):1.2801100000):0.7544850000	(1mty_D:1.9682490000	3dhg_A:2.0187510000):0.9547030000):0.5131590000	((((((1oqu_A:0.2410670000	1r2f_A:0.2885200000):0.0482484000	1uzr_A:0.0372310000):1.4644700000	1mxr_A:1.6121870000):0.5218540000	((1jk0_A:0.5977110000	2uw2_A:0.0562690000):0.0522130000	1w68_A:0.0000020000):1.0335200000):1.1961600000	3ee4_A:1.2223290000):1.3434100000	(((2uw1_A:0.0000010000	2uw1_B:0.0000010000):0.2669590000	1afr_A:0.1316200000):0.9119700000	1za0_A:3.3808840000):1.8543800000):0.7102090000):1.4175700000):0.3137820000):0.1155240000	((((1bcf_A:0.0000010000	3e1q_A:0.0000010000):0.3852240000	2fkz_A:0.1601970000):0.1072490000	1jgc_A:0.6490010000):1.1168300000	1nfv_A:1.6362660000):0.4560890000):0.1478770000	2vzb_A:1.4121120000):0.9728500000):0.6397550000):0.3597100000):0.1393200000):0.0705205000	(1n1q_A:0.4318440000	2chp_A:0.7161400000):0.1595980000);
(1ji5_A:0.4577720000	(1jig_A:0.2093740000	((1qgh_A:0.3162170000	2ux1_A:0.8669210000):0.5730240000	((1ji4_A:0.7526630000	2fjc_A:1.1064980000):0.5222190000	((((1dps_A:0.0000010000	1jts_A:0.0000010000):0.5106320000	1o9r_A:0.4185700000):0.3420900000	1uvh_A:1.2719790000):0.5996930000	((1tjo_A:0.0000010000	1tk6_A:0.0000010000):1.0761200000	(2fzf_A:3.3413100000	((2vzb_A:1.6324190000	1nfv_A:1.5633260000):0.1057160000	(((((1bcf_A:0.0000010000	3e1q_A:0.0000010000):0.3483060000	2fkz_A:0.2195390000):0.2571050000	1jgc_A:0.7025560000):1.0304700000	((((1lb3_A:0.1264700000	2za7_A:0.2140310000):0.5085210000	1bg7_A:0.0563950000):0.0512105000	1r03_A:0.4326170000):0.6279500000	((1z6o_A:1.9138560000	1z6o_M:0.8772140000):0.3925190000	((1eum_A:0.9649810000	1krq_A:0.4492110000):0.4273920000	(3e6s_A:1.7455650000	(2jd7_A:0.5193660000	1vlg_A:0.4561440000):0.2085000000):0.1881740000):0.5515650000):0.1202360000):1.2806900000):0.3251020000	(((1lko_A:0.7166810000	1yuz_A:1.6201550000):1.0823900000	3qhb_A:0.8310270000):0.9253050000	(((((1otk_A:1.4559200000	1mty_B:3.0875390000):0.8750840000	(2inc_B:2.1664220000	2inp_C:1.0863760000):0.6721110000):0.5496560000	(1mty_D:2.1354650000	3dhg_A:2.2964650000):0.3997180000):0.8976600000	(((((1oqu_A:0.2934260000	1uzr_A:0.1404840000):0.0319069000	1r2f_A:0.2705980000):1.4795400000	((1jk0_A:0.6295260000	2uw2_A:0.0290440000):0.0767403000	1w68_A:0.0000020000):1.5157100000):0.4512480000	1mxr_A:1.6894480000):0.7792020000	3ee4_A:1.5488000000):0.1477730000):1.1739600000	(((2uw1_A:0.0000010000	2uw1_B:0.0000010000):0.3565400000	1afr_A:0.0053570000):1.6965700000	1za0_A:3.4272470000):0.8643280000):1.8943100000):0.0652930000):0.5413270000):0.6236580000):0.3207910000):1.0253700000):0.3938490000):0.2359820000):0.2172310000):0.0964590000	(1n1q_A:0.2694670000	2chp_A:0.7955130000):0.1525160000);
(1ji5_A:0.2574790000	((1jig_A:0.3248100000	2chp_A:0.7627730000):0.0588851000	(1n1q_A:0.4404790000	((1ji4_A:0.8160870000	2fjc_A:1.1019010000):0.3733710000	((((1dps_A:0.0000010000	1jts_A:0.0000010000):0.4040550000	1o9r_A:0.4590710000):0.3465890000	1uvh_A:1.1350960000):0.9077330000	((1tjo_A:0.0000010000	1tk6_A:0.0000010000):1.0471600000	(((2fzf_A:4.0650270000	1nfv_A:0.9598100000):0.6497400000	((((1bcf_A:0.0000010000	3e1q_A:0.0000010000):0.2383140000	2fkz_A:0.1868950000):0.4798620000	1jgc_A:0.6938910000):0.7447040000	((((1lko_A:1.2976930000	1yuz_A:1.4537220000):1.1606200000	3qhb_A:0.5296210000):1.3788100000	((((((1lb3_A:0.1112060000	2za7_A:0.0690660000):0.3540610000	1bg7_A:0.1287040000):0.1749400000	1r03_A:0.3288820000):0.7375940000	(1z6o_A:1.5994790000	1z6o_M:1.0690130000):0.3462980000):0.0000025258	((1eum_A:0.6512650000	1krq_A:0.4837270000):0.8363380000	(3e6s_A:1.6410770000	(2jd7_A:0.3812320000	1vlg_A:0.4530210000):0.0951338000):0.2126930000):0.3578430000):0.7427900000	(((2uw1_A:0.0000010000	2uw1_B:0.0000010000):0.0746704000	1afr_A:0.2687870000):0.9776940000	1za0_A:3.0615720000):2.2808800000):0.2983530000):0.0335861000	((1otk_A:1.3748870000	((2inc_B:1.7745900000	1mty_B:3.5559690000):0.2833960000	2inp_C:1.8888370000):1.2079100000):0.7022140000	((((((1oqu_A:0.2548330000	1r2f_A:0.3727970000):0.0340359000	1uzr_A:0.0918170000):1.2750700000	1mxr_A:1.7177010000):0.9044220000	((1jk0_A:0.6761270000	2uw2_A:0.0327830000):0.0930603000	1w68_A:0.0105560000):1.7024100000):0.6524260000	3ee4_A:1.4831230000):1.7730700000	(1mty_D:2.3546820000	3dhg_A:2.3485800000):1.1697200000):1.1684300000):1.0017100000):0.8070330000):0.2157710000):0.3930130000	2vzb_A:1.1913100000):0.6506340000):0.5926970000):0.3589230000):0.4199380000):0.1713360000):0.1130550000	(1qgh_A:0.3546160000	2ux1_A:0.9356600000):0.7547790000);
(1ji5_A:0.5178130000	(1jig_A:0.2325220000	((1qgh_A:0.5960060000	2ux1_A:1.2923010000):0.3118380000	(((1ji4_A:0.8736220000	2fjc_A:0.8229150000):0.4121440000	(((1dps_A:0.0000010000	1jts_A:0.0000010000):0.4635200000	1o9r_A:0.4895840000):0.3160340000	1uvh_A:1.6224030000):1.1677400000):0.1343220000	((1tjo_A:0.0000010000	1tk6_A:0.0000010000):1.6328100000	((((((2fzf_A:2.7370490000	((1lko_A:1.4870030000	1yuz_A:1.4115470000):0.8420790000	3qhb_A:0.7442750000):1.0259200000):1.3579800000	(1otk_A:2.3641960000	(((((((1oqu_A:0.2750100000	1uzr_A:0.1000450000):0.0356849000	1r2f_A:0.2806500000):1.4247700000	1mxr_A:2.1284460000):0.4204350000	(1jk0_A:0.3740640000	(2uw2_A:0.0175930000	1w68_A:0.0672060000):0.3071090000):1.1419700000):0.8665710000	3ee4_A:1.5524260000):1.1716600000	(1mty_D:2.2408330000	3dhg_A:1.8494680000):0.7146770000):0.3611470000	(2inc_B:2.5249100000	(2inp_C:0.8454430000	1mty_B:4.8159450000):0.3121500000):1.0383300000):0.8771060000):0.7447550000):0.4304550000	(((((((1lb3_A:0.1058870000	2za7_A:0.0774600000):0.5128460000	1bg7_A:0.1697670000):0.1283380000	1r03_A:0.3811400000):0.6461120000	1z6o_A:1.9892840000):0.3930500000	1z6o_M:1.0336220000):0.7876110000	((((1eum_A:0.7295600000	1krq_A:0.4877520000):0.2583310000	3e6s_A:1.8277890000):0.4729950000	2jd7_A:0.1609850000):0.6058940000	1vlg_A:0.1580260000):0.4034020000):0.8634850000	(((2uw1_A:0.0000010000	2uw1_B:0.0000010000):0.3424680000	1afr_A:0.0866450000):1.2724800000	1za0_A:3.1642280000):2.4174000000):0.2082270000):0.7082230000	1nfv_A:1.7388500000):0.1106700000	(((1bcf_A:0.0000010000	3e1q_A:0.0000010000):0.1857020000	2fkz_A:0.2007150000):0.4046260000	1jgc_A:0.6311320000):1.2687300000):0.5195810000	2vzb_A:0.8919550000):0.2623540000):1.4458800000):0.2038640000):0.3453670000):0.1392460000	(1n1q_A:0.5322450000	2chp_A:0.7875800000):0.1819800000);
(1ji5_A:0.2380620000	(1jig_A:0.3044750000	(1n1q_A:0.4192700000	(((1qgh_A:0.2205160000	2ux1_A:0.9351480000):0.4611620000	(1ji4_A:1.0367310000	2fjc_A:0.9836750000):0.6256180000):0.1642520000	((((1dps_A:0.0000010000	1jts_A:0.0000010000):0.5635580000	1o9r_A:0.3371740000):0.2330050000	1uvh_A:1.4908170000):0.8506800000	((1tjo_A:0.0000010000	1tk6_A:0.0000010000):0.7039920000	(((((2fzf_A:3.9296450000	((1lko_A:1.2359540000	1yuz_A:1.4383080000):1.2340900000	3qhb_A:0.5120950000):1.4896300000):0.4382420000	(((1otk_A:1.4057190000	(2inc_B:3.5570390000	(2inp_C:0.6549070000	1mty_B:5.8042630000):0.9282240000):0.5038520000):1.0206700000	((1mty_D:2.1403270000	3dhg_A:2.2029580000):0.6710840000	(((2uw1_A:0.0000010000	2uw1_B:0.0000010000):0.1729000000	1za0_A:4.2845810000):0.1119260000	1afr_A:0.1087610000):2.3152900000):0.9824050000):0.2284780000	(((((1oqu_A:0.2368350000	1uzr_A:0.0971090000):0.0521932000	1r2f_A:0.2348430000):1.2856500000	1mxr_A:1.6060240000):0.4210120000	(1jk0_A:0.5206810000	(2uw2_A:0.0295270000	1w68_A:0.0555470000):0.0907931000):1.3059800000):1.8786300000	3ee4_A:0.8777590000):2.3793500000):0.4372890000):0.2555580000	((((((((1lb3_A:0.1160960000	2za7_A:0.0620400000):0.3967080000	1r03_A:0.2604970000):0.1734720000	1bg7_A:0.0465170000):0.5699330000	1z6o_A:1.6888590000):0.2848730000	1z6o_M:1.1768910000):0.9120370000	((1eum_A:0.8442090000	1krq_A:0.3428390000):0.2319530000	3e6s_A:1.4490850000):0.3550110000):0.0276855000	2jd7_A:0.5065490000):0.1630160000	1vlg_A:0.3469920000):1.0008400000):0.4109640000	((((1bcf_A:0.0000010000	3e1q_A:0.0000010000):0.3233000000	2fkz_A:0.2001550000):0.2904680000	1jgc_A:0.7085280000):1.0609000000	1nfv_A:1.3815550000):0.3079540000):0.2674300000	2vzb_A:1.3908140000):0.4198470000):0.9090920000):0.4852120000):0.0554688000):0.1945130000):0.1647470000	2chp_A:1.1017990000);
(1ji5_A:0.1851590000	((1jig_A:0.1411220000	((1qgh_A:0.4440850000	2ux1_A:0.9055720000):0.4257340000	((1ji4_A:1.0077400000	2fjc_A:1.1334510000):0.2447450000	((((1dps_A:0.0000010000	1jts_A:0.0000010000):0.5777670000	1o9r_A:0.2332590000):0.8384160000	1uvh_A:1.1227040000):0.3875250000	((1tjo_A:0.0000020000	1tk6_A:0.0000020000):0.6383140000	((((((2fzf_A:3.3467020000	((1lko_A:1.3106760000	1yuz_A:0.9622930000):1.0791500000	3qhb_A:0.6443520000):0.6764980000):1.0973600000	((2uw1_A:0.0000010000	2uw1_B:0.0000010000):0.0909516000	(1afr_A:0.1201250000	1za0_A:3.9346680000):0.1403510000):2.2550500000):0.2284970000	((((((1lb3_A:0.0895070000	2za7_A:0.0916890000):0.5854630000	1bg7_A:0.1281570000):0.2259080000	1r03_A:0.2816210000):0.3132530000	1z6o_M:1.4099740000):0.2101310000	1z6o_A:1.9334340000):0.2145240000	(((1eum_A:0.6843980000	1krq_A:0.4877410000):0.4691720000	3e6s_A:1.3584760000):0.1509040000	(2jd7_A:0.2611960000	1vlg_A:0.4634840000):0.1382490000):0.4142960000):0.8709310000):0.0084869200	((1otk_A:2.5147860000	(2inc_B:1.4393610000	(2inp_C:1.3675670000	1mty_B:3.5594700000):0.1483360000):1.2925600000):0.8885250000	(1mty_D:1.3608340000	3dhg_A:2.4338170000):0.7192060000):1.3356000000):0.5762510000	((((1bcf_A:0.0000010000	3e1q_A:0.0000010000):0.3642180000	2fkz_A:0.2152360000):0.5846840000	1jgc_A:0.2874800000):0.9521330000	(1nfv_A:1.7692500000	((((1oqu_A:0.2501590000	1uzr_A:0.1123670000):0.0722246000	1r2f_A:0.3158450000):0.9683810000	(1mxr_A:1.7662440000	(1jk0_A:0.3554650000	(2uw2_A:0.0401060000	1w68_A:0.0823110000):0.3067390000):2.0662600000):0.2979610000):1.1402300000	3ee4_A:1.2222040000):2.4109200000):0.1253820000):0.1621910000):0.5385100000	2vzb_A:1.2226000000):0.8168350000):0.9097540000):0.6819290000):0.1137220000):0.1549210000):0.1969060000	1n1q_A:0.4835140000):0.1432670000	2chp_A:0.8281090000);
(1ji5_A:0.3912870000	(1jig_A:0.1265060000	((1qgh_A:0.5502690000	2ux1_A:0.6728360000):0.6950180000	((1ji4_A:0.7464580000	2fjc_A:0.8347780000):0.2491700000	((((1dps_A:0.0000010000	1jts_A:0.0000010000):0.5063340000	1o9r_A:0.2104410000):0.3305200000	1uvh_A:1.1654560000):0.8871180000	((1tjo_A:0.0000020000	1tk6_A:0.0000020000):1.1590500000	((((((2fzf_A:3.3120780000	((1lko_A:1.2037140000	1yuz_A:1.1911760000):1.5357300000	3qhb_A:0.4593520000):0.6246660000):0.7640360000	((((((1otk_A:2.1058550000	1mty_B:3.1676040000):1.5049900000	2inp_C:1.4440690000):0.5191350000	2inc_B:2.2100630000):0.5531830000	(1mty_D:1.7324410000	3dhg_A:2.7671020000):0.7010870000):0.4768900000	(((((1oqu_A:0.2282700000	1r2f_A:0.3688610000):0.0626034000	1uzr_A:0.0491310000):1.2149500000	1mxr_A:1.9712110000):0.6568980000	((1jk0_A:0.5974330000	2uw2_A:0.0363390000):0.0427747000	1w68_A:0.0000020000):1.6545100000):0.5642030000	3ee4_A:1.0470420000):1.4450000000):1.9105900000	(((2uw1_A:0.0000010000	2uw1_B:0.0000010000):0.2730550000	1afr_A:0.0083830000):1.8423700000	1za0_A:3.5337440000):0.3096150000):1.7226800000):0.0000023214	((((1lb3_A:0.1798170000	2za7_A:0.1068550000):0.5125970000	1bg7_A:0.1543690000):0.0722308000	1r03_A:0.3743040000):0.5843390000	((1z6o_A:1.4477410000	1z6o_M:1.0483000000):0.4114780000	((1eum_A:0.7304390000	1krq_A:0.5391740000):0.4625400000	(3e6s_A:2.2352400000	(2jd7_A:0.3871010000	1vlg_A:0.4719130000):0.1465520000):0.2011800000):0.5993720000):0.1123830000):0.8141670000):0.6392820000	(((1bcf_A:0.0000010000	3e1q_A:0.0000010000):0.2666960000	2fkz_A:0.2604260000):0.4886610000	1jgc_A:0.6256400000):0.7755930000):0.3038300000	1nfv_A:1.4029080000):0.6323620000	2vzb_A:1.0342620000):0.5494210000):0.6433860000):0.5122900000):0.2165080000):0.3267080000):0.1417780000	(1n1q_A:0.4949400000	2chp_A:0.8338740000):0.1544940000);
(1ji5_A:0.3847090000	(1jig_A:0.2969830000	2chp_A:0.7968830000):0.1917980000	(1n1q_A:0.4989020000	((1qgh_A:0.2947940000	2ux1_A:1.1233950000):0.5547370000	((1ji4_A:0.8151480000	2fjc_A:1.2102270000):0.1512690000	((((1dps_A:0.0000010000	1jts_A:0.0000010000):0.6982820000	1o9r_A:0.2503660000):0.7274520000	1uvh_A:0.9749670000):0.6134830000	((1tjo_A:0.0000010000	1tk6_A:0.0000010000):0.9201320000	(((2fzf_A:4.3314420000	((1lko_A:1.1345990000	1yuz_A:1.6257630000):1.5822700000	3qhb_A:0.5173980000):1.5740600000):0.4836900000	2vzb_A:1.3494350000):0.3705590000	(((((1bcf_A:0.0000010000	3e1q_A:0.0000010000):0.3962640000	2fkz_A:0.2370570000):0.1755800000	1jgc_A:0.9258080000):1.1515100000	(1nfv_A:0.6022530000	(((1otk_A:3.2604520000	((2inc_B:2.6684470000	2inp_C:0.9860310000):0.7898510000	1mty_B:4.0310190000):0.1433490000):1.2601100000	((((((1oqu_A:0.2376840000	1r2f_A:0.4686940000):0.0804277000	1uzr_A:0.0560510000):1.1995700000	1mxr_A:1.9250910000):0.3051100000	((1jk0_A:0.6424830000	2uw2_A:0.0409180000):0.0531291000	1w68_A:0.0000020000):1.4537000000):0.6346620000	3ee4_A:1.4804500000):1.9189200000	(1mty_D:1.9597530000	3dhg_A:2.4273980000):0.3258980000):0.3958680000):0.9073520000	(((2uw1_A:0.0000010000	2uw1_B:0.0000010000):0.2543100000	1za0_A:3.9796810000):0.1001260000	1afr_A:0.0000020000):3.8978700000):1.7224100000):0.4834080000):0.2002510000	(((((((1lb3_A:0.0903130000	2za7_A:0.1046360000):0.4582090000	1bg7_A:0.0801830000):0.0679569000	1r03_A:0.2996940000):0.4295350000	(1z6o_A:1.8463160000	1z6o_M:1.1942550000):0.2569900000):0.3553950000	3e6s_A:1.6157250000):0.2908390000	(2jd7_A:0.5269100000	1vlg_A:0.4685360000):0.3381440000):0.0265741000	(1eum_A:0.8263080000	1krq_A:0.4489140000):0.7102070000):1.2243700000):1.0051600000):0.4678080000):0.5648630000):0.4440330000):0.3374780000):0.1568090000):0.0572853000);
(1ji5_A:0.3930790000	(1jig_A:0.3489950000	((1qgh_A:0.2982170000	2ux1_A:0.7159200000):0.5769690000	((1ji4_A:0.9909220000	2fjc_A:0.9753770000):0.2688680000	((((1dps_A:0.0000010000	1jts_A:0.0000010000):0.5311290000	1o9r_A:0.2250170000):0.8321510000	(1uvh_A:1.2178020000	(1tjo_A:0.0000010000	1tk6_A:0.0000010000):1.6059900000):0.2930340000):0.6112180000	((((((2fzf_A:2.6896700000	((1lko_A:0.8434080000	1yuz_A:1.2587330000):0.7842530000	3qhb_A:0.6951110000):0.9625380000):0.8426350000	((((1otk_A:2.4753130000	(2inc_B:2.2709890000	(2inp_C:0.8494780000	1mty_B:4.9001390000):0.4642630000):1.1431800000):0.7323270000	(1mty_D:2.3278920000	3dhg_A:1.6323580000):0.8151350000):0.6243680000	(((((1oqu_A:0.2490530000	1r2f_A:0.3864900000):0.0609905000	1uzr_A:0.0311450000):1.5662200000	1mxr_A:1.6287770000):0.3502920000	((1jk0_A:0.6297210000	2uw2_A:0.0621120000):0.0661016000	1w68_A:0.0000030000):1.6490400000):0.5947830000	3ee4_A:1.6394850000):0.5776650000):1.2259800000	(((2uw1_A:0.0000010000	2uw1_B:0.0000010000):0.2247070000	1afr_A:0.1673910000):0.5529840000	1za0_A:3.4575420000):1.3304800000):1.5243600000):0.2973000000	((((1lb3_A:0.0865030000	2za7_A:0.1274280000):0.5315740000	1bg7_A:0.0969120000):0.0974236000	1r03_A:0.2679170000):0.2094600000	((1z6o_A:1.9423850000	1z6o_M:0.9990930000):0.4083050000	(((1eum_A:0.5729660000	1krq_A:0.3256400000):0.4198290000	3e6s_A:1.4850660000):0.3478990000	(2jd7_A:0.2482280000	1vlg_A:0.5891620000):0.1936550000):0.6149220000):0.2340880000):1.0045500000):0.6067590000	(((1bcf_A:0.0000010000	3e1q_A:0.0000010000):0.3152270000	2fkz_A:0.1920010000):0.6173470000	1jgc_A:0.4090850000):1.2528900000):0.3429360000	2vzb_A:1.7554310000):0.3026160000	1nfv_A:1.1513750000):1.1699400000):0.1519620000):0.1166510000):0.1402310000):0.1206390000	(1n1q_A:0.2778130000	2chp_A:0.8881300000):0.1679730000);
(1ji5_A:0.4478580000	1jig_A:0.2011280000	((1n1q_A:0.2220600000	((1ji4_A:0.9272540000	2fjc_A:0.9762630000):0.4125280000	((((1dps_A:0.0000010000	1jts_A:0.0000010000):0.5249070000	1o9r_A:0.3182820000):0.4084670000	1uvh_A:1.1215440000):0.9091600000	((1tjo_A:0.0000010000	1tk6_A:0.0000010000):0.9036640000	(((2fzf_A:4.2072450000	1nfv_A:1.0132690000):0.3322550000	((((1bcf_A:0.0000010000	3e1q_A:0.0000010000):0.2579160000	2fkz_A:0.2334270000):0.5896730000	1jgc_A:0.5484330000):1.0573300000	((((1lko_A:1.0700370000	1yuz_A:1.4300700000):0.9312120000	3qhb_A:0.2226280000):2.0463100000	((((1otk_A:2.1848590000	((2inc_B:1.8156450000	1mty_B:2.7899360000):0.2140700000	2inp_C:1.2289780000):0.9222770000):1.0198000000	(1mty_D:1.9453790000	3dhg_A:2.8887410000):0.7280170000):0.8792250000	(((((1oqu_A:0.2293700000	1r2f_A:0.2680830000):0.0755504000	1uzr_A:0.0255160000):1.4033600000	1mxr_A:1.3391760000):0.1811390000	(1jk0_A:0.4821760000	(2uw2_A:0.0191390000	1w68_A:0.0729410000):0.1343070000):1.5051500000):1.0646000000	3ee4_A:0.9482150000):1.0373200000):1.1813500000	(((2uw1_A:0.0000010000	2uw1_B:0.0000010000):0.1116240000	1za0_A:4.3859310000):0.2682810000	1afr_A:0.0000030000):2.7470000000):0.3968080000):0.1373400000	((((((1lb3_A:0.0696790000	2za7_A:0.1128300000):0.5051460000	1bg7_A:0.1412990000):0.1522260000	1r03_A:0.4093700000):0.4922590000	1z6o_A:1.8471220000):0.2274430000	1z6o_M:1.3112960000):0.6287090000	((((1eum_A:0.8610790000	1krq_A:0.3478280000):0.9390270000	3e6s_A:1.7271980000):0.3588130000	2jd7_A:0.2511270000):0.5050480000	1vlg_A:0.3648060000):0.2544690000):0.9405830000):0.8197510000):0.0418308000):0.2715350000	2vzb_A:1.5368120000):0.5033430000):0.4184990000):0.2875650000):0.1676650000):0.1147790000	(2chp_A:0.7457790000	(1qgh_A:0.4455970000	2ux1_A:0.9555040000):0.5135280000):0.0671001000):0.1612470000);
(1ji5_A:0.4571360000	1jig_A:0.3812240000	(((1n1q_A:0.4802030000	2chp_A:0.8400730000):0.0751504000	(((1ji4_A:0.8080450000	2fjc_A:1.0752070000):0.4026640000	((1tjo_A:0.0000020000	1tk6_A:0.0000020000):0.9068530000	(2fzf_A:5.0509670000	(2vzb_A:1.8368750000	(((((1bcf_A:0.0000010000	3e1q_A:0.0000010000):0.3140700000	2fkz_A:0.2812410000):0.3092860000	1jgc_A:0.6462760000):0.8322850000	((((1lko_A:1.4896560000	1yuz_A:1.0371640000):1.7622500000	3qhb_A:0.6848050000):1.6601300000	(((1otk_A:3.3828530000	(((2inc_B:1.3006780000	2inp_C:1.9923320000):1.0690800000	1mty_B:3.9366210000):0.7572500000	(1mty_D:1.0848960000	3dhg_A:3.9890900000):1.4049200000):0.4891040000):0.8763870000	(((((1oqu_A:0.2619190000	1r2f_A:0.2529120000):0.0931425000	1uzr_A:0.0172030000):1.5016600000	1mxr_A:1.8887790000):0.4867340000	3ee4_A:2.4048220000):0.2392600000	((1jk0_A:0.7141770000	2uw2_A:0.0339910000):0.0443049000	1w68_A:0.0000020000):1.4647500000):2.4415800000):0.8976070000	(((2uw1_A:0.0000010000	2uw1_B:0.0000010000):0.2823600000	1afr_A:0.0792770000):0.8652240000	1za0_A:4.2849930000):1.1325200000):2.3162100000):0.0000024161	((((((1lb3_A:0.1689440000	2za7_A:0.0617890000):0.4703100000	1bg7_A:0.2209160000):0.1059020000	1r03_A:0.2715900000):0.4940950000	1z6o_A:1.6246740000):0.2210640000	1z6o_M:1.2907250000):0.1464170000	(((1eum_A:1.0019030000	1krq_A:0.3516290000):0.3581870000	3e6s_A:1.5304430000):0.3300290000	(2jd7_A:0.3827910000	1vlg_A:0.5652600000):0.2432780000):0.6092830000):0.9290930000):0.8386080000):0.6031790000	1nfv_A:1.7034260000):0.1765490000):0.1261630000):0.1966710000):0.9259890000):0.1571520000	(((1dps_A:0.0000010000	1jts_A:0.0000010000):0.5647440000	1o9r_A:0.4114130000):0.3640430000	1uvh_A:1.0398300000):0.9374590000):0.2979750000):0.1586800000	(1qgh_A:0.3117210000	2ux1_A:1.7593910000):0.6652290000):0.0732689000);
(1ji5_A:0.4113420000	1jig_A:0.3628350000	((1n1q_A:0.3804250000	2chp_A:0.6856650000):0.0802966000	(((1qgh_A:0.2567410000	2ux1_A:1.0559670000):0.4212670000	(1ji4_A:0.5886250000	2fjc_A:1.1318460000):0.7282540000):0.2307540000	((((1dps_A:0.0000010000	1jts_A:0.0000010000):0.5204750000	1o9r_A:0.2872680000):0.4950600000	1uvh_A:1.2970550000):0.8409050000	((1tjo_A:0.0000010000	1tk6_A:0.0000010000):1.0976700000	((((((2fzf_A:3.0366390000	((1lko_A:1.3705930000	1yuz_A:1.5279560000):0.9699940000	3qhb_A:0.3897400000):1.2989900000):0.5844200000	((((1otk_A:2.5833630000	(2inc_B:2.3881070000	(2inp_C:1.0752240000	1mty_B:3.9577950000):0.2617720000):0.6488430000):0.8689610000	(1mty_D:1.8718180000	3dhg_A:1.7904340000):0.6920250000):1.1507300000	((((1oqu_A:0.2363660000	1uzr_A:0.1113700000):0.0000023404	1r2f_A:0.2714660000):1.3403900000	(1mxr_A:1.9290310000	((1jk0_A:0.7397440000	2uw2_A:0.0455930000):0.0631708000	1w68_A:0.0000020000):1.7192700000):0.5004220000):1.1860400000	3ee4_A:1.1318880000):1.5152900000):0.9419250000	(((2uw1_A:0.0000010000	2uw1_B:0.0000010000):0.2265230000	1afr_A:0.0828740000):0.7504900000	1za0_A:3.5050680000):1.1104800000):1.7691200000):0.0421601000	((((1lb3_A:0.1661190000	2za7_A:0.0689620000):0.3833410000	1bg7_A:0.1237860000):0.1462500000	1r03_A:0.1468540000):0.1131640000	(1z6o_A:1.5229660000	(1z6o_M:1.0908150000	((1eum_A:0.7330350000	1krq_A:0.2710890000):0.6965970000	(3e6s_A:2.0518400000	(2jd7_A:0.2578260000	1vlg_A:0.5039460000):0.1295220000):0.2523820000):0.4661680000):0.3056370000):0.3085550000):1.0750600000):0.9066670000	(((1bcf_A:0.0000010000	3e1q_A:0.0000010000):0.2877410000	2fkz_A:0.3393320000):0.2613930000	1jgc_A:0.6046970000):0.8318320000):0.4116060000	1nfv_A:1.5208530000):0.1844910000	2vzb_A:1.6093320000):0.5368570000):0.7490180000):0.2026300000):0.0523839000):0.1208510000);
(1ji5_A:0.3771760000	(1jig_A:0.2649980000	(((1ji4_A:0.8640670000	2fjc_A:1.0749920000):0.1668860000	(((1dps_A:0.0000010000	1jts_A:0.0000010000):0.4034360000	1o9r_A:0.3502910000):0.5740900000	1uvh_A:1.0314330000):0.5615890000):0.2408370000	((1tjo_A:0.0000010000	1tk6_A:0.0000010000):0.8302110000	(((((2fzf_A:3.0689390000	((1lko_A:1.1318940000	1yuz_A:0.9384310000):0.8204110000	3qhb_A:0.9694230000):1.0065400000):1.0167400000	(((((1lb3_A:0.0730320000	2za7_A:0.1272490000):0.4885920000	1bg7_A:0.1204770000):0.2146350000	1r03_A:0.2247690000):0.2611110000	((1z6o_A:1.7199370000	1z6o_M:1.0971280000):0.3277380000	(((1eum_A:0.9564620000	1krq_A:0.1762050000):0.6952100000	3e6s_A:1.1486560000):0.2423520000	(2jd7_A:0.4211420000	1vlg_A:0.3734010000):0.1828850000):0.3960880000):0.1688250000):0.7667130000	(((((1otk_A:1.9682600000	1mty_B:3.2735660000):0.4241220000	(2inc_B:2.9431700000	2inp_C:0.3029000000):0.8833500000):1.7643800000	(1mty_D:1.6056310000	3dhg_A:1.9365820000):0.6099110000):0.9271740000	(((((1oqu_A:0.2920060000	1uzr_A:0.0620170000):0.1218220000	1r2f_A:0.2635880000):1.3660600000	1mxr_A:1.5045920000):0.2693300000	(1jk0_A:0.3400310000	(2uw2_A:0.0511120000	1w68_A:0.0692070000):0.1423250000):1.4210100000):0.8652680000	3ee4_A:1.4925350000):1.1256400000):1.4049600000	(((2uw1_A:0.0000010000	2uw1_B:0.0000010000):0.3678690000	1afr_A:0.0180930000):1.0454300000	1za0_A:2.9484630000):1.0701800000):1.3342800000):0.3956760000):0.4929330000	(((1bcf_A:0.0000010000	3e1q_A:0.0000010000):0.5040330000	2fkz_A:0.0917210000):0.1916900000	1jgc_A:0.7127020000):0.8031180000):0.1988650000	1nfv_A:1.6447740000):0.4150180000	2vzb_A:1.4490820000):0.6768700000):0.6950710000):0.2431720000):0.1071620000	((1n1q_A:0.2731510000	2chp_A:0.5825320000):0.1019290000	(1qgh_A:0.2262500000	2ux1_A:1.0086120000):0.5518320000):0.0893311000);
(1ji5_A:0.3311680000	((1jig_A:0.2355660000	((1qgh_A:0.5086010000	2ux1_A:0.9105340000):0.2818820000	((1ji4_A:1.1973860000	((((1dps_A:0.0000010000	1jts_A:0.0000010000):0.7196800000	1o9r_A:0.1893090000):0.5599500000	1uvh_A:1.7106830000):0.5313670000	((1tjo_A:0.0000010000	1tk6_A:0.0000010000):0.7485190000	((((((2fzf_A:2.7871130000	(((1lko_A:1.6917110000	1yuz_A:1.0866860000):1.7159100000	3qhb_A:0.8136480000):1.7169900000	(((2uw1_A:0.0000010000	2uw1_B:0.0000010000):0.0803437000	1afr_A:0.3073330000):0.9729730000	1za0_A:3.6677310000):3.0308000000):0.3745750000):0.1453940000	(((1lb3_A:0.0955880000	2za7_A:0.1165630000):0.3616600000	(1bg7_A:0.1875220000	1r03_A:0.3338850000):0.0730083000):0.3840030000	((1z6o_A:1.6231500000	1z6o_M:0.9948950000):0.4742400000	((1eum_A:0.6482390000	1krq_A:0.4777080000):0.5288900000	(3e6s_A:1.4636280000	(2jd7_A:0.4664820000	1vlg_A:0.4903010000):0.2502030000):0.1546140000):0.7880220000):0.0000025049):1.1788100000):0.3814710000	((1otk_A:1.9470050000	((2inc_B:2.3405550000	2inp_C:1.0076750000):0.7658840000	1mty_B:3.3371340000):0.7322570000):0.7355100000	((((((1oqu_A:0.2177170000	1r2f_A:0.3042060000):0.0686730000	1uzr_A:0.0661410000):1.5028200000	1mxr_A:1.6777960000):0.6042060000	(1jk0_A:0.3877810000	(2uw2_A:0.0574800000	1w68_A:0.0407770000):0.2775360000):1.3378900000):0.9114940000	3ee4_A:1.6687890000):1.4071600000	(1mty_D:2.2356500000	3dhg_A:1.7415370000):0.2291760000):0.7877920000):1.5425500000):0.4701410000	1nfv_A:1.8694160000):0.0000020388	2vzb_A:1.2475570000):0.1208990000	(((1bcf_A:0.0000010000	3e1q_A:0.0000010000):0.2548750000	2fkz_A:0.2032400000):0.5611900000	1jgc_A:0.5135520000):1.6223800000):0.5395500000):1.1528200000):0.1819860000):0.3362780000	2fjc_A:1.4725430000):0.1784050000):0.4198680000):0.1069740000	1n1q_A:0.5005020000):0.1597420000	2chp_A:0.9199190000);
(1ji5_A:0.5408340000	1jig_A:0.2940360000	((1n1q_A:0.5199780000	2chp_A:0.7823970000):0.0808069000	(((1qgh_A:0.4426260000	2ux1_A:0.8931600000):0.2971630000	((1ji4_A:1.3327750000	2fjc_A:1.1128380000):0.1692510000	(((1dps_A:0.0000010000	1jts_A:0.0000010000):0.3154270000	1o9r_A:0.3554920000):0.2420850000	1uvh_A:1.2195990000):0.8692410000):0.4560780000):0.2521720000	((1tjo_A:0.0000010000	1tk6_A:0.0000010000):1.0010800000	(((((2fzf_A:3.5768780000	1nfv_A:0.7376630000):0.3730280000	(((1bcf_A:0.0000010000	3e1q_A:0.0000010000):0.4163870000	2fkz_A:0.3390130000):0.2209560000	1jgc_A:0.9669560000):1.5744000000):0.1479700000	(((1otk_A:2.1871270000	((2inc_B:2.7825900000	2inp_C:0.4840340000):0.5300800000	1mty_B:4.4342250000):0.6594680000):1.1737600000	(1mty_D:1.2387710000	3dhg_A:2.7923920000):1.3580900000):0.3801840000	((((((1oqu_A:0.3237070000	1r2f_A:0.3222970000):0.0586601000	1uzr_A:0.0362150000):1.5281000000	(1jk0_A:0.3456830000	(2uw2_A:0.0387220000	1w68_A:0.0387860000):0.2917980000):1.9029700000):0.1183640000	1mxr_A:1.9746650000):1.3788300000	3ee4_A:1.0818410000):0.9023220000	(((2uw1_A:0.0000010000	2uw1_B:0.0000010000):0.2748600000	1afr_A:0.1247410000):1.6396800000	1za0_A:3.0472040000):1.1523300000):0.9568210000):0.8947640000):0.0905671000	(((((1lb3_A:0.1839520000	2za7_A:0.0287870000):0.4390250000	1bg7_A:0.2656570000):0.1237800000	(1z6o_A:1.5037130000	1z6o_M:1.4602070000):1.0203700000):0.0879799000	1r03_A:0.1503670000):0.6683320000	((1eum_A:0.6881830000	1krq_A:0.5454690000):0.3750510000	((3e6s_A:1.1860180000	2jd7_A:0.4558500000):0.1508370000	1vlg_A:0.4284300000):0.3166540000):0.2271170000):1.4953200000):0.3174800000	(2vzb_A:1.2277020000	((1lko_A:1.1677180000	1yuz_A:1.5221890000):1.1050000000	3qhb_A:0.7045570000):2.1917900000):0.2138930000):0.9354550000):0.6519770000):0.0985685000):0.1553760000);
(1ji5_A:0.3191460000	(1jig_A:0.2022370000	((1qgh_A:0.5092970000	2ux1_A:0.8217570000):0.5111200000	((1ji4_A:1.0711600000	2fjc_A:1.3510760000):0.1933190000	((((1dps_A:0.0000010000	1jts_A:0.0000010000):0.5995960000	1o9r_A:0.2918330000):0.5757050000	1uvh_A:0.9875050000):0.7314480000	((1tjo_A:0.0000010000	1tk6_A:0.0000010000):1.0677300000	((((((2fzf_A:3.1371130000	(((1otk_A:3.7390090000	((((2inc_B:2.3270350000	1mty_B:3.8474240000):0.4197720000	2inp_C:0.6993170000):2.0216200000	3dhg_A:2.6219230000):0.2738870000	1mty_D:3.2958740000):0.9207420000):0.7705820000	(((((1oqu_A:0.3118830000	1r2f_A:0.2972050000):0.1285880000	1uzr_A:0.0375490000):0.9626370000	1mxr_A:1.4436580000):0.4849400000	((1jk0_A:0.7239990000	2uw2_A:0.0626190000):0.0657019000	1w68_A:0.0000020000):1.4115600000):1.5425900000	3ee4_A:0.7434730000):0.9877740000):1.2962000000	(((2uw1_A:0.0000010000	2uw1_B:0.0000010000):0.3342280000	1afr_A:0.0202410000):1.1026900000	1za0_A:2.8647630000):0.8565710000):0.7864700000):0.6742830000	((1lko_A:1.0066130000	1yuz_A:1.4420610000):1.2556800000	3qhb_A:0.7228620000):1.0699500000):1.0144400000	((((1lb3_A:0.1055360000	2za7_A:0.1068580000):0.4914950000	1bg7_A:0.1532930000):0.1586500000	1r03_A:0.4025790000):0.4533980000	((1z6o_A:1.3366970000	1z6o_M:0.9688660000):0.3262990000	(((1eum_A:0.8715690000	1krq_A:0.4542630000):0.5813640000	3e6s_A:1.5216460000):0.1158950000	(2jd7_A:0.4873960000	1vlg_A:0.4730730000):0.2663570000):0.9520260000):0.2165620000):0.4109230000):0.9805510000	(((1bcf_A:0.0000010000	3e1q_A:0.0000010000):0.3318110000	2fkz_A:0.1919730000):0.3536950000	1jgc_A:0.3900520000):0.3703000000):0.4312620000	1nfv_A:1.9253030000):0.9769570000	2vzb_A:1.6851540000):0.4683880000):0.1836450000):0.1843970000):0.3589480000):0.3969870000):0.1454670000	(1n1q_A:0.5028930000	2chp_A:0.7132300000):0.1924590000);
(1ji5_A:0.2934360000	1jig_A:0.3546860000	(((1n1q_A:0.3663330000	((1ji4_A:1.0252630000	2fjc_A:1.3212400000):0.0000021396	((((1dps_A:0.0000010000	1jts_A:0.0000010000):0.5014450000	1o9r_A:0.1835740000):0.5872520000	1uvh_A:1.0624400000):0.4711460000	((1tjo_A:0.0000010000	1tk6_A:0.0000010000):0.8098600000	(((((2fzf_A:2.9495270000	((1lko_A:1.5972070000	1yuz_A:1.6646380000):1.3933300000	3qhb_A:0.6864740000):1.0908200000):1.4338800000	((((((1lb3_A:0.1393450000	2za7_A:0.0515430000):0.4314580000	1bg7_A:0.2351870000):0.0834704000	1r03_A:0.2927790000):0.4856060000	(1z6o_A:1.7404550000	1z6o_M:1.7290700000):0.3088770000):0.5782230000	(((1eum_A:0.5071130000	1krq_A:0.7264360000):0.7554830000	3e6s_A:1.5353350000):0.4406760000	(2jd7_A:0.6320390000	1vlg_A:0.4017870000):0.1703350000):0.2430300000):0.7317230000	((((1otk_A:1.8906830000	((2inc_B:2.1705800000	2inp_C:0.9068470000):0.5234780000	1mty_B:4.4154410000):0.5394290000):1.9410900000	1mty_D:1.7461300000):1.3050300000	3dhg_A:1.4877730000):0.9151210000	((((((1oqu_A:0.2322540000	1r2f_A:0.3458250000):0.1384400000	1uzr_A:0.0454340000):1.0978400000	(1jk0_A:0.2756140000	(2uw2_A:0.0273260000	1w68_A:0.0711900000):0.3442190000):1.6698600000):0.5095130000	1mxr_A:1.3159680000):0.9615850000	3ee4_A:1.4680620000):0.6964530000	(((2uw1_A:0.0000010000	2uw1_B:0.0000010000):0.2725270000	1afr_A:0.1627290000):1.8837000000	1za0_A:2.7765200000):1.5943100000):1.3547800000):1.1963000000):0.1468130000):0.4233540000	(((1bcf_A:0.0000010000	3e1q_A:0.0000010000):0.3609700000	2fkz_A:0.2245440000):0.5001830000	1jgc_A:0.5152970000):1.0947400000):0.2369840000	1nfv_A:1.8358720000):0.4574900000	2vzb_A:1.3407420000):0.5301240000):0.6854620000):0.3129040000):0.2690280000):0.1385350000	2chp_A:0.7211480000):0.1031370000	(1qgh_A:0.2602990000	2ux1_A:1.0077850000):0.6201400000):0.1462840000);
(1ji5_A:0.3150540000	(1jig_A:0.3369580000	((1n1q_A:0.2629320000	(((1ji4_A:0.8056710000	2fjc_A:1.4624060000):0.3394530000	((1tjo_A:0.0000010000	1tk6_A:0.0000010000):1.2463600000	(((((2fzf_A:3.9622500000	(((1lko_A:1.3843520000	1yuz_A:1.6100450000):1.4589800000	3qhb_A:0.5015360000):1.4746200000	(((1otk_A:2.2843510000	(((2inc_B:1.8159720000	1mty_B:5.7966750000):0.3557580000	2inp_C:0.9722990000):0.9065830000	(1mty_D:1.7484920000	3dhg_A:2.3382180000):0.6031940000):0.8654750000):0.7186670000	(((((1oqu_A:0.3240230000	1r2f_A:0.3512730000):0.0637762000	1uzr_A:0.0738130000):1.2294800000	1mxr_A:1.9553610000):0.7062150000	(1jk0_A:0.3178090000	(2uw2_A:0.0359860000	1w68_A:0.0738510000):0.4564040000):1.1766500000):0.7256310000	3ee4_A:1.7645460000):0.4653920000):1.1643700000	(((2uw1_A:0.0000010000	2uw1_B:0.0000010000):0.2520140000	1afr_A:0.0938240000):1.2762400000	1za0_A:3.4737580000):2.3366100000):0.7240040000):0.4357600000):0.2291380000	(((((1lb3_A:0.1095730000	2za7_A:0.1364420000):0.4549440000	1bg7_A:0.2980710000):0.1988850000	1r03_A:0.3218700000):0.5653560000	(1z6o_A:1.6534590000	1z6o_M:0.9767450000):0.6784660000):0.1582400000	(((1eum_A:0.7509820000	1krq_A:0.4520130000):0.5439090000	3e6s_A:1.8157030000):0.3168260000	(2jd7_A:0.3592640000	1vlg_A:0.5625450000):0.1955330000):0.6944130000):0.4758110000):0.4025200000	(((1bcf_A:0.0000010000	3e1q_A:0.0000010000):0.2729920000	2fkz_A:0.2753170000):0.1864850000	1jgc_A:1.0232800000):1.2583800000):0.2695230000	1nfv_A:1.9306320000):0.5033050000	2vzb_A:1.4550540000):0.2584230000):0.7355570000):0.2914350000	(((1dps_A:0.0000010000	1jts_A:0.0000010000):0.5127670000	1o9r_A:0.4238590000):0.4385780000	1uvh_A:1.5084920000):0.8522600000):0.2000610000):0.0987899000	(1qgh_A:0.6272030000	2ux1_A:1.0543420000):0.5430080000):0.1671060000):0.0977789000	2chp_A:0.8658350000);
(1ji5_A:0.3639960000	((1jig_A:0.2274820000	((1qgh_A:0.6358510000	2ux1_A:0.7837380000):0.3754820000	(1ji4_A:0.9632350000	2fjc_A:0.9151480000):0.3033290000):0.4935970000):0.0937821000	((((1dps_A:0.0000010000	1jts_A:0.0000010000):0.5894510000	1o9r_A:0.2790940000):0.7762210000	1uvh_A:1.0611870000):0.6971660000	((1tjo_A:0.0000010000	1tk6_A:0.0000010000):0.8911600000	(((((2fzf_A:2.3281740000	((1lko_A:1.0927070000	1yuz_A:1.3474110000):1.4220800000	3qhb_A:1.3774160000):1.2480900000):0.9829170000	((((((1lb3_A:0.1107200000	2za7_A:0.1183590000):0.5405080000	1bg7_A:0.0966310000):0.1260900000	1r03_A:0.2035550000):0.6176160000	(1z6o_A:1.8182150000	1z6o_M:0.8088740000):0.4079180000):0.1710120000	((1eum_A:0.8081820000	1krq_A:0.3548850000):0.5493760000	(3e6s_A:1.7474630000	(2jd7_A:0.4554860000	1vlg_A:0.2615870000):0.3584300000):0.2367080000):0.5413350000):1.0168800000	(((2uw1_A:0.0000010000	2uw1_B:0.0000010000):0.3005980000	1afr_A:0.0588550000):1.3401300000	1za0_A:2.3810900000):2.1829100000):0.2958350000):0.7779880000	(((1otk_A:2.7915710000	((2inc_B:2.2135450000	2inp_C:1.0338210000):0.4855620000	1mty_B:3.6876690000):0.7717870000):0.9052750000	(1mty_D:2.1201750000	3dhg_A:2.1597860000):0.9075360000):1.0752400000	(((((1oqu_A:0.2082480000	1r2f_A:0.3055600000):0.0233868000	1uzr_A:0.0494000000):2.4094900000	1mxr_A:1.1539190000):0.8991360000	(1jk0_A:0.3825410000	(2uw2_A:0.0550190000	1w68_A:0.0565340000):0.2772020000):0.9768130000):0.9257870000	3ee4_A:1.6530450000):0.8461530000):1.7556000000):0.7723180000	((((1bcf_A:0.0000010000	3e1q_A:0.0000010000):0.2641560000	2fkz_A:0.3143370000):0.1976440000	1jgc_A:0.5275070000):1.1435000000	1nfv_A:1.2123350000):0.1051310000):0.4421320000	2vzb_A:1.0767100000):0.7038000000):0.8904570000):0.4407860000):0.1526180000	(1n1q_A:0.3899110000	2chp_A:0.9107390000):0.1835740000);
(1ji5_A:0.2749090000	((1jig_A:0.2804290000	((1qgh_A:0.4973530000	2ux1_A:0.8085090000):0.6955410000	((1ji4_A:0.9062750000	2fjc_A:1.1704280000):0.1753650000	((((1dps_A:0.0000010000	1jts_A:0.0000010000):0.5652800000	1o9r_A:0.3183080000):0.3457730000	1uvh_A:1.1306620000):0.6745810000	((1tjo_A:0.0000010000	1tk6_A:0.0000010000):0.9528520000	((((2fzf_A:3.7585290000	((1lko_A:0.6581300000	1yuz_A:1.6686740000):0.9614990000	3qhb_A:0.8595660000):0.5101000000):1.2066300000	((((((1lb3_A:0.1155900000	2za7_A:0.1127190000):0.3160540000	1bg7_A:0.1839920000):0.2884510000	1r03_A:0.2395480000):0.2866680000	(1z6o_A:1.4661000000	1z6o_M:1.0255080000):0.6066070000):0.2388580000	((1eum_A:0.6482050000	1krq_A:0.2748390000):0.6767430000	(3e6s_A:1.3038550000	(2jd7_A:0.3928470000	1vlg_A:0.4838060000):0.1433910000):0.1678370000):0.5111080000):0.6224300000	(((2uw1_A:0.0000010000	2uw1_B:0.0000010000):0.0668752000	1za0_A:4.0530900000):0.2208910000	1afr_A:0.0619980000):3.1483400000):0.3885800000):0.2750880000	((((1bcf_A:0.0000010000	3e1q_A:0.0000020000):0.2980720000	2fkz_A:0.2218570000):0.1483710000	1jgc_A:0.7556530000):0.8168180000	(1nfv_A:0.9170220000	((1otk_A:1.5515440000	((2inc_B:2.4077710000	1mty_B:4.0593050000):0.6938070000	2inp_C:1.3643760000):1.3761600000):1.4757900000	(((((((1oqu_A:0.2162150000	1uzr_A:0.0989920000):0.0490381000	1r2f_A:0.2872490000):1.3234000000	1mxr_A:2.3234560000):0.5308690000	((1jk0_A:0.6474790000	2uw2_A:0.0016530000):0.0746389000	1w68_A:0.0064750000):1.3466300000):0.8235420000	3ee4_A:1.3037180000):1.2914400000	3dhg_A:1.7760190000):0.6437650000	1mty_D:1.8274050000):1.5522500000):1.1079000000):0.7187070000):0.4599880000):0.3472010000	2vzb_A:1.0711150000):0.5033020000):0.7169930000):0.3646130000):0.3205550000):0.1283180000):0.1375380000	1n1q_A:0.5971090000):0.0316580000	2chp_A:0.8863930000);
(1ji5_A:0.4625910000	1jig_A:0.3634270000	((1n1q_A:0.3173880000	((1ji4_A:0.8548350000	2fjc_A:1.1063210000):0.3906360000	((((1dps_A:0.0000010000	1jts_A:0.0000010000):0.2727300000	1o9r_A:0.3875190000):0.3933660000	1uvh_A:1.1314450000):0.5525720000	((1tjo_A:0.0000010000	1tk6_A:0.0000010000):0.5401130000	((2fzf_A:3.2568260000	(((((1bcf_A:0.0000010000	3e1q_A:0.0000010000):0.3921370000	2fkz_A:0.1509240000):0.3355550000	1jgc_A:0.8067230000):1.4081300000	((((1lko_A:1.4423110000	1yuz_A:1.1569820000):1.3193100000	3qhb_A:0.5136800000):1.6859500000	((1otk_A:2.4135960000	(((((((1oqu_A:0.2318250000	1r2f_A:0.2725150000):0.0754582000	1uzr_A:0.0777810000):1.1549300000	1mxr_A:2.1135210000):0.5921530000	(1jk0_A:0.4229500000	(2uw2_A:0.0564130000	1w68_A:0.0540770000):0.2657230000):1.2939600000):0.5889740000	3ee4_A:1.5319130000):0.8265840000	(1mty_D:3.2066450000	3dhg_A:1.6548050000):1.1828500000):0.5768800000	((2inc_B:2.1415530000	2inp_C:1.3663510000):0.4514650000	1mty_B:4.9018870000):0.5296880000):0.4840730000):1.0397500000	(((2uw1_A:0.0000010000	2uw1_B:0.0000010000):0.0959389000	1za0_A:3.7371800000):0.2176710000	1afr_A:0.0541350000):2.8503700000):0.6691280000):0.6423690000	(((((((1lb3_A:0.1178980000	2za7_A:0.1221110000):0.3353960000	1bg7_A:0.2065910000):0.0941023000	1r03_A:0.3362490000):0.3102030000	(1z6o_A:1.6333010000	1z6o_M:0.9694670000):0.4877570000):0.5627350000	3e6s_A:1.5195590000):0.3847930000	(2jd7_A:0.4847230000	1vlg_A:0.4039350000):0.1820420000):0.1273550000	(1eum_A:0.7373710000	1krq_A:0.3952720000):0.5034310000):1.0743700000):0.3395700000):0.2410120000	1nfv_A:0.8874270000):0.2100030000):0.5424960000	2vzb_A:1.1830790000):0.6843020000):0.7969920000):0.2901330000):0.4631810000):0.2290960000	(2chp_A:0.6700830000	(1qgh_A:0.3186380000	2ux1_A:1.1909760000):0.5375970000):0.1737800000):0.1046870000);
(1ji5_A:0.3746910000	(1jig_A:0.2186750000	(1n1q_A:0.3649640000	((1qgh_A:0.4987300000	2ux1_A:0.8131730000):0.4898330000	(1ji4_A:0.9454690000	2fjc_A:1.3104240000):0.2312010000):0.4933600000):0.1806980000):0.1000770000	(2chp_A:0.5907110000	((((1dps_A:0.0000010000	1jts_A:0.0000010000):0.4140560000	1o9r_A:0.4196720000):0.6738770000	1uvh_A:0.9913940000):0.6282660000	((1tjo_A:0.0000010000	1tk6_A:0.0000010000):1.3411600000	((2fzf_A:3.7986860000	((((((1bcf_A:0.0000010000	3e1q_A:0.0000010000):0.3275770000	2fkz_A:0.1209820000):0.3730090000	1jgc_A:0.5657690000):1.1918900000	((((1lko_A:0.8559480000	1yuz_A:1.3979060000):1.3688400000	3qhb_A:0.6272110000):1.2549500000	(((2uw1_A:0.0000010000	2uw1_B:0.0000010000):0.1595390000	1afr_A:0.2187620000):0.2672540000	1za0_A:4.4716910000):1.7218400000):0.2757220000	(((((1lb3_A:0.0899260000	2za7_A:0.1136870000):0.4839220000	1bg7_A:0.1744900000):0.1689460000	1r03_A:0.2010870000):0.3697710000	(1z6o_A:1.9148080000	1z6o_M:1.2378050000):0.3647920000):0.2142770000	(((1eum_A:0.7018620000	1krq_A:0.5223550000):0.4744840000	3e6s_A:1.2758120000):0.2371080000	(2jd7_A:0.3464420000	1vlg_A:0.4905950000):0.2536740000):0.5545380000):1.1697300000):0.6219830000):0.2218930000	((((1otk_A:2.1113060000	((2inc_B:3.2729400000	2inp_C:0.9160700000):0.8198140000	1mty_B:4.2502690000):1.1958000000):0.3698880000	(1mty_D:1.9910130000	3dhg_A:2.1339690000):0.7548500000):1.2235200000	((((1oqu_A:0.2243680000	1r2f_A:0.3983170000):0.0538171000	1uzr_A:0.0556820000):1.3670400000	1mxr_A:1.3866210000):0.7456640000	(1jk0_A:0.3651450000	(2uw2_A:0.0284870000	1w68_A:0.0775380000):0.3059930000):1.0576300000):0.6990010000):0.6237020000	3ee4_A:1.5909250000):1.2304900000):0.5642150000	1nfv_A:0.8298230000):0.2676980000):0.6169450000	2vzb_A:1.6923570000):1.6733500000):0.5926970000):0.7008580000):0.1845820000);
(1ji5_A:0.3309670000	(1jig_A:0.3118610000	((1n1q_A:0.3724830000	((1ji4_A:0.6823140000	2fjc_A:1.1654730000):0.4107370000	((((1dps_A:0.0000010000	1jts_A:0.0000010000):0.3971660000	1o9r_A:0.3239880000):0.3594660000	1uvh_A:1.3059880000):0.8633370000	((1tjo_A:0.0000010000	1tk6_A:0.0000010000):0.9639290000	(((((2fzf_A:5.2472620000	((1lko_A:0.9700210000	1yuz_A:1.4306440000):1.0423300000	3qhb_A:0.4915380000):1.1010300000):0.5675480000	((((1otk_A:3.4002200000	((2inc_B:1.3204580000	1mty_B:4.1675200000):0.2692150000	2inp_C:1.7380210000):1.0899100000):1.1145700000	(1mty_D:1.8375430000	3dhg_A:1.9621300000):0.3545020000):0.3498720000	(((((1oqu_A:0.2724780000	1r2f_A:0.3314760000):0.0184288000	1uzr_A:0.1171720000):0.9037500000	1mxr_A:2.0486280000):0.5611100000	(1jk0_A:0.4730940000	(2uw2_A:0.0744560000	1w68_A:0.0441820000):0.2323840000):1.2587000000):1.4073400000	3ee4_A:1.1736350000):1.1122900000):1.3991700000	(((2uw1_A:0.0000010000	2uw1_B:0.0000010000):0.2576350000	1afr_A:0.1582800000):0.6172670000	1za0_A:4.5223950000):1.0980500000):0.9378300000):0.0000029936	((((1lb3_A:0.1089530000	2za7_A:0.0944260000):0.5288970000	1bg7_A:0.1947290000):0.1738960000	1r03_A:0.2085180000):0.4257580000	((1z6o_A:1.9057770000	1z6o_M:1.2366890000):0.2809500000	(((1eum_A:0.5790850000	1krq_A:0.5722210000):0.5777270000	(2jd7_A:0.4270170000	1vlg_A:0.4655160000):0.1976910000):0.2662970000	3e6s_A:1.2239980000):0.7405300000):0.1481240000):1.2405800000):0.7500430000	((((1bcf_A:0.0000010000	3e1q_A:0.0000010000):0.4478410000	2fkz_A:0.3088440000):0.2723390000	1jgc_A:0.6173430000):1.3769200000	1nfv_A:1.1985470000):0.3678480000):0.4139040000	2vzb_A:1.5707870000):0.5661030000):0.5253650000):0.1681880000):0.1349800000):0.1030250000	(1qgh_A:0.3351220000	2ux1_A:0.9231810000):0.6748740000):0.0829717000):0.1284020000	2chp_A:0.8439440000);
(1ji5_A:0.3906650000	(1jig_A:0.2588740000	((1qgh_A:0.5623340000	2ux1_A:1.0868010000):0.6313470000	((1ji4_A:1.0094950000	2fjc_A:1.4483660000):0.3656620000	((((1dps_A:0.0000010000	1jts_A:0.0000010000):0.6408960000	1o9r_A:0.3276420000):0.2991480000	1uvh_A:1.1651720000):0.7474590000	((1tjo_A:0.0000010000	1tk6_A:0.0000010000):1.2096100000	(((2fzf_A:4.0356510000	(1nfv_A:0.9388480000	(1otk_A:2.3093690000	(((((((1oqu_A:0.2295620000	1uzr_A:0.0623810000):0.0659601000	1r2f_A:0.3407120000):1.4265700000	1mxr_A:1.5725370000):0.5904510000	(1jk0_A:0.2065780000	(2uw2_A:0.0252880000	1w68_A:0.0618190000):0.4363140000):1.2537000000):0.5317190000	3ee4_A:2.0267110000):1.0928400000	(1mty_D:2.1640340000	3dhg_A:1.6458790000):1.1490200000):0.6327000000	((2inc_B:1.7041970000	1mty_B:4.1246160000):0.4791190000	2inp_C:0.8584220000):1.6275000000):0.0271002000):0.8356160000):0.6022110000):0.1287760000	((((1bcf_A:0.0000010000	3e1q_A:0.0000010000):0.4441650000	2fkz_A:0.1692070000):0.4853790000	1jgc_A:0.4320100000):0.8097960000	((((1lko_A:1.0789290000	1yuz_A:1.4810130000):0.6295010000	3qhb_A:1.1246060000):1.4689500000	(((2uw1_A:0.0000010000	2uw1_B:0.0000010000):0.3033750000	1afr_A:0.0652460000):1.1949100000	1za0_A:3.4126570000):2.1405700000):0.1913580000	(((((1lb3_A:0.0729800000	2za7_A:0.0598850000):0.3643940000	1bg7_A:0.1763390000):0.1727920000	1r03_A:0.1830090000):0.3357050000	(1z6o_A:1.3547340000	1z6o_M:1.3690670000):0.6196640000):0.1374020000	(((1eum_A:0.7780700000	1krq_A:0.2474730000):0.4802490000	3e6s_A:1.4775710000):0.2284770000	(2jd7_A:0.3424900000	1vlg_A:0.5241150000):0.2946710000):0.7913100000):1.0558900000):0.4373660000):0.4809420000):0.4923640000	2vzb_A:1.0652770000):0.8604110000):0.2309760000):0.1963440000):0.5236490000):0.1323190000):0.0964384000	(1n1q_A:0.5597210000	2chp_A:1.0851830000):0.1224110000);
(1ji5_A:0.5445600000	(1jig_A:0.3219920000	((1qgh_A:0.4141380000	2ux1_A:0.7801880000):0.6603390000	(((1ji4_A:0.9463980000	2fjc_A:1.1669660000):0.1726310000	(((1dps_A:0.0000010000	1jts_A:0.0000010000):0.3985420000	1uvh_A:2.1983440000):0.2681360000	1o9r_A:0.2487420000):1.4261200000):0.3084190000	((1tjo_A:0.0000010000	1tk6_A:0.0000010000):1.4387800000	((((2fzf_A:3.2853340000	(1nfv_A:0.1399660000	((((1otk_A:2.6238190000	(2inc_B:2.0684640000	(2inp_C:1.0793410000	1mty_B:5.2865440000):0.2820620000):0.5387710000):1.1101300000	(1mty_D:1.4499000000	3dhg_A:2.3491410000):0.4964110000):0.3941250000	(((((1oqu_A:0.2341100000	1r2f_A:0.2615510000):0.0303350000	1uzr_A:0.1206750000):1.5502700000	1mxr_A:1.8261720000):0.2239310000	((1jk0_A:0.7301160000	2uw2_A:0.0000020000):0.1020250000	1w68_A:0.0000030000):1.1702900000):0.6956950000	3ee4_A:1.5745980000):0.8005710000):0.9250890000	(((2uw1_A:0.0000010000	2uw1_B:0.0000010000):0.1429650000	1za0_A:5.0449550000):0.1754720000	1afr_A:0.0135500000):1.7816300000):1.9630200000):0.8370480000):0.5308250000	(((1bcf_A:0.0000010000	3e1q_A:0.0000010000):0.3882500000	2fkz_A:0.2212310000):0.4013240000	1jgc_A:0.4902020000):1.5069800000):0.2212080000	(1lko_A:1.1676380000	(1yuz_A:1.5414700000	3qhb_A:1.1504250000):0.7802950000):1.5951100000):0.3087730000	(2vzb_A:1.0609030000	((((((1lb3_A:0.1869910000	2za7_A:0.1637470000):0.4887580000	1bg7_A:0.2476920000):0.0998423000	1r03_A:0.3021200000):0.1905560000	1z6o_M:1.7557410000):0.2195970000	1z6o_A:1.9146860000):0.5443200000	((((1eum_A:0.5655940000	1krq_A:0.3618670000):0.2468720000	3e6s_A:1.3580190000):0.3920450000	2jd7_A:0.4633520000):0.0760898000	1vlg_A:0.6422480000):0.5642870000):1.2737500000):0.2349850000):0.9779510000):1.0411200000):0.2331810000):0.2227910000):0.0658727000	(1n1q_A:0.5519040000	2chp_A:1.0925270000):0.1505590000);
(1ji5_A:0.3026840000	(1jig_A:0.1767020000	((1n1q_A:0.4610580000	((1ji4_A:0.7604600000	2fjc_A:1.0611690000):0.4526560000	((((1dps_A:0.0000010000	1jts_A:0.0000010000):0.5525530000	1o9r_A:0.5791410000):0.8763420000	1uvh_A:0.8709270000):0.4123920000	((1tjo_A:0.0000020000	1tk6_A:0.0000020000):0.7021100000	(2fzf_A:4.5641660000	(2vzb_A:1.3460010000	(((((1bcf_A:0.0000010000	3e1q_A:0.0000010000):0.3197480000	2fkz_A:0.2222180000):0.2980070000	1jgc_A:0.7740350000):0.6654420000	(((((1lko_A:0.8696700000	1yuz_A:0.9950010000):1.6817500000	3qhb_A:0.6742470000):1.1724100000	(((((1oqu_A:0.2321430000	1r2f_A:0.2997070000):0.0576120000	1uzr_A:0.0289960000):1.6141000000	(1mxr_A:1.8163160000	((1jk0_A:0.5364520000	2uw2_A:0.0530780000):0.0600816000	1w68_A:0.0000020000):1.2720700000):0.5914100000):0.6368900000	3ee4_A:1.8201120000):1.9943900000	(((2uw1_A:0.0000010000	2uw1_B:0.0000010000):0.2902280000	1afr_A:0.0669680000):1.1948600000	1za0_A:3.7941370000):1.0193100000):1.9420400000):0.4919150000	(((((1lb3_A:0.1030880000	2za7_A:0.1538930000):0.3951840000	1bg7_A:0.1492870000):0.2435560000	1r03_A:0.3167390000):0.3967980000	(1z6o_A:1.6517550000	1z6o_M:0.9994820000):0.4551300000):0.2185200000	(((1eum_A:0.9514190000	1krq_A:0.3907350000):0.3095140000	3e6s_A:1.6391330000):0.3444400000	(2jd7_A:0.2093280000	1vlg_A:0.4563320000):0.2673340000):0.3123400000):0.6491570000):0.1951440000	(1otk_A:1.9813890000	(((2inc_B:1.4482190000	2inp_C:1.8805980000):0.2553070000	1mty_B:4.2456550000):1.1028900000	(1mty_D:1.6741730000	3dhg_A:3.4322280000):1.7398800000):0.7948720000):1.2926400000):0.5344310000):0.6195530000	1nfv_A:1.1386710000):0.3813330000):0.1779880000):0.4091690000):0.5204130000):0.6160880000):0.2830630000):0.1899050000	2chp_A:0.9056710000):0.1660110000):0.1075240000	(1qgh_A:0.2763910000	2ux1_A:0.9042200000):0.8088550000);
(1ji5_A:0.3343980000	(1jig_A:0.2324910000	(1n1q_A:0.2104300000	(((1qgh_A:0.5111470000	2ux1_A:1.0290600000):0.3748210000	(1ji4_A:0.8060380000	2fjc_A:1.1537120000):0.4810310000):0.2644730000	((((1dps_A:0.0000010000	1jts_A:0.0000010000):0.6289810000	1o9r_A:0.4206590000):0.2572530000	1uvh_A:1.1262240000):0.6945490000	((1tjo_A:0.0000010000	1tk6_A:0.0000010000):0.8629860000	(((2fzf_A:3.4478210000	1nfv_A:0.8503990000):0.7220380000	2vzb_A:1.3731940000):0.1974640000	((((1bcf_A:0.0000010000	3e1q_A:0.0000010000):0.3509860000	2fkz_A:0.2925000000):0.7873290000	1jgc_A:0.2435280000):1.0273400000	((((1lko_A:0.8567900000	1yuz_A:1.5389610000):0.8450150000	3qhb_A:0.7403770000):1.0855400000	((((1lb3_A:0.0587500000	2za7_A:0.0957350000):0.4660800000	1r03_A:0.2769910000):0.0937164000	1bg7_A:0.0642940000):0.5921620000	((1z6o_A:1.6965650000	1z6o_M:0.9375990000):0.5520430000	((1eum_A:0.7836200000	1krq_A:0.4547850000):0.3827550000	(3e6s_A:1.2654970000	(2jd7_A:0.4000890000	1vlg_A:0.5220460000):0.1244500000):0.2204410000):0.5388770000):0.2160730000):1.0042500000):0.1198810000	(((1otk_A:1.7133040000	(((2inc_B:1.9588190000	1mty_B:3.6047480000):0.3663980000	2inp_C:0.9422450000):1.3452600000	(1mty_D:1.6286080000	3dhg_A:2.0848210000):0.9453130000):1.3689100000):1.3123600000	(((((1oqu_A:0.3446870000	1r2f_A:0.3371190000):0.0793633000	1uzr_A:0.0656880000):1.3597200000	1mxr_A:1.8336110000):0.6246070000	(1jk0_A:0.3154910000	(2uw2_A:0.0218130000	1w68_A:0.0585040000):0.3112540000):1.1344500000):1.7227600000	3ee4_A:0.9137980000):0.7450450000):1.5279500000	(((2uw1_A:0.0000010000	2uw1_B:0.0000010000):0.3186970000	1afr_A:0.0766180000):0.8643380000	1za0_A:3.6737230000):1.1017900000):0.7175310000):1.0466500000):0.2946820000):0.9612420000):0.4015080000):0.3707510000):0.1197300000):0.2706040000):0.1339270000	2chp_A:0.6661530000);
(1ji5_A:0.4095350000	((1jig_A:0.2551830000	(((1qgh_A:0.4923790000	2ux1_A:0.7581730000):0.4872790000	(1ji4_A:0.7523480000	2fjc_A:0.8869980000):0.2598920000):0.1333880000	((((1dps_A:0.0000010000	1jts_A:0.0000010000):0.5403490000	1o9r_A:0.1895160000):0.3566970000	1uvh_A:1.2710120000):0.5642380000	((1tjo_A:0.0000010000	1tk6_A:0.0000010000):1.0637500000	(2fzf_A:3.0598430000	(2vzb_A:1.5445720000	(((((1bcf_A:0.0000010000	3e1q_A:0.0000010000):0.3522480000	2fkz_A:0.2019540000):0.4005890000	1jgc_A:0.5060710000):0.6913400000	((((1lko_A:1.3255070000	1yuz_A:1.5524990000):1.6079200000	3qhb_A:0.7256140000):1.2409200000	(((1otk_A:2.9341160000	(2inc_B:1.9146970000	(2inp_C:2.1131470000	1mty_B:3.7978250000):0.3069150000):1.3510100000):0.4567480000	((((((1oqu_A:0.2657220000	1uzr_A:0.1083120000):0.0900395000	1r2f_A:0.2440230000):1.1793600000	1mxr_A:1.4385550000):0.4055810000	((1jk0_A:0.5533060000	2uw2_A:0.0219940000):0.0490500000	1w68_A:0.0036210000):1.2495900000):0.7943470000	3ee4_A:1.1093290000):0.8124440000	(1mty_D:1.9045130000	3dhg_A:1.7622960000):0.9421160000):0.7193780000):0.5440920000	(((2uw1_A:0.0000010000	2uw1_B:0.0000010000):0.0490701000	1za0_A:4.8893120000):0.3027040000	1afr_A:0.0363860000):3.0685000000):0.7907340000):0.1051700000	(((((1lb3_A:0.1816950000	2za7_A:0.1117360000):0.5872700000	1bg7_A:0.2038600000):0.0847849000	1r03_A:0.4143120000):0.6459050000	(1z6o_A:1.5848280000	1z6o_M:0.7279030000):0.3908420000):0.3542070000	((((1eum_A:0.6459290000	1krq_A:0.3921780000):0.5601610000	3e6s_A:1.4385580000):0.3046540000	2jd7_A:0.1732470000):0.2389590000	1vlg_A:0.4807570000):0.6472510000):1.3377700000):0.8616510000):0.4464560000	1nfv_A:1.0407110000):0.3229330000):0.2903110000):0.6123210000):0.2942320000):0.5177090000):0.2506740000):0.1696250000	1n1q_A:0.3129880000):0.0473550000	2chp_A:0.6923930000);
(1ji5_A:0.3603580000	1jig_A:0.3107800000	(((1n1q_A:0.2943130000	((1ji4_A:0.8865630000	(((1dps_A:0.0000010000	1jts_A:0.0000010000):0.2712270000	1o9r_A:0.4153840000):0.2097900000	1uvh_A:1.3158560000):0.8719770000):0.0753724000	(2fjc_A:1.0667170000	((1tjo_A:0.0000020000	1tk6_A:0.0000020000):0.8501770000	((((((2fzf_A:3.4021160000	(((1otk_A:2.5208020000	((2inc_B:1.2270440000	1mty_B:4.5704110000):0.3551980000	2inp_C:0.8056490000):1.1582200000):0.4419240000	(1mty_D:2.0790020000	3dhg_A:2.0836420000):0.3109220000):0.7760140000	((((((1oqu_A:0.2952910000	1uzr_A:0.1431190000):0.1205570000	1r2f_A:0.1914400000):1.1498200000	1mxr_A:1.9258960000):0.3355560000	((1jk0_A:0.6348080000	2uw2_A:0.0819690000):0.0240563000	1w68_A:0.0000020000):1.6643500000):1.2839800000	3ee4_A:1.0353130000):0.8493190000	(((2uw1_A:0.0000010000	2uw1_B:0.0000010000):0.1464610000	1afr_A:0.2008560000):1.9499400000	1za0_A:3.5809180000):1.0579800000):0.8382190000):0.8831540000):0.4711310000	((1lko_A:1.5813150000	1yuz_A:1.0988260000):1.3852700000	3qhb_A:0.3268180000):1.5953600000):0.2879250000	(((((1lb3_A:0.1234320000	2za7_A:0.1055140000):0.5137450000	(1bg7_A:0.2052630000	1r03_A:0.3905310000):0.0895803000):0.2980870000	1z6o_M:1.6040640000):0.1431870000	1z6o_A:1.7401360000):0.1255200000	((1eum_A:1.0503730000	1krq_A:0.2786730000):0.6822960000	(3e6s_A:1.2099150000	(2jd7_A:0.4830580000	1vlg_A:0.5053090000):0.1174950000):0.1739580000):0.2686070000):1.1822700000):0.3164240000	(((1bcf_A:0.0000010000	3e1q_A:0.0000010000):0.4566930000	2fkz_A:0.0555970000):0.3064720000	1jgc_A:0.6216710000):0.9337970000):0.1702990000	1nfv_A:1.1408400000):0.6430840000	2vzb_A:1.5407780000):0.7008780000):0.7157690000):0.1622780000):0.4562690000):0.2160520000	2chp_A:0.7641740000):0.0586572000	(1qgh_A:0.2914140000	2ux1_A:1.0824450000):0.6197130000):0.1190470000);
(1ji5_A:0.2786250000	(1jig_A:0.2608400000	((1n1q_A:0.4013260000	((((1dps_A:0.0000010000	1jts_A:0.0000010000):0.4780790000	1o9r_A:0.2671380000):0.5017280000	1uvh_A:1.0917660000):0.6247350000	((1tjo_A:0.0000010000	1tk6_A:0.0000010000):0.9478610000	((2fzf_A:2.7165450000	2vzb_A:0.8929670000):0.4935770000	((((((1bcf_A:0.0000010000	3e1q_A:0.0000010000):0.4077320000	2fkz_A:0.1884050000):0.4724250000	1jgc_A:0.6138810000):0.8532200000	(1nfv_A:0.8629410000	((1otk_A:1.9577950000	(2inc_B:2.6343700000	(2inp_C:0.7996460000	1mty_B:4.8672170000):0.3535030000):0.6926410000):0.4771720000	((((((1oqu_A:0.2291230000	1uzr_A:0.1618570000):0.0317493000	1r2f_A:0.2554450000):1.0156400000	1mxr_A:1.9976400000):0.6450020000	(1jk0_A:0.4694730000	(2uw2_A:0.0571810000	1w68_A:0.0431620000):0.1944220000):1.4545200000):0.9144480000	3ee4_A:1.2061140000):1.2431300000	(1mty_D:2.1270000000	3dhg_A:1.5312700000):0.7923130000):0.5779850000):2.2588600000):0.6190260000):0.2926650000	1za0_A:4.2143930000):0.1828990000	((((1lko_A:1.0192980000	1yuz_A:1.2473650000):0.8891510000	3qhb_A:0.9494560000):1.3767700000	(((((1lb3_A:0.0715670000	2za7_A:0.1441430000):0.4716730000	1bg7_A:0.1401500000):0.0776567000	1r03_A:0.2958240000):0.2249780000	(1z6o_A:1.6140430000	1z6o_M:1.0321780000):0.4485250000):0.2760270000	((1eum_A:0.5189230000	1krq_A:0.5798800000):0.3591010000	(3e6s_A:1.5863040000	(2jd7_A:0.3880820000	1vlg_A:0.4991590000):0.1459840000):0.2666180000):0.5766500000):0.7565160000):0.0380305000	((2uw1_A:0.0000010000	2uw1_B:0.0000010000):0.1195820000	1afr_A:0.2351510000):2.8106200000):0.6280060000):0.2179670000):0.9850440000):0.3877650000):0.5289330000):0.0878423000	((1qgh_A:0.4647510000	2ux1_A:1.0705930000):0.3618210000	(1ji4_A:0.8147550000	2fjc_A:0.8179350000):0.5655680000):0.1441990000):0.0554774000):0.1780140000	2chp_A:0.8260500000);
(1ji5_A:0.4123070000	(1jig_A:0.1599840000	(((1qgh_A:0.5750050000	2ux1_A:0.7831320000):0.7073110000	(1ji4_A:0.8040630000	2fjc_A:0.9556520000):0.3525360000):0.2055100000	(((((1dps_A:0.0000010000	1jts_A:0.0000010000):0.4657390000	1o9r_A:0.3978870000):0.7891920000	1uvh_A:0.9464050000):0.4891440000	(1tjo_A:0.0000020000	1tk6_A:0.0000020000):1.1232000000):0.4245260000	((((2fzf_A:3.4171680000	((((1otk_A:2.1554860000	1mty_B:3.4204170000):0.3852430000	2inc_B:2.7775510000):0.6321900000	2inp_C:0.5828950000):1.7543900000	((((((1oqu_A:0.2695560000	1uzr_A:0.1483600000):0.0122925000	1r2f_A:0.3320890000):1.2778700000	1mxr_A:1.5819820000):0.6246010000	(1jk0_A:0.4110210000	(2uw2_A:0.0030610000	1w68_A:0.0606930000):0.2819740000):1.5074300000):1.0182800000	3ee4_A:0.8220960000):1.7876200000	(1mty_D:2.0509550000	3dhg_A:2.2313380000):2.3104700000):0.6045360000):1.3908000000):0.3655920000	1nfv_A:1.2071070000):0.0015943800	((((1bcf_A:0.0000010000	3e1q_A:0.0000010000):0.3599240000	2fkz_A:0.2363930000):0.1644120000	1jgc_A:0.8155350000):0.6487140000	((((1lko_A:0.6491370000	1yuz_A:1.8891780000):0.7417740000	3qhb_A:1.5164780000):1.6012900000	(((2uw1_A:0.0000010000	2uw1_B:0.0000010000):0.0000021081	1afr_A:0.3894000000):0.8081970000	1za0_A:4.5572760000):3.2927100000):0.1775820000	((((1lb3_A:0.1435390000	2za7_A:0.1134450000):0.3798320000	1bg7_A:0.1966760000):0.1916370000	1r03_A:0.2724750000):0.4331150000	((1z6o_A:1.6098230000	1z6o_M:1.4295230000):0.3376330000	(((1eum_A:0.7229060000	1krq_A:0.5521360000):0.5737770000	3e6s_A:1.8113830000):0.2862110000	(2jd7_A:0.4813020000	1vlg_A:0.3888630000):0.2033910000):0.5226690000):0.1493480000):0.6886340000):0.7348430000):0.4937460000):0.7674700000	2vzb_A:1.2890450000):0.7536050000):0.5512750000):0.2103920000):0.1030600000	(1n1q_A:0.4772760000	2chp_A:0.7899830000):0.1972000000);
(1ji5_A:0.3387230000	(1jig_A:0.3141030000	((1n1q_A:0.2171170000	((1ji4_A:0.6341330000	2fjc_A:1.2176200000):0.6446170000	((((1dps_A:0.0000010000	1jts_A:0.0000010000):0.3145620000	1o9r_A:0.4077450000):0.3470030000	1uvh_A:1.3686890000):0.7439490000	((1tjo_A:0.0000010000	1tk6_A:0.0000010000):0.8167950000	(((2fzf_A:3.8815950000	1nfv_A:0.8302120000):0.7543270000	(((1bcf_A:0.0000010000	3e1q_A:0.0000010000):0.3247030000	2fkz_A:0.2051980000):0.3914390000	1jgc_A:0.4567670000):1.1659100000):0.1645610000	(2vzb_A:1.7550100000	((((1lko_A:1.2206960000	1yuz_A:1.2442950000):1.6460100000	3qhb_A:0.0000020000):1.4374100000	(((1otk_A:2.8770710000	((2inc_B:2.0649000000	(2inp_C:0.6018180000	1mty_B:4.9191530000):1.2086700000):0.9044310000	(1mty_D:1.7268980000	3dhg_A:2.6247260000):0.7189540000):1.0069600000):0.2276850000	((((1oqu_A:0.3102700000	1r2f_A:0.2702130000):0.0693291000	1uzr_A:0.1089140000):1.1209800000	(1mxr_A:1.7708950000	(1jk0_A:0.4445450000	(2uw2_A:0.0276430000	1w68_A:0.0748180000):0.2360100000):1.5930300000):0.2936960000):0.8095230000	3ee4_A:1.1326360000):1.6245900000):0.1099980000	(((2uw1_A:0.0000010000	2uw1_B:0.0000010000):0.1557340000	1za0_A:4.4492860000):0.2506820000	1afr_A:0.0475620000):3.7308300000):0.6622500000):0.1062760000	(((((1lb3_A:0.1207130000	2za7_A:0.0868340000):0.5319490000	1bg7_A:0.2641790000):0.2313860000	1r03_A:0.0628570000):0.6299700000	(1z6o_A:1.5187160000	1z6o_M:0.9869290000):0.4499900000):0.5602430000	((((1eum_A:0.3948990000	1krq_A:0.4698940000):0.6111400000	3e6s_A:1.4234740000):0.2813210000	2jd7_A:0.1395400000):0.5037310000	1vlg_A:0.1964180000):0.4388790000):0.9336160000):0.5814400000):0.4493230000):0.4413790000):0.7388990000):0.3191040000):0.1994700000):0.2689930000	2chp_A:0.6728890000):0.0889512000):0.1812210000	(1qgh_A:0.1252340000	2ux1_A:1.3969030000):0.7112210000);
(1ji5_A:0.3292470000	((1jig_A:0.1053180000	(((1qgh_A:0.4890080000	2ux1_A:1.0050150000):0.6290790000	(1ji4_A:0.7966680000	2fjc_A:0.7655950000):0.3550480000):0.2454740000	(((((1dps_A:0.0000010000	1jts_A:0.0000010000):0.4575630000	1o9r_A:0.3831540000):0.6250170000	1uvh_A:0.6676810000):0.4511570000	(1tjo_A:0.0000010000	1tk6_A:0.0000010000):1.2266200000):0.5290420000	(((((2fzf_A:4.0492800000	((1lko_A:1.1599720000	1yuz_A:1.2184910000):1.3567300000	3qhb_A:0.6620970000):0.6221090000):1.3831100000	((((((1lb3_A:0.1728990000	2za7_A:0.1848040000):0.4550720000	1r03_A:0.4531950000):0.0510885000	1bg7_A:0.2646140000):0.4359670000	(1z6o_A:2.0119520000	1z6o_M:1.4383510000):0.1513100000):0.4103350000	(((1eum_A:0.6235190000	1krq_A:0.6439710000):0.2973600000	3e6s_A:1.7566330000):0.2327720000	(2jd7_A:0.3207680000	1vlg_A:0.5351720000):0.2369680000):0.4721300000):0.9274920000	(((1otk_A:3.5628570000	((2inc_B:2.7086060000	2inp_C:0.9280970000):0.6166550000	1mty_B:3.4510690000):2.6069100000):0.5116620000	((((((1oqu_A:0.2012820000	1r2f_A:0.3289090000):0.0849727000	1uzr_A:0.0356510000):1.1617600000	1mxr_A:1.2472430000):0.5244700000	(1jk0_A:0.4689030000	(2uw2_A:0.0518370000	1w68_A:0.0793490000):0.1567670000):0.9797730000):1.1278000000	3ee4_A:1.4824600000):1.5459900000	(1mty_D:2.5370630000	3dhg_A:1.0638820000):0.8856870000):0.1924370000):1.1956900000	(((2uw1_A:0.0000010000	2uw1_B:0.0000010000):0.0925933000	1afr_A:0.2725490000):1.3878500000	1za0_A:3.0682710000):0.4693190000):1.2487600000):0.0000026569):0.7919600000	(((1bcf_A:0.0000010000	3e1q_A:0.0000010000):0.3549530000	2fkz_A:0.1780450000):0.2918820000	1jgc_A:0.6772550000):0.6305400000):0.1870830000	1nfv_A:0.7843890000):0.7748040000	2vzb_A:1.1662750000):0.9124850000):0.3776310000):0.1881400000):0.0637591000	2chp_A:1.2609780000):0.0605138000	1n1q_A:0.4603250000);
(1ji5_A:0.3195240000	(1jig_A:0.1928170000	(1n1q_A:0.3380570000	(((1qgh_A:0.6365000000	2ux1_A:0.7692350000):0.4268410000	(1ji4_A:0.8595920000	2fjc_A:1.2011000000):0.5298000000):0.2071690000	((((1dps_A:0.0000010000	1jts_A:0.0000010000):0.5055440000	1o9r_A:0.1900470000):0.6356400000	1uvh_A:0.7362310000):0.8223120000	((1tjo_A:0.0000010000	1tk6_A:0.0000010000):1.0505400000	((((2fzf_A:2.9106080000	((1otk_A:2.1577330000	((2inc_B:2.6621060000	1mty_B:3.4701660000):0.4096490000	2inp_C:0.5553510000):1.0822800000):1.0029900000	((((((1oqu_A:0.2271820000	1r2f_A:0.2481360000):0.0172582000	1uzr_A:0.1070420000):1.1069700000	1mxr_A:1.4357250000):0.3858680000	((1jk0_A:0.6128600000	2uw2_A:0.0138950000):0.1075610000	1w68_A:0.0000030000):1.7515600000):1.2625700000	3ee4_A:1.0467080000):1.4145800000	(1mty_D:2.2697210000	3dhg_A:1.5657340000):1.1824300000):0.6378360000):0.8183700000):0.5008550000	1nfv_A:1.6118600000):0.0525477000	((((1bcf_A:0.0000010000	3e1q_A:0.0000010000):0.4313500000	2fkz_A:0.1763670000):0.1962470000	1jgc_A:0.6754560000):0.7573100000	((((1lko_A:0.6033330000	1yuz_A:1.6138790000):1.1115500000	3qhb_A:1.1890310000):1.8030400000	(((2uw1_A:0.0000010000	2uw1_B:0.0000010000):0.2790190000	1afr_A:0.0975270000):1.6814500000	1za0_A:2.4558970000):1.9568400000):0.0135576000	(((((1lb3_A:0.1686320000	2za7_A:0.0927430000):0.4607370000	1bg7_A:0.2042230000):0.0951040000	1r03_A:0.3114270000):0.3564650000	(1z6o_A:1.3048110000	1z6o_M:1.3911750000):0.5150440000):0.0447721000	((1eum_A:0.6567430000	1krq_A:0.3989810000):0.9061980000	((3e6s_A:1.8661000000	2jd7_A:0.4261530000):0.1136040000	1vlg_A:0.4177720000):0.3232330000):0.6607170000):1.5058300000):0.4263230000):0.2717850000):0.5249590000	2vzb_A:1.6641240000):0.8542830000):0.4977870000):0.4591250000):0.1254130000):0.1813620000):0.1046010000	2chp_A:0.7971420000);
(1ji5_A:0.4156380000	1jig_A:0.1803820000	((1n1q_A:0.2707390000	((1ji4_A:0.7663630000	2fjc_A:1.2957670000):0.6366450000	((((1dps_A:0.0000010000	1jts_A:0.0000010000):0.4543120000	1o9r_A:0.4492190000):0.3488810000	1uvh_A:1.1945620000):0.7012700000	((1tjo_A:0.0000010000	1tk6_A:0.0000010000):1.0935600000	(((((2fzf_A:3.7829610000	((1lko_A:0.8626350000	1yuz_A:1.3870870000):1.5126600000	3qhb_A:0.3697390000):1.3600900000):0.8131660000	((((1otk_A:2.4863010000	((2inc_B:2.6892400000	2inp_C:1.1191550000):0.4256000000	1mty_B:3.7232090000):0.5450370000):0.3177590000	(1mty_D:2.0399640000	3dhg_A:2.0501070000):0.6558720000):0.7249780000	((((1oqu_A:0.2566170000	1r2f_A:0.3240940000):0.0575599000	1uzr_A:0.0697610000):1.3718200000	(1mxr_A:1.4976110000	((1jk0_A:0.5795850000	2uw2_A:0.0402670000):0.0390007000	1w68_A:0.0000020000):1.5743500000):0.4328650000):0.5631580000	3ee4_A:1.4277470000):1.3090500000):0.7548680000	(((2uw1_A:0.0000010000	2uw1_B:0.0000010000):0.1079730000	1afr_A:0.3163980000):1.3428300000	1za0_A:3.0215260000):2.0027000000):0.8228160000):0.2634150000	((((((1lb3_A:0.0794790000	2za7_A:0.1061610000):0.4055390000	1bg7_A:0.1405460000):0.1589930000	1r03_A:0.3622360000):0.2860250000	1z6o_A:1.8413340000):0.2941490000	1z6o_M:1.2510770000):0.3830440000	((1eum_A:0.7496360000	1krq_A:0.4703990000):0.8618690000	((3e6s_A:1.8049090000	2jd7_A:0.5414630000):0.1138660000	1vlg_A:0.4761020000):0.3980130000):0.1979340000):1.0886400000):0.1810580000	((((1bcf_A:0.0000010000	3e1q_A:0.0000010000):0.3652990000	2fkz_A:0.1021020000):0.3652640000	1jgc_A:0.8647920000):0.9114270000	1nfv_A:1.4184930000):0.3086890000):0.3009410000	2vzb_A:1.2839300000):0.8286700000):0.5108880000):0.5409640000):0.1695910000):0.2030030000	(2chp_A:0.4595330000	(1qgh_A:0.2237280000	2ux1_A:0.9368180000):0.6929970000):0.2605830000):0.0878477000);
(1ji5_A:0.4103940000	(1jig_A:0.1358860000	(1n1q_A:0.4953770000	(((1qgh_A:0.4004000000	2ux1_A:0.8253530000):0.6073210000	(1ji4_A:0.9297020000	2fjc_A:1.0505700000):0.4321700000):0.1935660000	((((1dps_A:0.0000010000	1jts_A:0.0000010000):0.6878840000	1o9r_A:0.2236860000):0.7529890000	1uvh_A:1.3787210000):0.4408150000	((1tjo_A:0.0000010000	1tk6_A:0.0000010000):0.7992050000	(2fzf_A:4.1115970000	(2vzb_A:1.1062250000	(((((1bcf_A:0.0000010000	3e1q_A:0.0000010000):0.2925350000	2fkz_A:0.2916260000):0.4073920000	1jgc_A:0.6393630000):1.1887700000	(((1lko_A:0.9171330000	1yuz_A:1.4593420000):1.1764900000	3qhb_A:1.2736160000):1.5534500000	(((((1lb3_A:0.1655110000	2za7_A:0.0829410000):0.5945000000	1r03_A:0.2650690000):0.0968548000	1bg7_A:0.1652180000):0.3176720000	(1z6o_A:1.5816950000	1z6o_M:1.1536940000):0.4829540000):0.2793790000	(((1eum_A:0.7176300000	1krq_A:0.4892360000):0.2255820000	3e6s_A:1.4600590000):0.2284270000	(2jd7_A:0.3594200000	1vlg_A:0.4944280000):0.3279170000):0.7125150000):1.0641900000):0.3881900000):0.5737170000	(1nfv_A:0.7652030000	(((1otk_A:3.1780430000	((2inc_B:2.5210450000	1mty_B:3.8323260000):0.8574300000	2inp_C:0.9623000000):0.8122990000):0.6322940000	(1mty_D:2.5044180000	3dhg_A:1.7221350000):0.2496440000):0.7850720000	(((((1oqu_A:0.1721010000	1r2f_A:0.3373880000):0.0635315000	1uzr_A:0.0848310000):1.2109900000	(1mxr_A:1.3444210000	(1jk0_A:0.4631710000	(2uw2_A:0.0469030000	1w68_A:0.0643830000):0.2156830000):1.5614200000):0.2987650000):0.6549240000	3ee4_A:1.6748570000):0.5954060000	(((2uw1_A:0.0000010000	2uw1_B:0.0000010000):0.1501470000	1za0_A:4.4148040000):0.2456870000	1afr_A:0.0036900000):3.8204000000):0.6205460000):1.1402200000):0.5694980000):0.5192310000):0.3584310000):0.5645980000):0.6180890000):0.4001650000):0.1338330000):0.1672910000):0.1770260000	2chp_A:0.8302960000);
(1ji5_A:0.2868920000	((1jig_A:0.1281850000	((1qgh_A:0.4825800000	2ux1_A:0.8410300000):0.5549420000	((1ji4_A:0.9681210000	2fjc_A:0.8758650000):0.6279550000	((((1dps_A:0.0000010000	1jts_A:0.0000010000):0.4914310000	1o9r_A:0.4763980000):0.3722880000	1uvh_A:1.4793710000):0.5374110000	((1tjo_A:0.0000020000	1tk6_A:0.0000020000):0.9761830000	((2fzf_A:4.4731370000	((((((1bcf_A:0.0000010000	3e1q_A:0.0000010000):0.4835050000	2fkz_A:0.2418910000):0.5098000000	1jgc_A:0.3827900000):1.0144600000	(((1lko_A:1.1160280000	1yuz_A:0.9712090000):1.5377000000	3qhb_A:1.0715600000):1.2531800000	((((((1lb3_A:0.0734890000	2za7_A:0.1727480000):0.5316480000	1bg7_A:0.1939950000):0.1157910000	1r03_A:0.2996740000):0.2672120000	(1z6o_A:1.4201760000	1z6o_M:1.2226160000):0.4762700000):0.3186260000	(((1eum_A:0.7457400000	1krq_A:0.3456660000):0.4843660000	(2jd7_A:0.3100230000	1vlg_A:0.5218480000):0.3339750000):0.3876980000	3e6s_A:1.4416490000):0.3688070000):0.5911180000	(((2uw1_A:0.0000010000	2uw1_B:0.0000010000):0.0000023810	1za0_A:5.0001530000):0.0863978000	1afr_A:0.3959570000):3.7268200000):0.0760048000):0.5115770000):0.6477140000	1nfv_A:0.6625500000):0.0216665000	((((1otk_A:2.9030780000	(2inc_B:1.9514000000	1mty_B:3.3619410000):0.3293820000):0.9335710000	2inp_C:0.9579430000):1.1810600000	(1mty_D:1.7640980000	3dhg_A:2.3532950000):0.7597110000):0.8369020000	(((((1oqu_A:0.2886260000	1uzr_A:0.1357950000):0.0990876000	1r2f_A:0.1726970000):1.2365900000	1mxr_A:2.2868720000):0.4781920000	(1jk0_A:0.4629640000	(2uw2_A:0.0601450000	1w68_A:0.0651210000):0.1652570000):1.3449800000):1.0076000000	3ee4_A:1.1572010000):1.3327200000):1.3590900000):0.0619349000):0.7148660000	2vzb_A:1.3303590000):0.9982940000):0.5760220000):0.5183910000):0.1964280000):0.2290200000):0.1418080000	1n1q_A:0.5247400000):0.0574743000	2chp_A:0.8541300000);
(1ji5_A:0.3211930000	(1jig_A:0.0675650000	((1qgh_A:0.3225410000	2ux1_A:1.0418250000):0.5241170000	(((1ji4_A:0.8979530000	((1tjo_A:0.0000020000	1tk6_A:0.0000020000):1.1608000000	((((2fzf_A:3.1519760000	(((1otk_A:2.3892330000	((2inc_B:1.8528640000	1mty_B:3.9221830000):0.4069690000	2inp_C:0.8908370000):1.2677800000):0.6101630000	(1mty_D:1.2203840000	3dhg_A:2.5536140000):1.2006300000):0.7011790000	(((((1oqu_A:0.2966990000	1uzr_A:0.0644570000):0.0598989000	1r2f_A:0.1637830000):1.2573200000	1mxr_A:1.9466660000):0.3914370000	(1jk0_A:0.4478690000	(2uw2_A:0.0567730000	1w68_A:0.0292200000):0.1631840000):1.4708800000):1.6623600000	3ee4_A:1.3932660000):2.3312200000):0.5947580000):0.4283980000	1nfv_A:1.3882170000):0.3512660000	((((1bcf_A:0.0000010000	3e1q_A:0.0000010000):0.3341570000	2fkz_A:0.2089610000):0.4310970000	1jgc_A:0.6975230000):0.6339750000	((((1lko_A:1.2540780000	1yuz_A:0.6939250000):1.4885800000	3qhb_A:0.6370500000):2.1057200000	(((((1lb3_A:0.0785500000	2za7_A:0.1290410000):0.3470190000	1bg7_A:0.1515910000):0.2159850000	1r03_A:0.2179320000):0.2401500000	(1z6o_A:1.4979470000	1z6o_M:1.0212960000):0.6002160000):0.1751320000	((((1eum_A:0.6099650000	1krq_A:0.6437150000):0.7642900000	2jd7_A:0.3824910000):0.1015670000	1vlg_A:0.3913780000):0.5343530000	3e6s_A:1.5217590000):0.3907600000):0.7483370000):0.0911168000	(((2uw1_A:0.0000010000	2uw1_B:0.0000010000):0.0000027070	1za0_A:4.6506320000):0.0187166000	1afr_A:0.3858450000):3.0210300000):1.0880800000):0.6731960000):0.7557780000	2vzb_A:1.2513030000):0.7598590000):0.6828030000):0.0882014000	2fjc_A:1.4573990000):0.2630940000	(((1dps_A:0.0000010000	1jts_A:0.0000010000):0.4782780000	1o9r_A:0.2910810000):0.4648040000	1uvh_A:1.5888330000):0.9921030000):0.2204650000):0.4906350000):0.1791780000	(1n1q_A:0.4676680000	2chp_A:0.7672410000):0.1434390000);
(1ji5_A:0.5429670000	(1jig_A:0.2691700000	(((((1qgh_A:0.6493630000	2ux1_A:0.8780670000):0.2760350000	1ji4_A:0.9420170000):0.2789970000	2fjc_A:1.2682380000):0.1486390000	(((1dps_A:0.0000010000	1jts_A:0.0000010000):0.5755660000	1o9r_A:0.3825560000):0.1700820000	1uvh_A:1.7872250000):0.9378580000):0.0723473000	((1tjo_A:0.0000020000	1tk6_A:0.0000020000):1.5932700000	(2fzf_A:4.2267660000	(2vzb_A:1.5921010000	(((((1bcf_A:0.0000010000	3e1q_A:0.0000010000):0.3654390000	2fkz_A:0.3177270000):0.6719860000	1jgc_A:0.5092870000):1.5164000000	(((1lko_A:1.2965690000	1yuz_A:1.2165070000):1.0873900000	3qhb_A:0.7177890000):1.2068200000	((((((1lb3_A:0.1612850000	2za7_A:0.1158440000):0.6175300000	1bg7_A:0.1896230000):0.0739315000	1r03_A:0.3778110000):0.3337070000	(1z6o_A:1.7630070000	1z6o_M:1.0581590000):0.5347540000):0.3828740000	(((1eum_A:0.5130600000	1krq_A:0.5037260000):0.2649290000	3e6s_A:1.3306680000):0.3382110000	(2jd7_A:0.3638740000	1vlg_A:0.3890550000):0.1877230000):0.5812150000):0.7468800000	(((2uw1_A:0.0000010000	2uw1_B:0.0000010000):0.0938978000	1za0_A:4.4748140000):0.2516330000	1afr_A:0.0846000000):2.3509100000):0.2128740000):0.6121500000):0.3974500000	(1nfv_A:0.8337020000	(((1otk_A:0.9397400000	((2inc_B:2.1927890000	1mty_B:3.8883830000):0.6426840000	2inp_C:0.7486780000):2.9882100000):1.5058800000	(((((1oqu_A:0.1510110000	1r2f_A:0.3542510000):0.0955233000	1uzr_A:0.0524360000):1.2575700000	1mxr_A:1.4183810000):0.6515230000	(1jk0_A:0.3413910000	(2uw2_A:0.0661070000	1w68_A:0.0604700000):0.3623270000):1.6152800000):0.6150140000	3ee4_A:1.1436540000):1.3276500000):0.4936740000	(1mty_D:1.3544750000	3dhg_A:2.4575860000):1.5264600000):1.2647300000):0.4825760000):0.3633130000):0.1003240000):0.3680760000):0.5916880000):0.0587793000):0.1089530000	(1n1q_A:0.2757410000	2chp_A:0.9913810000):0.1415570000);
(1ji5_A:0.3978710000	(1jig_A:0.2747600000	(1qgh_A:0.2751720000	2ux1_A:0.7967170000):0.6150850000):0.0694321000	((1n1q_A:0.3099350000	(((1ji4_A:0.9739440000	2fjc_A:1.4657070000):0.1012100000	(((1dps_A:0.0000010000	1jts_A:0.0000010000):0.4827610000	1o9r_A:0.2882650000):0.5446750000	1uvh_A:1.4171280000):0.6254060000):0.1135970000	((1tjo_A:0.0000020000	1tk6_A:0.0000020000):1.0697600000	(2fzf_A:4.3808980000	(2vzb_A:1.1730150000	(((((1bcf_A:0.0000010000	3e1q_A:0.0000010000):0.2189450000	2fkz_A:0.1762440000):0.4538560000	1jgc_A:0.4230710000):1.0433500000	1nfv_A:1.2475860000):0.1780200000	((((1lko_A:0.7825050000	1yuz_A:1.6154880000):1.2293000000	3qhb_A:0.8816350000):2.0837500000	(((((1lb3_A:0.0696630000	2za7_A:0.1365040000):0.5781670000	1r03_A:0.3261630000):0.0355663000	1bg7_A:0.1429820000):0.3733270000	(1z6o_A:1.6084140000	1z6o_M:1.1984860000):0.4337290000):0.3766280000	(((1eum_A:0.7770740000	1krq_A:0.5053490000):0.2782170000	3e6s_A:1.6398540000):0.3222570000	(2jd7_A:0.4486300000	1vlg_A:0.3978860000):0.3717340000):0.3388260000):0.7558940000):0.4202760000	((1otk_A:2.0931340000	((2inc_B:1.8222010000	(2inp_C:1.1266620000	1mty_B:3.9877400000):0.2014700000):1.3187400000	(1mty_D:2.0064410000	3dhg_A:2.4708860000):0.3338210000):0.4469150000):1.1390300000	((((((1oqu_A:0.2274790000	1r2f_A:0.2937700000):0.0767900000	1uzr_A:0.0444950000):1.6310300000	1mxr_A:1.5392580000):0.2729990000	((1jk0_A:0.6594680000	2uw2_A:0.0365730000):0.0549512000	1w68_A:0.0000020000):1.5323100000):0.7287570000	3ee4_A:1.5176500000):1.1463300000	(((2uw1_A:0.0000010000	2uw1_B:0.0000010000):0.2860620000	1afr_A:0.0804170000):1.3784800000	1za0_A:2.5256360000):1.0037300000):0.4973760000):0.9250450000):0.2950200000):0.2557160000):0.2283320000):0.7591050000):0.5148870000):0.1139350000):0.1350370000	2chp_A:0.6593480000):0.1461270000);
(1ji5_A:0.3831130000	1jig_A:0.5250590000	((1n1q_A:0.4782830000	2chp_A:0.6937150000):0.0788728000	((1qgh_A:0.4262770000	2ux1_A:1.0014540000):0.3894410000	(((1ji4_A:0.9615690000	2fjc_A:1.1924340000):0.0825278000	(((((2fzf_A:4.6954800000	((1lko_A:1.0415690000	1yuz_A:1.3453700000):1.0856200000	3qhb_A:0.7397280000):0.0051768000):1.9660900000	(((((1lb3_A:0.0954570000	2za7_A:0.1398210000):0.4810830000	(1bg7_A:0.0609850000	(1z6o_A:1.6156180000	1z6o_M:0.9948150000):0.8116650000):0.1724740000):0.3279270000	1r03_A:0.2014140000):0.6274820000	((1eum_A:0.5543490000	1krq_A:0.5132770000):0.4069040000	((3e6s_A:1.5514160000	2jd7_A:0.2913900000):0.1971040000	1vlg_A:0.5951510000):0.3129140000):0.4957850000):0.5075480000	((((1otk_A:2.2640720000	((2inc_B:2.1382210000	2inp_C:1.5725280000):0.3514080000	1mty_B:3.1764200000):1.1032600000):1.3729100000	(1mty_D:1.7837970000	3dhg_A:2.1766720000):0.5567680000):0.4207820000	(((((1oqu_A:0.2213460000	1r2f_A:0.3542430000):0.0610817000	1uzr_A:0.1011750000):1.3496300000	1mxr_A:1.5778400000):0.6928750000	(1jk0_A:0.4422140000	(2uw2_A:0.0516620000	1w68_A:0.0494730000):0.2126900000):0.9135880000):1.3839300000	3ee4_A:0.5868140000):1.8031900000):0.6399870000	(((2uw1_A:0.0000010000	2uw1_B:0.0000010000):0.0000020599	1za0_A:4.2514140000):0.2418040000	1afr_A:0.1610730000):1.8018800000):0.9974520000):0.2015650000):0.7144620000	(((1bcf_A:0.0000010000	3e1q_A:0.0000010000):0.4385470000	2fkz_A:0.0882780000):0.1793580000	1jgc_A:0.6199520000):1.2377300000):0.1466910000	1nfv_A:1.1554180000):0.9889480000	2vzb_A:1.5490390000):1.0954700000):0.1979820000	((((1dps_A:0.0000010000	1jts_A:0.0000010000):0.5752820000	1o9r_A:0.3233230000):0.5892680000	1uvh_A:1.3459330000):0.2719280000	(1tjo_A:0.0000010000	1tk6_A:0.0000010000):2.0636700000):0.6700810000):0.3707660000):0.1936040000):0.1534540000);
(1ji5_A:0.3141880000	(1jig_A:0.2313200000	((1qgh_A:0.4313290000	2ux1_A:0.6142770000):0.4596320000	((1ji4_A:0.8223880000	((((1dps_A:0.0000010000	1jts_A:0.0000010000):0.3975490000	1o9r_A:0.2913760000):0.5752230000	1uvh_A:0.8884150000):0.4042790000	((1tjo_A:0.0000010000	1tk6_A:0.0000010000):1.0018600000	((((2fzf_A:3.0382280000	2vzb_A:1.3690960000):0.3551620000	1nfv_A:1.0680410000):0.3921380000	((((1lko_A:1.3255670000	1yuz_A:1.0310940000):1.5804900000	3qhb_A:0.3900670000):1.6407200000	((((1otk_A:2.5775210000	((2inc_B:2.7279680000	2inp_C:0.4207870000):0.1970720000	1mty_B:5.5186020000):0.8283020000):0.2387440000	(1mty_D:2.3848710000	3dhg_A:1.5781500000):1.0385300000):0.7047960000	(((((1oqu_A:0.2499120000	1r2f_A:0.2843300000):0.0507260000	1uzr_A:0.0821420000):1.6176900000	1mxr_A:1.5601790000):0.3516670000	(1jk0_A:0.5167230000	(2uw2_A:0.0697880000	1w68_A:0.0301770000):0.1621580000):1.3643800000):1.1588800000	3ee4_A:1.2006290000):1.4455500000):0.6564750000	(((2uw1_A:0.0000010000	2uw1_B:0.0000010000):0.1587090000	1afr_A:0.2471130000):1.0054500000	1za0_A:4.6818090000):2.6353600000):0.7244560000):0.4349290000	(((1lb3_A:0.0988830000	2za7_A:0.0891900000):0.4882450000	(1bg7_A:0.1471320000	1r03_A:0.3650760000):0.0578603000):0.2831200000	((1z6o_A:1.5990840000	1z6o_M:1.0538330000):0.4860290000	((1eum_A:0.7103060000	1krq_A:0.4865080000):0.6676560000	(3e6s_A:1.6881490000	(2jd7_A:0.5170500000	1vlg_A:0.5131780000):0.1416600000):0.3264380000):0.4291870000):0.1294440000):1.7709300000):0.3858860000):0.3663660000	(((1bcf_A:0.0000010000	3e1q_A:0.0000010000):0.3706970000	2fkz_A:0.2133830000):0.4298280000	1jgc_A:0.3633300000):0.5219460000):1.1086000000):0.5855790000):0.5537390000):0.0371111000	2fjc_A:0.8470850000):0.2218600000):0.3063560000):0.1169100000	(1n1q_A:0.2615190000	2chp_A:0.7313360000):0.1511470000);
(1ji5_A:0.3482140000	(1jig_A:0.3950320000	(1n1q_A:0.4054370000	((1qgh_A:0.5607710000	2ux1_A:0.8413580000):0.4246090000	((1ji4_A:0.7157500000	2fjc_A:1.2776200000):0.4680790000	(((((1dps_A:0.0000010000	1jts_A:0.0000010000):0.6293290000	1o9r_A:0.3163530000):1.1888500000	1uvh_A:1.0360720000):0.5917890000	(1tjo_A:0.0000010000	1tk6_A:0.0000010000):1.1072900000):0.2801600000	(((((2fzf_A:3.3869370000	((1lko_A:2.1183140000	1yuz_A:0.8795440000):2.3219000000	3qhb_A:0.3305470000):0.5223150000):1.2148700000	(1otk_A:2.3158800000	(((((((1oqu_A:0.2325650000	1r2f_A:0.2702870000):0.0647279000	1uzr_A:0.0943600000):1.3495100000	(1jk0_A:0.3920320000	(2uw2_A:0.0327390000	1w68_A:0.0535660000):0.2622200000):1.2946600000):0.1877930000	1mxr_A:1.6352220000):1.0176400000	3ee4_A:1.4412490000):0.7909250000	((2inc_B:2.4811690000	(2inp_C:0.8018950000	1mty_B:5.3459960000):0.7394330000):2.0939200000	(1mty_D:2.6934850000	3dhg_A:1.1425880000):1.0761800000):0.2916350000):0.6870040000	(((2uw1_A:0.0000010000	2uw1_B:0.0000010000):0.3434200000	1afr_A:0.0093980000):1.6839800000	1za0_A:3.4849460000):1.1498000000):0.9143580000):0.7586540000):0.0000023832	(((((1lb3_A:0.1398710000	2za7_A:0.1276540000):0.5613830000	1bg7_A:0.2944150000):0.1356110000	1r03_A:0.3699850000):0.2933850000	(1z6o_A:1.8758750000	1z6o_M:1.0837930000):0.4648910000):0.0985841000	(((1eum_A:0.7316600000	1krq_A:0.4931890000):0.4789890000	(2jd7_A:0.4548280000	1vlg_A:0.3791610000):0.1519350000):0.5982420000	3e6s_A:1.9205950000):0.3893820000):0.9614190000):0.8176760000	((((1bcf_A:0.0000010000	3e1q_A:0.0000010000):0.3721120000	2fkz_A:0.2602590000):0.6564280000	1jgc_A:0.3340510000):1.1778700000	1nfv_A:1.2846680000):0.7695850000):0.4328410000	2vzb_A:1.1339550000):0.4937680000):0.6135770000):0.5175550000):0.2254990000):0.3254790000):0.1017500000	2chp_A:1.1459250000);
(1ji5_A:0.3494370000	(1jig_A:0.3903410000	((1n1q_A:0.2438460000	((1ji4_A:0.8351600000	2fjc_A:0.9956940000):0.4129720000	((((1dps_A:0.0000010000	1jts_A:0.0000010000):0.3760830000	1o9r_A:0.3152110000):0.3444110000	1uvh_A:1.1805430000):1.1334200000	((1tjo_A:0.0000010000	1tk6_A:0.0000010000):1.1272000000	((((2fzf_A:3.3146460000	((1lko_A:0.9190720000	1yuz_A:1.4311860000):0.8786470000	3qhb_A:0.4900000000):0.6946670000):0.8700610000	((((((1lb3_A:0.1188110000	2za7_A:0.1511850000):0.4977670000	1bg7_A:0.1416910000):0.2034530000	1r03_A:0.3210880000):0.5135010000	(1z6o_A:1.7397520000	1z6o_M:0.8380360000):0.4086180000):0.2913330000	((1eum_A:0.5800730000	1krq_A:0.4251890000):0.6251750000	((3e6s_A:1.6859160000	2jd7_A:0.1541500000):0.1126360000	1vlg_A:0.6030520000):0.3517420000):0.6025620000):0.5950330000	(((1otk_A:1.8624740000	(2inc_B:1.4993770000	(2inp_C:1.3636810000	1mty_B:3.2868020000):0.0494973000):1.9635600000):0.9447860000	((((((1oqu_A:0.2772070000	1r2f_A:0.3409170000):0.0392896000	1uzr_A:0.1003240000):1.5234600000	1mxr_A:1.3898120000):0.3651880000	(1jk0_A:0.2721110000	(2uw2_A:0.0182430000	1w68_A:0.0670840000):0.2656220000):1.8271400000):0.8784390000	3ee4_A:1.1442480000):0.8354570000	(1mty_D:1.8187600000	3dhg_A:1.4801220000):1.4031200000):0.4069100000):1.3196200000	(((2uw1_A:0.0000010000	2uw1_B:0.0000010000):0.3474750000	1afr_A:0.0500290000):0.7390420000	1za0_A:3.7215220000):1.0958900000):0.7651200000):0.0000020598):1.0808900000	((((1bcf_A:0.0000010000	3e1q_A:0.0000010000):0.3063740000	2fkz_A:0.3176580000):0.2627580000	1jgc_A:0.6204550000):0.6101860000	1nfv_A:1.5977400000):0.3362880000):0.1128690000	2vzb_A:1.5832760000):0.2792700000):0.6252540000):0.1918530000):0.2427480000):0.1514050000	(1qgh_A:0.5351000000	2ux1_A:1.1193260000):0.5501190000):0.0703163000):0.1015740000	2chp_A:0.5717140000);
(1ji5_A:0.4038990000	(1jig_A:0.2433260000	((1n1q_A:0.4095500000	((1ji4_A:0.7963550000	2fjc_A:1.4221520000):0.3907410000	(((((1dps_A:0.0000010000	1jts_A:0.0000010000):0.5876210000	1o9r_A:0.3969810000):0.5154960000	1uvh_A:1.2499150000):0.4312550000	((1tjo_A:0.0000010000	1tk6_A:0.0000010000):1.2064600000	2fzf_A:3.2754270000):0.1481150000):0.1873200000	((2vzb_A:1.4245470000	((((1bcf_A:0.0000010000	3e1q_A:0.0000010000):0.3170540000	2fkz_A:0.0982600000):0.3371030000	1jgc_A:0.5158860000):1.3131900000	((((1lb3_A:0.0926720000	2za7_A:0.0951850000):0.4427110000	(1bg7_A:0.2106150000	1r03_A:0.4257030000):0.0756796000):0.8082880000	(1z6o_A:1.5480140000	1z6o_M:0.9260790000):0.5478400000):0.6776790000	((((1eum_A:0.4182490000	1krq_A:0.7241240000):0.4804260000	3e6s_A:1.8530990000):0.1577650000	2jd7_A:0.3840890000):0.3168890000	1vlg_A:0.2594420000):0.4089870000):1.9166400000):0.1658480000):0.3136890000	((1nfv_A:0.5969630000	((((1otk_A:2.2194910000	((2inc_B:3.5436080000	2inp_C:0.3865780000):1.0369100000	1mty_B:3.0571810000):0.3831080000):1.0353300000	(1mty_D:1.9109860000	3dhg_A:2.1267520000):0.7399170000):0.8165240000	(((((1oqu_A:0.2717660000	1r2f_A:0.3397650000):0.0258623000	1uzr_A:0.0878640000):1.3109100000	1mxr_A:1.1633870000):0.3929880000	(1jk0_A:0.2546170000	(2uw2_A:0.0340130000	1w68_A:0.0716030000):0.2393250000):1.3841000000):0.8448150000	3ee4_A:1.2896500000):0.5514510000):1.2103000000	(((2uw1_A:0.0000010000	2uw1_B:0.0000010000):0.1674750000	1za0_A:4.8414330000):0.2089860000	1afr_A:0.0000030000):2.7842300000):1.4323300000):0.5346840000	((1lko_A:0.9343420000	1yuz_A:1.7102230000):0.4560570000	3qhb_A:1.4252470000):1.4584200000):0.2148260000):0.8771150000):0.4451560000):0.2228920000):0.0777805000	(1qgh_A:0.3068710000	2ux1_A:1.3368150000):0.6663080000):0.1480290000):0.1025100000	2chp_A:1.0588600000);
(1ji5_A:0.3625800000	((1jig_A:0.2007100000	((1qgh_A:0.3283420000	(2ux1_A:0.4497700000	(((1dps_A:0.0000010000	1jts_A:0.0000010000):0.6263270000	1o9r_A:0.4221680000):0.1606290000	1uvh_A:1.5889690000):1.1432200000):0.5431760000):0.5472010000	(1ji4_A:0.9837310000	2fjc_A:1.2128570000):0.3440720000):0.2256600000):0.0719712000	(2chp_A:0.5934050000	((1tjo_A:0.0000010000	1tk6_A:0.0000010000):1.2161500000	((((((2fzf_A:4.1439810000	((1lko_A:0.9002480000	1yuz_A:1.2391460000):1.4872600000	3qhb_A:0.2826650000):0.6070810000):1.1864100000	(((((1lb3_A:0.1483230000	2za7_A:0.1774150000):0.5829480000	1bg7_A:0.2173870000):0.0818147000	1r03_A:0.5056700000):0.2259700000	(1z6o_A:1.6725720000	1z6o_M:1.0550580000):0.3888490000):0.2063020000	(((1eum_A:0.7356410000	1krq_A:0.3382460000):0.3058910000	3e6s_A:1.2196970000):0.2472970000	(2jd7_A:0.3592380000	1vlg_A:0.5250610000):0.2915900000):0.6491240000):0.7153230000):0.0161744000	((((1otk_A:2.4650410000	((2inc_B:1.9570080000	2inp_C:1.2076960000):0.5240100000	1mty_B:3.7643180000):0.4600440000):1.3576400000	(1mty_D:2.0157480000	3dhg_A:1.9978740000):0.9439870000):0.6952720000	(((((1oqu_A:0.2820980000	1r2f_A:0.3311140000):0.0776690000	1uzr_A:0.0450480000):1.1429200000	1mxr_A:1.6799330000):0.2918990000	(1jk0_A:0.3244550000	(2uw2_A:0.0304810000	1w68_A:0.0553270000):0.3131510000):1.3303500000):1.0426400000	3ee4_A:1.0165040000):1.2844000000):0.6164470000	(((2uw1_A:0.0000010000	2uw1_B:0.0000010000):0.2118100000	1afr_A:0.1403700000):0.8300130000	1za0_A:3.3509960000):0.9473090000):1.5673100000):1.0285600000	(((1bcf_A:0.0000010000	3e1q_A:0.0000010000):0.4299860000	2fkz_A:0.2238540000):0.3860380000	1jgc_A:0.4686680000):0.8552460000):0.2910360000	1nfv_A:1.7570800000):0.1684830000	2vzb_A:1.6450740000):0.7963030000):0.8846740000):0.2223780000):0.0870066000	1n1q_A:0.5239240000);
(1ji5_A:0.3678620000	(1jig_A:0.4179730000	(1n1q_A:0.4710000000	((1ji4_A:0.7588240000	2fjc_A:1.2017320000):0.5081940000	((((1dps_A:0.0000010000	1jts_A:0.0000010000):0.3847280000	1o9r_A:0.4029510000):0.7217320000	1uvh_A:0.8610880000):0.6119060000	((1tjo_A:0.0000010000	1tk6_A:0.0000010000):0.9986820000	(((((2fzf_A:2.4427140000	((1lko_A:1.3113190000	1yuz_A:1.1599970000):1.1820400000	3qhb_A:0.9241680000):0.9866610000):1.1469700000	(((1otk_A:1.7712790000	((2inc_B:1.9604150000	(2inp_C:0.7176680000	1mty_B:5.3186340000):0.6036440000):1.6853300000	(1mty_D:2.0769720000	3dhg_A:2.4329520000):0.6521980000):0.4957580000):1.0527100000	(((((1oqu_A:0.1956940000	1r2f_A:0.3226770000):0.0645170000	1uzr_A:0.0683300000):1.2607700000	(1jk0_A:0.3126370000	(2uw2_A:0.0303840000	1w68_A:0.0784590000):0.4000030000):2.0046500000):0.2624600000	1mxr_A:1.2622080000):1.4060400000	3ee4_A:1.0603710000):1.0454300000):1.2588600000	(((2uw1_A:0.0000010000	2uw1_B:0.0000010000):0.2519320000	1afr_A:0.1123840000):0.5494490000	1za0_A:3.1261380000):2.0478900000):0.4677860000):0.2997410000	((((((1lb3_A:0.1519180000	2za7_A:0.1381600000):0.3587390000	1r03_A:0.4180260000):0.0828484000	1bg7_A:0.1548180000):0.2451000000	1z6o_A:1.9458150000):0.3901950000	1z6o_M:1.3045360000):0.1764160000	((1eum_A:0.4951360000	1krq_A:0.5727210000):0.7120440000	(3e6s_A:1.7200060000	(2jd7_A:0.5137720000	1vlg_A:0.3127030000):0.1187580000):0.2170860000):0.4527020000):0.8956770000):0.4984330000	((((1bcf_A:0.0000010000	3e1q_A:0.0000010000):0.2975780000	2fkz_A:0.2756170000):0.4335070000	1jgc_A:0.6357080000):1.2714500000	1nfv_A:1.5002640000):0.1787730000):0.1868820000	2vzb_A:1.3582310000):0.5580650000):0.5219210000):0.3886880000):0.1914200000):0.1462300000):0.1336090000	(2chp_A:0.6610210000	(1qgh_A:0.4000610000	2ux1_A:0.8439640000):0.6409430000):0.2016970000);
(1ji5_A:0.3257540000	(1jig_A:0.3238480000	(1n1q_A:0.3000290000	(((1qgh_A:0.3671100000	2ux1_A:0.7310420000):0.4048520000	(1ji4_A:0.6364050000	2fjc_A:1.1624900000):0.4077420000):0.1647820000	((((1dps_A:0.0000010000	1jts_A:0.0000010000):0.5229960000	1o9r_A:0.3582200000):0.2612580000	1uvh_A:1.3749930000):0.8959790000	((1tjo_A:0.0000010000	1tk6_A:0.0000010000):0.9003270000	((2fzf_A:3.4842290000	(((((1bcf_A:0.0000010000	3e1q_A:0.0000010000):0.3596720000	2fkz_A:0.1613060000):0.5498190000	1jgc_A:0.4174470000):0.7808980000	((((1lko_A:0.7083010000	1yuz_A:1.4751560000):1.3419800000	3qhb_A:1.4793530000):2.4220500000	(((((1otk_A:2.1113140000	(2inc_B:1.6523200000	(2inp_C:1.4404220000	1mty_B:3.3855970000):0.4561160000):1.5032400000):1.2537000000	(1mty_D:2.5193890000	3dhg_A:1.4546330000):1.7605900000):0.5950500000	((((1oqu_A:0.2660970000	1r2f_A:0.3197490000):0.0595539000	1uzr_A:0.0079280000):1.1094900000	1mxr_A:1.6263130000):0.5759800000	(1jk0_A:0.4523640000	(2uw2_A:0.0513240000	1w68_A:0.0470960000):0.2096460000):1.1319100000):1.4991300000):0.4824930000	3ee4_A:0.7548140000):1.8053500000	(((2uw1_A:0.0000010000	2uw1_B:0.0000010000):0.3213670000	1afr_A:0.0583010000):0.5025530000	1za0_A:4.2481100000):1.7675000000):1.0765200000):0.1207770000	((((((1lb3_A:0.1284040000	2za7_A:0.1483310000):0.4897830000	1bg7_A:0.1492230000):0.0819902000	1r03_A:0.3935290000):0.3887080000	1z6o_A:2.1011950000):0.2179650000	1z6o_M:1.2453770000):0.2429900000	((1eum_A:0.7612600000	1krq_A:0.2809800000):0.4618580000	(3e6s_A:1.6807710000	(2jd7_A:0.4092910000	1vlg_A:0.4942720000):0.1114340000):0.1426450000):0.5528010000):0.6088050000):0.5058570000):0.6475430000	1nfv_A:1.1584320000):0.0000026323):0.7038650000	2vzb_A:1.0500390000):0.5920630000):0.5521720000):0.2011660000):0.1154990000):0.2113350000):0.0649438000	2chp_A:0.7396050000);
(1ji5_A:0.2688510000	1jig_A:0.3110350000	((1n1q_A:0.3187230000	((1ji4_A:1.0483260000	2fjc_A:1.3880690000):0.2012380000	((((1dps_A:0.0000010000	1jts_A:0.0000010000):0.4916880000	1o9r_A:0.3014920000):0.6872830000	1uvh_A:0.8563880000):0.5087910000	((1tjo_A:0.0000020000	1tk6_A:0.0000020000):0.9091700000	(((((((2fzf_A:5.0877610000	3qhb_A:0.5910960000):0.4353890000	(1lko_A:0.9779850000	1yuz_A:1.4441750000):1.3385200000):2.0545600000	((((1otk_A:2.4781510000	((2inc_B:1.8457480000	2inp_C:1.1257210000):0.4367110000	1mty_B:3.2894010000):0.3777120000):1.1290000000	(1mty_D:2.6959490000	3dhg_A:2.1027540000):0.3933110000):1.0665900000	(((((1oqu_A:0.2257430000	1r2f_A:0.3003150000):0.0302223000	1uzr_A:0.0368080000):0.9535330000	1mxr_A:1.5305460000):0.6811350000	((1jk0_A:0.6298850000	2uw2_A:0.0327060000):0.0998555000	1w68_A:0.0000030000):1.5655300000):0.8207580000	3ee4_A:0.9618320000):0.8152240000):0.7123650000	(((2uw1_A:0.0000010000	2uw1_B:0.0000010000):0.2430340000	1za0_A:3.9434640000):0.1264190000	1afr_A:0.0000030000):2.0915600000):1.5350800000):0.3077910000	1nfv_A:1.1065410000):0.1872870000	(((1bcf_A:0.0000010000	3e1q_A:0.0000010000):0.4028400000	2fkz_A:0.1788050000):0.1619260000	1jgc_A:0.7632690000):1.2328500000):0.2482880000	((((((1lb3_A:0.1085620000	2za7_A:0.0939670000):0.4722930000	1bg7_A:0.1399190000):0.1290800000	1r03_A:0.2807910000):0.3626240000	(1z6o_A:1.4862950000	1z6o_M:0.9567110000):0.6370950000):0.6476500000	(1eum_A:0.3760920000	1krq_A:0.4286830000):0.6286790000):0.1785940000	((3e6s_A:1.6884710000	2jd7_A:0.3701400000):0.1466550000	1vlg_A:0.3041710000):0.1405170000):1.3802700000):0.4261360000	2vzb_A:1.2993990000):0.6068190000):0.4189580000):0.1640870000):0.2148390000):0.1138370000	(2chp_A:0.5437900000	(1qgh_A:0.1889840000	2ux1_A:0.9085690000):0.7531480000):0.2255960000):0.0663605000);
(1ji5_A:0.4292790000	1jig_A:0.2877250000	((1n1q_A:0.3752660000	((1ji4_A:0.9501740000	2fjc_A:1.3475820000):0.3895900000	((((1dps_A:0.0000010000	1jts_A:0.0000010000):0.3958530000	1o9r_A:0.3894700000):0.5005200000	1uvh_A:1.0029760000):0.5878830000	(((1tjo_A:0.0000010000	1tk6_A:0.0000010000):1.4612000000	2fzf_A:4.5753200000):0.2464750000	(2vzb_A:1.2486440000	((((1bcf_A:0.0000010000	3e1q_A:0.0000010000):0.4845850000	2fkz_A:0.2616050000):0.3524470000	1jgc_A:0.4970690000):0.7409720000	(1nfv_A:1.0173940000	((((1lko_A:1.2438220000	1yuz_A:1.4852930000):1.0455200000	3qhb_A:1.2058220000):1.4732500000	(((((1lb3_A:0.1026060000	2za7_A:0.1462350000):0.5202790000	1bg7_A:0.1239010000):0.0549601000	1r03_A:0.3251710000):0.3885790000	(1z6o_A:1.7908210000	1z6o_M:1.2587970000):0.3561460000):0.7803820000	(((1eum_A:0.7567620000	1krq_A:0.4241670000):0.2972180000	3e6s_A:1.4409480000):0.2278310000	(2jd7_A:0.3292450000	1vlg_A:0.6079650000):0.2687260000):0.2309830000):1.0230500000):0.2105650000	((((1otk_A:2.0255350000	((2inc_B:2.3338690000	2inp_C:1.2620870000):1.0125600000	1mty_B:3.8713430000):1.1760500000):0.9007260000	(1mty_D:1.6140120000	3dhg_A:2.2060210000):0.7499330000):0.9793960000	(((((1oqu_A:0.2897380000	1r2f_A:0.3766940000):0.0405790000	1uzr_A:0.0468540000):1.5204300000	1mxr_A:1.3560720000):0.2707940000	(1jk0_A:0.3019350000	(2uw2_A:0.0296480000	1w68_A:0.0764570000):0.3554770000):1.4419200000):1.1257900000	3ee4_A:1.0703760000):1.0425800000):1.0722900000	((2uw1_A:0.0000010000	2uw1_B:0.0000010000):0.1761000000	(1afr_A:0.0068020000	1za0_A:5.7999680000):0.1913510000):2.8263600000):1.2987000000):0.3081640000):0.2672780000):0.6003110000):0.4417170000):0.4306950000):0.3844040000):0.1624540000):0.1331430000	(2chp_A:0.5911890000	(1qgh_A:0.2589250000	2ux1_A:1.1830190000):0.6932990000):0.1777670000):0.1021880000);
(1ji5_A:0.2318380000	((1jig_A:0.3905980000	((1qgh_A:0.4249830000	2ux1_A:0.8354220000):0.4724750000	(((1ji4_A:0.8874520000	2fjc_A:1.1114530000):0.3769920000	(((1dps_A:0.0000010000	1jts_A:0.0000010000):0.4365230000	1o9r_A:0.3052860000):0.3343920000	1uvh_A:0.9524150000):0.8366290000):0.1485870000	((1tjo_A:0.0000020000	1tk6_A:0.0000020000):1.1033700000	((((2fzf_A:3.8852920000	((1lko_A:0.9532030000	1yuz_A:1.4800030000):1.2658900000	3qhb_A:0.7352800000):0.9107440000):0.8492940000	(((((((1lb3_A:0.1968050000	2za7_A:0.1355210000):0.5317370000	1bg7_A:0.2847600000):0.1953340000	1r03_A:0.2733930000):0.2365030000	(1z6o_A:1.5158940000	1z6o_M:1.1575820000):0.5100900000):0.4565830000	((1eum_A:0.5618480000	1krq_A:0.6452350000):0.5984330000	((3e6s_A:1.6097650000	2jd7_A:0.1432810000):0.1635760000	1vlg_A:0.4429570000):0.0979613000):0.4241180000):0.4754250000	(((2uw1_A:0.0000010000	2uw1_B:0.0000010000):0.0616683000	1za0_A:4.2004010000):0.2391740000	1afr_A:0.0545660000):2.3378800000):0.4791190000	((1otk_A:1.9287920000	((2inc_B:1.6052040000	(2inp_C:1.4656080000	1mty_B:4.3531040000):0.7114090000):0.8789470000	(1mty_D:1.8938060000	3dhg_A:2.1473890000):1.2114800000):0.3607110000):0.3725050000	(((((1oqu_A:0.2136510000	1r2f_A:0.3027110000):0.0530110000	1uzr_A:0.0587350000):1.6706100000	1mxr_A:1.0223300000):0.3274820000	(1jk0_A:0.3127120000	(2uw2_A:0.0305390000	1w68_A:0.0448590000):0.4065250000):1.1630900000):0.7758750000	3ee4_A:1.1780690000):1.8346400000):0.3447720000):0.0000028979):0.5077390000	((((1bcf_A:0.0000010000	3e1q_A:0.0000010000):0.3793050000	2fkz_A:0.2392760000):0.2924900000	1jgc_A:0.7101690000):1.0319300000	1nfv_A:1.2520490000):0.3796630000):0.7027510000	2vzb_A:1.0580940000):0.6042230000):0.7452500000):0.3187240000):0.1627570000):0.0915239000	2chp_A:0.6417170000):0.0959988000	1n1q_A:0.5974880000);
(1ji5_A:0.5064710000	(1jig_A:0.3622430000	2chp_A:0.9070240000):0.0812314000	(1n1q_A:0.4819880000	((1qgh_A:0.4542670000	2ux1_A:0.9426450000):0.5019970000	((1ji4_A:1.0994950000	2fjc_A:1.0698770000):0.4931560000	((((1dps_A:0.0000010000	1jts_A:0.0000010000):0.7396640000	1o9r_A:0.3952710000):0.3309030000	1uvh_A:1.2405560000):0.8466260000	((1tjo_A:0.0000010000	1tk6_A:0.0000010000):1.1767300000	((((((2fzf_A:2.6879530000	((1lko_A:1.4802770000	1yuz_A:0.9319410000):0.7394060000	3qhb_A:1.3039840000):1.2682100000):0.3975630000	((((((((1oqu_A:0.2862180000	1r2f_A:0.3302500000):0.0439697000	1uzr_A:0.0498780000):1.4721800000	1mxr_A:1.5568010000):0.4300080000	(1jk0_A:0.5458390000	(2uw2_A:0.0951160000	1w68_A:0.0000030000):0.0960587000):1.0986100000):0.9603180000	3ee4_A:1.1603730000):0.7470520000	(((2uw1_A:0.0000010000	2uw1_B:0.0000010000):0.1227330000	1afr_A:0.2033450000):1.6846100000	1za0_A:2.6424780000):1.2743900000):0.6081950000	(1mty_D:2.2478310000	3dhg_A:1.9276700000):0.5852550000):1.2839200000	(2inc_B:2.6802260000	(2inp_C:0.1233680000	1mty_B:6.5957020000):0.1240440000):2.1618100000):0.3211930000):0.5187410000	((((1bcf_A:0.0000010000	3e1q_A:0.0000010000):0.2824960000	2fkz_A:0.2108060000):0.2315420000	1jgc_A:0.8723690000):0.8611080000	((((((((1lb3_A:0.0473820000	2za7_A:0.1139270000):0.4446440000	1bg7_A:0.1871820000):0.0985786000	1r03_A:0.4288530000):0.3284720000	1z6o_A:2.6539280000):0.2578640000	1z6o_M:1.0889320000):0.5181240000	(1eum_A:1.0027870000	1krq_A:0.2988330000):0.7148880000):0.0943876000	3e6s_A:1.1616650000):0.2189930000	(2jd7_A:0.6100950000	1vlg_A:0.2833970000):0.1031790000):0.9277940000):0.2570570000):0.1171820000	1nfv_A:1.2028680000):0.5810010000	2vzb_A:1.3248940000):0.3793630000	1otk_A:2.1884570000):0.0895821000):0.6434300000):0.1725320000):0.1923430000):0.2579980000):0.0943945000);
(1ji5_A:0.3639790000	(1jig_A:0.1448090000	((1qgh_A:0.4137940000	2ux1_A:0.9662170000):0.6284460000	((1ji4_A:1.1273400000	2fjc_A:1.3223180000):0.1735340000	((((1dps_A:0.0000010000	1jts_A:0.0000010000):0.4602460000	1o9r_A:0.2896270000):0.5813200000	1uvh_A:1.2046260000):0.5397900000	((1tjo_A:0.0000010000	1tk6_A:0.0000010000):0.5719220000	((((((2fzf_A:4.2858830000	3qhb_A:0.6125990000):0.3616140000	(1lko_A:1.1088510000	1yuz_A:1.6947570000):1.0705600000):1.1793800000	(((((1otk_A:3.0241260000	((2inc_B:2.2602620000	2inp_C:1.0269080000):0.3613700000	1mty_B:3.5295240000):0.5090760000):0.7986190000	1mty_D:2.5140370000):0.3617030000	3dhg_A:1.7500610000):1.3403800000	((((1oqu_A:0.3196910000	1r2f_A:0.3188470000):0.0421037000	1uzr_A:0.0838260000):1.0701400000	(1mxr_A:1.5395740000	(1jk0_A:0.3060310000	(2uw2_A:0.0507440000	1w68_A:0.0765480000):0.3858210000):1.6526900000):0.3880950000):0.8795170000	3ee4_A:1.1944640000):0.8423180000):1.0513600000	(((2uw1_A:0.0000010000	2uw1_B:0.0000010000):0.0000024274	1za0_A:4.1523290000):0.3104450000	1afr_A:0.0214130000):2.5445500000):0.8283470000):0.0000020288	(((((1lb3_A:0.1145530000	2za7_A:0.1061120000):0.3850630000	1bg7_A:0.2147340000):0.2128820000	1r03_A:0.2223420000):0.3483090000	(1z6o_A:1.8876260000	1z6o_M:1.0104040000):0.5958340000):0.4709780000	((1eum_A:0.5123290000	1krq_A:0.5283590000):0.4355940000	(3e6s_A:1.5253080000	(2jd7_A:0.3292710000	1vlg_A:0.6394390000):0.0819989000):0.3088820000):0.5615200000):0.8829680000):0.4657170000	((((1bcf_A:0.0000010000	3e1q_A:0.0000010000):0.3250470000	2fkz_A:0.2693690000):0.7942850000	1jgc_A:0.1372620000):1.3485000000	1nfv_A:1.4067720000):0.4314790000):0.4743620000	2vzb_A:1.2084430000):1.1536200000):0.7322180000):0.6067040000):0.3683760000):0.2777010000):0.0753687000	(1n1q_A:0.4291280000	2chp_A:1.0241390000):0.0921287000);
(1ji5_A:0.2753910000	1jig_A:0.2598180000	(((1n1q_A:0.2301020000	(((1ji4_A:0.4705140000	2fjc_A:1.0430060000):0.3496240000	(((1dps_A:0.0000010000	1jts_A:0.0000010000):0.5559440000	1o9r_A:0.2106430000):0.3255740000	1uvh_A:1.1000750000):0.6656780000):0.0600177000	((1tjo_A:0.0000010000	1tk6_A:0.0000010000):1.1641800000	(((((((2fzf_A:4.1237830000	((1lko_A:1.6223980000	1yuz_A:1.3338840000):1.1081600000	3qhb_A:0.6532020000):1.0221800000):0.4333210000	(((1otk_A:2.5571850000	(2inc_B:1.6337770000	(2inp_C:1.0587730000	1mty_B:3.6270290000):0.3512300000):0.1436700000):0.5305030000	(1mty_D:2.4090990000	3dhg_A:0.9919640000):0.8931830000):0.8196220000	(((((1oqu_A:0.2664110000	1r2f_A:0.3889580000):0.0313574000	1uzr_A:0.0903910000):0.8677000000	1mxr_A:1.5521510000):0.6816850000	((1jk0_A:0.6656180000	2uw2_A:0.0362350000):0.0655792000	1w68_A:0.0000020000):1.3520300000):1.3650700000	3ee4_A:0.9625100000):1.1290300000):1.3605300000):0.4293520000	(((((1lb3_A:0.1082850000	2za7_A:0.1070620000):0.3998300000	1bg7_A:0.1875230000):0.0786708000	1r03_A:0.3646450000):0.5153690000	(1z6o_A:1.6039350000	1z6o_M:1.2853560000):0.5210850000):0.4494540000	((1eum_A:0.5611210000	1krq_A:0.6068520000):0.5546550000	((3e6s_A:1.9092970000	2jd7_A:0.4287120000):0.3213070000	1vlg_A:0.3835060000):0.2870250000):0.3992740000):0.7479580000):0.2503020000	(((2uw1_A:0.0000010000	2uw1_B:0.0000010000):0.1211790000	1afr_A:0.2837720000):0.9108060000	1za0_A:4.6699070000):1.5191300000):0.5138790000	(((1bcf_A:0.0000010000	3e1q_A:0.0000010000):0.5205240000	2fkz_A:0.1447540000):0.5560930000	1jgc_A:0.3529140000):0.8483390000):0.3493020000	1nfv_A:0.8814230000):1.0484200000	2vzb_A:1.2930030000):0.5107050000):0.4114700000):0.1352150000):0.0896738000	2chp_A:0.7488290000):0.0806857000	(1qgh_A:0.0733540000	2ux1_A:0.7426950000):0.6559830000):0.1433030000);
(1ji5_A:0.5053440000	1jig_A:0.3032200000	((1n1q_A:0.4257310000	(((1qgh_A:0.6807240000	2ux1_A:0.6415000000):0.3640750000	(1ji4_A:1.0760200000	2fjc_A:0.9697300000):0.1283460000):0.2346140000	((((1dps_A:0.0000010000	1jts_A:0.0000010000):0.4790630000	1o9r_A:0.3756660000):0.8225010000	1uvh_A:0.9079870000):0.5346010000	((1tjo_A:0.0000020000	1tk6_A:0.0000020000):1.1929000000	(((2fzf_A:3.7736740000	((1lko_A:0.8089090000	1yuz_A:1.8422430000):0.9351340000	3qhb_A:1.2996050000):0.8441650000):0.3634470000	2vzb_A:1.3876550000):0.0000020297	(((((1bcf_A:0.0000010000	3e1q_A:0.0000010000):0.4059650000	2fkz_A:0.3067120000):0.5146330000	1jgc_A:0.5414430000):0.6940050000	(((((1lb3_A:0.0711160000	2za7_A:0.1614470000):0.4646910000	1bg7_A:0.2266980000):0.1099890000	1r03_A:0.2965040000):0.2462170000	(1z6o_A:1.9079990000	1z6o_M:1.0449640000):0.4677580000):0.8076930000	(((1eum_A:0.8242640000	1krq_A:0.4682230000):0.4793700000	3e6s_A:1.2404340000):0.2630730000	(2jd7_A:0.4078080000	1vlg_A:0.5285070000):0.2137980000):0.1860690000):1.2665500000):0.2963510000	(1nfv_A:0.5248180000	((((1otk_A:2.6837660000	((2inc_B:2.2639130000	1mty_B:4.5528490000):0.8693370000	2inp_C:0.9975310000):0.3631340000):1.4183500000	(1mty_D:1.9477800000	3dhg_A:1.8090920000):0.1809720000):0.8806540000	(((((1oqu_A:0.1894660000	1r2f_A:0.3393730000):0.0721585000	1uzr_A:0.0581560000):1.1812300000	(1jk0_A:0.3481620000	(2uw2_A:0.0308840000	1w68_A:0.0775980000):0.3292020000):1.6077400000):0.1309780000	1mxr_A:1.6486350000):0.9008960000	3ee4_A:0.9881470000):0.8708240000):0.9413260000	(((2uw1_A:0.0000010000	2uw1_B:0.0000010000):0.2511350000	1za0_A:4.8353480000):0.1780700000	1afr_A:0.0565400000):1.7688900000):1.9486000000):0.6166560000):1.0203900000):0.7219990000):0.4175080000):0.3013180000):0.2544210000):0.0991468000	2chp_A:0.6689060000):0.1489490000);
(1ji5_A:0.3721900000	((1jig_A:0.1114950000	((1ji4_A:0.9914400000	2fjc_A:1.3154230000):0.4664390000	((((1dps_A:0.0000010000	1jts_A:0.0000010000):0.4982900000	1o9r_A:0.3479580000):0.5205370000	1uvh_A:1.2930930000):0.9617070000	((1tjo_A:0.0000020000	1tk6_A:0.0000020000):1.0931700000	(((((2fzf_A:3.6235180000	((1lko_A:1.7036130000	1yuz_A:1.6076870000):0.8372730000	3qhb_A:1.4243990000):0.7492090000):0.7347750000	1nfv_A:1.2687940000):0.5056690000	((((1bcf_A:0.0000010000	3e1q_A:0.0000010000):0.3624100000	2fkz_A:0.3379360000):0.8520660000	1jgc_A:0.3360010000):1.3999800000	(((((1lb3_A:0.1388500000	2za7_A:0.0716410000):0.6028420000	1bg7_A:0.2354730000):0.1741940000	1r03_A:0.3603620000):0.4504060000	(1z6o_A:1.8166290000	1z6o_M:1.1499520000):0.3058550000):0.6647940000	((((1eum_A:0.8522550000	1krq_A:0.4127350000):0.4506200000	3e6s_A:1.3068200000):0.3954990000	2jd7_A:0.1954220000):0.4773930000	1vlg_A:0.3363790000):0.5009180000):0.9251400000):0.2298900000):0.1373910000	(((1otk_A:1.3213770000	((2inc_B:1.4289430000	1mty_B:3.4520950000):0.1717300000	2inp_C:1.1120870000):1.7908900000):1.3646300000	(1mty_D:1.2931450000	3dhg_A:3.2244550000):1.4035200000):0.4479340000	((((((1oqu_A:0.3167250000	1r2f_A:0.3510950000):0.0418622000	1uzr_A:0.0820890000):1.4163300000	(1jk0_A:0.3809120000	(2uw2_A:0.0188740000	1w68_A:0.0448870000):0.2995540000):1.9426500000):0.3323750000	1mxr_A:1.6477750000):0.2841860000	3ee4_A:1.8053240000):0.2690600000	(((2uw1_A:0.0000010000	2uw1_B:0.0000010000):0.2278370000	1za0_A:5.1286700000):0.1270760000	1afr_A:0.0000020000):3.8257400000):1.1489200000):0.8466230000):0.3559500000	2vzb_A:1.7791060000):0.6051510000):0.2835100000):0.1920640000):0.4431440000):0.3016200000	(1n1q_A:0.3360040000	(1qgh_A:0.4333130000	2ux1_A:1.0545240000):0.5787120000):0.1725270000):0.1421470000	2chp_A:0.8107360000);
(1ji5_A:0.2822080000	((1jig_A:0.3361010000	((1qgh_A:0.2372370000	2ux1_A:1.1740350000):0.5050370000	((1ji4_A:1.0555030000	2fjc_A:1.2748080000):0.2464290000	((((1dps_A:0.0000010000	1jts_A:0.0000010000):0.6979390000	1o9r_A:0.4374880000):0.2894010000	1uvh_A:1.0590100000):0.8639590000	((1tjo_A:0.0000010000	1tk6_A:0.0000010000):0.8841760000	(((((2fzf_A:3.9298020000	((1lko_A:1.0118220000	1yuz_A:1.4458590000):1.1302700000	3qhb_A:0.8115080000):1.3083300000):0.8041910000	(1nfv_A:0.3997080000	((((1otk_A:2.7749870000	(2inc_B:1.8094070000	(2inp_C:1.1393030000	1mty_B:3.9940560000):0.1610140000):0.2029420000):0.4962090000	(1mty_D:2.1036430000	3dhg_A:2.1038690000):0.5219920000):0.8322630000	(((((1oqu_A:0.2677820000	1uzr_A:0.0471680000):0.0529957000	1r2f_A:0.2943470000):1.1581700000	1mxr_A:1.6314310000):0.3095720000	((1jk0_A:0.5522210000	2uw2_A:0.0236590000):0.0657108000	1w68_A:0.0000020000):1.3496900000):0.9998560000	3ee4_A:1.1836200000):1.1708300000):0.9109830000	(((2uw1_A:0.0000010000	2uw1_B:0.0000010000):0.2856140000	1za0_A:4.4350790000):0.1208190000	1afr_A:0.0000020000):2.5297700000):0.8935900000):0.3421940000):0.4374670000	(((1bcf_A:0.0000010000	3e1q_A:0.0000010000):0.3905780000	2fkz_A:0.3076270000):0.2310610000	1jgc_A:0.4553040000):1.2628200000):0.5194900000	(((((((1lb3_A:0.0810780000	2za7_A:0.1100400000):0.4640650000	1bg7_A:0.2415790000):0.1576510000	1r03_A:0.2322030000):0.3728630000	(1z6o_A:1.7348990000	1z6o_M:1.1952420000):0.5267170000):0.6886910000	3e6s_A:1.1478290000):0.2711960000	(2jd7_A:0.3595670000	1vlg_A:0.5759510000):0.3594440000):0.2618820000	(1eum_A:0.5896610000	1krq_A:0.3736140000):0.2127810000):1.2533800000):0.3259840000	2vzb_A:1.3846310000):1.0475700000):0.9580170000):0.2199840000):0.2425960000):0.1264350000):0.0731817000	1n1q_A:0.4854240000):0.0480658000	2chp_A:0.8071950000);
(1ji5_A:0.6663890000	(1jig_A:0.1077750000	(1qgh_A:0.3744410000	2ux1_A:1.0117120000):0.8921360000):0.1539970000	((1n1q_A:0.4450350000	(((1ji4_A:0.8450960000	2fjc_A:1.4972590000):0.4659060000	(((1dps_A:0.0000010000	1jts_A:0.0000010000):0.4487580000	1o9r_A:0.5333280000):0.2234010000	1uvh_A:1.3117860000):0.9460460000):0.1515090000	((1tjo_A:0.0000010000	1tk6_A:0.0000010000):1.5579700000	((2fzf_A:3.6672290000	1nfv_A:0.8488340000):0.1337000000	(2vzb_A:1.9300180000	((((1bcf_A:0.0000010000	3e1q_A:0.0000010000):0.3337850000	2fkz_A:0.2618660000):0.3113500000	1jgc_A:0.6004440000):0.6421110000	((((1lko_A:1.2105100000	1yuz_A:1.1701560000):1.2197200000	3qhb_A:1.0636970000):1.6641100000	((((1otk_A:1.9573470000	((2inc_B:3.0092020000	1mty_B:3.6294450000):0.4233690000	2inp_C:1.3630930000):0.9277130000):1.9530900000	(1mty_D:2.1762710000	3dhg_A:1.7607860000):0.8782980000):0.3386870000	(((((1oqu_A:0.3031330000	1r2f_A:0.3457530000):0.0640747000	1uzr_A:0.0383570000):1.0830900000	1mxr_A:1.8126820000):0.6533540000	(1jk0_A:0.3557820000	(2uw2_A:0.0268980000	1w68_A:0.0828550000):0.3468210000):1.6113300000):1.0546800000	3ee4_A:0.9650720000):0.8152030000):1.3585600000	(((2uw1_A:0.0000010000	2uw1_B:0.0000010000):0.1931000000	1za0_A:4.1380490000):0.1415040000	1afr_A:0.0000030000):2.6592200000):0.8288450000):0.7298250000	((((((1lb3_A:0.1345860000	2za7_A:0.1476320000):0.4519710000	1bg7_A:0.1838510000):0.0970435000	1r03_A:0.3511820000):0.4863370000	(1z6o_A:2.0079220000	1z6o_M:0.7030090000):0.8517390000):0.2455170000	3e6s_A:1.1432140000):0.4343360000	(((1eum_A:0.8242400000	1krq_A:0.4138200000):0.8349860000	2jd7_A:0.3935340000):0.1990560000	1vlg_A:0.4026760000):0.2984920000):0.8708030000):0.1103860000):0.4562420000):0.2244490000):1.5703000000):0.2623510000):0.0098698900):0.2353060000	2chp_A:0.6544980000):0.0657873000);
(1ji5_A:0.4363860000	(1jig_A:0.3172950000	((1n1q_A:0.3313050000	((((1dps_A:0.0000010000	1jts_A:0.0000010000):0.4001190000	1o9r_A:0.4812290000):0.6122510000	1uvh_A:0.9670150000):0.8072420000	((1tjo_A:0.0000010000	1tk6_A:0.0000010000):1.0352200000	(((2fzf_A:3.9262960000	1nfv_A:1.0023820000):0.4385790000	((((1bcf_A:0.0000010000	3e1q_A:0.0000010000):0.4399860000	2fkz_A:0.3700470000):0.3801280000	1jgc_A:0.5322650000):0.9091580000	((((1lko_A:1.5800390000	1yuz_A:0.7826740000):1.8875700000	3qhb_A:0.4254270000):1.8534300000	((1otk_A:2.3715750000	((2inc_B:2.3307800000	2inp_C:1.4287380000):0.6459750000	1mty_B:3.0012240000):2.4943800000):1.0436400000	(((((((1oqu_A:0.2108220000	1r2f_A:0.2484880000):0.0267510000	1uzr_A:0.0499990000):1.4906900000	1mxr_A:1.5303290000):0.4355350000	(1jk0_A:0.4130420000	(2uw2_A:0.0779670000	1w68_A:0.0550180000):0.1728040000):1.3738900000):1.3606400000	3ee4_A:0.8026090000):0.6778000000	(((2uw1_A:0.0000010000	2uw1_B:0.0000010000):0.2750970000	1afr_A:0.1158070000):0.6207470000	1za0_A:3.7842440000):2.7415100000):1.3075100000	(1mty_D:1.9122740000	3dhg_A:1.9954250000):0.4680170000):0.3440080000):1.0022500000):0.4222430000	(((((1lb3_A:0.1087540000	2za7_A:0.1277890000):0.4941410000	1bg7_A:0.1875260000):0.0919838000	1r03_A:0.3783780000):0.4304670000	(1z6o_A:1.5551870000	1z6o_M:0.9006450000):0.2940440000):0.3439710000	(((1eum_A:0.7478290000	1krq_A:0.2222880000):0.1692840000	3e6s_A:1.2956940000):0.1782900000	(2jd7_A:0.4956660000	1vlg_A:0.4222270000):0.3515830000):0.5738650000):0.8451610000):0.4850310000):0.3512330000):0.2234220000	2vzb_A:1.8258700000):0.9056460000):0.3432780000):0.6969870000):0.1648540000	((1qgh_A:0.4417750000	2ux1_A:0.9310100000):0.2342890000	(1ji4_A:0.8279270000	2fjc_A:1.0696850000):0.7181090000):0.3331200000):0.1371360000):0.0881750000	2chp_A:1.0563110000);
(1ji5_A:0.5344050000	(1jig_A:0.2786100000	(1n1q_A:0.3414670000	(((1qgh_A:0.6022440000	2ux1_A:0.5981340000):0.2687530000	(((1dps_A:0.0000010000	1jts_A:0.0000010000):0.3325070000	1o9r_A:0.4047730000):0.6857130000	1uvh_A:0.7018400000):0.5389320000):0.4037770000	(1ji4_A:0.8177100000	(2fjc_A:1.0936900000	((1tjo_A:0.0000010000	1tk6_A:0.0000010000):0.9115540000	(2fzf_A:5.1870590000	(2vzb_A:1.2481580000	(((((1bcf_A:0.0000010000	3e1q_A:0.0000010000):0.1732240000	2fkz_A:0.3382270000):0.4006880000	1jgc_A:0.7272960000):0.7272130000	(((1lko_A:1.7545020000	1yuz_A:1.1466620000):0.9818320000	3qhb_A:0.8455100000):1.4148600000	((((((1lb3_A:0.1686580000	2za7_A:0.0950720000):0.4288030000	1bg7_A:0.2682940000):0.1314890000	1r03_A:0.3304040000):0.9160450000	(1z6o_A:1.3455120000	1z6o_M:1.0083850000):0.5846670000):0.4783390000	(((1eum_A:0.9617570000	1krq_A:0.4767150000):0.6055620000	3e6s_A:1.4804770000):0.1573990000	(2jd7_A:0.4941570000	1vlg_A:0.4498040000):0.0976686000):0.2224450000):0.9333680000	((((1otk_A:2.5453110000	((2inc_B:1.8685800000	1mty_B:4.4495350000):0.2655190000	2inp_C:1.0013880000):1.1007400000):0.9989280000	(1mty_D:1.9043880000	3dhg_A:1.7456940000):0.4282310000):0.8621290000	(((((1oqu_A:0.2447170000	1r2f_A:0.3813110000):0.0746314000	1uzr_A:0.0630350000):1.2970200000	1mxr_A:1.2253050000):0.8556810000	(1jk0_A:0.4384400000	(2uw2_A:0.0666470000	1w68_A:0.0619380000):0.2216300000):1.4174300000):0.8482680000	3ee4_A:1.3622080000):0.9429220000):1.2005700000	(((2uw1_A:0.0000010000	2uw1_B:0.0000010000):0.1954170000	1za0_A:4.6658510000):0.1380470000	1afr_A:0.0000020000):1.9695200000):0.6456480000):0.2888300000):0.7415660000):0.1823180000	1nfv_A:1.4317960000):0.2682450000):0.1008490000):0.2984920000):0.3787400000):0.1870340000):0.2987410000):0.2463340000):0.1734480000):0.0362615000	2chp_A:0.6072230000);
(1ji5_A:0.4944280000	(1jig_A:0.2620120000	2chp_A:0.6596810000):0.0985611000	((1n1q_A:0.3332620000	((1qgh_A:0.3982410000	2ux1_A:1.1661160000):0.4560940000	(1ji4_A:0.9868030000	2fjc_A:1.4177090000):0.3189810000):0.3525620000):0.0246598000	((((1dps_A:0.0000010000	1jts_A:0.0000010000):0.4358220000	1o9r_A:0.4014330000):0.3163200000	1uvh_A:0.8559090000):0.9636190000	((1tjo_A:0.0000010000	1tk6_A:0.0000010000):1.3796200000	((((2fzf_A:3.0629820000	1nfv_A:0.9857770000):0.7167970000	((((1lko_A:1.2933170000	1yuz_A:1.2977790000):0.8639130000	3qhb_A:1.0456650000):1.5631800000	(((((1lb3_A:0.1310610000	2za7_A:0.1260050000):0.4346390000	1r03_A:0.3305260000):0.1498360000	1bg7_A:0.0712220000):0.5510600000	(1z6o_A:1.7538800000	1z6o_M:1.0958710000):0.4533130000):0.5249300000	(((1eum_A:0.9151740000	1krq_A:0.2334970000):0.4148780000	3e6s_A:1.0977940000):0.1053820000	(2jd7_A:0.3679770000	1vlg_A:0.6492810000):0.3263830000):0.4767090000):0.7314620000):0.0282698000	(((1otk_A:2.4087090000	((2inc_B:2.1194130000	1mty_B:4.7202420000):0.2390370000	2inp_C:0.8196220000):0.9742660000):0.8376700000	(1mty_D:2.0854340000	3dhg_A:1.9829960000):0.3954320000):0.7262570000	(((((1oqu_A:0.2520730000	1r2f_A:0.3788860000):0.0860091000	1uzr_A:0.0520350000):1.0456800000	(1jk0_A:0.5071230000	(2uw2_A:0.0235780000	1w68_A:0.0874190000):0.3016550000):2.0139800000):0.4374420000	1mxr_A:1.8753820000):0.5718790000	(3ee4_A:1.3822830000	(((2uw1_A:0.0000010000	2uw1_B:0.0000010000):0.2698810000	1afr_A:0.1200940000):2.5729200000	1za0_A:3.3458040000):1.5201700000):0.1609860000):0.6622830000):2.4692300000):0.5830800000):0.2975470000	(((1bcf_A:0.0000010000	3e1q_A:0.0000010000):0.3203480000	2fkz_A:0.4985490000):0.2832170000	1jgc_A:0.6288290000):0.9126040000):0.1187390000	2vzb_A:1.8754290000):0.5496730000):0.5631070000):0.5024630000):0.0776055000);
(1ji5_A:0.3208820000	(1jig_A:0.2163470000	((1qgh_A:0.3424580000	2ux1_A:0.9355520000):0.2996280000	((1ji4_A:0.7660870000	2fjc_A:0.9357900000):0.0852325000	((((1dps_A:0.0000010000	1jts_A:0.0000010000):0.3444270000	1o9r_A:0.3367080000):0.5007980000	1uvh_A:0.7975300000):0.7053040000	((1tjo_A:0.0000010000	1tk6_A:0.0000010000):0.7036810000	(((2fzf_A:3.1477910000	1nfv_A:1.1151680000):0.3342470000	((((1bcf_A:0.0000010000	3e1q_A:0.0000010000):0.4420030000	2fkz_A:0.2813300000):0.5180180000	1jgc_A:0.4066440000):1.2163400000	((((1lko_A:1.4953030000	1yuz_A:0.7846440000):1.5607900000	3qhb_A:0.1449230000):2.2362600000	(((((((1lb3_A:0.1239870000	2za7_A:0.0854880000):0.6078420000	1bg7_A:0.0912960000):0.2142960000	1r03_A:0.4105810000):0.3981890000	1z6o_A:1.6555540000):0.0501465000	((1eum_A:0.8588860000	1krq_A:0.4998450000):0.3430680000	(3e6s_A:1.4849060000	(2jd7_A:0.5059590000	1vlg_A:0.3238910000):0.2393020000):0.3065890000):0.7278410000):0.1724630000	1z6o_M:1.0218310000):1.1351300000	(((2uw1_A:0.0000010000	2uw1_B:0.0000010000):0.1313540000	1afr_A:0.2273060000):0.8454880000	1za0_A:2.9696000000):2.7496500000):0.2300310000):0.4604940000	((1otk_A:2.7069490000	(2inc_B:2.4023640000	(2inp_C:0.8191850000	1mty_B:3.4970100000):0.3452050000):0.6294890000):0.9076250000	(((((1oqu_A:0.2650840000	1r2f_A:0.2629600000):0.0408376000	1uzr_A:0.0806550000):1.4907800000	(1mxr_A:1.5897610000	(1jk0_A:0.1827620000	(2uw2_A:0.0533560000	1w68_A:0.0304760000):0.4235840000):1.4664400000):0.2207500000):1.1038800000	3ee4_A:1.4970930000):1.2000800000	(1mty_D:2.2742850000	3dhg_A:1.5927100000):0.9876070000):0.5034750000):1.2762700000):0.5901090000):0.0000024529):0.5208600000	2vzb_A:1.3252870000):1.0318600000):0.4794820000):0.3110820000):0.3943480000):0.2326630000):0.0487916000	(1n1q_A:0.2613760000	2chp_A:0.6510770000):0.2028810000);
(1ji5_A:0.2852890000	(1jig_A:0.2578160000	(1n1q_A:0.4803630000	((1qgh_A:0.4651890000	2ux1_A:0.9506300000):0.6769240000	((1ji4_A:0.9726630000	2fjc_A:1.1912750000):0.4091460000	(((((1dps_A:0.0000010000	1jts_A:0.0000010000):0.4209130000	1o9r_A:0.5083910000):0.5160250000	1uvh_A:0.8780560000):0.6929220000	(1tjo_A:0.0000010000	1tk6_A:0.0000010000):1.6423500000):0.4714630000	((2fzf_A:3.2508950000	(((((1bcf_A:0.0000010000	3e1q_A:0.0000010000):0.3909590000	2fkz_A:0.0000030000):0.7839860000	1jgc_A:0.4319570000):1.1205500000	((((1lko_A:0.8880980000	1yuz_A:1.5453170000):1.0380600000	3qhb_A:1.0836900000):1.1436300000	(((2uw1_A:0.0000010000	2uw1_B:0.0000010000):0.0000800519	1za0_A:5.4670390000):0.2302550000	1afr_A:0.1771530000):3.0548000000):0.0878297000	(((((1lb3_A:0.0762430000	2za7_A:0.1098570000):0.5482600000	1bg7_A:0.1867410000):0.0780590000	1r03_A:0.2386740000):0.4266430000	(1z6o_A:1.6497620000	1z6o_M:1.3149660000):0.4235230000):0.3858700000	((((1eum_A:0.6854210000	1krq_A:0.4936920000):0.6618220000	3e6s_A:1.6908450000):0.4327750000	2jd7_A:0.2183130000):0.0969042000	1vlg_A:0.2709990000):0.4847420000):1.1548300000):0.2623780000):0.8036990000	(1nfv_A:0.7123670000	(((1otk_A:1.8028420000	(2inc_B:2.5264620000	1mty_B:4.0778190000):0.4656380000):0.4806440000	2inp_C:1.4588240000):0.6293710000	((((((1oqu_A:0.2544390000	1r2f_A:0.3702820000):0.0479117000	1uzr_A:0.0948700000):0.7487970000	1mxr_A:2.2636110000):0.9527150000	3ee4_A:1.3690060000):0.5446230000	((1jk0_A:0.6027690000	2uw2_A:0.0329720000):0.0860394000	1w68_A:0.0064320000):1.3232900000):1.6947400000	(1mty_D:2.2007280000	3dhg_A:2.0383440000):0.8375200000):0.3833270000):1.9782300000):0.2619280000):0.1861430000):0.3601620000	2vzb_A:1.2528740000):1.1125700000):0.1808570000):0.1306970000):0.2183870000):0.1371980000):0.1893830000	2chp_A:1.0833750000);
(1ji5_A:0.3697340000	(1jig_A:0.2587210000	((1qgh_A:0.4285550000	2ux1_A:0.8821690000):0.5341350000	((1ji4_A:0.7415610000	2fjc_A:1.0566590000):0.3470710000	((((1dps_A:0.0000010000	1jts_A:0.0000010000):0.7511760000	1o9r_A:0.2585990000):0.3952710000	1uvh_A:1.3712070000):0.7077840000	((1tjo_A:0.0000010000	1tk6_A:0.0000010000):1.0221000000	((((((2fzf_A:3.0458660000	((1lko_A:0.7642510000	1yuz_A:1.3028190000):0.9719380000	3qhb_A:1.0230660000):1.2951800000):0.4497180000	(((1otk_A:2.6382040000	(2inc_B:3.0396940000	(2inp_C:1.4597940000	1mty_B:5.2022820000):0.1935420000):0.6219360000):0.4873310000	((((((1oqu_A:0.3040670000	1r2f_A:0.3259800000):0.0487798000	1uzr_A:0.0532410000):1.4058200000	1mxr_A:1.2961290000):0.3368010000	(1jk0_A:0.3418210000	(2uw2_A:0.0329650000	1w68_A:0.0722420000):0.3116380000):1.3630000000):0.9449560000	3ee4_A:1.7702410000):0.7731080000	(1mty_D:1.5753670000	3dhg_A:1.6558280000):0.9587300000):0.5193460000):0.5695800000	(((2uw1_A:0.0000010000	2uw1_B:0.0000010000):0.2738670000	1afr_A:0.1075880000):1.1354100000	1za0_A:2.3462420000):1.0890800000):1.3940300000):0.0000027491	(((((1lb3_A:0.0547010000	2za7_A:0.1844960000):0.5213450000	1bg7_A:0.1590380000):0.1848100000	1r03_A:0.2598470000):0.5126840000	(1z6o_A:1.5525640000	1z6o_M:0.7187340000):0.5604530000):0.2872390000	(((1eum_A:0.7515290000	1krq_A:0.3854280000):0.6615320000	3e6s_A:1.5423660000):0.1681730000	(2jd7_A:0.4795540000	1vlg_A:0.2840480000):0.2295280000):0.4177880000):0.7869260000):0.3714470000	(((1bcf_A:0.0000010000	3e1q_A:0.0000010000):0.2984530000	2fkz_A:0.1789850000):0.3184750000	1jgc_A:0.6127060000):1.0034100000):0.3540170000	1nfv_A:1.4113630000):0.3047480000	2vzb_A:1.3605320000):0.8604500000):0.4202090000):0.3461680000):0.1890670000):0.2474440000):0.0620123000	(1n1q_A:0.3453430000	2chp_A:0.6793480000):0.1217420000);
(1ji5_A:0.2652300000	(1jig_A:0.2553230000	(1n1q_A:0.4078600000	(((1qgh_A:0.5581390000	2ux1_A:1.0898140000):0.3007060000	2fjc_A:1.6123120000):0.1515710000	(1ji4_A:1.3121650000	((((1dps_A:0.0000010000	1jts_A:0.0000010000):0.4156850000	1o9r_A:0.5249790000):0.2170760000	1uvh_A:1.2140690000):0.8241070000	((1tjo_A:0.0000010000	1tk6_A:0.0000010000):0.9535370000	((2fzf_A:3.4334260000	2vzb_A:1.0088650000):0.6162590000	(((((1bcf_A:0.0000010000	3e1q_A:0.0000010000):0.3913150000	2fkz_A:0.1294440000):0.5297370000	1jgc_A:0.4366500000):0.9896240000	(((1lko_A:0.8222900000	1yuz_A:1.3194830000):0.8715670000	3qhb_A:0.9971040000):1.1401800000	(((((1lb3_A:0.1100130000	2za7_A:0.1220110000):0.4689930000	1bg7_A:0.1403550000):0.1881970000	1r03_A:0.1499630000):0.5169010000	(1z6o_A:1.6544010000	1z6o_M:0.9368450000):0.5211690000):0.2644780000	(((1eum_A:0.8412740000	1krq_A:0.3510050000):0.3966750000	3e6s_A:1.4230450000):0.3017220000	(2jd7_A:0.3721890000	1vlg_A:0.4361340000):0.2641180000):0.2122410000):1.1311000000):0.3000990000):0.6465670000	(1nfv_A:0.4553640000	(((1otk_A:2.7185530000	(2inc_B:1.8458520000	(2inp_C:1.0057430000	1mty_B:4.2426100000):0.6552150000):0.3589770000):0.9571730000	(1mty_D:1.6130810000	3dhg_A:2.7404140000):0.5454040000):0.4718540000	(((((1oqu_A:0.2139300000	1r2f_A:0.3713480000):0.1210120000	1uzr_A:0.0187960000):1.5090200000	(1mxr_A:1.6227210000	(1jk0_A:0.3913320000	(2uw2_A:0.0590090000	1w68_A:0.0690750000):0.1700530000):1.2374400000):0.1287780000):1.1217600000	3ee4_A:0.9726710000):1.4625600000	(((2uw1_A:0.0000010000	2uw1_B:0.0000010000):0.1221130000	1za0_A:5.3685340000):0.1624730000	1afr_A:0.0645450000):2.8687000000):0.8019070000):1.1339000000):0.7823690000):0.4739370000):0.8450900000):0.6149460000):0.1335070000):0.3376000000):0.2053790000):0.2377060000):0.1046800000	2chp_A:0.8203100000);
(1ji5_A:0.4007510000	(1jig_A:0.1928860000	((1n1q_A:0.3852710000	((1ji4_A:1.1254530000	2fjc_A:1.3294420000):0.3858140000	((((1dps_A:0.0000010000	1jts_A:0.0000010000):0.6195100000	1o9r_A:0.2608350000):0.7729270000	1uvh_A:1.2277270000):0.7116130000	((1tjo_A:0.0000010000	1tk6_A:0.0000010000):1.4409300000	(((2fzf_A:2.8883210000	((((((1otk_A:1.9456950000	((2inc_B:2.1180990000	2inp_C:0.8050800000):0.9145360000	1mty_B:3.2291680000):0.2668240000):1.7342900000	(1mty_D:1.8508290000	3dhg_A:2.6362560000):0.6718540000):1.9234400000	3ee4_A:1.3902950000):0.4690080000	((((1oqu_A:0.1962160000	1r2f_A:0.3438260000):0.0733065000	1uzr_A:0.0646650000):1.3574900000	(1jk0_A:0.4485540000	(2uw2_A:0.0374280000	1w68_A:0.0577320000):0.2212540000):1.5166100000):0.2616900000	1mxr_A:1.2799030000):0.8741970000):1.2434300000	1za0_A:2.4671930000):0.3496180000	((2uw1_A:0.0000010000	2uw1_B:0.0000010000):0.2957790000	1afr_A:0.0788070000):1.6020500000):1.5989400000):0.3197530000	(((1lko_A:0.9171680000	1yuz_A:1.7355150000):0.9590410000	3qhb_A:1.2095430000):1.2137200000	(((((1lb3_A:0.1453340000	2za7_A:0.1478920000):0.5793330000	1bg7_A:0.1210490000):0.1512460000	1r03_A:0.2479490000):0.4344870000	((1eum_A:0.7676070000	1krq_A:0.3263110000):0.4792670000	(3e6s_A:1.9385010000	(2jd7_A:0.3210190000	1vlg_A:0.3733920000):0.2032890000):0.4085250000):0.6419480000):0.0107404000	(1z6o_A:1.8360560000	1z6o_M:1.2313630000):0.2378210000):1.6255900000):0.2676190000):0.5437590000	((2vzb_A:1.6559740000	(((1bcf_A:0.0000010000	3e1q_A:0.0000010000):0.3383850000	2fkz_A:0.2946600000):0.6240040000	1jgc_A:0.5847360000):0.6238960000):0.3624540000	1nfv_A:1.9063850000):0.0000020060):0.7293980000):0.4099210000):0.3596320000):0.2432100000):0.0927889000	(1qgh_A:0.6103340000	2ux1_A:0.8767420000):0.5879420000):0.1632130000):0.2136520000	2chp_A:0.9405630000);
(1ji5_A:0.3096920000	(1jig_A:0.2719840000	((1n1q_A:0.3342160000	((1ji4_A:0.6370650000	2fjc_A:1.2774770000):0.2363610000	((((1dps_A:0.0000010000	1jts_A:0.0000010000):0.6586330000	1o9r_A:0.1130250000):0.4927080000	1uvh_A:0.8755430000):0.3869390000	((1tjo_A:0.0000010000	1tk6_A:0.0000010000):1.0376600000	(((2fzf_A:3.9397540000	1nfv_A:1.1218460000):0.2414990000	((((1bcf_A:0.0000010000	3e1q_A:0.0000010000):0.4245640000	2fkz_A:0.2586900000):0.2959850000	1jgc_A:0.4504780000):0.9569510000	((((1lko_A:1.5865030000	1yuz_A:1.2965470000):1.1868800000	3qhb_A:1.6397280000):1.2752500000	((((1otk_A:2.8090320000	(2inc_B:1.8434970000	(2inp_C:0.9463170000	1mty_B:4.8564670000):0.9202930000):0.7330780000):0.2572680000	(1mty_D:1.4796250000	3dhg_A:2.1088300000):1.4037400000):1.4158700000	((((1oqu_A:0.2811490000	(1r2f_A:0.2693490000	1uzr_A:0.0888040000):0.0000021557):1.7420700000	1mxr_A:0.9878440000):0.4650720000	((1jk0_A:0.6944330000	2uw2_A:0.0113760000):0.0893245000	1w68_A:0.0000020000):1.2621900000):0.9654750000	3ee4_A:1.8952720000):0.3589410000):1.1713600000	(((2uw1_A:0.0000010000	2uw1_B:0.0000010000):0.2754210000	1afr_A:0.1448720000):1.3340100000	1za0_A:2.7640360000):1.5584200000):0.9935540000):0.9549760000	(((((1lb3_A:0.1501580000	2za7_A:0.1278400000):0.4290820000	1bg7_A:0.1300380000):0.0916000000	1r03_A:0.3119440000):0.5354350000	(1z6o_A:1.3392920000	1z6o_M:1.0493160000):0.4909540000):0.5587270000	((1eum_A:0.7248380000	1krq_A:0.4516640000):0.6229820000	(3e6s_A:1.6590820000	(2jd7_A:0.4185980000	1vlg_A:0.4044910000):0.2377650000):0.1419880000):0.3259190000):1.2636200000):0.2457280000):0.1943960000):0.7788690000	2vzb_A:0.8013160000):0.6156390000):0.5403640000):0.1673990000):0.5292100000):0.0841877000	(1qgh_A:0.2374440000	2ux1_A:0.8179290000):0.6017260000):0.1097620000):0.1357690000	2chp_A:0.7127860000);
(1ji5_A:0.4167900000	(1jig_A:0.2918670000	((1n1q_A:0.3219270000	((1ji4_A:0.7523900000	2fjc_A:1.0995010000):0.7668640000	((((1dps_A:0.0000010000	1jts_A:0.0000010000):0.5065160000	1o9r_A:0.3270320000):0.7778260000	1uvh_A:1.3134110000):0.5604260000	((1tjo_A:0.0000010000	1tk6_A:0.0000010000):0.9037940000	(((((((2fzf_A:3.1421080000	(1lko_A:1.1418330000	1yuz_A:0.9261140000):0.7879810000):0.4097340000	3qhb_A:0.7324070000):1.2655300000	(((((1lb3_A:0.0930890000	2za7_A:0.1929400000):0.6261560000	1bg7_A:0.1380830000):0.0700355000	1r03_A:0.3164030000):0.4599550000	(1z6o_A:2.0313370000	1z6o_M:1.1501500000):0.5129730000):0.1985000000	(((1eum_A:0.7671090000	1krq_A:0.4006110000):0.3945480000	3e6s_A:1.7354470000):0.3448100000	(2jd7_A:0.4268820000	1vlg_A:0.3524800000):0.2432960000):0.3378870000):0.7359540000):0.4233160000	(((((((1oqu_A:0.3287270000	1r2f_A:0.3933500000):0.1228270000	1uzr_A:0.0258590000):1.3876900000	1mxr_A:1.7078620000):0.9229380000	(1jk0_A:0.3857530000	(2uw2_A:0.0379040000	1w68_A:0.0855350000):0.1705970000):0.7006610000):0.6520580000	3ee4_A:1.6444010000):0.7239190000	(((2inc_B:1.5052090000	(2inp_C:0.9612850000	1mty_B:4.4768240000):0.4655660000):3.2709300000	1mty_D:0.8691590000):1.5600500000	3dhg_A:2.3940370000):1.4768500000):1.0670600000	(((2uw1_A:0.0000010000	2uw1_B:0.0000010000):0.1080090000	1za0_A:4.1365880000):0.2326140000	1afr_A:0.0206530000):3.1232900000):1.8008900000):0.4367470000	(((1bcf_A:0.0000010000	3e1q_A:0.0000010000):0.3499480000	2fkz_A:0.1487200000):0.4152480000	1jgc_A:0.3255540000):1.6664700000):0.2933930000	(2vzb_A:1.9339830000	1nfv_A:1.2152420000):0.1590330000):0.4781560000	1otk_A:2.5958060000):0.3857240000):0.9846770000):0.3124950000):0.1754760000):0.1834180000	(1qgh_A:0.3022280000	2ux1_A:1.0726940000):0.6180300000):0.1308830000):0.2086460000	2chp_A:0.9152880000);
(1ji5_A:0.2979240000	((1jig_A:0.3579840000	((1qgh_A:0.4346570000	2ux1_A:1.0567100000):0.5047280000	((1ji4_A:0.9398030000	2fjc_A:1.0289110000):0.4957540000	((((1dps_A:0.0000010000	1jts_A:0.0000010000):0.6957580000	1o9r_A:0.2491330000):0.3849540000	1uvh_A:1.3658300000):0.7766360000	((1tjo_A:0.0000010000	1tk6_A:0.0000010000):1.1072800000	(((((2fzf_A:3.1952550000	((1lko_A:0.7392150000	1yuz_A:1.2439270000):0.8112010000	3qhb_A:0.9628530000):1.8767300000):0.2842550000	((((1otk_A:2.5757490000	(2inc_B:1.9726770000	(2inp_C:1.0060480000	1mty_B:3.6727040000):0.1764380000):0.9712710000):0.6074150000	(1mty_D:1.5463740000	3dhg_A:2.3554830000):0.4354780000):0.7823420000	(((((1oqu_A:0.2281390000	1r2f_A:0.3205110000):0.0675594000	1uzr_A:0.0999070000):1.0706200000	(1jk0_A:0.4705710000	(2uw2_A:0.0799200000	1w68_A:0.0454830000):0.2801660000):1.7195300000):0.3017290000	1mxr_A:1.6096410000):1.2621200000	3ee4_A:1.5358800000):0.5777010000):0.7284270000	(((2uw1_A:0.0000010000	2uw1_B:0.0000010000):0.1054040000	1za0_A:3.8466570000):0.2638520000	1afr_A:0.0000020000):2.9997200000):0.2660200000):0.0080143200	(((((1lb3_A:0.1124000000	2za7_A:0.1303770000):0.4503930000	1bg7_A:0.2598370000):0.1355910000	1r03_A:0.2634050000):0.5028540000	(1z6o_A:1.5127750000	1z6o_M:0.6903710000):0.8763020000):0.3738820000	((1eum_A:0.7125200000	1krq_A:0.4979260000):0.4377870000	((3e6s_A:1.9342690000	2jd7_A:0.2524170000):0.3050650000	1vlg_A:0.3617300000):0.4054580000):0.4107740000):1.4157700000):0.2479560000	((((1bcf_A:0.0000010000	3e1q_A:0.0000010000):0.3965180000	2fkz_A:0.2151060000):0.2684510000	1jgc_A:0.7334990000):1.3668800000	1nfv_A:1.0101040000):0.1481970000):0.2311360000	2vzb_A:1.5716960000):0.6300290000):0.2437330000):0.5731140000):0.1440790000):0.1467100000):0.1563660000	1n1q_A:0.4639640000):0.0653446000	2chp_A:1.0069640000);
(1ji5_A:0.5414780000	1jig_A:0.3550760000	((1n1q_A:0.3543840000	((((1dps_A:0.0000010000	1jts_A:0.0000010000):0.3706370000	1o9r_A:0.4381540000):0.7279160000	1uvh_A:1.0327050000):0.3919790000	((1tjo_A:0.0000010000	1tk6_A:0.0000010000):0.7531190000	(((2fzf_A:3.1319260000	1nfv_A:0.6707520000):0.5075740000	((((1bcf_A:0.0000010000	3e1q_A:0.0000010000):0.4266800000	2fkz_A:0.1505540000):0.3413770000	1jgc_A:0.7142480000):1.2626300000	((((1lko_A:1.2652900000	1yuz_A:1.4533750000):1.5386700000	3qhb_A:0.4044460000):2.2659000000	(((1otk_A:2.0012920000	((2inc_B:2.9117670000	2inp_C:0.6392260000):0.7116930000	1mty_B:3.9929950000):0.8493630000):1.0954300000	((((((1oqu_A:0.2209060000	1r2f_A:0.3825870000):0.0635068000	1uzr_A:0.0782270000):1.8193500000	(1jk0_A:0.3038430000	(2uw2_A:0.0202600000	1w68_A:0.0720800000):0.3408620000):1.6540700000):0.3114040000	1mxr_A:1.7285860000):0.4218490000	3ee4_A:1.6456300000):0.9628530000	(1mty_D:2.7198330000	3dhg_A:2.1738980000):1.1484200000):0.0362942000):0.6304300000	(((2uw1_A:0.0000010000	2uw1_B:0.0000010000):0.2188250000	1afr_A:0.1646560000):1.3261400000	1za0_A:2.8234790000):2.8741800000):1.7297600000):0.1251830000	((((((1lb3_A:0.1394470000	2za7_A:0.0967570000):0.5304710000	1bg7_A:0.1660940000):0.0876725000	1r03_A:0.2900970000):0.3058880000	1z6o_A:1.8940290000):0.3593860000	1z6o_M:1.4126050000):0.4642310000	((1eum_A:0.8369570000	1krq_A:0.4333290000):0.6201910000	(3e6s_A:1.7241480000	(2jd7_A:0.5471720000	1vlg_A:0.5290690000):0.1202380000):0.2342880000):0.2244500000):0.8575940000):0.3120320000):0.2328060000):0.7009400000	2vzb_A:1.6707350000):1.4875300000):0.9276010000):0.8297410000):0.3247570000	(2chp_A:0.6609470000	((1qgh_A:0.2846760000	2ux1_A:1.1333400000):0.2474620000	(1ji4_A:0.7408980000	2fjc_A:1.2979610000):0.7077310000):0.4342490000):0.1919830000):0.1653540000);
(1ji5_A:0.4050520000	1jig_A:0.4146590000	((1n1q_A:0.4919540000	2chp_A:0.9752520000):0.1121650000	(((1qgh_A:0.4123760000	2ux1_A:0.8599580000):0.6036380000	(1ji4_A:1.0244550000	2fjc_A:1.4105630000):0.6181420000):0.1218260000	((((1dps_A:0.0000010000	1jts_A:0.0000010000):0.5080590000	1o9r_A:0.3127620000):0.7517540000	1uvh_A:1.2605920000):0.5165570000	((1tjo_A:0.0000010000	1tk6_A:0.0000010000):1.1216700000	(((((2fzf_A:3.5147470000	((1lko_A:0.9427360000	1yuz_A:1.1434330000):1.4173400000	3qhb_A:0.2830130000):0.8764930000):1.3345200000	((((1otk_A:1.7444060000	((2inc_B:1.9509920000	2inp_C:1.0792690000):0.9012470000	1mty_B:4.2606530000):1.7636600000):0.9043630000	(1mty_D:2.1485360000	3dhg_A:2.4635640000):0.5651660000):0.7345430000	(((((1oqu_A:0.2402700000	1r2f_A:0.2642410000):0.0458467000	1uzr_A:0.0690160000):1.1480600000	1mxr_A:1.8775410000):0.4300350000	(1jk0_A:0.3486460000	(2uw2_A:0.0334390000	1w68_A:0.0715620000):0.2615450000):1.4051800000):1.2381300000	3ee4_A:1.1371660000):0.7126160000):0.7244510000	(((2uw1_A:0.0000010000	2uw1_B:0.0000010000):0.1557600000	1afr_A:0.1832270000):1.3326200000	1za0_A:4.0861170000):1.0291400000):1.1146700000):0.2217100000	((((1lb3_A:0.1461320000	2za7_A:0.1065400000):0.5050900000	1bg7_A:0.0720170000):0.1563610000	1r03_A:0.2209330000):0.5956830000	((1z6o_A:1.9670390000	1z6o_M:0.9962950000):0.3518400000	((1eum_A:0.4435120000	1krq_A:0.6324950000):0.4862060000	(3e6s_A:1.8550300000	(2jd7_A:0.2697360000	1vlg_A:0.5737810000):0.0789252000):0.1901170000):0.6839250000):0.1108940000):0.5374340000):0.6264100000	((((1bcf_A:0.0000010000	3e1q_A:0.0000010000):0.3549230000	2fkz_A:0.2877040000):0.2608380000	1jgc_A:0.7979870000):0.6572880000	1nfv_A:1.7881000000):0.2672990000):0.4470390000	2vzb_A:1.3358790000):0.5467580000):0.3600490000):0.4813370000):0.1334310000):0.1513170000);
(1ji5_A:0.3587790000	(1jig_A:0.2908300000	((1n1q_A:0.2737480000	(((1ji4_A:1.1324790000	2fjc_A:1.3432780000):0.3149470000	(((1dps_A:0.0000010000	1jts_A:0.0000010000):0.3221420000	1uvh_A:1.4408610000):0.1331860000	1o9r_A:0.3635800000):1.0640300000):0.0794502000	((1tjo_A:0.0000010000	1tk6_A:0.0000010000):1.2827500000	(((2fzf_A:5.5718600000	1nfv_A:1.0011900000):0.3895690000	((((1bcf_A:0.0000010000	3e1q_A:0.0000010000):0.3791790000	2fkz_A:0.2962280000):0.6166250000	1jgc_A:0.4680900000):1.2172500000	((((1lko_A:0.9416430000	1yuz_A:1.7343840000):1.4749700000	3qhb_A:0.6977850000):1.9604200000	(((((1otk_A:3.0895640000	((2inc_B:1.5665840000	2inp_C:1.4828280000):0.3654360000	1mty_B:4.5111850000):0.3492360000):0.2183710000	1mty_D:2.7827830000):0.0796641000	3dhg_A:2.1236960000):1.7396600000	(((((1oqu_A:0.2466840000	1r2f_A:0.3968000000):0.0537425000	1uzr_A:0.0716140000):1.4156300000	((1jk0_A:0.7594720000	2uw2_A:0.0350450000):0.0689264000	1w68_A:0.0000020000):1.4639100000):0.4635560000	1mxr_A:1.6908950000):0.9252240000	3ee4_A:1.0718420000):0.6886290000):1.3904600000	(((2uw1_A:0.0000010000	2uw1_B:0.0000010000):0.1831800000	1za0_A:5.1917330000):0.1911620000	1afr_A:0.0897260000):1.8175300000):1.2905100000):0.0000026099	(((((1lb3_A:0.0936810000	2za7_A:0.0663000000):0.4056500000	1bg7_A:0.1820150000):0.1115640000	1r03_A:0.3151120000):0.3689670000	(1z6o_A:1.2334700000	1z6o_M:1.0252690000):0.6822530000):0.2858950000	((1eum_A:0.8121280000	1krq_A:0.6036530000):0.4875170000	((3e6s_A:2.2546310000	2jd7_A:0.1432540000):0.0911184000	1vlg_A:0.6608060000):0.3181640000):0.5945310000):0.9282430000):0.3322420000):0.3606020000):0.4505190000	2vzb_A:1.8867060000):0.3848920000):0.5800500000):0.2514520000):0.1862130000	(1qgh_A:0.2856080000	2ux1_A:0.9426440000):0.7232210000):0.1581600000):0.1291700000	2chp_A:0.6302290000);
(1ji5_A:0.4338180000	(1jig_A:0.2726620000	(1n1q_A:0.6353090000	2chp_A:0.7926360000):0.1133330000):0.0483081000	((1qgh_A:0.6062000000	2ux1_A:0.6010760000):0.6867300000	((1ji4_A:0.9947630000	2fjc_A:1.0221240000):0.0480603000	(((((1dps_A:0.0000010000	1jts_A:0.0000010000):0.4833420000	1o9r_A:0.5466080000):0.5936390000	1uvh_A:0.8443360000):0.6113580000	(1tjo_A:0.0000010000	1tk6_A:0.0000010000):1.0623600000):0.6736380000	(((((2fzf_A:4.5169530000	((1lko_A:1.2249820000	1yuz_A:1.5573580000):1.4873600000	3qhb_A:0.4199470000):1.5094500000):0.4299780000	((((((1lb3_A:0.1271740000	2za7_A:0.1447560000):0.4562870000	1bg7_A:0.2235440000):0.1975220000	1r03_A:0.3075190000):0.4230720000	(1z6o_A:1.5278070000	1z6o_M:1.2458150000):0.4948640000):0.4861920000	((((1eum_A:1.0336090000	1krq_A:0.2741590000):0.5284960000	3e6s_A:1.5347830000):0.2433550000	2jd7_A:0.3193760000):0.1437030000	1vlg_A:0.4899880000):0.4300540000):0.8599830000	((((1otk_A:2.1794420000	(2inc_B:2.8060680000	(2inp_C:1.2258380000	1mty_B:5.4241810000):0.1658950000):0.5886070000):1.1150400000	(1mty_D:1.5114400000	3dhg_A:2.3624870000):0.8497210000):0.5007700000	(((((1oqu_A:0.2839710000	1r2f_A:0.3925780000):0.0923605000	1uzr_A:0.0147830000):1.6113200000	(1jk0_A:0.3378280000	(2uw2_A:0.0547990000	1w68_A:0.0604120000):0.2996000000):1.7198400000):0.4169590000	1mxr_A:2.0333650000):1.1233500000	3ee4_A:1.1636990000):1.0953100000):0.8790540000	((2uw1_A:0.0000010000	2uw1_B:0.0000010000):0.0194595000	(1afr_A:0.3901550000	1za0_A:4.5389220000):0.0487242000):3.0453100000):1.0442200000):0.3111520000):0.4732890000	(((1bcf_A:0.0000010000	3e1q_A:0.0000010000):0.3802100000	2fkz_A:0.2336220000):0.4608260000	1jgc_A:0.6438230000):0.9563020000):0.5658560000	1nfv_A:1.6583070000):0.2622070000	2vzb_A:1.5114880000):0.8375870000):0.2763700000):0.2608930000):0.3062740000);
(1ji5_A:0.3044300000	(1jig_A:0.3556060000	((1qgh_A:0.3527240000	2ux1_A:1.0780610000):0.4668500000	((1ji4_A:0.8090100000	2fjc_A:1.3755820000):0.3401040000	((((1dps_A:0.0000010000	1jts_A:0.0000010000):0.5309010000	1o9r_A:0.4270190000):0.3645440000	1uvh_A:1.1812250000):0.6198510000	((1tjo_A:0.0000010000	1tk6_A:0.0000010000):0.6996740000	((2fzf_A:4.1787120000	((((((1bcf_A:0.0000010000	3e1q_A:0.0000010000):0.3486050000	2fkz_A:0.2472650000):0.1069570000	1jgc_A:0.7265890000):0.8890480000	((((1lko_A:1.0472550000	1yuz_A:1.1672850000):0.8396330000	3qhb_A:0.8849180000):2.0614400000	(((2uw1_A:0.0000010000	2uw1_B:0.0000010000):0.2688100000	1afr_A:0.0668510000):0.0000025097	1za0_A:4.9497750000):2.6046700000):0.3651870000	(((((1lb3_A:0.0870180000	2za7_A:0.1077030000):0.5212760000	1bg7_A:0.2687600000):0.1213890000	1r03_A:0.3628980000):0.2334070000	(1z6o_A:1.7074990000	1z6o_M:1.0932940000):0.8120870000):0.6230500000	(((1eum_A:0.7970140000	1krq_A:0.5435180000):0.4986260000	3e6s_A:1.7182100000):0.2249610000	(2jd7_A:0.2939030000	1vlg_A:0.6001210000):0.2310990000):0.2060890000):0.7512860000):0.7160950000):0.5098070000	((1otk_A:1.8232420000	((2inc_B:1.6290230000	1mty_B:4.5461020000):0.8810520000	2inp_C:0.1510720000):1.6764300000):1.0563300000	((((((1oqu_A:0.2646160000	1r2f_A:0.3797340000):0.1092840000	1uzr_A:0.0000020000):1.4099900000	1mxr_A:1.9356780000):0.5780690000	(1jk0_A:0.3918190000	(2uw2_A:0.0189170000	1w68_A:0.0611300000):0.3733170000):1.1496300000):0.5403570000	3ee4_A:1.5346260000):1.3810800000	(1mty_D:2.7295660000	3dhg_A:1.3801600000):0.8176760000):0.1195730000):1.3802000000):0.1535670000	1nfv_A:1.3964980000):0.2491190000):0.5246680000	2vzb_A:1.3511740000):1.0324300000):0.8560340000):0.5538220000):0.2809120000):0.2226270000):0.1932120000	(1n1q_A:0.5164100000	2chp_A:0.8312460000):0.1000920000);
(1ji5_A:0.4567430000	1jig_A:0.4845220000	(((1n1q_A:0.6011210000	((1ji4_A:0.7842950000	2fjc_A:1.2384170000):0.6458410000	((((1dps_A:0.0000010000	1jts_A:0.0000010000):0.7781870000	1o9r_A:0.1972350000):0.6265450000	1uvh_A:2.1681130000):0.5857820000	((1tjo_A:0.0000010000	1tk6_A:0.0000010000):1.0497600000	(((2fzf_A:3.7107460000	(1nfv_A:0.9830250000	(((1otk_A:2.8258490000	(2inc_B:2.5387680000	(2inp_C:1.2177850000	1mty_B:5.1125060000):0.4109150000):0.9291470000):0.7145390000	((((1oqu_A:0.2298050000	(1r2f_A:0.2563330000	1uzr_A:0.0730840000):0.0259145000):1.4532700000	1mxr_A:2.0524370000):0.7033560000	((1jk0_A:0.6496360000	2uw2_A:0.0118790000):0.0560204000	1w68_A:0.0330370000):1.0267400000):1.3885200000	3ee4_A:1.2451660000):1.6873100000):0.1667070000	(1mty_D:1.7665980000	3dhg_A:2.4540760000):0.3555320000):1.4269300000):0.2557750000):0.1179660000	((((1bcf_A:0.0000010000	3e1q_A:0.0000010000):0.4860360000	2fkz_A:0.1661390000):0.1755230000	1jgc_A:0.7720710000):0.6376520000	((((1lko_A:1.3810320000	1yuz_A:1.4206270000):0.3850200000	3qhb_A:1.4983120000):1.2697900000	(((2uw1_A:0.0000010000	2uw1_B:0.0000010000):0.0006635490	1za0_A:4.6192050000):0.3672240000	1afr_A:0.0777010000):2.0917300000):0.7705430000	((((((1lb3_A:0.0652210000	2za7_A:0.1576690000):0.4012700000	1r03_A:0.4324760000):0.1147990000	1bg7_A:0.1400290000):0.2912710000	1z6o_A:2.1662690000):0.2152420000	1z6o_M:1.0313060000):0.1844240000	((1eum_A:0.8213420000	(1krq_A:0.2449170000	3e6s_A:1.7819690000):0.2494870000):0.3594810000	(2jd7_A:0.3326240000	1vlg_A:0.6744510000):0.2324530000):0.5379280000):0.6425340000):0.6105890000):0.3793000000):0.9977860000	2vzb_A:0.8339210000):1.3884000000):0.4606820000):0.3930870000):0.2693560000):0.1490290000	2chp_A:0.8860710000):0.1881790000	(1qgh_A:0.5977660000	2ux1_A:1.1109240000):0.7855910000):0.0550363000);
(1ji5_A:0.4715320000	(1jig_A:0.3409100000	(1qgh_A:0.4048600000	2ux1_A:1.0173840000):0.6710890000):0.0309616000	(1n1q_A:0.4979160000	(2chp_A:0.5813380000	(((1ji4_A:0.8935010000	2fjc_A:1.0010020000):0.2768260000	(((1dps_A:0.0000010000	1jts_A:0.0000010000):0.5222100000	1o9r_A:0.2675840000):0.4269540000	1uvh_A:1.1900720000):0.7846600000):0.1766400000	((1tjo_A:0.0000020000	1tk6_A:0.0000020000):0.9642880000	((2fzf_A:3.5591030000	2vzb_A:1.6860350000):0.2955400000	(((((1bcf_A:0.0000010000	3e1q_A:0.0000010000):0.3066310000	2fkz_A:0.2087390000):0.2569650000	1jgc_A:0.4908530000):0.9725520000	((((1lko_A:1.2589960000	1yuz_A:1.1524430000):0.7951990000	3qhb_A:0.9409420000):2.1364100000	(((((1otk_A:2.6891850000	(2inc_B:1.6210590000	1mty_B:3.1871420000):0.2226350000):0.5263200000	2inp_C:1.7764200000):1.1809600000	(1mty_D:2.6916280000	3dhg_A:1.3884310000):0.6618590000):1.1789800000	(((((1oqu_A:0.2649290000	1r2f_A:0.2740680000):0.0202313000	1uzr_A:0.0684940000):1.2828500000	1mxr_A:1.2939150000):1.0202200000	((1jk0_A:0.7058720000	2uw2_A:0.0252570000):0.0926905000	1w68_A:0.0000020000):1.2220800000):0.9307430000	3ee4_A:1.4666920000):0.3437240000):1.5477800000	(((2uw1_A:0.0000010000	2uw1_B:0.0000010000):0.2986130000	1afr_A:0.0176490000):1.3987500000	1za0_A:3.0745400000):0.2935340000):1.9469000000):0.0002831580	(((((1lb3_A:0.1300220000	2za7_A:0.1029040000):0.3929550000	1bg7_A:0.1605570000):0.0870234000	1r03_A:0.3017130000):0.3863330000	(1z6o_A:1.7271570000	1z6o_M:1.0022000000):0.1577590000):0.4212250000	(((1eum_A:0.7262030000	1krq_A:0.3843810000):0.4767660000	3e6s_A:1.3720100000):0.1630740000	(2jd7_A:0.5783610000	1vlg_A:0.5478950000):0.1183000000):0.2601610000):0.8212320000):0.3823890000):0.3684950000	1nfv_A:1.3105530000):0.5035400000):0.5705560000):0.5999720000):0.2627760000):0.1673310000):0.2021680000);
(1ji5_A:0.4836300000	(1jig_A:0.3139950000	((1n1q_A:0.1317450000	((1ji4_A:0.8329470000	2fjc_A:1.2729340000):0.3975000000	((((1dps_A:0.0000010000	1jts_A:0.0000010000):0.5413480000	1o9r_A:0.2263200000):0.2769270000	1uvh_A:1.2096280000):0.5782080000	((1tjo_A:0.0000010000	1tk6_A:0.0000010000):1.0852900000	((((2fzf_A:4.7915140000	(((1lko_A:1.0837790000	1yuz_A:1.1832690000):1.8740100000	3qhb_A:0.3186240000):1.5943900000	((1otk_A:2.6628580000	((2inc_B:2.5609140000	2inp_C:0.4944940000):2.0472900000	1mty_B:3.3676490000):0.6369260000):0.3627410000	(((((((1oqu_A:0.2613870000	1r2f_A:0.3267230000):0.0501963000	1uzr_A:0.0502830000):1.7541500000	1mxr_A:1.2875430000):0.2728430000	(1jk0_A:0.4078510000	(2uw2_A:0.0385240000	1w68_A:0.0610170000):0.2623030000):1.9425400000):0.7275220000	3ee4_A:1.6238620000):0.2571910000	(1mty_D:2.8604190000	3dhg_A:2.5657950000):1.3763300000):0.5066970000	(((2uw1_A:0.0000010000	2uw1_B:0.0000010000):0.1420200000	1za0_A:4.4251020000):0.1983870000	1afr_A:0.0257900000):3.3727900000):0.7350330000):0.6317510000):1.0529900000):0.5090290000	1nfv_A:1.1460720000):0.4861670000	((((1bcf_A:0.0000010000	3e1q_A:0.0000010000):0.4031190000	2fkz_A:0.2694040000):0.5168840000	1jgc_A:0.4631640000):0.9269150000	((1lb3_A:0.0754280000	2za7_A:0.1003540000):0.1751960000	((1bg7_A:0.0769010000	(1z6o_A:1.6179760000	1z6o_M:1.4285870000):0.8702480000):0.1262530000	(1r03_A:0.2572090000	((((1eum_A:0.6875920000	1krq_A:0.5130310000):1.0695600000	2jd7_A:0.3259920000):0.1558760000	1vlg_A:0.4681680000):0.4620800000	3e6s_A:1.6652810000):1.1230000000):0.0992286000):0.3269230000):2.1772600000):0.0185335000):0.5200760000	2vzb_A:1.8592920000):0.5672110000):0.1376860000):0.3398280000):0.3260280000):0.2224030000	(1qgh_A:0.2799600000	2ux1_A:0.8714150000):0.6316790000):0.1807360000):0.0728627000	2chp_A:0.8505690000);
(1ji5_A:0.3453480000	((1jig_A:0.2756640000	((((1dps_A:0.0000010000	1jts_A:0.0000010000):0.3804000000	1o9r_A:0.4054890000):0.5463760000	1uvh_A:1.1376700000):0.8170500000	((1tjo_A:0.0000010000	1tk6_A:0.0000010000):0.8926720000	(((2fzf_A:4.2094750000	1nfv_A:1.1797200000):0.0266992000	((((1bcf_A:0.0000010000	3e1q_A:0.0000010000):0.5645110000	2fkz_A:0.1450250000):0.4090110000	1jgc_A:0.4626110000):1.5139300000	((((1lko_A:1.2327290000	1yuz_A:1.3681580000):1.6825700000	3qhb_A:0.6389120000):1.2257500000	((((1otk_A:2.0404130000	(2inc_B:1.9155080000	(2inp_C:1.1503370000	1mty_B:3.5829160000):0.3014220000):1.6494600000):0.5026860000	(1mty_D:2.4139780000	3dhg_A:1.8384900000):0.7717770000):0.5875370000	(((((1oqu_A:0.2988620000	1r2f_A:0.3246290000):0.0723764000	1uzr_A:0.0336960000):1.0338100000	1mxr_A:1.4173670000):0.4166630000	(1jk0_A:0.3483650000	(2uw2_A:0.0146540000	1w68_A:0.1127300000):0.3428570000):1.1325500000):1.1730400000	3ee4_A:1.2075650000):0.4996570000):0.7650870000	(((2uw1_A:0.0000010000	2uw1_B:0.0000010000):0.3607100000	1afr_A:0.1686740000):0.8675730000	1za0_A:3.4907080000):1.6430300000):1.1157300000):0.0000024921	(((((1lb3_A:0.1535960000	2za7_A:0.1511810000):0.4124090000	(1bg7_A:0.1535790000	1r03_A:0.4717770000):0.0781345000):0.6122020000	1z6o_M:1.1842720000):0.2912540000	(((1eum_A:0.6341430000	1krq_A:0.3757230000):0.4929100000	3e6s_A:1.5574550000):0.2518650000	(2jd7_A:0.4075280000	1vlg_A:0.5752110000):0.2015380000):0.7721290000):0.0841454000	1z6o_A:1.5968860000):1.2177200000):1.0121100000):0.1001230000):0.6427100000	2vzb_A:1.7614090000):0.6882200000):0.4438630000):0.7591070000):0.0414301000	(1n1q_A:0.2566700000	((1qgh_A:0.3781290000	2ux1_A:0.7339270000):0.3351960000	(1ji4_A:0.7139470000	2fjc_A:1.3606190000):0.4355490000):0.3306690000):0.1715500000):0.1100690000	2chp_A:1.0350410000);
(1ji5_A:0.3956800000	(1jig_A:0.2409660000	((1qgh_A:0.5627660000	2ux1_A:1.0927270000):0.4599650000	((1ji4_A:0.6920540000	2fjc_A:1.1385600000):0.5357300000	((((1dps_A:0.0000010000	1jts_A:0.0000010000):0.4773970000	1o9r_A:0.4877720000):0.3174180000	1uvh_A:0.9428290000):0.9999060000	((1tjo_A:0.0000010000	1tk6_A:0.0000010000):0.8250070000	((((2fzf_A:3.5166690000	((1lko_A:1.0207000000	1yuz_A:1.2951430000):1.0683600000	3qhb_A:0.5528210000):1.2244500000):0.6643990000	((((((1lb3_A:0.1078880000	2za7_A:0.0917970000):0.4140000000	1bg7_A:0.2206580000):0.2200130000	1r03_A:0.2986660000):0.3374010000	(1z6o_A:1.4986660000	1z6o_M:0.9135670000):0.4908330000):0.4676680000	((((1eum_A:0.8203170000	1krq_A:0.3968830000):0.6395030000	3e6s_A:1.6346600000):0.3217170000	2jd7_A:0.3001230000):0.1879460000	1vlg_A:0.3910260000):0.7183280000):1.0580800000	(((((1otk_A:2.5990380000	((2inc_B:2.1629990000	1mty_B:4.5053410000):0.2459120000	2inp_C:0.7704610000):1.3001000000):0.7227230000	(1mty_D:1.4042790000	3dhg_A:2.4015850000):0.9463010000):0.7309610000	((((1oqu_A:0.2578900000	1r2f_A:0.2915190000):0.0365333000	1uzr_A:0.0888230000):1.3121200000	1mxr_A:1.8402310000):0.2224400000	((1jk0_A:0.6535350000	2uw2_A:0.0488740000):0.0496373000	1w68_A:0.0000020000):1.5955700000):0.7407770000):0.5226360000	3ee4_A:1.2243920000):1.3350600000	(((2uw1_A:0.0000010000	2uw1_B:0.0000010000):0.3061170000	1afr_A:0.0803640000):0.9211860000	1za0_A:3.9074480000):0.9719420000):1.2533500000):0.1950710000):0.4752480000	((((1bcf_A:0.0000010000	3e1q_A:0.0000010000):0.4023400000	2fkz_A:0.1604290000):0.4159020000	1jgc_A:0.4142390000):1.1515900000	1nfv_A:1.6240290000):0.4043150000):0.4320960000	2vzb_A:1.9232250000):0.5996620000):0.6304500000):0.1632090000):0.3437110000):0.1977560000):0.0772294000	(1n1q_A:0.4277220000	2chp_A:1.0082720000):0.1085760000);
(1ji5_A:0.4681390000	(1jig_A:0.2320910000	((1qgh_A:0.4491750000	2ux1_A:0.9015870000):0.4574460000	((1ji4_A:0.9411760000	2fjc_A:0.9740700000):0.4385030000	((((1dps_A:0.0000010000	1jts_A:0.0000010000):0.5215020000	1o9r_A:0.1859740000):0.5833030000	1uvh_A:1.2188830000):0.3702040000	((1tjo_A:0.0000020000	1tk6_A:0.0000020000):0.9466690000	(((2fzf_A:2.9377330000	1nfv_A:0.9302640000):0.9205320000	(((((1bcf_A:0.0000010000	3e1q_A:0.0000010000):0.3445290000	2fkz_A:0.2286830000):0.5197110000	1jgc_A:0.4793080000):1.2755500000	(((((1lb3_A:0.0917740000	2za7_A:0.1104310000):0.5152020000	1bg7_A:0.1660890000):0.1047700000	1r03_A:0.2491560000):0.4112170000	(1z6o_A:1.6602070000	1z6o_M:0.7526860000):0.5552630000):0.4823950000	((1eum_A:0.6014300000	1krq_A:0.4131770000):0.5443750000	(3e6s_A:1.3868110000	(2jd7_A:0.4229580000	1vlg_A:0.4228840000):0.2419920000):0.2248230000):0.2523370000):1.4551500000):0.0873382000	(((1lko_A:1.1323400000	1yuz_A:1.4392170000):1.3210200000	3qhb_A:0.7039070000):0.7580100000	((((1otk_A:2.5113290000	((2inc_B:1.8969060000	2inp_C:1.3265160000):0.2409770000	1mty_B:3.9077550000):0.5443540000):0.9441640000	(1mty_D:1.9091050000	3dhg_A:1.5680590000):0.8943120000):0.4762720000	(((((1oqu_A:0.2726400000	1r2f_A:0.2762680000):0.0853856000	1uzr_A:0.0462830000):1.4254800000	1mxr_A:1.0568290000):0.4519610000	(1jk0_A:0.1780400000	(2uw2_A:0.0399390000	1w68_A:0.0508220000):0.3869950000):1.3991900000):0.4539470000	3ee4_A:1.5563070000):1.1832000000):1.2024300000	(((2uw1_A:0.0000010000	2uw1_B:0.0000010000):0.2213750000	1afr_A:0.1695130000):0.6005640000	1za0_A:3.6945950000):1.0557600000):1.5717600000):1.4555900000):0.3087470000):0.3659940000	2vzb_A:0.6556050000):0.8237460000):0.6759110000):0.2334620000):0.2482880000):0.1369310000):0.0731425000	(1n1q_A:0.2822370000	2chp_A:0.4913960000):0.1677350000);
(1ji5_A:0.5068090000	(1jig_A:0.3449320000	((((1qgh_A:0.6384350000	2ux1_A:0.8911030000):0.4126400000	(((1dps_A:0.0000010000	1jts_A:0.0000010000):0.3046820000	1o9r_A:0.4057910000):0.7236840000	1uvh_A:1.5752570000):0.5340110000):0.2397830000	(1ji4_A:1.2133150000	2fjc_A:0.9482900000):0.3784130000):0.2555670000	((1tjo_A:0.0000010000	1tk6_A:0.0000010000):1.3580500000	(((((2fzf_A:2.3199650000	((1lko_A:1.5558160000	1yuz_A:0.9517410000):0.9333570000	3qhb_A:0.7673380000):0.6644910000):0.7659400000	(((1otk_A:2.4423060000	(2inc_B:1.7672760000	(2inp_C:0.4758090000	1mty_B:3.9185350000):0.9050700000):1.3781500000):0.9101760000	(1mty_D:1.8340930000	3dhg_A:2.2817650000):0.5258110000):1.0762900000	(((((1oqu_A:0.2107430000	1r2f_A:0.2799290000):0.0246376000	1uzr_A:0.0887090000):1.3519800000	(1mxr_A:1.6078570000	(1jk0_A:0.3420470000	(2uw2_A:0.1089720000	1w68_A:0.0000020000):0.2973960000):1.7911300000):0.4003250000):1.2812400000	3ee4_A:1.0556180000):1.8848100000	(((2uw1_A:0.0000010000	2uw1_B:0.0000010000):0.1582980000	1afr_A:0.2540400000):0.3820780000	1za0_A:3.1628520000):1.6122600000):0.5174910000):0.7260100000):0.2176480000	((((((1lb3_A:0.1631900000	2za7_A:0.0611470000):0.5990060000	1bg7_A:0.1183120000):0.2176420000	1r03_A:0.2033610000):0.4998730000	1z6o_A:1.7478580000):0.2186790000	1z6o_M:1.0976190000):0.3526970000	((((1eum_A:0.4934370000	1krq_A:0.6276240000):0.4021240000	3e6s_A:1.5706460000):0.3366190000	2jd7_A:0.2792250000):0.2246850000	1vlg_A:0.4339830000):0.4959230000):1.1732400000):0.5157710000	((((1bcf_A:0.0000010000	3e1q_A:0.0000010000):0.3333790000	2fkz_A:0.0972510000):0.7272030000	1jgc_A:0.3793120000):0.9434820000	1nfv_A:1.3213720000):0.3656250000):0.0823538000	2vzb_A:1.3995700000):0.9948070000):0.4884910000):0.1471710000):0.0927610000	(1n1q_A:0.2961850000	2chp_A:0.8926810000):0.0787746000);
(1ji5_A:0.4063900000	(1jig_A:0.3267330000	((1n1q_A:0.2206240000	(((((1dps_A:0.0000010000	1jts_A:0.0000010000):0.4482910000	1o9r_A:0.4600970000):0.4901980000	1uvh_A:1.1150180000):0.5365050000	(1tjo_A:0.0000010000	1tk6_A:0.0000010000):1.6247400000):0.0000026282	(((((2fzf_A:3.4596230000	((1lko_A:0.9717630000	1yuz_A:1.0325920000):1.4103100000	3qhb_A:0.7857240000):1.6331700000):0.3001800000	((((1lb3_A:0.1199820000	2za7_A:0.1848640000):0.5319860000	1bg7_A:0.1249170000):0.1093510000	1r03_A:0.4220060000):0.5001840000	((1z6o_A:1.9668450000	1z6o_M:0.9108620000):0.3860810000	((1eum_A:0.7054590000	1krq_A:0.5272000000):0.4781000000	((3e6s_A:1.9589620000	2jd7_A:0.3029790000):0.2500620000	1vlg_A:0.5669180000):0.4329600000):0.5580870000):0.0688237000):1.1703800000):0.0194496000	((((1otk_A:2.8354170000	(2inc_B:1.8337290000	(2inp_C:1.2610040000	1mty_B:4.3716030000):0.3701880000):1.1128300000):0.3493740000	(1mty_D:2.3110510000	3dhg_A:2.0087450000):0.1022260000):1.3626400000	((((1oqu_A:0.2227970000	(1r2f_A:0.4547500000	1uzr_A:0.1355800000):0.0848654000):1.1652800000	1mxr_A:1.6084560000):0.7151460000	(1jk0_A:0.5213480000	(2uw2_A:0.0497770000	1w68_A:0.0510490000):0.1424090000):1.2438500000):1.8140000000	3ee4_A:0.5927620000):0.4872000000):1.5673100000	(((2uw1_A:0.0000010000	2uw1_B:0.0000010000):0.3426630000	1afr_A:0.0737330000):0.8219390000	1za0_A:3.7686360000):1.2214600000):1.1999300000):0.4382030000	1nfv_A:1.5557790000):0.2377980000	(2vzb_A:2.4744790000	(((1bcf_A:0.0000010000	3e1q_A:0.0000010000):0.4033930000	2fkz_A:0.3447190000):0.3577140000	1jgc_A:0.6991890000):0.4935590000):0.3737960000):1.0820800000):0.4752950000):0.2205470000	((1qgh_A:0.5994420000	2ux1_A:0.7702600000):0.4238690000	(1ji4_A:0.9562360000	2fjc_A:1.4195470000):0.3101980000):0.3050830000):0.1661240000):0.1794700000	2chp_A:0.6635740000);
(1ji5_A:0.2743530000	(1jig_A:0.2533090000	((1qgh_A:0.3249150000	2ux1_A:1.0699970000):0.5883290000	((1ji4_A:1.0733030000	2fjc_A:1.0711400000):0.2722850000	(((((1dps_A:0.0000010000	1jts_A:0.0000010000):0.4893470000	1o9r_A:0.4043070000):0.3566990000	1uvh_A:0.9926550000):0.8547790000	(1tjo_A:0.0000010000	1tk6_A:0.0000010000):1.4973200000):0.3754670000	(((((2fzf_A:3.9318420000	((((1lko_A:1.3195750000	1yuz_A:1.3739610000):1.4771400000	3qhb_A:0.3833960000):1.4547300000	(((((1lb3_A:0.0746180000	2za7_A:0.0820040000):0.4874310000	1bg7_A:0.1857410000):0.0953606000	1r03_A:0.4257370000):0.4267670000	(1z6o_A:1.9349100000	1z6o_M:1.5354490000):0.4017790000):0.2664050000	((1eum_A:0.7077090000	1krq_A:0.4775220000):0.2086440000	(3e6s_A:1.6377090000	(2jd7_A:0.3491980000	1vlg_A:0.6556860000):0.3282480000):0.1959960000):0.8103670000):1.6322400000):0.4589360000	((2uw1_A:0.0000010000	2uw1_B:0.0000010000):0.2284870000	1afr_A:0.1400110000):3.5995700000):0.3802740000):0.5561400000	((1otk_A:3.3919800000	(((2inc_B:2.6725860000	1mty_B:3.7789100000):0.1634880000	2inp_C:0.9481890000):1.2282900000	1za0_A:3.8864180000):0.9210930000):0.3852330000	(((((((1oqu_A:0.2044800000	1r2f_A:0.3080350000):0.1126450000	1uzr_A:0.0197050000):1.3677200000	1mxr_A:1.3718340000):0.3946880000	(1jk0_A:0.3575120000	(2uw2_A:0.0383850000	1w68_A:0.0783640000):0.2747780000):1.1465200000):0.5538560000	3ee4_A:1.4250900000):1.6935300000	3dhg_A:2.3251780000):0.6113930000	1mty_D:2.0313660000):0.7752740000):0.4448040000):0.4167820000	1nfv_A:1.2320060000):0.3426080000	(((1bcf_A:0.0000010000	3e1q_A:0.0000010000):0.4103320000	2fkz_A:0.1745230000):0.6024450000	1jgc_A:0.2716100000):0.8741570000):0.6173890000	2vzb_A:1.3819870000):1.5005100000):0.1990510000):0.1702380000):0.2105740000):0.0505343000	(1n1q_A:0.5152760000	2chp_A:0.9441670000):0.1100790000);
(1ji5_A:0.3606780000	(1jig_A:0.2565060000	((1qgh_A:0.5306710000	2ux1_A:0.6015620000):0.8025850000	((1ji4_A:1.1098590000	2fjc_A:1.1610730000):0.1443140000	(((((1dps_A:0.0000010000	1jts_A:0.0000010000):0.5790470000	1o9r_A:0.4458150000):0.5371000000	1uvh_A:1.0474220000):0.5155310000	(1tjo_A:0.0000010000	1tk6_A:0.0000010000):0.7441530000):0.3798030000	((2fzf_A:3.2753710000	((1lko_A:1.2251420000	1yuz_A:1.8158920000):0.7040730000	3qhb_A:1.3159260000):1.2177600000):0.6158190000	(2vzb_A:1.1674410000	((((1bcf_A:0.0000010000	3e1q_A:0.0000010000):0.5290550000	2fkz_A:0.2351630000):0.4775740000	1jgc_A:0.6185260000):0.8357790000	((1nfv_A:0.9365640000	((((1otk_A:1.6165050000	(2inc_B:1.6025470000	(2inp_C:1.4933950000	1mty_B:4.3394830000):0.1930450000):0.8820640000):0.4948780000	(1mty_D:1.6525700000	3dhg_A:2.4769520000):0.9172560000):0.3592190000	(((((1oqu_A:0.2415600000	1r2f_A:0.2278160000):0.0660110000	1uzr_A:0.0988470000):1.1654700000	1mxr_A:1.6923670000):0.3668190000	((1jk0_A:0.6931190000	2uw2_A:0.0000030000):0.0779915000	1w68_A:0.0138520000):1.4198400000):1.2363600000	3ee4_A:1.2932470000):1.0665700000):1.3160500000	((2uw1_A:0.0000010000	2uw1_B:0.0000010000):0.2325550000	(1afr_A:0.0856860000	1za0_A:5.4672320000):0.0640250000):2.5033100000):0.4200080000):0.4836180000	((((((((1lb3_A:0.1235320000	2za7_A:0.1511950000):0.3801060000	1bg7_A:0.2157380000):0.0971245000	1r03_A:0.4015050000):0.4966060000	1z6o_A:1.6461090000):0.1177700000	1z6o_M:1.1712160000):0.6868850000	3e6s_A:1.2103650000):0.2582620000	(2jd7_A:0.4529280000	1vlg_A:0.4083690000):0.2531390000):0.2972570000	(1eum_A:0.6414530000	1krq_A:0.4912510000):0.4084040000):1.1941700000):0.8120930000):0.5215550000):0.2042550000):0.3796460000):0.5159210000):0.1819520000):0.2946350000):0.0902701000	(1n1q_A:0.3995620000	2chp_A:0.8009840000):0.0746068000);
(1ji5_A:0.3832510000	1jig_A:0.3831300000	((1n1q_A:0.3499350000	2chp_A:0.7936390000):0.1462930000	((1qgh_A:0.5097590000	2ux1_A:1.0713290000):0.4484930000	((1ji4_A:1.0144980000	2fjc_A:1.1971470000):0.2195600000	((((1dps_A:0.0000010000	1jts_A:0.0000010000):0.4790920000	1o9r_A:0.2579220000):0.4370170000	1uvh_A:1.4681210000):0.7088800000	((1tjo_A:0.0000020000	1tk6_A:0.0000020000):1.2192700000	((((2fzf_A:2.8915590000	((1lko_A:0.8080570000	1yuz_A:1.7735900000):0.9272800000	3qhb_A:1.0801560000):0.9585250000):0.6267020000	((((((1lb3_A:0.1002190000	2za7_A:0.1672940000):0.5016090000	1bg7_A:0.2339740000):0.1056050000	1r03_A:0.2799720000):0.4289850000	(1z6o_A:1.8541930000	1z6o_M:1.0404470000):0.6627260000):0.1777790000	(((1eum_A:0.6613270000	1krq_A:0.5290250000):0.6790480000	(2jd7_A:0.3401350000	1vlg_A:0.7878990000):0.2321150000):0.5054190000	3e6s_A:1.4788540000):0.5532160000):1.0063400000	(((1otk_A:2.6966840000	(2inc_B:2.3967710000	(2inp_C:0.8638020000	1mty_B:4.0452850000):0.5604500000):0.9443280000):0.5999280000	((((((1oqu_A:0.2590970000	1r2f_A:0.3977400000):0.0987909000	1uzr_A:0.0602410000):0.9768810000	1mxr_A:1.9874140000):0.7727980000	(1jk0_A:0.5535820000	(2uw2_A:0.0338620000	1w68_A:0.0658180000):0.2051870000):1.3682200000):0.7588410000	3ee4_A:1.2832770000):0.9706430000	(1mty_D:2.0914370000	3dhg_A:1.9344170000):0.4902500000):0.3112810000):1.3357400000	(((2uw1_A:0.0000010000	2uw1_B:0.0000010000):0.1880640000	1afr_A:0.2560940000):0.7161580000	1za0_A:3.2189170000):1.7918400000):0.3992700000):0.0000025943):0.5910250000	((((1bcf_A:0.0000010000	3e1q_A:0.0000010000):0.4204900000	2fkz_A:0.2593210000):0.1725060000	1jgc_A:0.8265750000):0.9569740000	1nfv_A:1.7405770000):0.1554800000):0.6401300000	2vzb_A:1.6434910000):0.6536200000):0.3905560000):0.3000230000):0.2413750000):0.1784700000):0.1875600000);
(1ji5_A:0.4297100000	(1jig_A:0.3196270000	(1qgh_A:0.4789590000	2ux1_A:0.9612750000):0.7744410000):0.0508611000	((1n1q_A:0.3278290000	((1ji4_A:1.0065070000	2fjc_A:1.2316270000):0.2551260000	(((((1dps_A:0.0000010000	1jts_A:0.0000010000):0.4705190000	1o9r_A:0.2320100000):0.4259750000	1uvh_A:1.3516140000):0.4073100000	(1tjo_A:0.0000010000	1tk6_A:0.0000010000):1.5506500000):0.4735250000	((2fzf_A:3.9543340000	(((((1bcf_A:0.0000010000	3e1q_A:0.0000010000):0.3405030000	2fkz_A:0.2401740000):0.5223540000	1jgc_A:0.4334290000):1.0277700000	((((1lko_A:1.1418460000	1yuz_A:1.2914220000):0.8163470000	3qhb_A:0.9954210000):1.2738500000	(((((1lb3_A:0.1540090000	2za7_A:0.1020900000):0.4740880000	1bg7_A:0.2198780000):0.1273960000	1r03_A:0.3211250000):0.3220650000	(1z6o_A:2.0199080000	1z6o_M:0.9413810000):0.6947080000):0.3707240000	(((1eum_A:0.5153540000	1krq_A:0.5789740000):0.3126980000	3e6s_A:1.9124020000):0.3135410000	(2jd7_A:0.3425690000	1vlg_A:0.6347480000):0.3124850000):0.4370410000):1.3999800000):0.0416036000	((((1otk_A:2.0944580000	(2inc_B:2.3006340000	(2inp_C:1.1326690000	1mty_B:3.8178590000):0.2861760000):0.8858680000):0.7620300000	(1mty_D:2.8986870000	3dhg_A:1.5155070000):0.7150330000):0.3551980000	(((((1oqu_A:0.2822980000	1r2f_A:0.3593810000):0.0479722000	1uzr_A:0.0585110000):1.1479900000	1mxr_A:1.5701320000):0.6071130000	((1jk0_A:0.6958480000	2uw2_A:0.0572820000):0.0781210000	1w68_A:0.0000020000):1.4995700000):0.9340650000	3ee4_A:1.2702000000):0.8584590000):1.6130300000	(((2uw1_A:0.0000010000	2uw1_B:0.0000010000):0.1770140000	1za0_A:4.6139510000):0.1903750000	1afr_A:0.0000020000):2.1503100000):1.0896500000):0.6588960000):0.2316810000	1nfv_A:1.0035500000):0.1563340000):0.3181520000	2vzb_A:1.2510970000):1.5071600000):0.1282240000):0.1601010000):0.1374660000	2chp_A:0.9181440000):0.1552060000);
(1ji5_A:0.4144420000	(1jig_A:0.2071560000	((1n1q_A:0.3631690000	((1ji4_A:0.8104980000	2fjc_A:1.3627780000):0.4520280000	((((1dps_A:0.0000010000	1jts_A:0.0000010000):0.5041130000	1o9r_A:0.4848740000):0.6839430000	1uvh_A:0.8820900000):0.5832700000	((1tjo_A:0.0000010000	1tk6_A:0.0000010000):0.7543550000	((((2fzf_A:4.3159630000	((1lko_A:1.0574230000	1yuz_A:1.1826490000):1.3989800000	3qhb_A:0.5837430000):1.3624600000):1.0476000000	(((((((1lb3_A:0.0975080000	2za7_A:0.1401260000):0.3804220000	1bg7_A:0.2356420000):0.1157220000	1r03_A:0.3297670000):0.3706350000	(1z6o_A:1.7055080000	1z6o_M:1.2333530000):0.3302020000):0.8752890000	((3e6s_A:1.5539570000	2jd7_A:0.3372540000):0.2320790000	1vlg_A:0.4104660000):0.1621970000):0.1942570000	(1eum_A:0.8677400000	1krq_A:0.5541490000):0.3568030000):0.8592790000	((((1otk_A:2.5319750000	((2inc_B:1.9618200000	2inp_C:1.2061680000):0.2829400000	1mty_B:2.7732380000):0.1225280000):0.9689970000	(1mty_D:1.7678330000	3dhg_A:1.6740760000):0.7437830000):0.7684440000	(((((1oqu_A:0.2056210000	1r2f_A:0.3184880000):0.0667556000	1uzr_A:0.0297670000):1.2787600000	1mxr_A:1.7621260000):0.3244080000	((1jk0_A:0.6860130000	2uw2_A:0.0367520000):0.0748249000	1w68_A:0.0000020000):1.9713100000):0.9830880000	3ee4_A:1.1821710000):1.0366100000):1.4888800000	(((2uw1_A:0.0000010000	2uw1_B:0.0000010000):0.1823670000	1afr_A:0.2300610000):1.5508500000	1za0_A:2.9679620000):1.3312500000):0.8733280000):0.0836044000):0.4065920000	((((1bcf_A:0.0000010000	3e1q_A:0.0000010000):0.4674660000	2fkz_A:0.1890040000):0.4266610000	1jgc_A:0.6864530000):1.3480500000	1nfv_A:1.1266730000):0.4801140000):0.5879850000	2vzb_A:1.1979590000):0.5386170000):0.6244220000):0.2941080000):0.2973060000):0.1465390000	2chp_A:0.8733270000):0.1972280000):0.0942484000	(1qgh_A:0.2421760000	2ux1_A:1.2010880000):0.7586380000);
(1ji5_A:0.3294400000	1jig_A:0.1967880000	(((1n1q_A:0.3230660000	((1ji4_A:0.8463600000	2fjc_A:0.8432870000):0.4153850000	((((1dps_A:0.0000010000	1jts_A:0.0000010000):0.3039620000	1o9r_A:0.3315880000):0.4970550000	1uvh_A:1.0112040000):0.7132110000	((1tjo_A:0.0000010000	1tk6_A:0.0000010000):0.7989260000	((2fzf_A:3.0860010000	(((((1bcf_A:0.0000010000	3e1q_A:0.0000010000):0.3117990000	2fkz_A:0.2093430000):0.7782040000	1jgc_A:0.5685240000):0.4024210000	((((1lko_A:1.2084850000	1yuz_A:1.0025460000):0.8607530000	3qhb_A:0.9226950000):1.7136400000	((((((1lb3_A:0.0602880000	2za7_A:0.1259080000):0.5227310000	1bg7_A:0.0776210000):0.1546490000	1r03_A:0.3248800000):0.4555460000	1z6o_A:2.0269000000):0.1335410000	(((1eum_A:0.6840130000	1krq_A:0.4673160000):0.3661320000	3e6s_A:1.6251200000):0.3346000000	(2jd7_A:0.2744470000	1vlg_A:0.4280310000):0.4300250000):0.3962570000):0.0339088000	1z6o_M:1.4816090000):0.6367390000):0.1889830000	(((2uw1_A:0.0000010000	2uw1_B:0.0000010000):0.0003296810	1za0_A:4.7350720000):0.3437850000	1afr_A:0.0000030000):3.5252000000):0.6607320000):0.5350300000	(1nfv_A:0.9926920000	((1otk_A:2.1287930000	((2inc_B:2.7257780000	2inp_C:1.1319150000):0.4290730000	1mty_B:3.7015200000):0.7742940000):0.6302290000	((((((1oqu_A:0.2365690000	1r2f_A:0.2168790000):0.0374526000	1uzr_A:0.0888340000):1.3491700000	1mxr_A:2.1615380000):0.8121890000	(1jk0_A:0.4034270000	(2uw2_A:0.0180820000	1w68_A:0.0657760000):0.2727630000):0.9527830000):1.2015400000	3ee4_A:1.4586310000):1.0435200000	(1mty_D:2.4302970000	3dhg_A:1.8863150000):1.1175200000):0.5165760000):1.0953800000):0.4408190000):0.0116771000):0.8667230000	2vzb_A:0.7264440000):1.1466000000):0.3011460000):0.1922670000):0.2990920000):0.0946276000	2chp_A:0.6229610000):0.0993691000	(1qgh_A:0.1914490000	2ux1_A:0.8870010000):0.6561310000):0.1007350000);
(1ji5_A:0.2981840000	(1jig_A:0.2835190000	((1qgh_A:0.4485870000	2ux1_A:0.8319680000):0.4418440000	(((1ji4_A:0.9498780000	2fjc_A:1.0865800000):0.2471160000	(((1dps_A:0.0000010000	1jts_A:0.0000010000):0.6694710000	1o9r_A:0.2704620000):0.4511690000	1uvh_A:1.3550490000):0.6715970000):0.0961475000	((1tjo_A:0.0000010000	1tk6_A:0.0000010000):1.0586900000	(((((((((2fzf_A:3.9619180000	1za0_A:0.5279920000):4.2583500000	(2uw1_A:0.0000010000	2uw1_B:0.0000010000):0.0000022807):0.4026590000	1afr_A:0.0000030000):1.9667500000	((1otk_A:2.0962770000	((2inc_B:1.6656230000	1mty_B:4.3469440000):0.5529580000	2inp_C:1.0017390000):1.3992500000):0.3287510000	((((((1oqu_A:0.2803220000	1r2f_A:0.3537080000):0.0877212000	1uzr_A:0.0000020000):2.0389600000	1mxr_A:1.5522860000):0.2516260000	(1jk0_A:0.4414480000	(2uw2_A:0.0525850000	1w68_A:0.0536670000):0.2476430000):1.0414400000):0.6297160000	3ee4_A:1.8514640000):0.6811550000	(1mty_D:2.1815320000	3dhg_A:1.6199340000):0.6700430000):0.3937530000):1.1597800000):0.3283310000	(((((1lb3_A:0.0797440000	2za7_A:0.1787660000):0.5730440000	1bg7_A:0.1713190000):0.1249490000	1r03_A:0.3528150000):0.4519990000	(1z6o_A:1.5660070000	1z6o_M:0.8084060000):0.4357400000):0.2799680000	((1eum_A:0.8095450000	1krq_A:0.4118910000):0.2893580000	(3e6s_A:1.3589820000	(2jd7_A:0.2112090000	1vlg_A:0.5389840000):0.3428460000):0.1384830000):0.8880650000):1.4163300000):0.0040828400	((1lko_A:0.8030140000	1yuz_A:1.2069010000):1.3681300000	3qhb_A:0.4493800000):0.8397470000):1.1861900000	1nfv_A:0.7736880000):0.3659660000	(((1bcf_A:0.0000010000	3e1q_A:0.0000010000):0.3468670000	2fkz_A:0.3406860000):0.3835590000	1jgc_A:0.5022740000):1.0250400000):0.4530950000	2vzb_A:1.4387650000):0.4248450000):0.4518160000):0.2506700000):0.1855780000):0.2127210000	(1n1q_A:0.4709750000	2chp_A:0.8447940000):0.0928168000);
(1ji5_A:0.2939340000	((1jig_A:0.1637960000	(((1qgh_A:0.7159040000	2ux1_A:0.9702690000):0.2562520000	(1ji4_A:1.0049810000	2fjc_A:1.0637370000):0.4066810000):0.3147940000	((((1dps_A:0.0000010000	1jts_A:0.0000010000):0.6247590000	1o9r_A:0.2028910000):0.7782010000	1uvh_A:1.1005280000):0.3982460000	((1tjo_A:0.0000010000	1tk6_A:0.0000010000):0.6707280000	((2fzf_A:3.8946570000	((((1bcf_A:0.0000010000	3e1q_A:0.0000010000):0.6163570000	2fkz_A:0.1573150000):0.3183840000	1jgc_A:0.6487610000):1.4646900000	((1nfv_A:1.1170890000	(((1otk_A:2.0541930000	(((2inc_B:1.7587010000	(1mty_D:1.9618620000	3dhg_A:2.0022680000):1.0482100000):0.5401440000	1mty_B:3.8973150000):0.5164750000	2inp_C:1.1570960000):1.1770600000):0.7981250000	(((((1oqu_A:0.1933880000	1r2f_A:0.3086580000):0.0916415000	1uzr_A:0.1039100000):1.1581400000	1mxr_A:1.7497190000):0.2632070000	((1jk0_A:0.5373670000	2uw2_A:0.0151600000):0.0967912000	1w68_A:0.0001500000):1.6885200000):1.2632800000	3ee4_A:0.9893670000):0.9296840000):0.5673670000	(((2uw1_A:0.0000010000	2uw1_B:0.0000010000):0.2896310000	1za0_A:3.7854460000):0.0327809000	1afr_A:0.0000020000):3.2124400000):0.8517200000):0.0000025796	(((((((1lb3_A:0.1222190000	2za7_A:0.0997220000):0.4428760000	1bg7_A:0.1659380000):0.1628500000	1r03_A:0.2797550000):0.1230550000	(1z6o_A:1.3216260000	1z6o_M:1.5056810000):0.8172040000):0.9358610000	3e6s_A:1.2642430000):0.1985210000	(2jd7_A:0.4669640000	1vlg_A:0.4521350000):0.1529380000):0.0877476000	(1eum_A:0.4649250000	1krq_A:0.5565010000):0.5595400000):1.6678000000):0.2686770000):0.3019000000):0.6107380000	(2vzb_A:1.4441140000	((1lko_A:0.8072380000	1yuz_A:1.7286590000):0.6956170000	3qhb_A:1.3086680000):1.7386100000):0.2489050000):0.5743000000):0.5857120000):0.1643480000):0.3225250000):0.2382030000	1n1q_A:0.4148390000):0.1397200000	2chp_A:0.7474580000);
(1ji5_A:0.5176350000	1jig_A:0.3810310000	(((1n1q_A:0.2205440000	(((1ji4_A:0.7975990000	2fjc_A:1.0856910000):0.3610790000	(((1dps_A:0.0000010000	1jts_A:0.0000010000):0.3594290000	1o9r_A:0.3638880000):0.4335520000	1uvh_A:1.2158800000):0.6463120000):0.1791720000	((1tjo_A:0.0000020000	1tk6_A:0.0000020000):0.8582410000	(((((2fzf_A:2.7910180000	((1lko_A:1.3425150000	1yuz_A:0.8083950000):1.1656400000	3qhb_A:0.7121690000):0.8400610000):1.3945200000	((((((1lb3_A:0.0633040000	2za7_A:0.1695780000):0.4431490000	1bg7_A:0.1861180000):0.2024710000	1r03_A:0.2417790000):0.4124830000	(1z6o_A:1.9285290000	1z6o_M:1.0186250000):0.6403280000):0.5272050000	(((1eum_A:0.6991010000	1krq_A:0.4070400000):0.6576390000	3e6s_A:1.6804810000):0.2172750000	(2jd7_A:0.5677940000	1vlg_A:0.3751340000):0.1691680000):0.3947100000):0.8775760000	(((1otk_A:1.5085280000	((2inc_B:1.4936500000	1mty_B:3.0150400000):0.4851490000	2inp_C:0.9296160000):1.4020400000):0.7596140000	(1mty_D:2.0470400000	3dhg_A:2.4174540000):1.0103700000):0.9393630000	((((((1oqu_A:0.1785960000	1r2f_A:0.3461450000):0.0583117000	1uzr_A:0.0581620000):1.6709300000	1mxr_A:2.2483800000):0.1388210000	((1jk0_A:0.6209800000	2uw2_A:0.0377130000):0.0705216000	1w68_A:0.0007750000):2.2005300000):1.1742700000	3ee4_A:1.4258120000):1.3363600000	(((2uw1_A:0.0000010000	2uw1_B:0.0000010000):0.2723240000	1za0_A:4.0377620000):0.0546311000	1afr_A:0.0000020000):2.0669800000):0.7065670000):0.4210020000):0.0265396000):0.3349680000	(((1bcf_A:0.0000010000	3e1q_A:0.0000010000):0.2885630000	2fkz_A:0.2560770000):0.4514050000	1jgc_A:0.5264330000):1.1354500000):0.0481399000	1nfv_A:1.5763070000):0.4393370000	2vzb_A:1.7831630000):0.4928840000):1.1388000000):0.2052010000):0.1010230000	2chp_A:0.8051620000):0.1438510000	(1qgh_A:0.2934980000	2ux1_A:0.9036200000):0.6891600000):0.0995353000);
(1ji5_A:0.4094820000	1jig_A:0.3834960000	((1n1q_A:0.3264370000	((1ji4_A:0.7337670000	2fjc_A:1.2674970000):0.6008900000	((((1dps_A:0.0000010000	1jts_A:0.0000010000):0.5592170000	1o9r_A:0.3411700000):0.4512190000	1uvh_A:1.0472370000):0.7293950000	((1tjo_A:0.0000010000	1tk6_A:0.0000010000):1.0747400000	((((2fzf_A:5.0871760000	1nfv_A:1.4142520000):0.1292040000	(((1bcf_A:0.0000010000	3e1q_A:0.0000010000):0.3360600000	2fkz_A:0.2585770000):0.3648000000	1jgc_A:0.7724460000):1.0213200000):0.1291750000	((((1lko_A:1.0268330000	1yuz_A:0.9978290000):1.6716300000	3qhb_A:0.0408260000):2.2903700000	((1lb3_A:0.0036070000	2za7_A:0.1456110000):0.3202270000	(1bg7_A:0.0967510000	(1r03_A:0.2174810000	((1z6o_A:1.5171980000	1z6o_M:1.4352990000):0.2439180000	(((1eum_A:0.5831900000	1krq_A:0.3839720000):0.7976030000	(2jd7_A:0.3613340000	1vlg_A:0.4299500000):0.1961910000):0.2130550000	3e6s_A:1.6173170000):0.5956790000):0.2299190000):0.1125920000):0.2006360000):0.5189940000):0.0000021973	(((((1otk_A:3.1750870000	1mty_B:2.9134860000):0.5759760000	(2inc_B:3.2330520000	2inp_C:0.7310780000):1.3282800000):1.6167700000	(1mty_D:2.1960570000	3dhg_A:1.7166800000):0.8551080000):0.5863180000	(((((1oqu_A:0.2065420000	1r2f_A:0.2673280000):0.0767138000	1uzr_A:0.0188920000):1.8660900000	1mxr_A:1.5065080000):0.1181400000	(1jk0_A:0.2291350000	(2uw2_A:0.0194540000	1w68_A:0.0631180000):0.3741410000):1.5938500000):0.9004680000	3ee4_A:1.1752400000):1.0019900000):0.4463590000	(((2uw1_A:0.0000010000	2uw1_B:0.0000010000):0.1345240000	1za0_A:3.6943840000):0.2227000000	1afr_A:0.0000020000):2.4859400000):1.9958300000):1.2694900000):0.1547970000	2vzb_A:1.7696970000):0.7555230000):0.6396330000):0.2366980000):0.4179270000):0.1265950000	(2chp_A:0.6447420000	(1qgh_A:0.1475830000	2ux1_A:1.1487990000):0.6147480000):0.1530790000):0.1098410000);
(1ji5_A:0.3446550000	1jig_A:0.3224960000	(((1n1q_A:0.3539940000	((((1dps_A:0.0000010000	1jts_A:0.0000010000):0.3002400000	1o9r_A:0.4920660000):0.7670370000	1uvh_A:0.8783240000):0.5503690000	((1tjo_A:0.0000010000	1tk6_A:0.0000010000):1.0022200000	((((2fzf_A:4.1080340000	1nfv_A:1.2186000000):0.3127360000	(((1bcf_A:0.0000010000	3e1q_A:0.0000010000):0.2947760000	2fkz_A:0.2815130000):0.5254550000	1jgc_A:0.4580340000):0.9953810000):0.3052340000	((((1lko_A:1.7162240000	1yuz_A:1.3216940000):1.4494800000	3qhb_A:0.4242490000):2.4562000000	((((((1lb3_A:0.1403350000	2za7_A:0.1114040000):0.4797330000	1bg7_A:0.1179200000):0.1293210000	1r03_A:0.3584600000):0.4506740000	1z6o_A:1.7241610000):0.2218420000	1z6o_M:1.3167470000):0.6090000000	((1eum_A:0.4938160000	(1krq_A:0.6690370000	3e6s_A:1.9652360000):0.1446860000):0.4372170000	(2jd7_A:0.3597720000	1vlg_A:0.7588840000):0.2063580000):0.3408770000):0.4127140000):0.1402740000	(((1otk_A:2.4471490000	((2inc_B:2.0181050000	(2inp_C:1.0170170000	1mty_B:4.6786870000):0.3787600000):1.0166800000	(1mty_D:2.5900180000	3dhg_A:1.7690350000):0.3499340000):0.6654490000):1.1279100000	(((((1oqu_A:0.1647260000	1r2f_A:0.3787910000):0.1234620000	1uzr_A:0.0459160000):1.3132200000	1mxr_A:1.8671620000):0.2362680000	(1jk0_A:0.4566510000	(2uw2_A:0.0310540000	1w68_A:0.0574450000):0.1703180000):1.3765400000):0.8456270000	3ee4_A:1.0196550000):1.2229000000):1.2585100000	(((2uw1_A:0.0000010000	2uw1_B:0.0000010000):0.1361160000	1za0_A:4.3646700000):0.2461600000	1afr_A:0.0000030000):1.9986700000):1.7190500000):0.3863610000):0.6418680000	2vzb_A:2.0343140000):0.9347750000):0.4583770000):0.6125570000):0.1149800000	(1ji4_A:0.9192720000	2fjc_A:0.9755160000):0.4979470000):0.1544940000	(2chp_A:0.6500960000	(1qgh_A:0.3300470000	2ux1_A:0.9414910000):0.4013920000):0.3188440000):0.1383510000);
(1ji5_A:0.4894830000	(1jig_A:0.2317570000	(1n1q_A:0.4601640000	2chp_A:0.7393190000):0.2179620000):0.1334240000	((1qgh_A:0.3462800000	2ux1_A:0.7771660000):0.5951910000	((1ji4_A:0.8642480000	2fjc_A:0.8018950000):0.2802910000	((((1dps_A:0.0000010000	1jts_A:0.0000010000):0.4577320000	1o9r_A:0.2944190000):0.5567040000	1uvh_A:1.3135130000):0.7553720000	((1tjo_A:0.0000020000	1tk6_A:0.0000020000):0.9773310000	((((((2fzf_A:2.5667060000	((1lko_A:1.3426490000	1yuz_A:1.4022460000):1.2462200000	3qhb_A:0.4727830000):1.8399900000):1.0832400000	(((1otk_A:1.7353270000	((2inc_B:1.8810750000	1mty_B:5.0142700000):0.1924080000	2inp_C:1.3018620000):0.5586660000):0.7651810000	((((((1oqu_A:0.2779630000	1r2f_A:0.2853360000):0.1059660000	1uzr_A:0.0256820000):1.4404400000	1mxr_A:1.9551270000):0.9263150000	(1jk0_A:0.3932940000	(2uw2_A:0.0258000000	1w68_A:0.0997740000):0.3092420000):1.3222400000):0.8066020000	3ee4_A:1.6390530000):1.6623200000	(1mty_D:2.7251040000	3dhg_A:1.3190290000):0.6294100000):0.5068430000):1.0846900000	(((2uw1_A:0.0000010000	2uw1_B:0.0000010000):0.2178940000	1afr_A:0.1642730000):1.4812300000	1za0_A:2.9693250000):2.2551100000):1.0878900000):0.0004730860	(((((1lb3_A:0.1780360000	2za7_A:0.1394830000):0.3740370000	1bg7_A:0.1849350000):0.1128810000	1r03_A:0.2956640000):0.5299210000	(1z6o_A:1.7659830000	1z6o_M:1.0342270000):0.5929690000):0.3059800000	(((1eum_A:1.0885870000	1krq_A:0.2841020000):0.4203200000	3e6s_A:1.9012270000):0.2351080000	(2jd7_A:0.3139230000	1vlg_A:0.6043430000):0.3103880000):0.3369570000):0.6611590000):0.7060050000	1nfv_A:1.6420410000):0.1768410000	(((1bcf_A:0.0000010000	3e1q_A:0.0000010000):0.3332500000	2fkz_A:0.2796450000):0.2026580000	1jgc_A:0.6389710000):0.9157030000):0.5083610000	2vzb_A:1.7004500000):0.4353190000):0.4243850000):0.3034360000):0.4110350000):0.1324480000);
(1ji5_A:0.4959180000	(1jig_A:0.2187590000	(((1qgh_A:0.6285140000	(2ux1_A:0.6492360000	(((1dps_A:0.0000010000	1jts_A:0.0000010000):0.2638260000	1o9r_A:0.5208300000):0.4656990000	1uvh_A:1.1893210000):0.6360820000):0.3849870000):0.2843960000	(1ji4_A:1.0666660000	2fjc_A:1.0260620000):0.4715680000):0.1143940000	((1tjo_A:0.0000010000	1tk6_A:0.0000010000):1.1077500000	(((((2fzf_A:4.1740780000	((1lko_A:1.4793120000	1yuz_A:0.9115900000):1.1889800000	3qhb_A:0.3024380000):1.3170000000):0.9782300000	((((((1lb3_A:0.0787440000	2za7_A:0.1046650000):0.4078610000	1bg7_A:0.2476080000):0.0849766000	1r03_A:0.2885950000):0.2059030000	(1z6o_A:1.5529230000	1z6o_M:1.1600310000):0.4581580000):0.3805130000	(((1eum_A:0.7546650000	1krq_A:0.2470620000):0.6196440000	3e6s_A:0.9313830000):0.2480580000	(2jd7_A:0.4732620000	1vlg_A:0.3653230000):0.0978618000):0.5788620000):0.7506290000	(((1otk_A:2.3268990000	(((2inc_B:1.4571590000	2inp_C:1.6752780000):0.8306990000	1mty_B:3.8991250000):0.7121860000	(1mty_D:2.6379310000	3dhg_A:2.3164390000):0.5140240000):0.2500640000):0.2829580000	(((((1oqu_A:0.2902890000	1r2f_A:0.2959640000):0.0965361000	1uzr_A:0.0274360000):1.4933300000	(1jk0_A:0.3429080000	(2uw2_A:0.0441030000	1w68_A:0.0252730000):0.3440670000):1.6129300000):0.1552530000	1mxr_A:1.1210090000):1.0274500000	3ee4_A:1.4815500000):1.7341400000):1.1091500000	(((2uw1_A:0.0000010000	2uw1_B:0.0000010000):0.1759840000	1afr_A:0.2275800000):1.3633400000	1za0_A:2.4339860000):0.4140640000):0.6270110000):0.0000029108):1.2860300000	1nfv_A:1.5927360000):0.5009070000	(((1bcf_A:0.0000010000	3e1q_A:0.0000010000):0.3176130000	2fkz_A:0.2464220000):0.3031330000	1jgc_A:0.6630430000):0.8605340000):0.4006180000	2vzb_A:1.0805900000):0.1986810000):0.8133760000):0.1010440000):0.0601884000	(1n1q_A:0.3114150000	2chp_A:0.5490460000):0.0632374000);
(1ji5_A:0.2572760000	1jig_A:0.3095020000	((1n1q_A:0.4199300000	2chp_A:0.7417560000):0.1174720000	(((1qgh_A:0.4038670000	(2ux1_A:0.7469760000	2fjc_A:1.0101160000):0.1720990000):0.2392550000	1ji4_A:1.1032930000):0.3061080000	(((((1dps_A:0.0000010000	1jts_A:0.0000010000):0.5887140000	1o9r_A:0.3621460000):0.4193300000	1uvh_A:1.1397950000):0.3773290000	(1tjo_A:0.0000010000	1tk6_A:0.0000010000):1.4063000000):0.6340590000	(((((((2fzf_A:4.5989110000	3qhb_A:0.3897880000):0.5060330000	(1lko_A:0.6937380000	1yuz_A:1.4263110000):1.1047500000):2.2736700000	(((((1otk_A:2.8467000000	(2inp_C:0.9457060000	1mty_B:5.3567370000):0.2516210000):1.0691700000	2inc_B:2.7832130000):0.6677630000	(1mty_D:1.8506530000	3dhg_A:1.5795370000):0.1045430000):1.7336600000	(((((1oqu_A:0.2794920000	1r2f_A:0.2865620000):0.0999572000	1uzr_A:0.0334850000):1.2978500000	1mxr_A:1.6057900000):0.3808530000	(1jk0_A:0.3365590000	(2uw2_A:0.0576920000	1w68_A:0.0192110000):0.3401310000):1.1197200000):1.4821100000	3ee4_A:0.8611630000):0.7219630000):1.5278000000	(((2uw1_A:0.0000010000	2uw1_B:0.0000010000):0.0783996000	1afr_A:0.3278840000):0.5712570000	1za0_A:3.9716680000):0.4070990000):1.7072900000):0.0000026569	(((((1lb3_A:0.0911560000	2za7_A:0.1345410000):0.4586360000	1bg7_A:0.2283830000):0.0138912000	1r03_A:0.3212230000):0.4262180000	(1z6o_A:2.0166790000	1z6o_M:0.8545560000):0.4356790000):0.3399830000	(((1eum_A:0.5939360000	1krq_A:0.4028410000):0.4373040000	3e6s_A:2.1340950000):0.2705250000	(2jd7_A:0.3708580000	1vlg_A:0.5083350000):0.3624610000):0.4053760000):0.7845300000):0.5211340000	(((1bcf_A:0.0000010000	3e1q_A:0.0000010000):0.3481110000	2fkz_A:0.2921460000):0.2547820000	1jgc_A:0.3474230000):1.2082600000):0.3553610000	1nfv_A:0.7960960000):0.8929730000	2vzb_A:1.5721460000):0.8393730000):0.2067480000):0.0932202000):0.0704469000);
(1ji5_A:0.3552310000	(1jig_A:0.2790440000	(1n1q_A:0.2440560000	2chp_A:0.7935360000):0.1082610000):0.1125380000	((1qgh_A:0.3554480000	2ux1_A:0.7825610000):0.3163330000	(((1ji4_A:0.9715510000	2fjc_A:0.9251610000):0.1618380000	((1tjo_A:0.0000010000	1tk6_A:0.0000010000):1.1212100000	((((((2fzf_A:3.3393200000	((1lko_A:1.0897140000	1yuz_A:1.1284260000):1.3792600000	3qhb_A:0.8177200000):0.4987030000):0.8051520000	(((1otk_A:2.2862080000	(1mty_D:2.1638520000	3dhg_A:3.0157740000):0.9424150000):0.2967560000	((2inc_B:2.6629610000	2inp_C:0.7007510000):1.0122300000	1mty_B:4.4566370000):0.7335840000):0.9064190000	((((((1oqu_A:0.2302660000	1uzr_A:0.0921440000):0.0531460000	1r2f_A:0.2528750000):1.3153500000	(1jk0_A:0.5957230000	(2uw2_A:0.0508370000	1w68_A:0.0436460000):0.0664563000):1.7622300000):0.3244430000	1mxr_A:1.3655130000):1.0264300000	3ee4_A:1.4864490000):1.5020300000	(((2uw1_A:0.0000010000	2uw1_B:0.0000010000):0.0462335000	1za0_A:4.1222080000):0.2424420000	1afr_A:0.0235350000):3.2215900000):0.3907190000):0.8084910000):0.1327400000	(((((1lb3_A:0.1695390000	2za7_A:0.1698490000):0.4682280000	1bg7_A:0.2462810000):0.0733023000	1r03_A:0.2797040000):0.2915670000	(1z6o_A:1.5634830000	1z6o_M:0.9300840000):0.7964570000):0.4324620000	(((1eum_A:0.6539130000	1krq_A:0.5003530000):0.1315840000	3e6s_A:1.8250480000):0.3218850000	(2jd7_A:0.2808310000	1vlg_A:0.4651760000):0.2739960000):0.3211490000):1.0716300000):0.1874770000	1nfv_A:1.0739030000):0.1279550000	(((1bcf_A:0.0000010000	3e1q_A:0.0000010000):0.4557920000	2fkz_A:0.1731830000):0.6108720000	1jgc_A:0.3244120000):1.0219000000):0.6580370000	2vzb_A:1.2951750000):0.4776400000):0.7296120000):0.2452600000	(((1dps_A:0.0000010000	1jts_A:0.0000010000):0.3307210000	1o9r_A:0.4845840000):0.5334910000	1uvh_A:1.0073100000):0.5571350000):0.2794440000):0.2765140000);
(1ji5_A:0.5662840000	1jig_A:0.2654490000	((1n1q_A:0.5124520000	((1ji4_A:0.7813270000	2fjc_A:1.3923760000):0.3060870000	(((((1dps_A:0.0000010000	1jts_A:0.0000010000):0.5364350000	1o9r_A:0.4005640000):0.6061430000	1uvh_A:0.9564730000):0.3897890000	(1tjo_A:0.0000010000	1tk6_A:0.0000010000):1.3625500000):0.3520170000	(((2fzf_A:4.3978170000	(1nfv_A:0.9385940000	((((1otk_A:2.5370870000	((2inc_B:3.9170000000	2inp_C:0.5996480000):1.0900200000	1mty_B:5.1986430000):0.6257960000):0.3560960000	(1mty_D:2.5295630000	3dhg_A:1.5292940000):0.5674350000):0.6862310000	(((((1oqu_A:0.2587750000	1r2f_A:0.3658440000):0.0924750000	1uzr_A:0.0216840000):1.2627600000	(1jk0_A:0.4717330000	(2uw2_A:0.0556240000	1w68_A:0.0469880000):0.2160250000):1.4049200000):0.4014370000	1mxr_A:1.1473750000):0.6857540000	3ee4_A:1.3020350000):0.6483110000):0.4527440000	(((2uw1_A:0.0000010000	2uw1_B:0.0000010000):0.1202140000	1za0_A:4.1332180000):0.2714750000	1afr_A:0.0000030000):3.4802500000):1.6763000000):0.2068480000):0.1576060000	((((1bcf_A:0.0000010000	3e1q_A:0.0000010000):0.3053260000	2fkz_A:0.2090400000):0.4530160000	1jgc_A:0.4480750000):0.7272010000	(((1lko_A:1.8552300000	1yuz_A:1.2987570000):0.9475390000	3qhb_A:0.7052490000):2.2932200000	(((((1lb3_A:0.1234450000	2za7_A:0.1313960000):0.4367100000	1bg7_A:0.1710730000):0.0687298000	1r03_A:0.2820000000):0.4549570000	(1z6o_A:2.0032480000	1z6o_M:1.2813610000):0.3093580000):0.4417550000	((1eum_A:0.8552160000	1krq_A:0.2700590000):0.5869940000	(3e6s_A:1.3604480000	(2jd7_A:0.3776210000	1vlg_A:0.4750030000):0.2283450000):0.1562250000):0.2215560000):0.9177050000):0.4937860000):0.4343770000):0.1838580000	2vzb_A:1.5941340000):1.0542900000):0.2191350000):0.1895600000):0.0777857000	(2chp_A:0.6109130000	(1qgh_A:0.3600360000	2ux1_A:0.8307580000):0.6622990000):0.2604130000):0.0777452000);
(1ji5_A:0.3695820000	(1jig_A:0.1838280000	((1n1q_A:0.3048690000	(((1ji4_A:1.0734490000	2fjc_A:1.2596090000):0.3955180000	((1tjo_A:0.0000010000	1tk6_A:0.0000010000):0.7410920000	(((((2fzf_A:3.0163380000	(((1otk_A:3.2272460000	(2inp_C:1.0882990000	1mty_B:4.0765420000):0.1136860000):0.4611070000	2inc_B:1.9140970000):0.6719510000	(((((((1oqu_A:0.3082130000	1r2f_A:0.3238570000):0.0921270000	1uzr_A:0.0902560000):1.1544600000	1mxr_A:1.9847330000):0.5464300000	(1jk0_A:0.3324780000	(2uw2_A:0.0667700000	1w68_A:0.0355930000):0.2867810000):1.5109700000):1.2292400000	3ee4_A:2.8575440000):1.1537600000	3dhg_A:1.9395220000):0.0104605000	1mty_D:1.7947000000):0.8716100000):2.4437100000):0.6245770000	1nfv_A:1.2808590000):0.5904110000	(((1bcf_A:0.0000010000	3e1q_A:0.0000010000):0.2802480000	2fkz_A:0.2307930000):0.0454096000	1jgc_A:0.7462750000):0.8048460000):0.3640730000	(((((1lko_A:1.1347070000	1yuz_A:1.5105220000):1.0354700000	3qhb_A:0.7600640000):1.0999400000	(((2uw1_A:0.0000010000	2uw1_B:0.0000010000):0.0000027836	1za0_A:4.8689990000):0.3687440000	1afr_A:0.0238020000):2.6917300000):1.5677200000	((((1lb3_A:0.1393520000	2za7_A:0.0936400000):0.4272120000	1bg7_A:0.1783960000):0.1822620000	1r03_A:0.4012430000):0.3676340000	(1z6o_A:1.5450300000	1z6o_M:0.8962130000):0.6649190000):0.1121520000):0.1870230000	(((1eum_A:1.1352950000	1krq_A:0.3412450000):0.4638480000	3e6s_A:1.3390230000):0.3684320000	(2jd7_A:0.5533670000	1vlg_A:0.4222740000):0.2630510000):0.5043140000):0.9488090000):0.5552380000	2vzb_A:1.3578150000):0.6439240000):0.6142070000):0.0707103000	(((1dps_A:0.0000010000	1jts_A:0.0000010000):0.5316010000	1o9r_A:0.4196230000):0.2634500000	1uvh_A:1.4405430000):1.0728000000):0.2480330000):0.1227520000	2chp_A:0.7012820000):0.1571510000):0.1339660000	(1qgh_A:0.3519480000	2ux1_A:1.2877180000):0.6964090000);
(1ji5_A:0.4473800000	(1jig_A:0.2689010000	((1qgh_A:0.4085730000	2ux1_A:0.7114200000):0.3371110000	((1ji4_A:1.0408090000	2fjc_A:0.8090570000):0.4525660000	((((1dps_A:0.0000010000	1jts_A:0.0000010000):0.6283110000	1o9r_A:0.3909750000):0.3535080000	1uvh_A:1.1633460000):0.7381920000	((1tjo_A:0.0000010000	1tk6_A:0.0000010000):1.3983200000	((((2fzf_A:3.6891100000	(1lko_A:1.1348680000	1yuz_A:1.1415180000):0.2807960000):0.3523880000	3qhb_A:1.1052650000):1.6277300000	(2vzb_A:0.9591160000	(1otk_A:2.6549880000	((((((((1oqu_A:0.2387930000	1uzr_A:0.0610740000):0.0596048000	1r2f_A:0.2033110000):1.4496200000	1mxr_A:1.5785340000):0.4690360000	((1jk0_A:0.6458140000	2uw2_A:0.0082640000):0.0885492000	1w68_A:0.0000030000):1.2975600000):0.3894610000	3ee4_A:1.4313060000):1.0524900000	(((2uw1_A:0.0000010000	2uw1_B:0.0000010000):0.2633330000	1afr_A:0.1224700000):1.5444000000	1za0_A:2.6412530000):1.2332900000):0.7910990000	(1mty_D:1.8426920000	3dhg_A:1.8643620000):0.6719550000):1.0261200000	(2inc_B:3.0380560000	(2inp_C:0.8941570000	1mty_B:5.1240850000):0.4450470000):0.8244060000):0.3175080000):1.3322200000):0.7447350000):0.0000026997	(((((1bcf_A:0.0000010000	3e1q_A:0.0000010000):0.4785170000	2fkz_A:0.2583170000):0.3780250000	1jgc_A:0.5615490000):1.1817300000	1nfv_A:1.5267780000):0.2438730000	(((((1lb3_A:0.0948850000	2za7_A:0.1238050000):0.3930830000	1bg7_A:0.2115180000):0.0735598000	1r03_A:0.4291850000):0.2134810000	(1z6o_A:1.6658000000	1z6o_M:0.7992130000):0.7751090000):0.6755620000	(((1eum_A:0.5933230000	1krq_A:0.4666970000):0.2749600000	3e6s_A:1.5151800000):0.1918190000	(2jd7_A:0.4449830000	1vlg_A:0.5538620000):0.2110700000):0.3654010000):1.1522800000):0.4055860000):0.4059260000):0.5850620000):0.3310540000):0.3420590000):0.2836870000):0.0510863000	(1n1q_A:0.4262420000	2chp_A:0.6742490000):0.1621240000);
(1ji5_A:0.3796120000	(1jig_A:0.2175420000	((1qgh_A:0.5547510000	2ux1_A:1.1104930000):0.5568240000	((1ji4_A:1.0015970000	2fjc_A:1.3135740000):0.2466660000	((((1dps_A:0.0000010000	1jts_A:0.0000010000):0.6283940000	1o9r_A:0.2197560000):0.3834720000	1uvh_A:1.0160550000):0.6154270000	((1tjo_A:0.0000010000	1tk6_A:0.0000010000):0.9404620000	(2fzf_A:4.1810140000	(2vzb_A:1.4053870000	(((((1bcf_A:0.0000010000	3e1q_A:0.0000010000):0.3116370000	2fkz_A:0.2468350000):0.2894300000	1jgc_A:0.6014210000):0.8702200000	((((1lko_A:1.1363000000	1yuz_A:1.3660950000):1.1881600000	3qhb_A:1.3747500000):1.1409000000	(((((1lb3_A:0.0894610000	2za7_A:0.1170420000):0.4017440000	1r03_A:0.3692660000):0.0999287000	1bg7_A:0.1451360000):0.2491560000	(1z6o_A:1.5332790000	1z6o_M:1.0468080000):0.5640270000):0.6303490000	((1eum_A:0.8613220000	1krq_A:0.3198580000):0.4149080000	(3e6s_A:1.3754210000	(2jd7_A:0.5268120000	1vlg_A:0.4342200000):0.3102210000):0.1347310000):0.5234440000):0.9616500000):0.0269401000	((1otk_A:1.9660980000	((2inc_B:1.4776220000	1mty_B:4.1385330000):0.7978630000	2inp_C:0.7261470000):0.8992030000):1.5688000000	(((((((1oqu_A:0.2504460000	1uzr_A:0.1220180000):0.0702911000	1r2f_A:0.2023680000):1.7348200000	1mxr_A:1.4572560000):1.0194800000	((1jk0_A:0.6607470000	2uw2_A:0.0328160000):0.0584286000	1w68_A:0.0000020000):0.9295260000):0.9253710000	3ee4_A:1.4827550000):0.5979650000	(1mty_D:2.3692590000	3dhg_A:1.6159080000):1.0517300000):1.0357300000	(((2uw1_A:0.0000010000	2uw1_B:0.0000010000):0.0649611000	1za0_A:4.8965480000):0.3110150000	1afr_A:0.0018910000):2.1536700000):1.3912000000):0.8073630000):0.3750060000):0.5084820000	1nfv_A:1.2646770000):0.2375060000):0.0830786000):0.4242840000):0.5841530000):0.1446280000):0.3846950000):0.2670160000):0.1475450000	(1n1q_A:0.6101210000	2chp_A:0.7656900000):0.1127590000);
(1ji5_A:0.3590670000	(1jig_A:0.2762850000	((1qgh_A:0.5362870000	2ux1_A:0.6262680000):0.4232260000	(((1ji4_A:0.8906690000	(((2fzf_A:2.5686540000	((1lko_A:1.5544540000	1yuz_A:1.2027630000):1.0421200000	3qhb_A:1.2321510000):0.6156750000):1.1811000000	2vzb_A:0.9018290000):0.4850850000	(((((1bcf_A:0.0000010000	3e1q_A:0.0000010000):0.4345460000	2fkz_A:0.1844850000):0.4584900000	1jgc_A:0.3952960000):1.0771700000	1nfv_A:1.2086690000):0.2581660000	((((((1lb3_A:0.1205260000	2za7_A:0.1344960000):0.4859160000	1bg7_A:0.1854360000):0.1347400000	1r03_A:0.3995210000):0.5973340000	(1z6o_A:1.9478250000	1z6o_M:1.0784050000):0.3199700000):0.3913240000	(((1eum_A:0.5954590000	1krq_A:0.5640090000):0.5887420000	(2jd7_A:0.5505950000	1vlg_A:0.5367790000):0.2462480000):0.2034630000	3e6s_A:1.7356260000):0.1205770000):0.8558030000	((((((1otk_A:2.0288870000	((2inc_B:1.6624190000	1mty_B:3.7645300000):0.3887680000	2inp_C:0.9562320000):0.7874070000):1.1423100000	3dhg_A:1.9257970000):0.0381068000	1mty_D:2.4196540000):1.8118800000	(((1oqu_A:0.2871410000	1r2f_A:0.3320290000):0.0566644000	1uzr_A:0.0333110000):1.5783200000	(1mxr_A:1.4324580000	(1jk0_A:0.3697710000	(2uw2_A:0.0138870000	1w68_A:0.0735850000):0.2952960000):1.8948900000):0.4214010000):0.9477120000):0.3596730000	3ee4_A:1.0152950000):1.0800900000	(((2uw1_A:0.0000010000	2uw1_B:0.0000010000):0.3117100000	1afr_A:0.1022030000):0.5959140000	1za0_A:2.8759690000):1.6937500000):1.8577900000):0.0663580000):0.3806340000):1.6419600000):0.2960830000	(((1dps_A:0.0000010000	1jts_A:0.0000010000):0.6081730000	1o9r_A:0.1158670000):0.7470310000	(1uvh_A:1.2709480000	(1tjo_A:0.0000020000	1tk6_A:0.0000020000):1.2295200000):0.3847590000):0.6618350000):0.1722490000	2fjc_A:1.1338930000):0.5003450000):0.5271940000):0.1623870000	(1n1q_A:0.5868710000	2chp_A:0.7383860000):0.1359570000);
(1ji5_A:0.2634760000	((1jig_A:0.1311560000	(1n1q_A:0.2935030000	((1ji4_A:0.8668210000	2fjc_A:1.3764970000):0.4680450000	((((1dps_A:0.0000010000	1jts_A:0.0000010000):0.5161490000	1o9r_A:0.4859770000):0.5282300000	1uvh_A:1.0437220000):0.9069680000	((1tjo_A:0.0000010000	1tk6_A:0.0000010000):0.8690650000	(((((2fzf_A:3.3949640000	((1lko_A:1.2665900000	1yuz_A:0.9337470000):1.0711600000	3qhb_A:0.5323390000):1.4130500000):0.7890380000	(((((1lb3_A:0.1005990000	2za7_A:0.0719700000):0.3370440000	1bg7_A:0.1208610000):0.2115150000	1r03_A:0.1922100000):0.5024800000	((1z6o_A:1.9117310000	1z6o_M:0.7369820000):0.6160750000	((1eum_A:0.7845040000	1krq_A:0.3945820000):0.3595330000	(3e6s_A:1.2396850000	(2jd7_A:0.4709430000	1vlg_A:0.4510600000):0.2588570000):0.2099320000):0.4594030000):0.1477710000):1.0379200000	((((1otk_A:2.3268850000	((2inc_B:2.2596870000	1mty_B:3.4527970000):0.3946190000	2inp_C:1.6106560000):0.6975760000):0.8140550000	(1mty_D:1.7952440000	3dhg_A:2.4843210000):0.4412620000):0.7577320000	(((((1oqu_A:0.2621150000	1r2f_A:0.2647740000):0.0391286000	1uzr_A:0.0873720000):1.8619200000	1mxr_A:1.7213830000):0.4669550000	(1jk0_A:0.3773100000	(2uw2_A:0.0222180000	1w68_A:0.0768340000):0.2426770000):1.2700300000):0.7657640000	3ee4_A:1.3813530000):1.8812200000):1.0059400000	(((2uw1_A:0.0000010000	2uw1_B:0.0000010000):0.3130340000	1afr_A:0.1462980000):1.1555500000	1za0_A:2.6311160000):0.8560320000):0.5318010000):0.0396883000):0.7769850000	2vzb_A:1.4359960000):0.2865000000	1nfv_A:1.6202390000):0.2302550000	(((1bcf_A:0.0000010000	3e1q_A:0.0000010000):0.3271340000	2fkz_A:0.2130380000):0.3846570000	1jgc_A:0.6616090000):1.0243900000):0.8348540000):0.3096750000):0.5419370000):0.3676950000):0.1939090000):0.0869620000	2chp_A:0.9168040000):0.1363370000	(1qgh_A:0.1861900000	2ux1_A:1.3879070000):0.7550540000);
(1ji5_A:0.2305540000	((1jig_A:0.1210370000	((((1qgh_A:0.5475920000	2ux1_A:1.0093560000):0.3700220000	(1ji4_A:0.6379700000	((1tjo_A:0.0000020000	1tk6_A:0.0000020000):1.6339800000	(2fzf_A:3.3215230000	(2vzb_A:0.9621760000	(((((1bcf_A:0.0000010000	3e1q_A:0.0000010000):0.4328790000	2fkz_A:0.2556830000):0.4930320000	1jgc_A:0.3141670000):1.6540400000	((((1lko_A:0.9379430000	1yuz_A:1.2847980000):2.0841600000	3qhb_A:0.9725350000):0.8091580000	(((2uw1_A:0.0000010000	2uw1_B:0.0000010000):0.2481790000	1afr_A:0.1270720000):0.5853650000	1za0_A:4.0375400000):2.4029100000):0.0000026982	((((1lb3_A:0.1338160000	2za7_A:0.1438490000):0.6526120000	1bg7_A:0.2174690000):0.2707010000	1r03_A:0.1815800000):0.4464520000	((1z6o_A:1.2502470000	1z6o_M:1.1563500000):0.3396090000	(((1eum_A:0.6494030000	1krq_A:0.5411340000):0.3393680000	3e6s_A:1.4588550000):0.1883050000	(2jd7_A:0.2022680000	1vlg_A:0.5035260000):0.4629460000):0.7845910000):0.2832410000):1.1424200000):0.8572750000):0.2173890000	(1nfv_A:0.7956830000	(((1otk_A:2.5070870000	((2inc_B:1.9694320000	2inp_C:1.1840760000):0.8073970000	1mty_B:3.1139660000):0.6541550000):1.4103200000	(1mty_D:2.0710290000	3dhg_A:3.9224110000):0.9056030000):0.7436430000	(((((1oqu_A:0.2730260000	1r2f_A:0.3437400000):0.0876627000	1uzr_A:0.0854350000):1.6284500000	1mxr_A:1.6703600000):0.2936370000	(1jk0_A:0.3647630000	(2uw2_A:0.0385510000	1w68_A:0.0559380000):0.2246920000):1.2109300000):1.0539800000	3ee4_A:1.3240170000):1.1931400000):1.1853100000):0.3583810000):0.7756490000):0.3185320000):0.1062760000):1.3809700000):0.3643830000):0.2498770000	2fjc_A:1.6575850000):0.2466870000	(((1dps_A:0.0000010000	1jts_A:0.0000010000):0.6665410000	1o9r_A:0.3987200000):0.3310730000	1uvh_A:1.4332580000):1.1356600000):0.1433300000):0.1363820000	1n1q_A:0.7046130000):0.1184140000	2chp_A:0.9494300000);
(1ji5_A:0.4293930000	(1jig_A:0.1345820000	((1qgh_A:0.4017930000	2ux1_A:1.0533980000):0.7433000000	((1ji4_A:0.9015640000	2fjc_A:0.9497330000):0.3511390000	((((1dps_A:0.0000010000	1jts_A:0.0000010000):0.5820920000	1o9r_A:0.2463510000):0.5273200000	1uvh_A:1.2584510000):1.2812400000	((1tjo_A:0.0000020000	1tk6_A:0.0000020000):1.0259500000	(((((2fzf_A:3.3744590000	((1lko_A:1.1434850000	1yuz_A:1.4523550000):1.6707200000	3qhb_A:0.2106030000):0.5501830000):1.4224600000	(((((1lb3_A:0.0876560000	2za7_A:0.1227740000):0.4946270000	1bg7_A:0.1950330000):0.0791197000	1r03_A:0.3359110000):0.4698590000	((1z6o_A:1.6524920000	1z6o_M:1.1201430000):0.4290510000	((((1eum_A:0.8460200000	1krq_A:0.3055870000):0.7388880000	3e6s_A:2.1721300000):0.2109940000	2jd7_A:0.2876370000):0.2837560000	1vlg_A:0.2813620000):1.0661900000):0.0920108000):0.8912620000	(((2uw1_A:0.0000010000	2uw1_B:0.0000010000):0.1859330000	1afr_A:0.1778220000):1.0214800000	1za0_A:3.3482890000):1.7500700000):0.3210430000):0.1728850000	(((1otk_A:2.0495040000	((2inc_B:2.0216600000	1mty_B:4.5667230000):0.2642890000	2inp_C:1.0672890000):1.1164000000):0.7705380000	(1mty_D:2.4202710000	3dhg_A:1.8088920000):0.4443500000):0.2183540000	(((((1oqu_A:0.2955250000	1r2f_A:0.3680010000):0.0937185000	1uzr_A:0.0022100000):1.3274400000	1mxr_A:1.2647160000):0.6250490000	(1jk0_A:0.5135010000	(2uw2_A:0.0697860000	1w68_A:0.0643450000):0.3036680000):1.5001300000):0.6013480000	3ee4_A:1.9597990000):1.2011300000):1.8644200000):0.4313230000	((((1bcf_A:0.0000010000	3e1q_A:0.0000010000):0.3686320000	2fkz_A:0.0938110000):0.4192910000	1jgc_A:0.6748370000):0.7976840000	1nfv_A:1.4572620000):0.5686410000):0.3927070000	2vzb_A:1.4009370000):0.6003700000):0.5017630000):0.3293730000):0.3303400000):0.1919010000):0.1732850000	(1n1q_A:0.5422830000	2chp_A:0.8615260000):0.1884320000);
(1ji5_A:0.5130440000	(1jig_A:0.2226450000	(((1qgh_A:0.5442680000	2ux1_A:0.8774850000):0.4864620000	(1ji4_A:1.1407510000	2fjc_A:1.8190980000):0.4435480000):0.1486380000	((((1dps_A:0.0000010000	1jts_A:0.0000010000):0.5896670000	1o9r_A:0.3352480000):0.9407140000	1uvh_A:1.2822160000):0.3725490000	((1tjo_A:0.0000020000	1tk6_A:0.0000020000):0.6611160000	(((((2fzf_A:3.1484920000	((1lko_A:0.4954940000	1yuz_A:1.3074170000):1.2433100000	3qhb_A:0.5830430000):0.8496760000):0.9621880000	((((((1otk_A:2.1227950000	1mty_B:3.5725460000):0.2656980000	2inp_C:1.1686910000):0.6624630000	2inc_B:1.7585410000):0.9438050000	(1mty_D:1.8358790000	3dhg_A:2.9904100000):1.4164300000):0.9584360000	(((((1oqu_A:0.2126760000	1r2f_A:0.3408990000):0.0576492000	1uzr_A:0.0954660000):1.3695200000	1mxr_A:1.7346160000):0.5318060000	(1jk0_A:0.5087560000	(2uw2_A:0.0654200000	1w68_A:0.0000020000):0.1349170000):1.6094800000):0.6367520000	3ee4_A:1.2549450000):1.6174500000):0.8766830000	(((2uw1_A:0.0000010000	2uw1_B:0.0000010000):0.1383150000	1afr_A:0.2488440000):1.6770800000	1za0_A:3.0028880000):0.1822220000):1.3900300000):0.0000023940	((((((1lb3_A:0.0907580000	2za7_A:0.1261570000):0.3869700000	1bg7_A:0.1973960000):0.0939723000	1r03_A:0.1733600000):0.4541150000	1z6o_A:1.5571960000):0.3421900000	(((1eum_A:0.7199410000	1krq_A:0.3563160000):0.4899650000	3e6s_A:1.9050160000):0.2228940000	(2jd7_A:0.4449670000	1vlg_A:0.5027190000):0.0651483000):0.7806940000):0.2438260000	1z6o_M:1.1066560000):0.5406780000):0.7235130000	((((1bcf_A:0.0000010000	3e1q_A:0.0000010000):0.3876650000	2fkz_A:0.2483630000):0.2357740000	1jgc_A:0.6493240000):0.8385830000	1nfv_A:1.5580700000):0.1244310000):0.5865490000	2vzb_A:1.6137840000):0.1954110000):1.0270900000):0.4845470000):0.2452520000):0.1147300000	(1n1q_A:0.7579810000	2chp_A:0.9973060000):0.0960045000);
(1ji5_A:0.2393490000	(1jig_A:0.3580180000	(1n1q_A:0.5187100000	((1qgh_A:0.5553210000	2ux1_A:1.2713850000):0.2763460000	((1ji4_A:0.6900550000	2fjc_A:0.8458610000):0.5840380000	((((1dps_A:0.0000010000	1jts_A:0.0000010000):0.4476820000	1o9r_A:0.5871640000):0.6032620000	1uvh_A:1.0060010000):0.8130050000	((1tjo_A:0.0000010000	1tk6_A:0.0000010000):0.9729170000	(((2fzf_A:3.8677660000	1nfv_A:0.8365020000):0.2321310000	((((1bcf_A:0.0000010000	3e1q_A:0.0000010000):0.3405590000	2fkz_A:0.2790080000):0.1372440000	1jgc_A:0.7774590000):1.5965300000	((((1lko_A:1.1768860000	1yuz_A:0.8466580000):1.3803600000	3qhb_A:0.4131180000):1.6444500000	((((((1lb3_A:0.1758870000	2za7_A:0.1053250000):0.3618600000	1r03_A:0.4353120000):0.1754830000	1bg7_A:0.1121670000):0.3729620000	(1z6o_A:1.9653410000	1z6o_M:0.9043930000):0.3073480000):0.3677470000	((1eum_A:0.4915110000	1krq_A:0.5454750000):0.2288920000	(3e6s_A:1.4023170000	(2jd7_A:0.4024050000	1vlg_A:0.4565060000):0.1364890000):0.2422040000):0.7373590000):0.4749440000	(((2uw1_A:0.0000010000	2uw1_B:0.0000010000):0.1208210000	1za0_A:4.7401320000):0.2130980000	1afr_A:0.0191220000):3.1951800000):0.0281580000):0.2196280000	(1otk_A:2.2567670000	((((((1oqu_A:0.1946630000	1r2f_A:0.2863120000):0.0503474000	1uzr_A:0.1434950000):1.0689500000	1mxr_A:1.8385500000):0.3942750000	(1jk0_A:0.3745020000	(2uw2_A:0.0403700000	1w68_A:0.0895420000):0.2747550000):1.1474700000):1.6604600000	3ee4_A:0.7490400000):1.5705700000	((2inc_B:1.5667500000	(2inp_C:1.3506880000	1mty_B:3.4624520000):1.1101400000):1.2163400000	(1mty_D:2.9102700000	3dhg_A:1.8618640000):0.5723000000):0.3397690000):0.3495620000):1.1992400000):0.2272320000):0.4178470000):0.4913070000	2vzb_A:1.5113960000):0.5677180000):0.4551390000):0.3736210000):0.3645880000):0.1744800000):0.0687102000):0.1113320000	2chp_A:0.8340810000);
(1ji5_A:0.4204520000	(1jig_A:0.3601610000	((1n1q_A:0.4081020000	((1ji4_A:0.6896330000	2fjc_A:1.2188180000):0.4046410000	((((1dps_A:0.0000010000	1jts_A:0.0000010000):0.3104720000	1o9r_A:0.5373190000):0.5045920000	1uvh_A:0.8251410000):0.8878900000	((1tjo_A:0.0000010000	1tk6_A:0.0000010000):1.1058200000	(((2fzf_A:4.0132050000	1nfv_A:0.9339760000):0.4761100000	((((1bcf_A:0.0000010000	3e1q_A:0.0000010000):0.3533400000	2fkz_A:0.2399110000):0.2404800000	1jgc_A:0.6418450000):0.7704420000	((((1lko_A:1.4051260000	1yuz_A:0.7900990000):1.8086600000	3qhb_A:0.0820560000):1.8984500000	((((1otk_A:2.0721770000	(2inc_B:2.5733120000	(2inp_C:0.6990810000	1mty_B:4.6476170000):0.3838850000):1.5553000000):0.7161600000	(1mty_D:1.6598870000	3dhg_A:1.8994200000):1.1296100000):0.3855300000	(((((1oqu_A:0.2155170000	1r2f_A:0.3501340000):0.0492346000	1uzr_A:0.0495150000):1.1886000000	1mxr_A:1.6523610000):0.4915680000	(1jk0_A:0.2965370000	(2uw2_A:0.0198380000	1w68_A:0.0650760000):0.3149000000):1.3404900000):0.8916720000	3ee4_A:1.4327780000):1.0924800000):1.0423700000	(((2uw1_A:0.0000010000	2uw1_B:0.0000010000):0.1192270000	1za0_A:4.9803210000):0.2336290000	1afr_A:0.0109570000):2.9795900000):1.1993500000):0.3158520000	(((((1lb3_A:0.1221200000	2za7_A:0.1549070000):0.4079220000	1bg7_A:0.1551470000):0.1465510000	1r03_A:0.2641140000):0.5446700000	(1z6o_A:1.8533970000	1z6o_M:1.1454250000):0.3058370000):0.3023770000	((((1eum_A:0.8856310000	1krq_A:0.3769240000):0.4022360000	3e6s_A:1.6141960000):0.4983600000	2jd7_A:0.2689090000):0.1641850000	1vlg_A:0.3710840000):0.5713600000):0.5677250000):0.7311500000):0.2770520000):0.5262630000	2vzb_A:1.9636860000):0.2441610000):0.4209750000):0.3275520000):0.0430202000):0.1159370000	(1qgh_A:0.2926430000	2ux1_A:0.8610990000):0.5975600000):0.0914653000):0.1141330000	2chp_A:0.7561170000);
(1ji5_A:0.3032110000	1jig_A:0.3410650000	((1n1q_A:0.2500740000	2chp_A:0.6861960000):0.1900600000	((1qgh_A:0.6422010000	2ux1_A:0.8104570000):0.3855100000	(((1ji4_A:0.8827800000	2fjc_A:0.9912100000):0.0404381000	((1tjo_A:0.0000010000	1tk6_A:0.0000010000):1.1444800000	(((2fzf_A:3.4549530000	(1nfv_A:0.5429350000	((1otk_A:2.5627280000	(2inc_B:1.9095930000	(2inp_C:1.1390520000	1mty_B:4.3786580000):0.4278770000):0.9825390000):0.3989400000	((((((1oqu_A:0.2687970000	1uzr_A:0.1524910000):0.0000024671	1r2f_A:0.2282970000):1.1610500000	1mxr_A:1.8995700000):0.3253680000	(1jk0_A:0.2599980000	(2uw2_A:0.0485850000	1w68_A:0.0541600000):0.4165990000):1.6907900000):1.5720000000	3ee4_A:0.6482550000):1.7422600000	(1mty_D:2.2398160000	3dhg_A:2.3361130000):1.2773800000):0.5966530000):1.2955600000):0.4544410000):0.3740060000	((((1bcf_A:0.0000010000	3e1q_A:0.0000010000):0.4500100000	2fkz_A:0.2038860000):0.6260200000	1jgc_A:0.4496900000):0.7658280000	(((1lko_A:1.4263360000	1yuz_A:0.9814180000):0.9862380000	3qhb_A:0.7481440000):1.3840800000	(((((((1lb3_A:0.0635710000	2za7_A:0.0796940000):0.5404730000	1bg7_A:0.1954040000):0.1745020000	1r03_A:0.1846630000):0.5707590000	1z6o_M:1.1318920000):0.3028480000	1z6o_A:1.4745500000):0.3829780000	(((1eum_A:0.4564100000	1krq_A:0.6055290000):0.6383020000	3e6s_A:1.2247730000):0.2123250000	(2jd7_A:0.3518690000	1vlg_A:0.4280600000):0.1682000000):0.6675290000):0.6684470000	(((2uw1_A:0.0000010000	2uw1_B:0.0000010000):0.2565760000	1afr_A:0.1084190000):1.0933200000	1za0_A:3.3746330000):1.8225800000):0.1273180000):0.7755990000):0.2554870000):0.4977340000	2vzb_A:1.0433200000):0.4360100000):0.5188740000):0.2061840000	(((1dps_A:0.0000010000	1jts_A:0.0000010000):0.3950060000	1o9r_A:0.2850330000):0.3137070000	1uvh_A:1.1577110000):0.8550340000):0.1864900000):0.1605590000):0.0869710000);
(1ji5_A:0.4331720000	(1jig_A:0.1941800000	((1qgh_A:0.3694230000	2ux1_A:0.8960430000):0.4724600000	((1ji4_A:0.7400150000	2fjc_A:1.2248000000):0.3980570000	((((1dps_A:0.0000010000	1jts_A:0.0000010000):0.5694800000	1o9r_A:0.4041620000):0.7179090000	1uvh_A:0.9491800000):0.4602070000	((1tjo_A:0.0000010000	1tk6_A:0.0000010000):0.6582260000	(((2fzf_A:3.9575340000	((1lko_A:1.5532010000	1yuz_A:1.3860790000):0.8637800000	3qhb_A:1.0866360000):1.3255500000):0.7062770000	(((((1bcf_A:0.0000010000	3e1q_A:0.0000010000):0.3310970000	2fkz_A:0.2551290000):0.1318690000	1jgc_A:0.6493570000):0.9215440000	(1nfv_A:1.3112770000	((((1otk_A:2.3299260000	((2inc_B:1.9161590000	1mty_B:4.7238190000):0.3627160000	2inp_C:1.3834690000):0.9486600000):0.1647590000	(1mty_D:1.5692900000	3dhg_A:2.1469780000):1.2522900000):0.7613830000	(((((1oqu_A:0.2872480000	1r2f_A:0.2990530000):0.1177510000	1uzr_A:0.0257650000):1.4439200000	1mxr_A:1.4173200000):0.7407470000	((1jk0_A:0.6921640000	2uw2_A:0.0231330000):0.0495539000	1w68_A:0.0000020000):2.2657600000):0.9959170000	3ee4_A:1.2834230000):1.3539200000):0.7252790000	(((2uw1_A:0.0000010000	2uw1_B:0.0000010000):0.2828010000	1za0_A:4.3630130000):0.0530962000	1afr_A:0.0123690000):3.4217700000):1.4051200000):0.2704780000):0.0879596000	((((((1lb3_A:0.1427610000	2za7_A:0.1062640000):0.3719740000	(1bg7_A:0.2098880000	1r03_A:0.3998860000):0.0686047000):0.5258560000	(1z6o_A:1.6565520000	1z6o_M:1.3271040000):0.4744700000):0.6154240000	3e6s_A:1.6750570000):0.2214010000	(2jd7_A:0.4914470000	1vlg_A:0.4831200000):0.0981780000):0.2591890000	(1eum_A:0.7019020000	1krq_A:0.7905330000):0.5314990000):1.4873700000):0.0321037000):0.8142270000	2vzb_A:1.7155750000):0.7915980000):0.6758490000):0.4103300000):0.3020530000):0.1553110000):0.1342910000	(1n1q_A:0.3766870000	2chp_A:0.8482660000):0.1609540000);
(1ji5_A:0.4238990000	(1jig_A:0.3293600000	((1qgh_A:0.4671460000	2ux1_A:1.0336130000):0.4898830000	((1ji4_A:1.1014700000	2fjc_A:1.1048630000):0.1593980000	((((1dps_A:0.0000010000	1jts_A:0.0000010000):0.4766790000	1o9r_A:0.4600260000):0.4821350000	1uvh_A:0.9338810000):0.9343220000	((1tjo_A:0.0000020000	1tk6_A:0.0000020000):1.1016000000	(((((((2fzf_A:2.7968080000	((1lko_A:1.1520260000	1yuz_A:1.0386810000):0.6566590000	3qhb_A:0.6446590000):0.6781060000):1.0009900000	((((((1lb3_A:0.1179100000	2za7_A:0.0793390000):0.4709280000	1bg7_A:0.1571690000):0.1465590000	1r03_A:0.2348210000):0.3642570000	(1z6o_A:1.6548330000	1z6o_M:1.0455630000):0.3364870000):0.4400800000	(((1eum_A:0.7144190000	1krq_A:0.4370450000):0.1763610000	3e6s_A:1.2413710000):0.2507220000	(2jd7_A:0.3462440000	1vlg_A:0.3698100000):0.2308490000):0.3961900000):0.6582550000	(((2uw1_A:0.0000010000	2uw1_B:0.0000010000):0.0807864000	1za0_A:4.8383900000):0.1663420000	1afr_A:0.1240490000):1.8104800000):0.2374360000):0.4782310000	(1otk_A:2.6004840000	((2inc_B:1.7699680000	(2inp_C:1.6967280000	1mty_B:3.2035640000):0.4705730000):1.1140200000	(1mty_D:1.4691250000	3dhg_A:2.3843140000):0.4422720000):0.6343130000):1.9126900000):0.1779690000	(((((1oqu_A:0.2322990000	1r2f_A:0.3132150000):0.0374923000	1uzr_A:0.0417160000):2.0124000000	1mxr_A:1.5926130000):0.4307690000	(1jk0_A:0.2850740000	(2uw2_A:0.0416660000	1w68_A:0.0775500000):0.2869260000):1.4955700000):1.4315500000	3ee4_A:0.9957580000):1.5904100000):0.5061530000	(((1bcf_A:0.0000010000	3e1q_A:0.0000010000):0.2567950000	2fkz_A:0.2461060000):0.2958470000	1jgc_A:0.5012400000):1.5915000000):0.3214150000	1nfv_A:0.9882570000):0.4311580000	2vzb_A:1.6499670000):0.6196240000):0.7312160000):0.1355720000):0.2769220000):0.2262370000):0.1082700000	(1n1q_A:0.4780450000	2chp_A:0.7236830000):0.1351540000);
(1ji5_A:0.2065120000	((1jig_A:0.2285410000	(1qgh_A:0.4588050000	2ux1_A:0.8756510000):0.6106390000):0.0506174000	(1n1q_A:0.2988400000	((1ji4_A:0.9241430000	2fjc_A:1.2230800000):0.1637090000	((((1dps_A:0.0000010000	1jts_A:0.0000010000):0.4887030000	1o9r_A:0.3850990000):0.4838120000	1uvh_A:1.2527150000):0.6151950000	((1tjo_A:0.0000010000	1tk6_A:0.0000010000):0.9099770000	((((2fzf_A:4.2673020000	1nfv_A:0.5237320000):0.7768350000	(((1bcf_A:0.0000010000	3e1q_A:0.0000010000):0.4697990000	2fkz_A:0.1445340000):0.6829000000	1jgc_A:0.1673640000):1.0982600000):0.2812700000	((((1lko_A:0.9941520000	1yuz_A:0.8737410000):1.5092500000	3qhb_A:0.5052610000):1.3863100000	((1lb3_A:0.1318280000	2za7_A:0.1134280000):0.3723980000	(1bg7_A:0.2257040000	(1r03_A:0.2576620000	((1z6o_A:1.6568060000	1z6o_M:0.8743470000):0.4523120000	(((1eum_A:0.6304900000	1krq_A:0.3833320000):0.4556000000	(2jd7_A:0.3192940000	1vlg_A:0.4659830000):0.1839270000):0.2846430000	3e6s_A:1.0166360000):0.7163410000):0.3086740000):0.1306170000):0.1401330000):1.3818500000):0.1737050000	(((1otk_A:2.0302540000	(((2inc_B:2.0303370000	1mty_B:3.3771510000):0.3587010000	2inp_C:1.0360080000):0.8786010000	(1mty_D:2.4304160000	3dhg_A:1.3231300000):1.1675900000):0.9373000000):0.4622240000	(((((1oqu_A:0.1974840000	1r2f_A:0.3149200000):0.0954841000	1uzr_A:0.0499970000):0.9743450000	1mxr_A:1.7655170000):0.5728550000	(1jk0_A:0.2925700000	(2uw2_A:0.0426760000	1w68_A:0.0667100000):0.2956020000):1.4659800000):0.7076360000	3ee4_A:1.1628200000):0.8363680000):1.2519500000	(((2uw1_A:0.0000010000	2uw1_B:0.0000010000):0.1749800000	1za0_A:4.9468890000):0.1876840000	1afr_A:0.0000020000):2.8885800000):1.6120200000):0.6208190000):0.2946320000	2vzb_A:1.0928180000):0.6785340000):0.3818560000):0.1640710000):0.3761010000):0.2284460000):0.0633033000	2chp_A:0.7602080000);
(1ji5_A:0.4450750000	(1jig_A:0.2553610000	((((1qgh_A:0.4418330000	2ux1_A:0.8507260000):0.2776120000	(((1dps_A:0.0000010000	1jts_A:0.0000010000):0.5300920000	1o9r_A:0.5130550000):0.3019580000	1uvh_A:1.3424740000):1.1043300000):0.3495740000	(1ji4_A:0.6973730000	2fjc_A:1.1856550000):0.5738240000):0.1366370000	((1tjo_A:0.0000010000	1tk6_A:0.0000010000):1.1715600000	(((((2fzf_A:3.2342500000	((1lko_A:1.1362280000	1yuz_A:1.6815120000):1.6042400000	3qhb_A:0.4022800000):0.7917720000):1.1024200000	((((1otk_A:2.0718600000	((2inc_B:1.7828010000	1mty_B:3.5959150000):0.3809010000	2inp_C:1.3541730000):1.3951600000):1.2588500000	(1mty_D:2.8696140000	3dhg_A:1.5850400000):0.6109000000):0.8105880000	(((((1oqu_A:0.2786090000	1r2f_A:0.3768850000):0.1010910000	1uzr_A:0.0122230000):1.1568500000	1mxr_A:1.4930610000):0.5293820000	(1jk0_A:0.4228670000	(2uw2_A:0.0284100000	1w68_A:0.1185130000):0.3265720000):1.3269700000):1.3089000000	3ee4_A:1.0556440000):0.7160400000):0.5573160000	(((2uw1_A:0.0000010000	2uw1_B:0.0000010000):0.1947480000	1afr_A:0.2322320000):1.6375600000	1za0_A:2.1267950000):1.0860100000):1.4083100000):0.0975547000	((((((1lb3_A:0.0978290000	2za7_A:0.1324460000):0.4078860000	1bg7_A:0.2842540000):0.2678030000	1r03_A:0.2392970000):0.2227290000	1z6o_A:1.9787550000):0.1361510000	1z6o_M:1.8080090000):0.3205700000	(((1eum_A:0.6927720000	1krq_A:0.4721100000):0.5671230000	3e6s_A:1.2592780000):0.1698240000	(2jd7_A:0.4159780000	1vlg_A:0.3882300000):0.1600660000):0.3943250000):0.5846920000):0.3168840000	((((1bcf_A:0.0000010000	3e1q_A:0.0000010000):0.4918720000	2fkz_A:0.1415690000):0.3709820000	1jgc_A:0.6209340000):0.4772490000	1nfv_A:1.6775730000):0.3406620000):0.5692330000	2vzb_A:1.1704100000):1.0975700000):0.8522530000):0.1209740000):0.0830757000	(1n1q_A:0.5472520000	2chp_A:0.9724040000):0.1021480000);
(1ji5_A:0.4136840000	((1jig_A:0.3657670000	(((1qgh_A:0.3299190000	2ux1_A:1.0270250000):0.3576720000	(((1dps_A:0.0000010000	1jts_A:0.0000010000):0.6127030000	1o9r_A:0.3441280000):0.6732810000	1uvh_A:1.1029710000):0.7722940000):0.3344290000	((1ji4_A:0.9947470000	2fjc_A:1.2228950000):0.3730490000	((1tjo_A:0.0000010000	1tk6_A:0.0000010000):1.5382400000	((((((2fzf_A:4.5208130000	((1lko_A:1.3139560000	1yuz_A:1.1078990000):1.5457300000	3qhb_A:0.4562260000):1.1869400000):1.1689600000	(((1otk_A:2.5043660000	(((2inc_B:2.1601810000	2inp_C:0.9059590000):0.9359950000	1mty_B:4.1689520000):0.9575060000	(1mty_D:2.2719680000	3dhg_A:2.1575640000):0.2345670000):0.5225590000):0.5657650000	(((((1oqu_A:0.2754430000	1uzr_A:0.0495600000):0.0324302000	1r2f_A:0.3237730000):1.8398600000	1mxr_A:1.9113850000):0.3979300000	(1jk0_A:0.4378400000	(2uw2_A:0.0388690000	1w68_A:0.0512120000):0.1256880000):0.8946650000):1.2893700000	3ee4_A:1.5145580000):1.4756800000):0.5876760000	(((2uw1_A:0.0000010000	2uw1_B:0.0000010000):0.0986039000	1za0_A:4.0915950000):0.2633290000	1afr_A:0.0000020000):2.6999900000):0.5508690000):0.0000020338	(((((1lb3_A:0.1130580000	2za7_A:0.0981430000):0.5576270000	1bg7_A:0.2414340000):0.1109940000	1r03_A:0.2688310000):0.4867830000	(1z6o_A:1.8117400000	1z6o_M:1.0404760000):0.8094660000):0.2976360000	(((1eum_A:0.8314960000	1krq_A:0.4601740000):0.3575540000	3e6s_A:1.4363870000):0.2430050000	(2jd7_A:0.4311440000	1vlg_A:0.4145340000):0.4695540000):0.2781110000):1.0444200000):0.3654750000	(((1bcf_A:0.0000010000	3e1q_A:0.0000010000):0.3832730000	2fkz_A:0.1595800000):0.3663000000	1jgc_A:0.6767680000):1.5570800000):0.3193470000	1nfv_A:1.3629470000):0.1003320000	2vzb_A:1.6962960000):0.5162560000):0.8414070000):0.3333610000):0.0976517000):0.0707708000	1n1q_A:0.4876860000):0.0672798000	2chp_A:0.8850410000);
(1ji5_A:0.2999420000	(1jig_A:0.2955060000	((1qgh_A:0.3469150000	2ux1_A:0.9291540000):0.4312680000	((1ji4_A:0.8483850000	2fjc_A:0.9030050000):0.1420550000	((((1dps_A:0.0000010000	1jts_A:0.0000010000):0.5605710000	1o9r_A:0.3505270000):0.6486490000	1uvh_A:0.7385490000):0.4851420000	((1tjo_A:0.0000010000	1tk6_A:0.0000010000):0.3500620000	(((((2fzf_A:3.0091770000	((1lko_A:1.3258660000	1yuz_A:1.0646010000):0.9393780000	3qhb_A:0.9183860000):0.7275190000):0.8455850000	((((((1lb3_A:0.1928670000	2za7_A:0.1475370000):0.3499370000	1bg7_A:0.1924990000):0.1327150000	1r03_A:0.3086530000):0.7778120000	1z6o_M:1.1075650000):0.1078640000	1z6o_A:1.6168100000):0.1260460000	(((1eum_A:0.6404120000	1krq_A:0.4637910000):0.3143950000	((2uw1_A:0.0000010000	2uw1_B:0.0000010000):0.1281590000	(1afr_A:0.0174520000	1za0_A:5.4438770000):0.1728190000):2.8648800000):0.2112110000	(3e6s_A:1.7083380000	(2jd7_A:0.4214490000	1vlg_A:0.5431290000):0.2249180000):0.1452200000):0.3669290000):1.0333000000):0.6237280000	(((1bcf_A:0.0000010000	3e1q_A:0.0000020000):0.2949800000	2fkz_A:0.2742450000):0.4573330000	1jgc_A:0.3779260000):0.8567020000):0.2091610000	(1nfv_A:1.0007030000	(1otk_A:1.6653770000	(((((((1oqu_A:0.2583080000	1r2f_A:0.3954910000):0.0910371000	1uzr_A:0.0285570000):1.5489200000	1mxr_A:1.3028270000):0.3273620000	((1jk0_A:0.7247730000	2uw2_A:0.0000030000):0.0892366000	1w68_A:0.0055880000):1.9468600000):0.6541780000	3ee4_A:1.4891130000):2.0280000000	(1mty_D:1.7133430000	3dhg_A:2.4790070000):1.4663900000):0.5397970000	((2inc_B:1.7937840000	1mty_B:3.5446670000):0.5866290000	2inp_C:0.9151540000):0.6886940000):0.5785360000):2.4022900000):0.1510590000):0.7555970000	2vzb_A:1.1038850000):0.4260430000):0.7640830000):0.3972850000):0.2375480000):0.2466310000):0.0966715000	(1n1q_A:0.4245070000	2chp_A:0.5637190000):0.1615890000);
(1ji5_A:0.3482840000	(1jig_A:0.1818800000	((1qgh_A:0.5758350000	2ux1_A:0.5884360000):0.5625440000	((1ji4_A:0.8186680000	2fjc_A:0.8574710000):0.2703130000	(((((1dps_A:0.0000010000	1jts_A:0.0000010000):0.6402870000	1o9r_A:0.2569560000):0.4878050000	1uvh_A:0.8889180000):0.4591160000	(1tjo_A:0.0000010000	1tk6_A:0.0000010000):1.2403800000):0.2973380000	(((((((2fzf_A:5.3119930000	3qhb_A:0.7964220000):0.2018910000	(1lko_A:0.9007500000	1yuz_A:1.6555310000):1.3317300000):1.0170600000	(((((1lb3_A:0.1866630000	2za7_A:0.0632730000):0.4797660000	1bg7_A:0.1636730000):0.0958504000	1r03_A:0.4528120000):0.4499720000	(1z6o_A:1.3468890000	1z6o_M:1.4077870000):0.6923680000):0.0000021072	((1eum_A:0.8075210000	1krq_A:0.4358910000):0.3754950000	(3e6s_A:1.3865100000	(2jd7_A:0.4966720000	1vlg_A:0.5111790000):0.1791520000):0.1387040000):0.7760300000):0.9954900000):0.1210660000	(((1otk_A:2.4068840000	((2inc_B:2.2244650000	(2inp_C:1.0283730000	1mty_B:5.0337820000):0.5793510000):0.5827160000	(1mty_D:1.7944030000	3dhg_A:1.9431860000):0.5473710000):1.0947100000):0.7345840000	(((((1oqu_A:0.3087420000	1r2f_A:0.3015320000):0.0982093000	1uzr_A:0.0474240000):1.2555800000	1mxr_A:1.4466280000):0.5421190000	((1jk0_A:0.5316720000	2uw2_A:0.0525720000):0.0662540000	1w68_A:0.0000030000):1.5168800000):1.2186800000	3ee4_A:1.3561660000):0.7598490000):0.9917490000	(((2uw1_A:0.0000010000	2uw1_B:0.0000010000):0.2656070000	1afr_A:0.0958950000):0.8834130000	1za0_A:4.1490140000):0.8082900000):0.6532720000):0.5239280000	(((1bcf_A:0.0000010000	3e1q_A:0.0000010000):0.3006300000	2fkz_A:0.2481680000):0.4009050000	1jgc_A:0.5617930000):1.1165600000):0.1363890000	1nfv_A:1.2904460000):0.8271380000	2vzb_A:1.5964140000):0.5245400000):0.2821950000):0.1393910000):0.2354070000):0.0538888000	(1n1q_A:0.3412670000	2chp_A:0.7280350000):0.1206320000);
(1ji5_A:0.4643280000	((1jig_A:0.2150920000	((1qgh_A:0.5055670000	2ux1_A:0.5751640000):0.4426540000	(1ji4_A:1.1074590000	2fjc_A:0.8686140000):0.4797040000):0.4013660000):0.0921632000	(1n1q_A:0.3987460000	(((((1dps_A:0.0000010000	1jts_A:0.0000010000):0.5562230000	1o9r_A:0.5349350000):0.5836710000	1uvh_A:0.9227990000):0.6516430000	(1tjo_A:0.0000010000	1tk6_A:0.0000010000):1.0660800000):0.2360020000	(((2fzf_A:3.5799770000	1nfv_A:0.9950120000):0.2031740000	((((1bcf_A:0.0000010000	3e1q_A:0.0000010000):0.3088340000	2fkz_A:0.4115470000):0.5426680000	1jgc_A:0.4605950000):0.9307330000	((((1lko_A:1.1304920000	1yuz_A:1.1490900000):1.1401800000	3qhb_A:0.4070640000):1.7255600000	((((1lb3_A:0.1254390000	2za7_A:0.1608390000):0.5464400000	1bg7_A:0.1954640000):0.1645250000	1r03_A:0.3414040000):0.6062860000	((1z6o_A:1.8536570000	1z6o_M:1.4056750000):0.4849470000	(((1eum_A:0.8967940000	1krq_A:0.4360900000):0.1629350000	3e6s_A:1.8622540000):0.1328060000	(2jd7_A:0.4156280000	1vlg_A:0.3809860000):0.3900520000):0.5452030000):0.1120100000):0.5640090000):0.4326430000	(((((1otk_A:1.7626240000	(2inc_B:1.6804660000	(2inp_C:1.2529140000	1mty_B:3.5445320000):0.2849090000):2.0309900000):1.4754900000	1mty_D:1.8277830000):0.0747260000	3dhg_A:2.1260500000):1.5564400000	(((2uw1_A:0.0000010000	2uw1_B:0.0000010000):0.2308750000	1afr_A:0.1279580000):1.4266200000	1za0_A:2.9853310000):1.2876700000):0.4385820000	(((((1oqu_A:0.2783280000	1r2f_A:0.3286760000):0.0519332000	1uzr_A:0.0800470000):1.2344000000	1mxr_A:1.6811860000):0.3596970000	(1jk0_A:0.4641860000	(2uw2_A:0.0267100000	1w68_A:0.0780660000):0.1663680000):1.6653600000):1.0972300000	3ee4_A:0.9772780000):0.6440330000):1.6320300000):0.4907520000):0.4303350000):0.2463490000	2vzb_A:1.4558290000):0.6917440000):0.4719080000):0.2074440000):0.0597888000	2chp_A:0.7416480000);
(1ji5_A:0.4638210000	(1jig_A:0.1545210000	((1n1q_A:0.2628120000	(((1ji4_A:0.9028880000	2fjc_A:1.3007810000):0.3879120000	(((1dps_A:0.0000010000	1jts_A:0.0000010000):0.6265340000	1o9r_A:0.3602890000):0.4177200000	1uvh_A:1.3405290000):0.6851220000):0.2494540000	((1tjo_A:0.0000010000	1tk6_A:0.0000010000):1.0690800000	((((2fzf_A:3.7249840000	1nfv_A:0.7860460000):1.0038100000	(((1bcf_A:0.0000010000	3e1q_A:0.0000010000):0.4320000000	2fkz_A:0.2067340000):0.3511040000	1jgc_A:0.5570200000):0.6854830000):0.4854120000	((((1lko_A:0.8550900000	1yuz_A:1.3439360000):0.7059220000	3qhb_A:1.1979390000):1.9593700000	((((1otk_A:2.2580370000	((2inc_B:2.7987610000	2inp_C:0.9274040000):0.5385050000	1mty_B:4.1234900000):0.5617050000):1.2365800000	(1mty_D:2.0134990000	3dhg_A:2.1960320000):0.1669850000):0.3820090000	(((((1oqu_A:0.2275330000	1r2f_A:0.2977260000):0.0698048000	1uzr_A:0.0826440000):1.2890700000	1mxr_A:1.5152320000):0.4677800000	((1jk0_A:0.6016110000	2uw2_A:0.0143650000):0.0930659000	1w68_A:0.0061720000):1.4232500000):0.9339290000	3ee4_A:0.9230860000):1.3800900000):1.6844400000	(((2uw1_A:0.0000010000	2uw1_B:0.0000010000):0.3323760000	1afr_A:0.1068900000):0.9848730000	1za0_A:3.5889740000):0.3109130000):1.1030300000):0.0000025530	(((((1lb3_A:0.0997470000	2za7_A:0.0905260000):0.3754860000	1bg7_A:0.1934210000):0.1786640000	1r03_A:0.1462110000):0.2687390000	(1z6o_A:1.8939300000	1z6o_M:0.8244620000):0.7085870000):0.2009560000	((1eum_A:0.5382120000	1krq_A:0.5529520000):0.5357680000	(3e6s_A:1.2857210000	(2jd7_A:0.4311060000	1vlg_A:0.3421280000):0.0888602000):0.3978900000):0.6363570000):0.8754710000):0.1544340000):0.2883460000	2vzb_A:1.6728570000):1.8424100000):0.4444660000):0.0225204000):0.2847710000	(1qgh_A:0.2772660000	2ux1_A:1.1518050000):1.0666900000):0.1056430000):0.2786020000	2chp_A:0.7157600000);
(1ji5_A:0.3225900000	(1jig_A:0.2721140000	((1qgh_A:0.3463000000	2ux1_A:1.0929720000):0.3811900000	((1ji4_A:1.1750780000	2fjc_A:1.0728760000):0.5634300000	((((1dps_A:0.0000010000	1jts_A:0.0000010000):0.4460910000	1o9r_A:0.3809320000):0.4371210000	1uvh_A:1.0560650000):0.6789140000	((1tjo_A:0.0000020000	1tk6_A:0.0000020000):1.0099600000	((((2fzf_A:3.4894950000	1nfv_A:1.1455570000):0.5459580000	(((1bcf_A:0.0000010000	3e1q_A:0.0000010000):0.4175110000	2fkz_A:0.2209310000):0.2780780000	1jgc_A:0.4196670000):0.8477510000):0.1916100000	(((1lko_A:1.2124580000	1yuz_A:1.1320440000):1.1705900000	3qhb_A:0.5597060000):2.0558600000	((((((1lb3_A:0.0868540000	2za7_A:0.1091670000):0.3639490000	1bg7_A:0.1624830000):0.2225290000	1r03_A:0.3539910000):0.3749350000	(1z6o_A:1.7046080000	1z6o_M:1.2503930000):0.3837040000):0.5637680000	(((1eum_A:0.6489640000	1krq_A:0.5513670000):0.3837480000	3e6s_A:1.7648730000):0.2653080000	(2jd7_A:0.2123040000	1vlg_A:0.7155950000):0.2110750000):0.1906360000):0.3976000000	(((1otk_A:2.1407440000	(2inc_B:2.3291630000	(2inp_C:0.6252660000	1mty_B:4.1915810000):0.6405590000):1.0443500000):1.2204700000	(1mty_D:2.2359540000	3dhg_A:2.0070730000):1.3156300000):0.8356640000	((((((1oqu_A:0.2149860000	1r2f_A:0.3282570000):0.1120730000	1uzr_A:0.0211910000):1.4896800000	1mxr_A:1.5735860000):0.2198400000	((1jk0_A:0.6151840000	2uw2_A:0.0405080000):0.0591520000	1w68_A:0.0000020000):1.5755900000):1.0039400000	3ee4_A:1.1501030000):1.3800300000	(((2uw1_A:0.0000010000	2uw1_B:0.0000010000):0.1418160000	1afr_A:0.2201010000):0.8982050000	1za0_A:2.5935510000):1.7865100000):0.6166650000):1.2671100000):0.2341260000):0.6818030000):0.7200720000	2vzb_A:1.2323220000):0.7763540000):0.9475890000):0.5038140000):0.3631960000):0.2666030000):0.0981775000	(1n1q_A:0.4080200000	2chp_A:0.7672330000):0.1816860000);
(1ji5_A:0.3631730000	(1jig_A:0.1570790000	2chp_A:0.8703870000):0.1622900000	((1n1q_A:0.2961230000	((((1dps_A:0.0000010000	1jts_A:0.0000010000):0.4056080000	1o9r_A:0.5498600000):0.4598310000	1uvh_A:1.0627170000):0.6436790000	((1tjo_A:0.0000010000	1tk6_A:0.0000010000):0.9861520000	(((2fzf_A:4.1504300000	(2vzb_A:1.4809730000	1nfv_A:1.3173800000):0.0867681000):0.1892160000	((((1lko_A:1.3907790000	1yuz_A:1.2218180000):1.7635800000	3qhb_A:0.8504940000):1.3957400000	(((((1otk_A:2.5226620000	(2inc_B:2.8068580000	(2inp_C:0.5751400000	1mty_B:5.8468320000):0.5613040000):1.0429500000):0.4447610000	1mty_D:1.5510940000):0.3193680000	3dhg_A:2.5553500000):0.9727780000	(((((1oqu_A:0.2607790000	1r2f_A:0.3344350000):0.0579962000	1uzr_A:0.0440070000):1.5854400000	(1jk0_A:0.5815520000	(2uw2_A:0.0742430000	1w68_A:0.0510600000):0.2166450000):1.4940900000):0.5183060000	3ee4_A:1.6218190000):0.3195630000	1mxr_A:1.5613660000):0.6323210000):0.4335890000	(((2uw1_A:0.0000010000	2uw1_B:0.0000010000):0.2437540000	1afr_A:0.1060950000):1.5519800000	1za0_A:3.1772630000):1.1028200000):0.7730600000):0.2534130000	(((((((1lb3_A:0.0630890000	2za7_A:0.1585170000):0.5562900000	1bg7_A:0.1996890000):0.2615150000	1r03_A:0.2421560000):0.6440180000	(1z6o_A:2.4153390000	1z6o_M:0.9749050000):0.2681130000):0.7056820000	((1eum_A:0.7786140000	1krq_A:0.2889190000):0.2644120000	3e6s_A:1.5468210000):0.2695210000):0.4086150000	2jd7_A:0.3295650000):0.1815050000	1vlg_A:0.3548370000):1.2061200000):0.9026050000):0.0913230000	(((1bcf_A:0.0000010000	3e1q_A:0.0000010000):0.3267660000	2fkz_A:0.2089810000):0.3354430000	1jgc_A:0.4867350000):1.2249100000):1.0592600000):0.4671890000):0.6208850000):0.1517990000	((1qgh_A:0.3999680000	2ux1_A:0.9482700000):0.4666870000	(1ji4_A:1.0826200000	2fjc_A:1.2643390000):0.3185770000):0.3191730000):0.1388580000);
(1ji5_A:0.3189230000	((1jig_A:0.2089010000	(1qgh_A:0.1411470000	2ux1_A:1.0540380000):0.9457780000):0.0191121000	(1n1q_A:0.2864960000	(((1ji4_A:0.8968940000	2fjc_A:0.9588860000):0.4272290000	((1tjo_A:0.0000010000	1tk6_A:0.0000010000):0.9851000000	((((((2fzf_A:4.5224090000	((1lko_A:1.1874670000	1yuz_A:1.5087000000):1.7763300000	3qhb_A:0.6804790000):1.3737000000):0.7781500000	((((((1oqu_A:0.3025100000	1r2f_A:0.3270910000):0.0967937000	1uzr_A:0.0491920000):1.0412400000	(1mxr_A:1.9808320000	(1jk0_A:0.5325350000	(2uw2_A:0.0354750000	1w68_A:0.0655950000):0.1156270000):1.3945200000):0.2951650000):1.0065100000	3ee4_A:1.5905250000):0.4434340000	(((2inc_B:1.7000240000	1mty_B:4.1056130000):0.4835730000	2inp_C:1.0298400000):1.6334900000	(1mty_D:2.1808790000	3dhg_A:2.1742800000):0.3118330000):0.4363610000):0.7522950000	(((2uw1_A:0.0000010000	2uw1_B:0.0000010000):0.1434610000	1za0_A:5.8088000000):0.1942480000	1afr_A:0.0000030000):2.8261300000):0.9434630000):0.8176310000	1nfv_A:1.1368480000):0.3043110000	((((1bcf_A:0.0000010000	3e1q_A:0.0000010000):0.3669840000	2fkz_A:0.1959460000):0.5430540000	1jgc_A:0.5141570000):1.3227600000	(((((1lb3_A:0.0921110000	2za7_A:0.1579200000):0.5495250000	1bg7_A:0.2389890000):0.0955986000	1r03_A:0.2688640000):0.1511240000	(1z6o_A:1.5783810000	1z6o_M:1.1484570000):0.5687150000):0.4035760000	((1eum_A:0.8097890000	1krq_A:0.5800550000):0.4062140000	(3e6s_A:1.4223600000	(2jd7_A:0.3046310000	1vlg_A:0.6232270000):0.1863860000):0.2079960000):0.6276810000):0.9292030000):0.6674660000):0.6794240000	2vzb_A:0.8718130000):0.9080100000	1otk_A:2.9424740000):0.2710590000):0.3861830000):0.2272500000	(((1dps_A:0.0000010000	1jts_A:0.0000010000):0.4926800000	1o9r_A:0.3812060000):0.3406330000	1uvh_A:1.0860330000):0.9279450000):0.3133260000):0.1711010000):0.1487600000	2chp_A:0.7962100000);
(1ji5_A:0.3890480000	((1jig_A:0.2619660000	(1qgh_A:0.4344580000	2ux1_A:1.1858880000):0.7395180000):0.1358750000	(1n1q_A:0.5815820000	((1ji4_A:0.9200520000	2fjc_A:1.3063000000):0.6092170000	((((1dps_A:0.0000010000	1jts_A:0.0000010000):0.6160800000	1o9r_A:0.4195560000):0.5128140000	1uvh_A:1.4466980000):1.1640000000	((1tjo_A:0.0000010000	1tk6_A:0.0000010000):1.2732700000	(((((2fzf_A:3.0474410000	((1lko_A:1.0861810000	1yuz_A:1.5781060000):1.8363300000	3qhb_A:0.8621980000):0.9833040000):0.6849000000	((((1lb3_A:0.1087280000	2za7_A:0.1441280000):0.4671160000	1bg7_A:0.2570300000):0.0927662000	1r03_A:0.2058280000):0.4624950000	((1z6o_A:1.7168770000	1z6o_M:0.9506590000):0.4528740000	(((1eum_A:1.0329480000	1krq_A:0.1833770000):0.4714560000	3e6s_A:1.9422160000):0.3556200000	(2jd7_A:0.3399960000	1vlg_A:0.3774400000):0.2960720000):0.5321270000):0.1331570000):0.8333920000):0.0000021875	(((1otk_A:1.7444150000	((2inc_B:2.3661400000	2inp_C:0.9840730000):0.3486470000	1mty_B:3.9447860000):0.4952690000):0.9136960000	((((((1oqu_A:0.3044500000	1r2f_A:0.3097440000):0.0686630000	1uzr_A:0.0794300000):1.5422600000	1mxr_A:2.1869570000):0.3621720000	(1jk0_A:0.4551540000	(2uw2_A:0.0625630000	1w68_A:0.0478800000):0.2143310000):1.1004100000):0.9177320000	3ee4_A:1.2569390000):1.0113100000	(1mty_D:1.7780560000	3dhg_A:1.5855920000):0.9319460000):0.5758460000):1.5412600000	(((2uw1_A:0.0000010000	2uw1_B:0.0000010000):0.2756150000	1afr_A:0.1230200000):1.0145400000	1za0_A:4.4165500000):1.9765400000):1.3940800000):0.5396740000	((((1bcf_A:0.0000010000	3e1q_A:0.0000010000):0.3285190000	2fkz_A:0.2990810000):0.3123180000	1jgc_A:0.4990060000):0.5540150000	1nfv_A:1.4764170000):0.3046160000):0.3099180000	2vzb_A:1.2444350000):0.6738470000):0.3909380000):0.1446760000):0.2597350000):0.1699750000):0.1180620000	2chp_A:0.9866330000);
(1ji5_A:0.4801110000	1jig_A:0.1847980000	((1n1q_A:0.4188050000	((((1qgh_A:0.5174700000	2ux1_A:0.9009840000):0.3201420000	(((1dps_A:0.0000010000	1jts_A:0.0000010000):0.3910130000	1o9r_A:0.4337090000):0.5077750000	1uvh_A:1.3236030000):0.5777330000):0.2470450000	(1ji4_A:0.8954910000	2fjc_A:0.7586600000):0.3494590000):0.3275850000	((1tjo_A:0.0000010000	1tk6_A:0.0000010000):0.9374310000	((((((2fzf_A:2.8773490000	((1lko_A:1.2044070000	1yuz_A:0.9264450000):1.0013900000	3qhb_A:0.7116840000):1.0124800000):0.4031060000	((((1otk_A:2.5491820000	((2inc_B:3.2204420000	2inp_C:0.6676660000):0.3735460000	1mty_B:4.2396360000):0.5998210000):1.6193600000	(1mty_D:0.9917870000	3dhg_A:2.1859490000):1.1174400000):0.4379160000	(((((1oqu_A:0.2540450000	1uzr_A:0.0506950000):0.0728716000	1r2f_A:0.2600020000):1.1648800000	1mxr_A:1.7906340000):0.3373590000	(1jk0_A:0.2907950000	(2uw2_A:0.0000030000	1w68_A:0.0658500000):0.2558590000):1.4370100000):1.3517300000	3ee4_A:0.9896480000):0.7920020000):1.0396400000	(((2uw1_A:0.0000010000	2uw1_B:0.0000010000):0.1926550000	1afr_A:0.1684460000):0.7469000000	1za0_A:3.2274450000):1.3447900000):0.8246640000):0.0000029108	(((((1lb3_A:0.0925070000	2za7_A:0.1269920000):0.4231530000	1bg7_A:0.1113030000):0.2402660000	1r03_A:0.2023860000):0.4495190000	((1eum_A:0.6418930000	1krq_A:0.3505430000):0.6070550000	(3e6s_A:1.2536880000	(2jd7_A:0.4089320000	1vlg_A:0.3118510000):0.1791890000):0.2297270000):0.4231530000):0.0070282800	(1z6o_A:1.8086350000	1z6o_M:0.7350980000):0.6353610000):0.9193910000):0.4571760000	(((1bcf_A:0.0000010000	3e1q_A:0.0000010000):0.3513670000	2fkz_A:0.1515690000):0.2666830000	1jgc_A:0.8186610000):0.7031040000):0.5275030000	1nfv_A:1.2171230000):0.5598500000	2vzb_A:1.0223970000):0.6957820000):0.6421650000):0.0108081000):0.1518750000	2chp_A:0.7371780000):0.1334620000);
(1ji5_A:0.3382700000	(1jig_A:0.2890630000	((1qgh_A:0.4098610000	2ux1_A:0.9561180000):0.6056010000	(((1ji4_A:1.2335960000	2fjc_A:0.9727870000):0.3654000000	((((1dps_A:0.0000010000	1jts_A:0.0000010000):0.6510290000	1o9r_A:0.3066280000):0.3039180000	1uvh_A:1.4340920000):0.6783990000	(1tjo_A:0.0000010000	1tk6_A:0.0000010000):1.4770400000):0.4078930000):0.1460280000	(((((2fzf_A:4.8439590000	((1lko_A:1.1895430000	1yuz_A:1.1275030000):1.5192400000	3qhb_A:0.5583460000):1.1210600000):0.4421380000	(((1otk_A:2.6515490000	(2inc_B:1.4725050000	(2inp_C:1.6239660000	1mty_B:4.2690280000):0.3029120000):0.9836060000):0.7275030000	(((((1oqu_A:0.2414730000	1uzr_A:0.1622770000):0.0907430000	1r2f_A:0.2070560000):1.0720000000	(1mxr_A:1.5415070000	((1jk0_A:0.6555820000	2uw2_A:0.0400250000):0.0776166000	1w68_A:0.0000020000):1.6286300000):0.7312270000):1.1113400000	3ee4_A:1.1152640000):1.1990900000	(1mty_D:1.4917730000	3dhg_A:2.0410220000):0.5996060000):0.8107860000):0.6701840000	(((2uw1_A:0.0000010000	2uw1_B:0.0000010000):0.2978550000	1afr_A:0.0439490000):1.2042000000	1za0_A:4.0902330000):1.2177800000):0.9109070000):0.1362430000	(((((1lb3_A:0.0799130000	2za7_A:0.1185430000):0.4394730000	1bg7_A:0.1820620000):0.2789930000	1r03_A:0.1231320000):0.2193630000	(1z6o_A:1.2643830000	1z6o_M:0.9478800000):0.6908580000):0.1785720000	((1eum_A:0.6395400000	1krq_A:0.6080910000):0.5960670000	((3e6s_A:2.0662060000	2jd7_A:0.2425890000):0.1156640000	1vlg_A:0.4221560000):0.2405940000):1.0824100000):1.1440600000):0.2980340000	((((1bcf_A:0.0000010000	3e1q_A:0.0000010000):0.5178940000	2fkz_A:0.3331190000):0.3073940000	1jgc_A:0.7165360000):0.9488140000	1nfv_A:1.2990640000):0.6728380000):0.4065380000	2vzb_A:1.5678980000):0.6539830000):0.1784040000):0.2358360000):0.0928485000	(1n1q_A:0.4942150000	2chp_A:0.7107830000):0.1324620000);
(1ji5_A:0.3200520000	(1jig_A:0.2472530000	2chp_A:0.9708320000):0.1115500000	((1n1q_A:0.3456110000	((1ji4_A:0.8537670000	2fjc_A:1.2804830000):0.3026830000	((((1dps_A:0.0000010000	1jts_A:0.0000010000):0.4255670000	1o9r_A:0.3847550000):0.6171050000	1uvh_A:0.6997930000):0.3544510000	((1tjo_A:0.0000010000	1tk6_A:0.0000010000):0.2037890000	(((2fzf_A:4.4315600000	1nfv_A:1.2829830000):0.1350730000	((((1bcf_A:0.0000010000	3e1q_A:0.0000010000):0.3975790000	2fkz_A:0.2118160000):0.1458980000	1jgc_A:0.7637230000):0.9074550000	((((1lko_A:1.5816700000	1yuz_A:1.7334250000):0.9909290000	3qhb_A:1.1448180000):1.8010800000	(((((((1otk_A:3.5115940000	(2inc_B:1.5048010000	1mty_B:5.5578520000):0.4124440000):0.5946820000	1mty_D:1.4844680000):0.7314680000	2inp_C:1.8241780000):0.4521220000	3dhg_A:1.3147130000):2.3239800000	((((1oqu_A:0.2940290000	1r2f_A:0.3077730000):0.0505052000	1uzr_A:0.0505390000):1.4773800000	1mxr_A:1.5827520000):0.5347650000	(1jk0_A:0.3968400000	(2uw2_A:0.0139550000	1w68_A:0.1186710000):0.3215610000):1.2220700000):0.5688250000):0.3028290000	3ee4_A:1.4554300000):2.2820500000	(((2uw1_A:0.0000010000	2uw1_B:0.0000010000):0.1465460000	1afr_A:0.1685520000):1.1096900000	1za0_A:3.0421790000):0.0358606000):1.6031700000):0.7520820000	((((1lb3_A:0.1608270000	2za7_A:0.0435640000):0.3970010000	1bg7_A:0.1705510000):0.1411800000	1r03_A:0.2650600000):0.4755660000	((1z6o_A:1.7870860000	1z6o_M:0.7338480000):0.9015460000	((1eum_A:0.7632570000	1krq_A:0.4977500000):0.2661900000	(3e6s_A:1.5420750000	(2jd7_A:0.4345270000	1vlg_A:0.5131650000):0.3109230000):0.3204630000):0.7952440000):0.0132888000):0.9573610000):0.4489450000):0.7694170000):0.3387470000	2vzb_A:1.5707630000):1.4140700000):1.1732000000):0.6786860000):0.3894900000):0.0576007000	(1qgh_A:0.4139660000	2ux1_A:1.0000230000):0.5889380000):0.1944470000);
(1ji5_A:0.3528110000	(1jig_A:0.3590770000	((1n1q_A:0.4014930000	((1ji4_A:0.7303520000	2fjc_A:1.1964170000):0.6203740000	((((1dps_A:0.0000010000	1jts_A:0.0000010000):0.6019710000	1o9r_A:0.2712270000):0.7261170000	1uvh_A:1.2967320000):0.5221870000	((1tjo_A:0.0000010000	1tk6_A:0.0000010000):0.8221620000	(((2fzf_A:5.1789170000	1nfv_A:1.0509870000):0.7223790000	((((1bcf_A:0.0000010000	3e1q_A:0.0000010000):0.4917150000	2fkz_A:0.1914060000):0.2686520000	1jgc_A:0.7568020000):0.5043080000	((((1lko_A:1.2718160000	1yuz_A:0.9093410000):1.2431400000	3qhb_A:0.5835990000):2.0949400000	((((((1lb3_A:0.0811100000	2za7_A:0.1358590000):0.2895120000	1bg7_A:0.2191760000):0.2681640000	1r03_A:0.1408890000):0.2930090000	1z6o_A:1.8281140000):0.5013860000	((((1eum_A:0.8935450000	1krq_A:0.3841200000):0.7349280000	2jd7_A:0.2651460000):0.1922840000	1vlg_A:0.4313040000):0.2676430000	3e6s_A:1.7578950000):0.4520040000):0.3746300000	1z6o_M:0.8957820000):0.5661850000):0.1936680000	(((1otk_A:2.7815650000	(((2inc_B:2.5494110000	2inp_C:0.5756460000):0.4125620000	1mty_B:3.7866710000):1.5569100000	(1mty_D:2.3567300000	3dhg_A:1.8598510000):0.5286640000):0.6966500000):0.3997560000	(((((1oqu_A:0.2870350000	1r2f_A:0.3262570000):0.0480448000	1uzr_A:0.0567050000):1.2982000000	1mxr_A:1.5509890000):0.6980160000	((1jk0_A:0.6621700000	2uw2_A:0.0305680000):0.0861471000	1w68_A:0.0000020000):1.3439600000):1.2526800000	3ee4_A:1.3360500000):1.0164800000):0.5085660000	(((2uw1_A:0.0000010000	2uw1_B:0.0000010000):0.2693520000	1afr_A:0.1536810000):1.8568900000	1za0_A:4.5783470000):1.7637400000):1.6363900000):0.3323120000):0.0000026965):0.5296550000	2vzb_A:1.6147440000):0.6890420000):0.5197040000):0.4980960000):0.2307580000):0.3632370000	(1qgh_A:0.3967900000	2ux1_A:1.0143990000):0.9082750000):0.0693484000):0.2507170000	2chp_A:1.2173690000);
(1ji5_A:0.3209290000	(1jig_A:0.4022750000	((1n1q_A:0.4150630000	(((1ji4_A:1.1157730000	2fjc_A:1.5529560000):0.2641790000	(((1dps_A:0.0000010000	1jts_A:0.0000010000):0.5730100000	1uvh_A:1.9390620000):0.2897280000	1o9r_A:0.2203280000):0.7652180000):0.2848500000	((1tjo_A:0.0000010000	1tk6_A:0.0000010000):1.1456100000	((((2fzf_A:4.0606650000	((1lko_A:1.0199350000	1yuz_A:1.3767350000):0.8833440000	3qhb_A:0.6847480000):0.9254070000):1.0050200000	((((((1lb3_A:0.0871930000	2za7_A:0.1281270000):0.4872650000	1bg7_A:0.2027560000):0.1190560000	1r03_A:0.3516180000):0.3972860000	1z6o_A:1.7063310000):0.1127840000	(1z6o_M:0.9098640000	((((1eum_A:0.3886870000	1krq_A:0.7841880000):0.5577060000	3e6s_A:1.5508230000):0.3724460000	2jd7_A:0.3235660000):0.3085680000	1vlg_A:0.2144400000):0.9843570000):0.1784700000):0.8665610000	(((2uw1_A:0.0000010000	2uw1_B:0.0000010000):0.2411070000	1afr_A:0.1551420000):1.2110300000	1za0_A:3.1538830000):1.8458700000):0.2150610000):0.3084130000	((((1bcf_A:0.0000010000	3e1q_A:0.0000010000):0.4145730000	2fkz_A:0.1543590000):0.1963660000	1jgc_A:0.5580050000):1.1794900000	(1nfv_A:0.3322100000	((1otk_A:1.7477690000	(2inc_B:1.9712480000	(2inp_C:0.5848600000	1mty_B:4.3203510000):0.5932350000):0.7681660000):0.3590030000	(((((1oqu_A:0.2015120000	1uzr_A:0.1037580000):0.0260897000	1r2f_A:0.2931790000):1.3405500000	(1mxr_A:1.4978820000	(1jk0_A:0.5111510000	(2uw2_A:0.0592220000	1w68_A:0.0447530000):0.2165740000):1.3514000000):0.3260290000):0.8196660000	3ee4_A:1.2151720000):2.2766700000	(1mty_D:1.4793910000	3dhg_A:2.4952580000):1.1609000000):0.2247360000):1.0563000000):0.7126910000):0.8164910000):0.0000026257	2vzb_A:1.2677100000):0.7441980000):0.7415070000):0.3147120000):0.0735077000	2chp_A:0.9387110000):0.1342310000):0.1414490000	(1qgh_A:0.0536040000	2ux1_A:1.2405550000):0.9424230000);
(1ji5_A:0.3052470000	((1jig_A:0.1830300000	((1qgh_A:0.1835440000	2ux1_A:0.8665380000):0.5956150000	((1ji4_A:0.9204670000	2fjc_A:0.9372120000):0.1840520000	((((1dps_A:0.0000010000	1jts_A:0.0000010000):0.5430560000	1o9r_A:0.2386110000):0.6504670000	1uvh_A:1.0244680000):0.5127110000	((1tjo_A:0.0000010000	1tk6_A:0.0000010000):0.5036820000	((((2fzf_A:3.9989900000	((1lko_A:1.0793740000	1yuz_A:1.4204460000):1.4873300000	3qhb_A:1.0690290000):1.5500200000):0.4422900000	((1nfv_A:1.0668240000	((((1otk_A:2.6572950000	((2inc_B:3.4258810000	2inp_C:0.5868220000):0.2865520000	1mty_B:3.5809540000):1.2388000000):0.5090000000	(1mty_D:1.1739370000	3dhg_A:2.2534600000):0.8827930000):1.2783800000	(((((1oqu_A:0.2645680000	1uzr_A:0.0579840000):0.1055070000	1r2f_A:0.2570540000):1.2250200000	1mxr_A:1.6180370000):0.2208310000	((1jk0_A:0.6096420000	2uw2_A:0.0560910000):0.0637746000	1w68_A:0.0000020000):1.4683500000):0.9038810000	3ee4_A:1.3573980000):0.5155610000):0.5166930000	(((2uw1_A:0.0000010000	2uw1_B:0.0000010000):0.2068900000	1za0_A:4.6416630000):0.1064010000	1afr_A:0.1069600000):2.7216400000):1.5195700000):0.0815596000	((((((((1lb3_A:0.1395820000	2za7_A:0.0866530000):0.5274380000	1bg7_A:0.1576940000):0.1004040000	1r03_A:0.3278830000):0.7752920000	(1z6o_A:1.5139470000	1z6o_M:1.2525010000):0.4484300000):0.3630220000	3e6s_A:1.5672260000):0.6628460000	(2jd7_A:0.5096000000	1vlg_A:0.3732190000):0.2313130000):0.5269260000	1krq_A:0.5395930000):0.5837790000	1eum_A:0.2981880000):2.0607400000):0.3365190000):0.0000026607	2vzb_A:1.8633090000):0.3876570000	(((1bcf_A:0.0000010000	3e1q_A:0.0000010000):0.3346700000	2fkz_A:0.2570520000):0.2708260000	1jgc_A:0.5364600000):1.6659900000):0.6078560000):0.5729630000):0.5905960000):0.2266050000):0.2363290000):0.1064710000	1n1q_A:0.5115050000):0.1673840000	2chp_A:0.8929780000);
(1ji5_A:0.5217640000	(1jig_A:0.2046490000	((1qgh_A:0.7302050000	2ux1_A:0.6157840000):0.4218990000	((1ji4_A:1.0134040000	2fjc_A:1.1809560000):0.1813290000	((((1dps_A:0.0000010000	1jts_A:0.0000010000):0.6989230000	1o9r_A:0.2548080000):0.5478650000	(1uvh_A:1.4689450000	(1tjo_A:0.0000010000	1tk6_A:0.0000010000):1.6096000000):0.3968570000):0.7311790000	((((((2fzf_A:3.9284970000	((1lko_A:1.3136340000	1yuz_A:1.3310720000):2.4905200000	3qhb_A:0.5784260000):0.9343450000):0.8332590000	(((((1lb3_A:0.1053240000	2za7_A:0.1440280000):0.3783320000	1bg7_A:0.1687360000):0.1580540000	1r03_A:0.2840580000):0.3531780000	(1z6o_A:1.5191270000	1z6o_M:1.2114160000):0.6084390000):0.3640880000	(((1eum_A:0.9145100000	1krq_A:0.3326440000):0.5462110000	3e6s_A:1.5878750000):0.2124530000	(2jd7_A:0.5046820000	1vlg_A:0.4310960000):0.2340220000):0.5703160000):1.0471900000):0.0158086000	(((1otk_A:1.6245240000	((2inc_B:1.6257430000	1mty_B:3.7858120000):0.6524320000	2inp_C:1.4706940000):0.6637370000):0.4100250000	(1mty_D:1.6809320000	3dhg_A:1.6173490000):1.1057200000):0.6093340000	((((((1oqu_A:0.3284260000	1uzr_A:0.1348300000):0.1031810000	1r2f_A:0.2971610000):1.6058900000	((1jk0_A:0.6240480000	2uw2_A:0.0538080000):0.0441862000	1w68_A:0.0032730000):1.8661600000):0.7779750000	1mxr_A:1.3911380000):1.6600200000	3ee4_A:1.5738510000):0.4171800000	(((2uw1_A:0.0000010000	2uw1_B:0.0000010000):0.3389890000	1afr_A:0.0763970000):0.5602020000	1za0_A:4.2946650000):2.5752700000):0.4635540000):1.3836500000):0.3534710000	(((1bcf_A:0.0000010000	3e1q_A:0.0000010000):0.2907180000	2fkz_A:0.2957420000):0.3457450000	1jgc_A:0.5790800000):0.7805930000):0.3494200000	2vzb_A:2.0402520000):0.3145240000	1nfv_A:1.3743540000):0.9642610000):0.3101070000):0.2184230000):0.4249930000):0.2529540000	(1n1q_A:0.4194220000	2chp_A:0.7513030000):0.1686950000);
(1ji5_A:0.4189730000	(1jig_A:0.3501480000	((1qgh_A:0.4451640000	2ux1_A:0.7182980000):0.5342570000	((1ji4_A:0.7361090000	2fjc_A:0.9649980000):0.1128240000	(((((1dps_A:0.0000010000	1jts_A:0.0000010000):0.5083400000	1o9r_A:0.2055510000):0.7466140000	1uvh_A:0.6577740000):0.4715810000	(1tjo_A:0.0000010000	1tk6_A:0.0000010000):0.9076610000):0.3744140000	(((2fzf_A:3.7704140000	((1lko_A:0.5845640000	1yuz_A:1.6641420000):0.7442010000	3qhb_A:1.2649360000):0.7685200000):0.9283990000	2vzb_A:1.2128580000):0.1621200000	((((1bcf_A:0.0000010000	3e1q_A:0.0000010000):0.3524230000	2fkz_A:0.3954930000):0.5245630000	1jgc_A:0.5084530000):1.2795800000	((1nfv_A:0.9247460000	((((1otk_A:2.7194100000	((2inc_B:2.8823510000	2inp_C:1.3744170000):0.3745850000	1mty_B:4.2071720000):0.3470610000):0.5205200000	(1mty_D:1.5482400000	3dhg_A:2.2832430000):1.1422400000):1.2920800000	(((((1oqu_A:0.2114120000	1r2f_A:0.2859810000):0.0225233000	1uzr_A:0.0708320000):1.3951200000	1mxr_A:1.5625400000):0.4323820000	((1jk0_A:0.5989560000	2uw2_A:0.0336970000):0.0604080000	1w68_A:0.0000020000):1.8855400000):1.0833800000	3ee4_A:1.0288020000):1.3964600000):1.2001800000	((2uw1_A:0.0000010000	2uw1_B:0.0000010000):0.2380560000	(1afr_A:0.0286820000	1za0_A:4.2396250000):0.0642613000):1.9927500000):1.3029100000):0.3164320000	((((((((1lb3_A:0.1272890000	2za7_A:0.1028850000):0.3438790000	1bg7_A:0.2026560000):0.1343900000	1r03_A:0.2402570000):0.4795710000	(1z6o_A:1.6058770000	1z6o_M:0.8753510000):0.4317010000):0.6263310000	3e6s_A:1.6879230000):0.2940050000	2jd7_A:0.5238690000):0.1064630000	1vlg_A:0.4555720000):0.0585700000	(1eum_A:0.4321690000	1krq_A:0.6679760000):0.8104530000):1.4332900000):0.5012980000):0.3332230000):0.5876260000):0.4592350000):0.3931440000):0.3517640000):0.0301973000	(1n1q_A:0.4663670000	2chp_A:0.8725190000):0.0928431000);
(1ji5_A:0.4344870000	1jig_A:0.3755790000	((1n1q_A:0.3994180000	((1ji4_A:0.6738680000	2fjc_A:1.2867680000):0.5018010000	((((1dps_A:0.0000010000	1jts_A:0.0000010000):0.5157530000	1o9r_A:0.4608540000):0.3943970000	1uvh_A:1.4559880000):0.7214290000	((1tjo_A:0.0000010000	1tk6_A:0.0000010000):1.3777000000	((((2fzf_A:3.5363660000	1nfv_A:1.0508340000):0.6473700000	(((1bcf_A:0.0000010000	3e1q_A:0.0000010000):0.3858710000	2fkz_A:0.2778340000):0.5183270000	1jgc_A:0.5544350000):0.4789110000):0.5977540000	((((1lko_A:1.1966020000	1yuz_A:1.4383640000):1.5408800000	3qhb_A:0.7370510000):0.9392090000	((((1otk_A:2.1728150000	((2inc_B:2.1106540000	1mty_B:2.9878160000):0.3902080000	2inp_C:1.4524190000):0.6173730000):1.6025000000	(1mty_D:2.4158040000	3dhg_A:1.5968990000):0.2858060000):1.5009000000	(((((1oqu_A:0.2619800000	1r2f_A:0.2980660000):0.0457925000	1uzr_A:0.0731630000):1.3898000000	1mxr_A:1.9780220000):0.5010130000	(1jk0_A:0.5288680000	(2uw2_A:0.0411770000	1w68_A:0.0429550000):0.1433930000):1.3479600000):1.8102300000	3ee4_A:0.5936830000):1.0177800000):1.2255200000	(((2uw1_A:0.0000010000	2uw1_B:0.0000010000):0.1304300000	1za0_A:4.1684350000):0.1950400000	1afr_A:0.0000030000):1.7917400000):1.1761400000):0.4235260000	(((((1lb3_A:0.0609320000	2za7_A:0.0911290000):0.4116110000	1bg7_A:0.1493640000):0.1222950000	1r03_A:0.3659940000):0.3330280000	(1z6o_A:1.7909640000	1z6o_M:0.9430160000):0.5270460000):0.2443650000	(((1eum_A:0.5663070000	1krq_A:0.4113500000):0.6236800000	(2jd7_A:0.3402580000	1vlg_A:0.4350330000):0.2567270000):0.5132610000	3e6s_A:1.5498950000):0.5333840000):0.5069110000):0.6379630000):0.3494030000	2vzb_A:1.3252150000):0.2832270000):0.4484380000):0.1744170000):0.2463620000):0.1408900000	(2chp_A:0.7411560000	(1qgh_A:0.3470990000	2ux1_A:0.9826090000):0.4360980000):0.1658410000):0.2758120000);
(1ji5_A:0.4210340000	(1jig_A:0.2566700000	(((1qgh_A:0.5714530000	2ux1_A:1.0633240000):0.2730170000	(1ji4_A:0.8402850000	2fjc_A:1.0304240000):0.3294200000):0.2930940000	((((1dps_A:0.0000010000	1jts_A:0.0000010000):0.6430390000	1o9r_A:0.3355790000):0.5584350000	1uvh_A:1.1640020000):0.5444410000	((1tjo_A:0.0000020000	1tk6_A:0.0000020000):1.0875300000	((2fzf_A:3.3318570000	(((((1bcf_A:0.0000010000	3e1q_A:0.0000010000):0.3304810000	2fkz_A:0.2308590000):0.4404120000	1jgc_A:0.4798480000):0.7086530000	((((1lko_A:1.2821840000	1yuz_A:1.3955580000):0.9310820000	3qhb_A:1.0419480000):0.9767170000	(((2uw1_A:0.0000010000	2uw1_B:0.0000010000):0.0675199000	1za0_A:5.4821110000):0.2426410000	1afr_A:0.0244060000):2.6668100000):0.6979050000	(((((1lb3_A:0.0822600000	2za7_A:0.2065540000):0.4119180000	1bg7_A:0.2668870000):0.1837440000	1r03_A:0.2481410000):0.6655050000	(1z6o_A:1.5831540000	1z6o_M:0.9571020000):0.4981570000):0.7001920000	(((1eum_A:0.5797350000	1krq_A:0.6070090000):0.4094710000	3e6s_A:1.7894190000):0.2668460000	(2jd7_A:0.3497040000	1vlg_A:0.6399680000):0.3060740000):0.6093350000):0.9354720000):0.8340100000):0.9280690000	(1nfv_A:0.8509400000	(((1otk_A:2.3842940000	(2inc_B:1.6524380000	1mty_B:2.5968390000):0.1889920000):0.1568840000	2inp_C:1.2239910000):0.5985220000	(((((((1oqu_A:0.1783650000	1r2f_A:0.3902250000):0.1112170000	1uzr_A:0.0616740000):1.3158900000	3ee4_A:1.6505960000):0.5092020000	1mxr_A:1.8592400000):0.3372550000	(1jk0_A:0.4431000000	(2uw2_A:0.0836430000	1w68_A:0.0338330000):0.3008670000):1.0851800000):1.9689700000	3dhg_A:2.5711170000):0.3721800000	1mty_D:2.4810030000):0.5210510000):2.1413000000):0.2027910000):0.2336510000):0.3146240000	2vzb_A:1.9285540000):0.9088060000):0.9824820000):0.4086530000):0.2212720000):0.1420260000	(1n1q_A:0.3864460000	2chp_A:1.0029860000):0.0816547000);
(1ji5_A:0.4103570000	1jig_A:0.2648040000	(((1n1q_A:0.4078720000	((1ji4_A:0.7306820000	2fjc_A:1.4546350000):0.6295910000	((((1dps_A:0.0000010000	1jts_A:0.0000010000):0.4312710000	1o9r_A:0.4768770000):0.3764810000	1uvh_A:0.9480170000):1.0291500000	((1tjo_A:0.0000010000	1tk6_A:0.0000010000):1.0870100000	((2fzf_A:3.7131380000	(((((1bcf_A:0.0000010000	3e1q_A:0.0000010000):0.4507980000	2fkz_A:0.2056000000):0.2869500000	1jgc_A:0.6428340000):1.3829700000	((((1lko_A:1.0853850000	1yuz_A:1.1086540000):1.9330300000	3qhb_A:0.3430670000):1.8454600000	((((1otk_A:1.7765690000	1mty_B:2.7635220000):0.5838110000	(2inc_B:2.1432490000	2inp_C:0.9867760000):1.0733700000):0.6640040000	(1mty_D:1.3430490000	3dhg_A:2.7200750000):1.2490600000):0.8457090000	((((((1oqu_A:0.2189470000	1r2f_A:0.3800040000):0.0622674000	1uzr_A:0.0000020000):1.0944800000	1mxr_A:1.9012020000):0.3562810000	(1jk0_A:0.3563520000	(2uw2_A:0.0162160000	1w68_A:0.0801990000):0.3299660000):1.4486400000):1.2957400000	3ee4_A:0.8275670000):0.8014240000	(((2uw1_A:0.0000010000	2uw1_B:0.0000010000):0.1625550000	1za0_A:5.2484840000):0.2029410000	1afr_A:0.0000020000):3.6747400000):0.5098590000):1.4900400000):0.1424180000	((1lb3_A:0.0910790000	2za7_A:0.2178920000):0.3783860000	(1bg7_A:0.1904700000	(1r03_A:0.3003010000	(1z6o_A:1.4845630000	(1z6o_M:1.1037000000	(((1eum_A:0.7579390000	1krq_A:0.4241920000):0.5994430000	(2jd7_A:0.3722960000	1vlg_A:0.3748380000):0.1120420000):0.3062160000	3e6s_A:1.3216510000):0.5520470000):0.0020624100):0.5228020000):0.1109970000):0.2639710000):1.2046300000):0.5416180000):0.1553810000	1nfv_A:1.5366210000):0.2121700000):0.1638680000	2vzb_A:1.7890730000):0.4260260000):0.6315890000):0.2943750000):0.2961210000):0.0953267000	2chp_A:1.0048110000):0.1028060000	(1qgh_A:0.3319370000	2ux1_A:1.1456710000):0.5545620000):0.1046190000);
(1ji5_A:0.4428420000	(1jig_A:0.2426840000	(((1qgh_A:0.4986300000	2ux1_A:0.6715330000):0.4027490000	(1ji4_A:0.9383430000	2fjc_A:1.0624370000):0.4266910000):0.2015180000	((((1dps_A:0.0000010000	1jts_A:0.0000010000):0.4264920000	1o9r_A:0.3593860000):0.4546290000	1uvh_A:1.2124190000):0.7667840000	((1tjo_A:0.0000010000	1tk6_A:0.0000010000):1.3468400000	((2fzf_A:4.4654730000	1nfv_A:0.9078830000):0.6388440000	(2vzb_A:1.5471550000	((((1bcf_A:0.0000010000	3e1q_A:0.0000010000):0.2889590000	2fkz_A:0.3652610000):0.4815670000	1jgc_A:0.6764530000):0.7794010000	((((1lko_A:1.1445690000	1yuz_A:1.2580040000):1.8069100000	3qhb_A:0.5079120000):1.4310800000	((((1otk_A:3.0089290000	((2inc_B:1.8035630000	1mty_B:3.3781310000):0.4814550000	2inp_C:1.1920360000):0.5171760000):0.9129700000	(1mty_D:2.0565560000	3dhg_A:1.5382570000):0.6305310000):0.9840290000	(((((1oqu_A:0.2815330000	1r2f_A:0.3220910000):0.1049830000	1uzr_A:0.0336280000):1.0967300000	1mxr_A:2.4332910000):0.2536150000	(1jk0_A:0.3358290000	(2uw2_A:0.0692110000	1w68_A:0.0503840000):0.2817110000):1.5041400000):0.9247920000	3ee4_A:1.2685650000):0.6425640000):0.7529030000	(((2uw1_A:0.0000010000	2uw1_B:0.0000010000):0.0288036000	1za0_A:5.0157060000):0.3624510000	1afr_A:0.0085890000):2.6539300000):0.9571390000):0.7114510000	(((((1lb3_A:0.0803450000	2za7_A:0.1012050000):0.4746620000	1bg7_A:0.1275730000):0.0800914000	1r03_A:0.3666800000):0.2100890000	(1z6o_A:1.6515340000	1z6o_M:1.0869130000):0.6087550000):0.3101610000	(((1eum_A:0.6625130000	1krq_A:0.4831910000):0.3779220000	3e6s_A:1.0171260000):0.1782810000	(2jd7_A:0.4432450000	1vlg_A:0.5372040000):0.2860710000):0.5967200000):1.0050000000):0.6043840000):0.7751240000):0.1109540000):0.7659650000):0.3189170000):0.4497070000):0.0340653000):0.0454212000	(1n1q_A:0.2918150000	2chp_A:0.8359280000):0.1897680000);
(1ji5_A:0.4292250000	1jig_A:0.2781280000	((1n1q_A:0.3534120000	((1ji4_A:1.0658510000	2fjc_A:1.4541540000):0.5557660000	((((1dps_A:0.0000010000	1jts_A:0.0000010000):0.1921720000	1o9r_A:0.6627400000):0.3970530000	1uvh_A:1.4127240000):0.8417740000	((1tjo_A:0.0000010000	1tk6_A:0.0000010000):1.2582100000	(((2fzf_A:4.9205610000	((1nfv_A:0.9658900000	(((((1otk_A:1.4211490000	1mty_B:3.7021500000):0.5792460000	(2inc_B:3.2393610000	2inp_C:0.5127080000):1.6382200000):1.1780400000	(1mty_D:1.4973580000	3dhg_A:2.3765250000):1.3255700000):0.3641140000	((((1oqu_A:0.2179090000	1r2f_A:0.3095830000):0.0410627000	1uzr_A:0.0841400000):1.2997800000	(1mxr_A:1.9927940000	(1jk0_A:0.2851300000	(2uw2_A:0.0176000000	1w68_A:0.1025840000):0.3236980000):1.6386800000):0.1764710000):1.2790700000	3ee4_A:1.0851540000):0.9496930000):1.0213400000	(((2uw1_A:0.0000010000	2uw1_B:0.0000010000):0.1125770000	1za0_A:5.1606180000):0.2167430000	1afr_A:0.0000020000):2.2539400000):1.2162800000):0.1949750000	((1lko_A:0.8544780000	1yuz_A:0.8876810000):1.6555300000	3qhb_A:0.5613530000):1.4830200000):0.1071130000):0.3118290000	((((1bcf_A:0.0000010000	3e1q_A:0.0000010000):0.3543840000	2fkz_A:0.2541840000):0.2916530000	1jgc_A:0.8536490000):0.8045890000	(((((1lb3_A:0.1120680000	2za7_A:0.1463140000):0.4528210000	1bg7_A:0.2133100000):0.1087870000	1r03_A:0.2344590000):0.2863340000	(1z6o_A:1.4798820000	1z6o_M:1.0268940000):0.8344170000):0.2541780000	((1eum_A:0.5841480000	1krq_A:0.4080540000):0.6253820000	(3e6s_A:1.3714220000	(2jd7_A:0.2810780000	1vlg_A:0.4147540000):0.3073090000):0.1640490000):0.2897050000):1.0330000000):0.4572260000):0.3280790000	2vzb_A:1.5727650000):0.7747330000):0.6068930000):0.1921480000):0.0711784000):0.1104700000	(2chp_A:0.6433250000	(1qgh_A:0.3077520000	2ux1_A:0.9066730000):0.4839970000):0.2567640000):0.1123900000);
(1ji5_A:0.3341280000	(((1jig_A:0.2310520000	((1ji4_A:1.1795450000	2fjc_A:1.0389720000):0.1379550000	((1tjo_A:0.0000010000	1tk6_A:0.0000010000):1.1436300000	((((((2fzf_A:3.8295090000	(((2uw1_A:0.0000010000	2uw1_B:0.0000010000):0.2348090000	1afr_A:0.2516340000):1.0164600000	1za0_A:3.2340130000):1.0199700000):0.1914290000	(1otk_A:2.8325390000	((((((1oqu_A:0.2958420000	1r2f_A:0.3335120000):0.0508391000	1uzr_A:0.0415290000):1.1539300000	1mxr_A:1.7253780000):0.7906210000	(1jk0_A:0.2410420000	(2uw2_A:0.0324880000	1w68_A:0.1165060000):0.6185900000):1.6882400000):1.2989300000	3ee4_A:0.8538990000):1.3007900000	((((2inc_B:1.8238800000	1mty_B:4.5890030000):0.7256540000	2inp_C:0.5480400000):2.0396500000	1mty_D:1.2834010000):0.3949110000	3dhg_A:2.4973930000):1.2771400000):0.0612095000):1.4842100000):0.4903880000	((((1lb3_A:0.0869250000	2za7_A:0.1474450000):0.5237250000	1bg7_A:0.3325200000):0.1397590000	1r03_A:0.3749360000):0.2046340000	((1z6o_A:1.4198110000	1z6o_M:1.2230610000):0.6483560000	(((1eum_A:0.8840780000	1krq_A:0.3637750000):0.5204170000	3e6s_A:1.1590930000):0.2677900000	(2jd7_A:0.2751980000	1vlg_A:0.6097830000):0.1291840000):0.9389550000):0.0916899000):0.8159470000):0.4316520000	((1lko_A:1.0242070000	1yuz_A:1.5093740000):0.8381360000	3qhb_A:0.9814730000):1.6064800000):0.4766710000	((((1bcf_A:0.0000010000	3e1q_A:0.0000010000):0.4361540000	2fkz_A:0.2263880000):0.5328660000	1jgc_A:0.5130990000):1.1660000000	1nfv_A:1.8750240000):0.3732900000):0.6757110000	2vzb_A:1.6864460000):0.4376250000):0.6687490000):0.6221440000):0.0976834000	(1qgh_A:0.7487470000	(2ux1_A:0.6826010000	(((1dps_A:0.0000010000	1jts_A:0.0000010000):0.4140770000	1o9r_A:0.4451390000):0.6268090000	1uvh_A:1.1985510000):0.8677000000):0.3827510000):0.5116550000):0.0606522000	1n1q_A:0.4098510000):0.1700220000	2chp_A:0.9067420000);
(1ji5_A:0.4197680000	(1jig_A:0.2960930000	((1n1q_A:0.2775790000	((((1dps_A:0.0000010000	1jts_A:0.0000010000):0.6840230000	1o9r_A:0.2500700000):0.5044670000	1uvh_A:1.2267250000):0.8632460000	((1tjo_A:0.0000010000	1tk6_A:0.0000010000):0.9748810000	(((2fzf_A:3.4115010000	1nfv_A:0.9615600000):0.6664690000	((((1bcf_A:0.0000010000	3e1q_A:0.0000010000):0.3427400000	2fkz_A:0.2501940000):0.4306190000	1jgc_A:0.6753970000):0.8706810000	((((1lko_A:1.1649520000	1yuz_A:1.2965960000):1.7457300000	3qhb_A:0.5711430000):1.7049100000	((((1lb3_A:0.1261390000	2za7_A:0.0761350000):0.5423310000	1bg7_A:0.1226820000):0.1612620000	1r03_A:0.2060270000):0.1866150000	(1z6o_A:1.8382070000	(1z6o_M:1.3243660000	(((1eum_A:0.7118760000	1krq_A:0.3791010000):0.3040580000	3e6s_A:1.4909690000):0.3148030000	(2jd7_A:0.3925190000	1vlg_A:0.4162050000):0.2278290000):0.6103370000):0.1958240000):0.3112160000):0.8727360000):0.2421180000	((((1otk_A:3.6609660000	(2inc_B:2.0404920000	(2inp_C:0.7492630000	1mty_B:4.5514660000):0.1758500000):1.5029700000):1.0956300000	(1mty_D:2.0484430000	3dhg_A:1.7539480000):1.0309700000):0.3223320000	(((((1oqu_A:0.2592920000	1r2f_A:0.3206010000):0.0203357000	1uzr_A:0.0961260000):1.3043900000	1mxr_A:1.8125750000):0.6719210000	(1jk0_A:0.4738910000	(2uw2_A:0.0343320000	1w68_A:0.0552630000):0.2706740000):1.4342000000):1.0515000000	3ee4_A:1.1579260000):1.0710300000):1.3033000000	(((2uw1_A:0.0000010000	2uw1_B:0.0000010000):0.2951710000	1afr_A:0.1399000000):0.9886520000	1za0_A:3.1404500000):1.3252500000):1.0594300000):0.8178210000):0.4271140000):0.4865640000	2vzb_A:1.8854110000):0.9434610000):0.6570780000):0.5016600000):0.1493290000	((1qgh_A:0.3970790000	2ux1_A:1.0493140000):0.3395830000	(1ji4_A:0.8456270000	2fjc_A:0.9854670000):0.6199390000):0.2117680000):0.1931690000):0.1486920000	2chp_A:0.9176840000);
(1ji5_A:0.3952450000	((1jig_A:0.4066260000	((1qgh_A:0.5360780000	2ux1_A:0.9057480000):0.4214500000	((1ji4_A:0.8900050000	2fjc_A:1.3454500000):0.1858840000	((((1dps_A:0.0000010000	1jts_A:0.0000010000):0.6597960000	1o9r_A:0.2183140000):0.3637210000	1uvh_A:1.4271590000):0.6709730000	(((1tjo_A:0.0000010000	1tk6_A:0.0000010000):0.8553220000	2vzb_A:1.5463530000):0.1768560000	((2fzf_A:3.7246000000	((1lko_A:1.2568360000	1yuz_A:1.3721510000):0.9506960000	3qhb_A:1.1330750000):1.6668100000):0.6499600000	((((1bcf_A:0.0000010000	3e1q_A:0.0000010000):0.3127720000	2fkz_A:0.2760360000):0.1194410000	1jgc_A:0.9725480000):0.9769240000	((1nfv_A:1.1783260000	(((1otk_A:2.5328440000	((2inc_B:1.5611140000	2inp_C:1.1544250000):0.3901860000	1mty_B:6.7899750000):0.3767150000):0.9452060000	((((((1oqu_A:0.2505770000	1r2f_A:0.3834810000):0.0683160000	1uzr_A:0.0595510000):1.1920200000	1mxr_A:1.2860150000):0.7082190000	((1jk0_A:0.6582130000	2uw2_A:0.0538540000):0.0455930000	1w68_A:0.0000020000):1.9750600000):1.0469100000	3ee4_A:1.3218060000):0.8354640000	(1mty_D:1.9316910000	3dhg_A:2.5568030000):1.5142900000):0.3583360000):0.8295040000	(((2uw1_A:0.0000010000	2uw1_B:0.0000010000):0.2592500000	1za0_A:4.4235710000):0.1023030000	1afr_A:0.0023320000):2.0806200000):1.7544300000):0.4113460000	((((((((1lb3_A:0.1363610000	2za7_A:0.0795480000):0.4058130000	1bg7_A:0.1972910000):0.0505432000	1r03_A:0.4007720000):0.2334230000	(1z6o_A:1.5256840000	1z6o_M:1.2241550000):0.5060140000):1.0983200000	3e6s_A:1.4884140000):0.2107380000	1vlg_A:0.5899160000):0.1175670000	2jd7_A:0.4367420000):0.3008220000	(1eum_A:0.5641790000	1krq_A:0.6235920000):0.5393210000):1.3499100000):0.2403410000):0.2211930000):0.4674980000):0.4900530000):0.2558570000):0.1459410000):0.2327720000):0.0933099000	1n1q_A:0.2750210000):0.0553976000	2chp_A:0.7856080000);
(1ji5_A:0.4132570000	(1jig_A:0.3433830000	((1qgh_A:0.3855670000	2ux1_A:0.9841640000):0.4619640000	(((1ji4_A:1.0149030000	2fjc_A:0.8532870000):0.5341350000	((1tjo_A:0.0000010000	1tk6_A:0.0000010000):0.8632950000	(((2fzf_A:4.7658760000	((1lko_A:1.4428050000	1yuz_A:0.9984070000):1.1159100000	3qhb_A:0.7519770000):0.6705170000):1.0031800000	((((1bcf_A:0.0000010000	3e1q_A:0.0000010000):0.3184260000	2fkz_A:0.2376780000):0.2589680000	1jgc_A:0.6104820000):1.2089900000	((1nfv_A:0.8283650000	((1otk_A:2.2550750000	((((((1oqu_A:0.2655560000	1r2f_A:0.2923560000):0.0750166000	1uzr_A:0.0314990000):1.5148400000	1mxr_A:1.4862460000):0.5326520000	(1jk0_A:0.4253130000	(2uw2_A:0.0139040000	1w68_A:0.0405050000):0.2789510000):1.7038900000):1.2616700000	3ee4_A:1.1315720000):1.0053700000	(((2uw1_A:0.0000010000	2uw1_B:0.0000010000):0.1985980000	1za0_A:4.4500180000):0.2055040000	1afr_A:0.0000020000):2.3042200000):0.7407980000):0.3061170000	((2inc_B:1.5575150000	(2inp_C:0.7804470000	1mty_B:6.7624690000):0.8617520000):1.1909400000	(1mty_D:1.8956290000	3dhg_A:2.2837570000):0.6065350000):0.5073730000):0.8890410000):0.7032730000	(((((1lb3_A:0.1320110000	2za7_A:0.1329420000):0.3313280000	(1bg7_A:0.3364420000	1r03_A:0.2681790000):0.0561115000):0.3717520000	1z6o_A:1.7133050000):0.1898480000	1z6o_M:1.3846650000):0.6464280000	(((1eum_A:0.7207930000	1krq_A:0.4282170000):0.4318750000	3e6s_A:1.3166900000):0.2226130000	(2jd7_A:0.4944180000	1vlg_A:0.3580420000):0.1336960000):0.2541240000):0.9435970000):0.1913470000):0.2206200000):0.3623050000	2vzb_A:0.9523940000):0.5798010000):0.4294450000):0.2305280000	(((1dps_A:0.0000010000	1jts_A:0.0000010000):0.6733980000	1o9r_A:0.2497540000):0.5101690000	1uvh_A:1.5871330000):0.6846010000):0.5069240000):0.0891560000):0.1093720000	(1n1q_A:0.5216990000	2chp_A:0.8091510000):0.0978611000);
(1ji5_A:0.2688870000	1jig_A:0.3139560000	((1n1q_A:0.3396510000	2chp_A:0.5557010000):0.0532063000	((1qgh_A:0.3654870000	2ux1_A:0.9147540000):0.4267370000	((1ji4_A:1.0744520000	2fjc_A:1.1072290000):0.2169110000	((((1dps_A:0.0000010000	1jts_A:0.0000010000):0.3167030000	1o9r_A:0.5450370000):0.5835860000	1uvh_A:0.9136870000):0.6081930000	((1tjo_A:0.0000020000	1tk6_A:0.0000020000):1.1392500000	(((2fzf_A:2.2665400000	2vzb_A:1.3191190000):0.1031810000	(1nfv_A:0.9225920000	((1otk_A:2.7226900000	(2inc_B:2.1928520000	(2inp_C:0.4670830000	1mty_B:4.8352190000):0.3343040000):1.0841400000):0.4629680000	((((((1oqu_A:0.2880490000	1r2f_A:0.2901020000):0.0915025000	1uzr_A:0.0000030000):1.2636600000	1mxr_A:1.6165100000):0.5465200000	(1jk0_A:0.5706210000	(2uw2_A:0.0302100000	1w68_A:0.0762300000):0.2818140000):1.6485800000):1.2006800000	3ee4_A:1.0446060000):2.1947000000	(1mty_D:1.9848420000	3dhg_A:1.9722460000):0.6073570000):0.2522190000):1.2734800000):0.5131660000):0.9706140000	((((1bcf_A:0.0000010000	3e1q_A:0.0000010000):0.3999730000	2fkz_A:0.2194500000):0.1669120000	1jgc_A:0.7960590000):0.8967250000	(((1lko_A:1.3052720000	1yuz_A:1.2330000000):0.5448600000	3qhb_A:0.9894880000):1.3074900000	((((((1lb3_A:0.1225350000	2za7_A:0.0906450000):0.4120710000	1bg7_A:0.1471750000):0.0730104000	1r03_A:0.3575610000):0.3693750000	(1z6o_A:1.5052890000	1z6o_M:0.7794380000):0.5765230000):0.1991430000	((1eum_A:0.6676400000	1krq_A:0.5263450000):0.7406730000	((3e6s_A:1.5892470000	1vlg_A:0.5858980000):0.0762469000	2jd7_A:0.3503810000):0.4865520000):0.3821820000):0.9359960000	(((2uw1_A:0.0000010000	2uw1_B:0.0000010000):0.0577537000	1afr_A:0.3732690000):0.1430620000	1za0_A:3.9182190000):3.0913500000):0.2035160000):0.3479800000):0.4039450000):0.7852700000):0.5086720000):0.5026190000):0.2264720000):0.2615130000):0.1275210000);
(1ji5_A:0.3896460000	((1jig_A:0.1127400000	((1qgh_A:0.4867690000	2ux1_A:0.8510770000):0.4083710000	(1ji4_A:0.8198000000	2fjc_A:1.2580360000):0.5855890000):0.4589210000):0.1150440000	(1n1q_A:0.4029650000	((((1dps_A:0.0000010000	1jts_A:0.0000010000):0.3322280000	1o9r_A:0.5017070000):0.7180960000	1uvh_A:0.8071520000):0.6144880000	((1tjo_A:0.0000010000	1tk6_A:0.0000010000):0.9368500000	(((2fzf_A:3.0920440000	1nfv_A:0.8153740000):0.4727430000	((((1bcf_A:0.0000010000	3e1q_A:0.0000010000):0.4410340000	2fkz_A:0.2787190000):0.5532770000	1jgc_A:0.3773480000):0.8257330000	(((1lko_A:1.0589690000	1yuz_A:1.2255850000):1.2431100000	3qhb_A:0.4549800000):1.4122600000	((((((((1lb3_A:0.1537260000	2za7_A:0.1061180000):0.5118230000	1bg7_A:0.1494850000):0.2673360000	1r03_A:0.2777470000):0.4563210000	(1z6o_A:1.7654110000	1z6o_M:0.6920620000):0.5432820000):0.5706630000	((1eum_A:1.0130750000	1krq_A:0.3566470000):0.3106500000	3e6s_A:1.3257260000):0.2985630000):0.4328510000	2jd7_A:0.3809590000):0.1612440000	1vlg_A:0.3003750000):0.7490400000	((((1otk_A:2.5933110000	(2inc_B:2.2309490000	(2inp_C:1.0922960000	1mty_B:3.1143590000):0.4446970000):0.9659930000):1.3458700000	(1mty_D:1.8146260000	3dhg_A:2.2632060000):0.8404040000):0.7093070000	(((((1oqu_A:0.2248810000	1r2f_A:0.3178040000):0.0542079000	1uzr_A:0.1292880000):1.6898300000	(1jk0_A:0.4589920000	(2uw2_A:0.0617890000	1w68_A:0.0407700000):0.2156300000):1.7812400000):0.1676940000	1mxr_A:1.4427810000):0.7099520000	3ee4_A:1.6211690000):1.1609000000):0.6726820000	(((2uw1_A:0.0000010000	2uw1_B:0.0000010000):0.2400550000	1afr_A:0.1639170000):1.0322500000	1za0_A:2.8359850000):1.4621100000):0.4931680000):0.3165580000):0.9988990000):0.2428730000):0.2425750000	2vzb_A:1.8338060000):1.2317000000):0.7001120000):0.5129370000):0.1580060000):0.1573620000	2chp_A:0.9611610000);
(1ji5_A:0.4004600000	(1jig_A:0.2399240000	((1qgh_A:0.5157340000	2ux1_A:0.9376770000):0.5094290000	((1ji4_A:0.7682290000	2fjc_A:1.3524660000):0.3263550000	((((1dps_A:0.0000010000	1jts_A:0.0000010000):0.6438480000	1o9r_A:0.3470880000):0.2022090000	1uvh_A:0.9533970000):0.7312120000	((1tjo_A:0.0000010000	1tk6_A:0.0000010000):1.4947600000	(((2fzf_A:4.5838570000	1nfv_A:1.1363850000):0.2760840000	2vzb_A:2.2165870000):0.2133980000	((((1bcf_A:0.0000010000	3e1q_A:0.0000010000):0.4262270000	2fkz_A:0.2625080000):0.4217880000	1jgc_A:0.5010130000):1.2338700000	((((1lko_A:1.3632650000	1yuz_A:1.3521330000):1.9960200000	3qhb_A:0.4542060000):1.7782000000	((((1lb3_A:0.1437500000	2za7_A:0.1178100000):0.6544930000	1bg7_A:0.2602490000):0.0646459000	1r03_A:0.3599270000):0.2451450000	((1z6o_A:1.3621120000	1z6o_M:0.9697380000):0.6796940000	((((1eum_A:1.1265120000	1krq_A:0.4743920000):0.3584150000	3e6s_A:1.2256760000):0.4437080000	2jd7_A:0.2797710000):0.2040790000	1vlg_A:0.3704410000):0.7831970000):0.3612490000):1.3289200000):0.0000023446	(((1otk_A:2.0511870000	(((2inc_B:1.3144060000	1mty_B:3.9231760000):0.5923300000	2inp_C:0.8016140000):1.1360200000	(1mty_D:1.7842010000	3dhg_A:2.6749210000):0.9938770000):0.3383070000):0.9685340000	(((((1oqu_A:0.2448610000	1r2f_A:0.4162370000):0.0862028000	1uzr_A:0.0576210000):1.6456300000	1mxr_A:1.9753150000):0.3425960000	((1jk0_A:0.7293800000	2uw2_A:0.0413800000):0.0527337000	1w68_A:0.0000020000):1.4945800000):1.1827400000	3ee4_A:1.1025160000):0.8315790000):1.1882000000	(((2uw1_A:0.0000010000	2uw1_B:0.0000010000):0.3585550000	1afr_A:0.0072990000):0.7877380000	1za0_A:4.7670550000):1.9876400000):1.3502400000):0.3903370000):0.4646770000):0.3760580000):0.5624750000):0.2282620000):0.3737650000):0.1182790000):0.1769110000	(1n1q_A:0.3214830000	2chp_A:0.6884030000):0.1048030000);
(1ji5_A:0.2536150000	((1jig_A:0.1211210000	((1qgh_A:0.4612900000	2ux1_A:0.7628220000):0.5643800000	((1ji4_A:1.0006620000	2fjc_A:1.0208510000):0.2198450000	((((1dps_A:0.0000010000	1jts_A:0.0000010000):0.5490070000	1o9r_A:0.3326170000):0.5818500000	1uvh_A:1.3147920000):0.6799720000	((1tjo_A:0.0000020000	1tk6_A:0.0000020000):0.7447790000	(((((2fzf_A:3.3408500000	1nfv_A:0.8654330000):0.2983870000	(((1otk_A:2.3470510000	(2inc_B:2.1078280000	(2inp_C:0.7750300000	1mty_B:4.1318710000):0.4574690000):0.3344820000):0.4610490000	(1mty_D:1.4771750000	3dhg_A:2.4545490000):0.6349860000):1.2152900000	(((((1oqu_A:0.2469260000	1uzr_A:0.0784980000):0.1499750000	1r2f_A:0.2272250000):1.0224900000	(1jk0_A:0.4315820000	(2uw2_A:0.0215660000	1w68_A:0.0519720000):0.1721580000):1.8301700000):0.3289060000	1mxr_A:1.6923380000):1.1006800000	3ee4_A:1.3420900000):1.1878500000):0.5551690000):0.5327460000	(((1bcf_A:0.0000010000	3e1q_A:0.0000010000):0.4224640000	2fkz_A:0.0905890000):0.3035280000	1jgc_A:0.5798590000):1.0805700000):0.1666930000	((((1lko_A:0.7892100000	1yuz_A:1.1162340000):1.0621600000	3qhb_A:0.3659140000):1.1908000000	((2uw1_A:0.0000010000	2uw1_B:0.0000010000):0.0377845000	(1afr_A:0.3172430000	1za0_A:4.2028910000):0.0222917000):2.3278200000):0.2774600000	((((1lb3_A:0.0680470000	2za7_A:0.1204010000):0.4829510000	1bg7_A:0.2105680000):0.3060770000	1r03_A:0.1834770000):0.4070970000	((1z6o_A:1.6777210000	1z6o_M:1.0511570000):0.4683610000	((1eum_A:0.6990950000	1krq_A:0.3877790000):0.7724940000	((3e6s_A:1.7042420000	2jd7_A:0.2147980000):0.0554881000	1vlg_A:0.3764220000):0.1976740000):0.5834770000):0.1046900000):0.8179310000):0.5621600000):0.4127720000	2vzb_A:1.4169900000):1.0313700000):0.8067580000):0.2735910000):0.2983970000):0.3108060000):0.1711960000	1n1q_A:0.5489080000):0.1208410000	2chp_A:0.8712500000);
(1ji5_A:0.5797100000	1jig_A:0.1871400000	(((1n1q_A:0.2598300000	((1ji4_A:0.9445660000	2fjc_A:1.0761010000):0.3512420000	((((1dps_A:0.0000010000	1jts_A:0.0000010000):0.4129670000	1o9r_A:0.4755040000):0.3960240000	1uvh_A:1.2307810000):0.7391820000	((1tjo_A:0.0000020000	1tk6_A:0.0000020000):0.8275670000	(2fzf_A:3.6319790000	(2vzb_A:1.5603960000	(((((1bcf_A:0.0000010000	3e1q_A:0.0000010000):0.2497050000	2fkz_A:0.1890050000):0.0661896000	1jgc_A:0.6936400000):0.6175590000	((((1lko_A:1.3521570000	1yuz_A:0.7953920000):1.3481900000	3qhb_A:0.5935130000):1.4849500000	(((((1otk_A:2.9595950000	((2inc_B:2.4056930000	2inp_C:0.8333780000):0.8761220000	1mty_B:4.4527300000):0.3616210000):1.6352000000	(1mty_D:1.9480170000	3dhg_A:2.3630030000):0.7173450000):0.9104220000	((((1oqu_A:0.2859840000	1r2f_A:0.3708330000):0.0550135000	1uzr_A:0.0651590000):1.4499000000	1mxr_A:1.7261490000):0.7702310000	((1jk0_A:0.6403480000	2uw2_A:0.0079000000):0.0860845000	1w68_A:0.0000020000):0.9921790000):1.3229800000):0.6132400000	3ee4_A:1.1513930000):2.0228500000	(((2uw1_A:0.0000010000	2uw1_B:0.0000010000):0.3001310000	1afr_A:0.1184150000):0.8373940000	1za0_A:4.0565560000):1.5433900000):1.9906600000):0.4301060000	((((((1lb3_A:0.1008210000	2za7_A:0.1423180000):0.3066590000	1bg7_A:0.1173000000):0.1087800000	1r03_A:0.2476400000):0.5679850000	1z6o_A:1.2365920000):0.2446100000	1z6o_M:0.7457190000):0.3716040000	(((1eum_A:0.9964980000	1krq_A:0.2304350000):0.4558420000	3e6s_A:1.2289340000):0.2823240000	(2jd7_A:0.5069820000	1vlg_A:0.4368790000):0.3057720000):0.4916440000):0.2504430000):0.8109290000):0.7116870000	1nfv_A:1.4934910000):0.1413690000):0.0775710000):0.7011950000):1.0297000000):0.1447880000):0.3625460000):0.2336820000	2chp_A:0.5634360000):0.1279970000	(1qgh_A:0.3374110000	2ux1_A:1.1683500000):0.8567800000):0.0113629000);
(1ji5_A:0.3058530000	(1jig_A:0.2305950000	((1qgh_A:0.2859480000	2ux1_A:0.9357250000):0.5815190000	((1ji4_A:0.8614800000	2fjc_A:1.0751600000):0.3764410000	((((1dps_A:0.0000010000	1jts_A:0.0000010000):0.4129400000	1o9r_A:0.3278020000):0.6424430000	1uvh_A:0.7078180000):0.5540470000	((1tjo_A:0.0000010000	1tk6_A:0.0000010000):1.0323800000	((((2fzf_A:3.3941090000	1nfv_A:0.6929850000):0.1251480000	((((1bcf_A:0.0000010000	3e1q_A:0.0000010000):0.4554160000	2fkz_A:0.0867580000):0.4379800000	1jgc_A:0.3545830000):0.4949810000	((((1lko_A:1.4079020000	1yuz_A:1.0017760000):0.9872420000	3qhb_A:1.0668380000):0.8314740000	((((1lb3_A:0.0787050000	2za7_A:0.1716140000):0.5329460000	1bg7_A:0.2014470000):0.2613840000	1r03_A:0.1297910000):0.6816510000	((1z6o_A:1.8146810000	1z6o_M:0.9976990000):0.5180870000	(((1eum_A:0.6730830000	1krq_A:0.3122600000):0.5254990000	3e6s_A:1.4834650000):0.2644890000	(2jd7_A:0.3380880000	1vlg_A:0.4771190000):0.2537590000):0.3866730000):0.1006260000):0.8316140000):0.3312800000	(((2uw1_A:0.0000010000	2uw1_B:0.0000010000):0.3316270000	1afr_A:0.0186580000):0.6529430000	1za0_A:4.2873230000):2.9493300000):0.4969430000):0.7446400000):0.0322984000	((1otk_A:3.6044110000	((2inc_B:2.4683940000	1mty_B:4.9145390000):1.0384800000	2inp_C:0.4271580000):1.5454200000):0.4069520000	((((((1oqu_A:0.2353820000	1r2f_A:0.2812700000):0.1473940000	1uzr_A:0.0000030000):1.3908700000	1mxr_A:1.4413140000):0.4616670000	3ee4_A:1.9794590000):0.2028550000	(1jk0_A:0.1404730000	(2uw2_A:0.0102300000	1w68_A:0.1004880000):0.4916180000):1.2290100000):1.2244800000	(1mty_D:2.6500380000	3dhg_A:0.8899410000):1.1219400000):0.4700960000):1.0753400000):0.4529280000	2vzb_A:1.4958210000):0.8732270000):0.4157490000):0.1920890000):0.3019340000):0.1733110000):0.1293570000	(1n1q_A:0.5320600000	2chp_A:0.7647400000):0.0655142000);
(1ji5_A:0.2449840000	((1jig_A:0.2425860000	((1ji4_A:1.0375710000	2fjc_A:1.4091250000):0.4100220000	((((1dps_A:0.0000010000	1jts_A:0.0000010000):0.5067950000	1o9r_A:0.2983140000):0.4652430000	1uvh_A:1.1369130000):0.6981170000	((1tjo_A:0.0000010000	1tk6_A:0.0000010000):1.0263600000	(2fzf_A:4.5626610000	(2vzb_A:1.4571410000	(((((1bcf_A:0.0000010000	3e1q_A:0.0000010000):0.2400850000	2fkz_A:0.2500910000):0.2479050000	1jgc_A:0.5760840000):0.9492620000	(((1lko_A:1.1795870000	1yuz_A:1.2520280000):1.5771500000	3qhb_A:0.7666370000):1.4372400000	((((((((1lb3_A:0.0948790000	2za7_A:0.0936010000):0.6358790000	1bg7_A:0.1491950000):0.1140990000	1r03_A:0.2941680000):0.8216140000	(1z6o_A:1.5962410000	1z6o_M:1.1386340000):0.5979270000):0.6361980000	(((1eum_A:0.7472160000	1krq_A:0.6295850000):0.7346210000	2jd7_A:0.2526940000):0.1124070000	3e6s_A:1.7789620000):0.1196360000):0.0716788000	1vlg_A:0.1479680000):1.3249700000	(((2uw1_A:0.0000010000	2uw1_B:0.0000010000):0.0748503000	1za0_A:4.1493660000):0.2985180000	1afr_A:0.0000020000):4.8493800000):0.1506400000	((1otk_A:1.4416310000	((2inc_B:1.8093630000	1mty_B:2.2447340000):0.7855520000	2inp_C:1.9073310000):0.9005200000):0.5720070000	((((((1oqu_A:0.2642510000	1r2f_A:0.3221610000):0.0310735000	1uzr_A:0.1387280000):1.6010300000	1mxr_A:1.5748530000):0.3677550000	((1jk0_A:0.6772570000	2uw2_A:0.0255870000):0.0912491000	1w68_A:0.0000030000):1.6597700000):0.6176320000	3ee4_A:1.5989910000):1.3437200000	(1mty_D:1.6942310000	3dhg_A:2.4526220000):1.9085200000):0.8590120000):0.8181140000):0.0000024190):0.8493430000):0.1898040000	1nfv_A:1.5781270000):0.3837880000):0.0862476000):0.3649530000):0.7899740000):0.3652010000):0.2170160000):0.3224140000	(1n1q_A:0.4644670000	2chp_A:0.6426260000):0.0903026000):0.0392573000	(1qgh_A:0.2682110000	2ux1_A:1.2153950000):0.7354490000);
(1ji5_A:0.5888240000	(1jig_A:0.3059220000	((1qgh_A:0.4249560000	2ux1_A:1.0827250000):0.4907590000	((1ji4_A:0.7139830000	2fjc_A:1.1548420000):0.4222410000	((((1dps_A:0.0000010000	1jts_A:0.0000010000):0.5697220000	1o9r_A:0.4827270000):0.3292140000	1uvh_A:1.1249840000):0.8591700000	((1tjo_A:0.0000010000	1tk6_A:0.0000010000):1.2772700000	(2fzf_A:4.8265200000	(2vzb_A:1.3871770000	(((((1bcf_A:0.0000010000	3e1q_A:0.0000010000):0.2819800000	2fkz_A:0.2266040000):0.5957400000	1jgc_A:0.2513190000):1.0103600000	((((1lko_A:1.6578620000	1yuz_A:1.0058710000):1.1739900000	3qhb_A:0.6525560000):1.5236600000	((((((1otk_A:1.3207880000	1mty_B:6.2278000000):1.5622900000	(2inc_B:2.4424370000	2inp_C:0.9157000000):0.7965650000):0.6401560000	(1mty_D:1.6623410000	3dhg_A:2.2769280000):0.8791180000):0.8732750000	((((1oqu_A:0.2734770000	1r2f_A:0.3876280000):0.0313870000	1uzr_A:0.0625100000):1.3190700000	1mxr_A:1.3877180000):0.8326100000	(1jk0_A:0.5307850000	(2uw2_A:0.0236400000	1w68_A:0.0528440000):0.2514630000):1.0667600000):0.8454250000):0.3838310000	3ee4_A:1.5429510000):2.0877400000	(((2uw1_A:0.0000010000	2uw1_B:0.0000010000):0.0605722000	1za0_A:4.9954690000):0.3156350000	1afr_A:0.0128950000):2.3794800000):1.7267400000):0.2595470000	(((((1lb3_A:0.0978990000	2za7_A:0.1278520000):0.6171620000	1bg7_A:0.2676300000):0.1154320000	1r03_A:0.2392930000):0.6444740000	(1z6o_A:1.8823740000	1z6o_M:0.7768080000):0.5602200000):0.1391020000	(((1eum_A:1.1255750000	1krq_A:0.3242710000):0.4765500000	3e6s_A:1.8364570000):0.2201380000	(2jd7_A:0.4534370000	1vlg_A:0.3266810000):0.2729790000):0.7220790000):0.9054380000):0.3686660000):0.4643830000	1nfv_A:1.1934000000):0.1354400000):0.2531640000):0.5191300000):0.1195030000):0.4351960000):0.3048060000):0.1512460000):0.1025830000	(1n1q_A:0.3906400000	2chp_A:1.0387580000):0.1392790000);
(1ji5_A:0.3947560000	(1jig_A:0.2856700000	((1n1q_A:0.3579630000	((1ji4_A:0.9528450000	2fjc_A:1.3572360000):0.2840160000	((((1dps_A:0.0000010000	1jts_A:0.0000010000):0.4687600000	1o9r_A:0.5028780000):0.3841630000	1uvh_A:1.4763560000):0.6112090000	((1tjo_A:0.0000010000	1tk6_A:0.0000010000):1.2096300000	(((2fzf_A:2.9136180000	(1nfv_A:0.7667410000	(((1otk_A:1.8501910000	(2inc_B:1.9428580000	(2inp_C:1.2397260000	1mty_B:4.2255470000):0.5423890000):0.6108730000):1.1593500000	(1mty_D:2.8775300000	3dhg_A:1.3873070000):1.1032500000):0.1172450000	(((((1oqu_A:0.2518930000	1uzr_A:0.1232020000):0.0182144000	1r2f_A:0.2863400000):1.1434400000	1mxr_A:1.4215750000):0.5866260000	(1jk0_A:0.4363500000	(2uw2_A:0.0508870000	1w68_A:0.0735160000):0.1712160000):1.3578000000):0.7305900000	3ee4_A:1.1811950000):1.0771600000):1.2325500000):0.2224930000):0.1555950000	((((1bcf_A:0.0000010000	3e1q_A:0.0000010000):0.4778080000	2fkz_A:0.2503520000):0.4049110000	1jgc_A:0.6797710000):1.2102400000	((((1lko_A:0.8273530000	1yuz_A:1.3496230000):1.2138200000	3qhb_A:0.7459020000):0.7123690000	(((2uw1_A:0.0000010000	2uw1_B:0.0000010000):0.0064260400	1za0_A:3.9102390000):0.3331830000	1afr_A:0.0000030000):2.4036200000):0.2040360000	(((((1lb3_A:0.1331390000	2za7_A:0.0888110000):0.3914840000	1bg7_A:0.1925220000):0.2674840000	1r03_A:0.1479730000):0.4456010000	(1z6o_A:1.8459590000	1z6o_M:0.9821100000):0.5571090000):0.3633540000	(((1eum_A:0.7388330000	1krq_A:0.2999510000):0.3746520000	3e6s_A:1.2620790000):0.2395440000	(2jd7_A:0.3837470000	1vlg_A:0.5042500000):0.2641540000):0.3969690000):1.0061000000):0.5233720000):0.4090030000):0.2985090000	2vzb_A:1.6858460000):0.8730350000):0.5722230000):0.1990940000):0.4558980000):0.2024290000	2chp_A:0.7343110000):0.1038660000):0.1208030000	(1qgh_A:0.2785300000	2ux1_A:1.3390720000):0.6163800000);
(1ji5_A:0.4733350000	1jig_A:0.3137260000	((1n1q_A:0.2851070000	((1ji4_A:0.9366700000	2fjc_A:1.3506220000):0.2974060000	((((1dps_A:0.0000010000	1jts_A:0.0000010000):0.4554090000	1o9r_A:0.2901430000):0.3924150000	1uvh_A:1.6556770000):0.9718520000	((1tjo_A:0.0000010000	1tk6_A:0.0000010000):1.3913000000	(((2fzf_A:3.6873420000	1nfv_A:0.8683480000):0.3894880000	((((1bcf_A:0.0000010000	3e1q_A:0.0000010000):0.2053000000	2fkz_A:0.2964970000):0.4128320000	1jgc_A:0.4939270000):1.4222500000	((((1lko_A:0.8372150000	1yuz_A:1.0512210000):1.9580400000	3qhb_A:0.1050650000):1.9031500000	(((((1lb3_A:0.1198150000	2za7_A:0.1705920000):0.5234570000	1r03_A:0.4019700000):0.1414690000	1bg7_A:0.0370970000):0.3334580000	(1z6o_A:1.5937570000	1z6o_M:1.2009300000):0.5008740000):0.4078290000	(((1eum_A:0.7078470000	1krq_A:0.2212090000):0.1984840000	3e6s_A:1.4126220000):0.5295430000	(2jd7_A:0.4768810000	1vlg_A:0.4147750000):0.1736010000):0.3999050000):0.9497550000):0.0159598000	(((1otk_A:2.0297960000	((2inc_B:2.5400270000	2inp_C:1.1465200000):0.5348010000	1mty_B:4.3685410000):0.7937250000):0.3975600000	(1mty_D:1.9797160000	3dhg_A:2.7816810000):0.8431780000):0.6947620000	((((((1oqu_A:0.2355860000	1r2f_A:0.2837360000):0.0650376000	1uzr_A:0.0844300000):1.3115900000	1mxr_A:1.7262290000):0.4116550000	(1jk0_A:0.4379460000	(2uw2_A:0.0640120000	1w68_A:0.0490580000):0.1545970000):1.4644300000):1.1692900000	3ee4_A:1.0972490000):0.4815630000	(((2uw1_A:0.0000010000	2uw1_B:0.0000010000):0.1445510000	1za0_A:5.3830610000):0.2237110000	1afr_A:0.0000020000):3.5412900000):0.9993900000):0.9438260000):0.4222910000):0.1923550000):0.4206210000	2vzb_A:1.5395210000):0.6751160000):0.3680080000):0.2670340000):0.2193100000):0.1389940000	(2chp_A:0.8508000000	(1qgh_A:0.3461220000	2ux1_A:0.7769300000):0.5425880000):0.1893930000):0.1099720000);
(1ji5_A:0.4692610000	((1jig_A:0.2391310000	((1ji4_A:1.1274570000	2fjc_A:1.6294090000):0.3028530000	((((1dps_A:0.0000010000	1jts_A:0.0000010000):0.5091770000	1o9r_A:0.6511580000):0.5975340000	1uvh_A:1.2090630000):0.5889830000	((1tjo_A:0.0000010000	1tk6_A:0.0000010000):0.6892870000	(((2fzf_A:3.9166110000	2vzb_A:1.0306890000):0.4949040000	(1nfv_A:1.4366470000	((((1otk_A:2.8986670000	(2inc_B:1.5879040000	(2inp_C:1.9263350000	1mty_B:3.0801690000):0.3805410000):1.0116300000):1.3056300000	1mty_D:1.7101950000):0.8685380000	3dhg_A:2.3480640000):1.5327100000	((((((1oqu_A:0.1804870000	1r2f_A:0.3652270000):0.1093390000	1uzr_A:0.0559450000):1.2275700000	1mxr_A:1.7392860000):0.6361420000	(1jk0_A:0.3244160000	(2uw2_A:0.0151910000	1w68_A:0.0988240000):0.2600150000):1.6173600000):0.6164890000	3ee4_A:1.0854780000):1.2083100000	(((2uw1_A:0.0000010000	2uw1_B:0.0000010000):0.1886030000	1za0_A:4.1705350000):0.0879901000	1afr_A:0.0104850000):3.8259900000):0.3422290000):1.4712900000):0.1787940000):0.1050650000	((((1bcf_A:0.0000010000	3e1q_A:0.0000010000):0.2061550000	2fkz_A:0.4044810000):0.1965460000	1jgc_A:0.6114080000):1.2143400000	(((1lko_A:1.1229010000	1yuz_A:1.1820240000):2.0758300000	3qhb_A:0.4516550000):1.6465600000	(((((1lb3_A:0.1326600000	2za7_A:0.1359320000):0.3306410000	1bg7_A:0.1712340000):0.1484400000	1r03_A:0.2623150000):0.3307200000	(1z6o_A:1.7957980000	1z6o_M:1.0209060000):0.8003420000):0.2165130000	(((1eum_A:0.7125520000	1krq_A:0.4787700000):0.4719620000	(2jd7_A:0.5384170000	1vlg_A:0.5458740000):0.3499460000):0.3433690000	3e6s_A:1.3537770000):0.1349110000):0.5727360000):0.4319620000):0.6687550000):0.7613240000):0.8411690000):0.2996780000):0.3706740000):0.0969204000	2chp_A:0.9237210000):0.0342232000	(1n1q_A:0.3543720000	(1qgh_A:0.4434560000	2ux1_A:0.8692020000):0.5364820000):0.2122100000);
(1ji5_A:0.2919510000	1jig_A:0.3145760000	((1n1q_A:0.3812690000	(((1ji4_A:0.5853990000	2fjc_A:1.0669600000):0.0878679000	(((1dps_A:0.0000010000	1jts_A:0.0000010000):0.4664960000	1uvh_A:1.4518050000):0.2179530000	1o9r_A:0.1836890000):1.1432600000):0.2945160000	((1tjo_A:0.0000020000	1tk6_A:0.0000020000):1.0587200000	(((((2fzf_A:2.6283220000	(((1otk_A:2.7474200000	(2inc_B:1.8610880000	(2inp_C:0.9564450000	1mty_B:4.3320600000):0.7585440000):0.9755610000):0.3836300000	(1mty_D:1.8077590000	3dhg_A:2.4199990000):0.3181720000):1.2239900000	(((((1oqu_A:0.2142610000	1uzr_A:0.0932270000):0.0449408000	1r2f_A:0.2268960000):1.3594000000	1mxr_A:1.5868380000):0.5541880000	((1jk0_A:0.6213600000	2uw2_A:0.0155880000):0.0925943000	1w68_A:0.0000020000):1.2877400000):1.4680800000	3ee4_A:0.7393450000):0.9277150000):0.5025380000):0.1237740000	(((2uw1_A:0.0000010000	2uw1_B:0.0000010000):0.2423980000	1afr_A:0.1500170000):1.7801500000	1za0_A:3.9777030000):1.3806600000):1.4054500000	1nfv_A:0.8532540000):0.4814470000	((((1bcf_A:0.0000010000	3e1q_A:0.0000010000):0.4156750000	2fkz_A:0.1641340000):0.4826090000	1jgc_A:0.4675320000):1.1431400000	(((1lko_A:1.5014990000	1yuz_A:0.8749930000):0.6709870000	3qhb_A:0.8146800000):2.0894500000	((((((1lb3_A:0.1794570000	2za7_A:0.0631620000):0.4515860000	1bg7_A:0.1792880000):0.1504300000	1r03_A:0.3441980000):0.4015320000	1z6o_A:1.6360040000):0.3218100000	1z6o_M:1.0357310000):0.4805820000	((1eum_A:0.6425310000	1krq_A:0.4382560000):0.3391520000	(3e6s_A:1.2439040000	(2jd7_A:0.5219350000	1vlg_A:0.4266860000):0.1345190000):0.1639250000):0.4270210000):1.0719900000):0.0615288000):0.3359640000):0.5943940000	2vzb_A:1.1938970000):0.5905550000):0.6498440000):0.3796450000):0.1275770000	(2chp_A:0.8327890000	(1qgh_A:0.2860560000	2ux1_A:1.1234180000):0.4493430000):0.1672700000):0.0713285000);
(1ji5_A:0.2881380000	1jig_A:0.4215000000	(((1n1q_A:0.5574360000	((1ji4_A:0.7947520000	2fjc_A:1.0415330000):0.5814660000	((((1dps_A:0.0000010000	1jts_A:0.0000010000):0.4524180000	1o9r_A:0.3763020000):0.5737740000	1uvh_A:1.0432680000):0.8023270000	((1tjo_A:0.0000010000	1tk6_A:0.0000010000):1.0959200000	((((((2fzf_A:4.1182130000	(((1otk_A:3.4178800000	((2inc_B:1.9989120000	2inp_C:1.1819010000):0.3282460000	1mty_B:3.6783900000):0.9249500000):0.7803390000	(1mty_D:2.4363500000	3dhg_A:1.7488030000):0.1609580000):0.8952010000	(((((1oqu_A:0.2723090000	1r2f_A:0.2767160000):0.0613856000	1uzr_A:0.0354350000):1.4181900000	1mxr_A:1.4970350000):0.8004660000	((1jk0_A:0.6971630000	2uw2_A:0.0351990000):0.1018460000	1w68_A:0.0000030000):0.9222420000):1.6349100000	3ee4_A:1.1301210000):0.7946530000):0.6548050000):0.4306680000	(((1lko_A:1.6747050000	1yuz_A:0.9498520000):1.6127300000	3qhb_A:0.5022250000):1.7261100000	(((2uw1_A:0.0000010000	2uw1_B:0.0000010000):0.1734050000	1afr_A:0.2453220000):0.0903875000	1za0_A:3.8569580000):2.5398400000):0.1311890000):1.0868100000	((((1lb3_A:0.1077210000	2za7_A:0.1115640000):0.3697530000	(1bg7_A:0.1985640000	1r03_A:0.3498880000):0.0663568000):0.3084490000	(1z6o_A:1.5536590000	1z6o_M:1.2769580000):0.7163030000):0.4701630000	((1eum_A:0.8585030000	1krq_A:0.5767130000):0.4537310000	(3e6s_A:1.9681940000	(2jd7_A:0.6065440000	1vlg_A:0.3712760000):0.2420160000):0.2668300000):0.3533670000):1.2482500000):0.2444410000	(((1bcf_A:0.0000010000	3e1q_A:0.0000010000):0.2832660000	2fkz_A:0.3594060000):0.2792580000	1jgc_A:0.6610200000):1.5476400000):0.2417710000	1nfv_A:1.2898390000):0.0993081000	2vzb_A:1.3868250000):0.6942110000):0.6207280000):0.1278810000):0.2357780000):0.1009090000	2chp_A:0.8258330000):0.1063770000	(1qgh_A:0.2116580000	2ux1_A:1.0102230000):0.7857260000):0.1381930000);
(1ji5_A:0.3690490000	((1jig_A:0.2939290000	((1qgh_A:0.2678240000	2ux1_A:1.0376240000):0.5525550000	((1ji4_A:0.7632080000	2fjc_A:1.1193280000):0.2867290000	((((1dps_A:0.0000010000	1jts_A:0.0000010000):0.5441170000	1o9r_A:0.4260890000):0.5413190000	1uvh_A:0.9747510000):0.5830830000	((1tjo_A:0.0000010000	1tk6_A:0.0000010000):0.7776810000	(((2fzf_A:3.3779130000	1nfv_A:0.9403560000):0.8084940000	((((1bcf_A:0.0000010000	3e1q_A:0.0000010000):0.3361870000	2fkz_A:0.3151740000):0.1346820000	1jgc_A:0.9600240000):1.2003500000	(((1lko_A:0.9662300000	1yuz_A:1.1558280000):1.6826500000	3qhb_A:0.1727260000):2.1450300000	(((((((1lb3_A:0.1439860000	2za7_A:0.1415170000):0.4321850000	1bg7_A:0.1915960000):0.1078010000	1r03_A:0.4420660000):0.3847460000	1z6o_A:2.0446290000):0.2403030000	1z6o_M:1.4300200000):0.1366090000	((1eum_A:0.8674720000	1krq_A:0.3847720000):0.4551680000	(3e6s_A:1.5208190000	(2jd7_A:0.4491430000	1vlg_A:0.6241170000):0.1740210000):0.3459190000):0.4738270000):0.8990860000	((((1otk_A:2.7659110000	(2inc_B:2.0542480000	(2inp_C:1.0562790000	1mty_B:3.7010540000):0.3138490000):0.7015260000):0.5068490000	(1mty_D:2.3794980000	3dhg_A:1.8968820000):0.5466970000):0.9161830000	((((1oqu_A:0.2844000000	1r2f_A:0.3273010000):0.1294430000	1uzr_A:0.0173210000):0.8720000000	(1mxr_A:1.7272540000	(1jk0_A:0.4359160000	(2uw2_A:0.0471220000	1w68_A:0.0785000000):0.2228460000):1.5346300000):0.1624520000):1.3268100000	3ee4_A:0.6998380000):0.8405140000):1.0654500000	(((2uw1_A:0.0000010000	2uw1_B:0.0000010000):0.1888720000	1za0_A:4.0350680000):0.1639520000	1afr_A:0.0283480000):2.2967500000):1.1162500000):0.0000021834):0.6251960000):0.2395920000):0.3143420000	2vzb_A:1.5216610000):0.4023480000):0.6760350000):0.3556570000):0.1222820000):0.1968880000):0.0902873000	1n1q_A:0.3595420000):0.1181090000	2chp_A:0.4843500000);
(1ji5_A:0.2830570000	(1jig_A:0.2275270000	((1n1q_A:0.4576470000	((((1dps_A:0.0000010000	1jts_A:0.0000020000):0.6453370000	1o9r_A:0.2436700000):0.6855050000	1uvh_A:0.9738450000):0.2531580000	((1tjo_A:0.0000010000	1tk6_A:0.0000010000):0.9243990000	((((((2fzf_A:3.5143950000	((1lko_A:1.7240280000	1yuz_A:1.1070290000):1.4036300000	3qhb_A:1.0381140000):0.2972660000):1.8975400000	((((((1lb3_A:0.1854160000	2za7_A:0.1081580000):0.3978730000	1bg7_A:0.1812230000):0.2129920000	1r03_A:0.2201440000):0.3112500000	1z6o_A:1.7826680000):0.2813290000	1z6o_M:1.3417840000):0.3626620000	(((1eum_A:0.4302010000	3e6s_A:1.4936420000):0.2172320000	1krq_A:0.3973020000):0.4356090000	(2jd7_A:0.4199480000	1vlg_A:0.6025390000):0.3684500000):0.2194540000):0.5959870000):0.4901940000	(1otk_A:1.7707250000	(((((((1oqu_A:0.2692620000	1r2f_A:0.3559500000):0.0428444000	1uzr_A:0.0756910000):1.5008800000	1mxr_A:1.9063590000):0.3658030000	(1jk0_A:0.3756990000	(2uw2_A:0.0523470000	1w68_A:0.0520360000):0.3719360000):1.2824500000):1.2240100000	3ee4_A:1.5682220000):0.6178270000	((2inc_B:2.1395940000	(2inp_C:0.9382280000	1mty_B:4.0174380000):0.3631350000):0.9626870000	(1mty_D:2.1284970000	3dhg_A:1.8811680000):0.3326670000):0.9745150000):0.4908840000	(((2uw1_A:0.0000010000	2uw1_B:0.0000010000):0.3178650000	1afr_A:0.0556790000):0.9651940000	1za0_A:5.0468370000):2.5436900000):0.8533410000):1.2150700000):0.6133150000	(((1bcf_A:0.0000010000	3e1q_A:0.0000010000):0.4815060000	2fkz_A:0.1603070000):0.3038330000	1jgc_A:0.5995580000):1.2238200000):0.1840260000	1nfv_A:1.1130620000):0.5544560000	2vzb_A:2.0772460000):0.7521740000):0.7196430000):0.6966630000):0.1329250000	2chp_A:0.5733270000):0.1663070000):0.1835710000	(1qgh_A:0.5358670000	((2ux1_A:0.7768580000	2fjc_A:0.8051620000):0.2719420000	1ji4_A:1.0858810000):0.2845090000):0.4931340000);
(1ji5_A:0.4802740000	1jig_A:0.2075600000	(((1n1q_A:0.2499630000	((((1dps_A:0.0000010000	1jts_A:0.0000010000):0.3500470000	1o9r_A:0.4323200000):0.7236590000	1uvh_A:1.2202150000):0.6168420000	((1tjo_A:0.0000010000	1tk6_A:0.0000010000):0.7580620000	(((2fzf_A:4.4554850000	1nfv_A:0.6658100000):0.5430030000	((((1bcf_A:0.0000010000	3e1q_A:0.0000010000):0.3211170000	2fkz_A:0.4064850000):0.5700980000	1jgc_A:0.5176170000):0.7294260000	((((1lko_A:1.1177690000	1yuz_A:1.1058070000):1.1608100000	3qhb_A:0.5491140000):0.9758100000	(((((1lb3_A:0.1253180000	2za7_A:0.1433130000):0.6936950000	1bg7_A:0.1183940000):0.2145180000	1r03_A:0.3716170000):0.5481670000	(1z6o_A:2.2268010000	1z6o_M:0.9915300000):0.3854440000):0.5450390000	((((1eum_A:0.5295320000	1krq_A:0.4640980000):0.4739560000	3e6s_A:1.6821430000):0.3026630000	2jd7_A:0.2577920000):0.1742100000	1vlg_A:0.4331410000):0.4116180000):1.1535800000):0.2706870000	((((1otk_A:1.9301960000	((2inc_B:1.8578160000	1mty_B:3.4445740000):0.2268600000	2inp_C:1.0534620000):1.5540600000):1.4175900000	(1mty_D:2.2720350000	3dhg_A:1.7942970000):0.8696290000):0.6442280000	(((((1oqu_A:0.2619920000	1r2f_A:0.3661320000):0.1266430000	1uzr_A:0.0458020000):1.1925200000	1mxr_A:1.4894350000):0.5117420000	(1jk0_A:0.3947180000	(2uw2_A:0.0565630000	1w68_A:0.0701720000):0.1109770000):1.4177100000):1.0836600000	3ee4_A:1.6868500000):0.3360520000):1.0806900000	(((2uw1_A:0.0000010000	2uw1_B:0.0000010000):0.3101840000	1afr_A:0.0486400000):0.7172260000	1za0_A:3.5361010000):1.2704300000):1.4997400000):0.5217750000):0.1779590000):0.5195950000	2vzb_A:1.3374340000):0.6029250000):0.4864800000):0.2837280000):0.0789788000	((1qgh_A:0.5414130000	2ux1_A:0.6632850000):0.2906820000	(1ji4_A:0.7374790000	2fjc_A:0.9867200000):0.3793730000):0.3416520000):0.2420200000	2chp_A:0.7788340000):0.0880227000);
(1ji5_A:0.4000280000	(1jig_A:0.2678410000	(1n1q_A:0.2686100000	((1qgh_A:0.3508160000	2ux1_A:0.8768880000):0.5470420000	((1ji4_A:0.8506530000	2fjc_A:1.0742760000):0.4251970000	((((1dps_A:0.0000010000	1jts_A:0.0000010000):0.4047340000	1o9r_A:0.3913580000):0.5579300000	1uvh_A:1.2033260000):1.0593900000	((1tjo_A:0.0000020000	1tk6_A:0.0000020000):1.1286800000	(((2fzf_A:4.1185020000	((1lko_A:0.6409490000	1yuz_A:1.3202400000):1.2269000000	3qhb_A:0.9958550000):0.8621020000):0.7225680000	2vzb_A:1.5152900000):0.1181560000	(((((1bcf_A:0.0000010000	3e1q_A:0.0000010000):0.2491650000	2fkz_A:0.4051390000):0.4134210000	1jgc_A:0.4411590000):0.9114330000	((((((1lb3_A:0.0766100000	2za7_A:0.1677860000):0.5921960000	1bg7_A:0.1048040000):0.1753190000	1r03_A:0.2641510000):0.3431360000	(1z6o_A:1.6522510000	1z6o_M:1.1474320000):0.4639630000):0.2170470000	(((1eum_A:0.6388120000	1krq_A:0.2899180000):0.4745890000	(2jd7_A:0.1124850000	1vlg_A:0.7517930000):0.3017070000):0.4850570000	3e6s_A:1.1719950000):0.3058640000):1.2845600000	((((1otk_A:2.1646490000	(((2inc_B:1.4588640000	1mty_B:3.9674200000):0.4660090000	2inp_C:1.0699030000):1.6275900000	(1mty_D:1.8186580000	3dhg_A:2.6876600000):0.8028740000):1.1214100000):0.5902240000	((((1oqu_A:0.3078560000	1r2f_A:0.3690680000):0.0140725000	1uzr_A:0.0368430000):1.3505700000	1mxr_A:1.4376510000):0.3252980000	(1jk0_A:0.4393120000	(2uw2_A:0.0564940000	1w68_A:0.0526940000):0.1494130000):1.6188200000):0.7975260000):0.6207000000	3ee4_A:0.9560770000):0.7467380000	(((2uw1_A:0.0000010000	2uw1_B:0.0000010000):0.3320630000	1afr_A:0.0811040000):1.0408800000	1za0_A:3.0280440000):1.4121400000):1.3355400000):0.7905300000):0.5325970000	1nfv_A:1.6238340000):0.4556720000):0.7697800000):0.3520080000):0.2694230000):0.4020710000):0.2638980000):0.1514570000):0.1638530000	2chp_A:0.6331290000);
(1ji5_A:0.4863200000	(1jig_A:0.3455390000	(((1qgh_A:0.6433320000	2ux1_A:0.7705180000):0.4841260000	((1ji4_A:0.9966160000	2fjc_A:0.9960290000):0.1163330000	(((1dps_A:0.0000010000	1jts_A:0.0000010000):0.5394040000	1o9r_A:0.2382560000):0.5457340000	1uvh_A:1.1058840000):0.8359380000):0.2963630000):0.1886270000	((1tjo_A:0.0000010000	1tk6_A:0.0000010000):1.2670600000	((((2fzf_A:2.6085600000	((((1otk_A:2.6760360000	1mty_B:2.8245340000):0.0000021689	2inc_B:2.3393470000):0.3300240000	2inp_C:1.4646450000):1.0011200000	((((((1oqu_A:0.1784320000	1uzr_A:0.0853670000):0.0494154000	1r2f_A:0.1942940000):1.4554700000	1mxr_A:1.6537420000):0.4138450000	(1jk0_A:0.3487160000	(2uw2_A:0.0402510000	1w68_A:0.0405300000):0.2355790000):1.1077700000):1.1600000000	3ee4_A:1.2770930000):1.3117900000	(1mty_D:1.4578980000	3dhg_A:2.0157390000):0.5221680000):0.6653650000):0.9617050000):0.4109260000	1nfv_A:1.1998520000):0.3245370000	2vzb_A:1.5497460000):0.3100870000	((((1bcf_A:0.0000010000	3e1q_A:0.0000010000):0.3094900000	2fkz_A:0.2029020000):0.4179260000	1jgc_A:0.5505200000):0.7980350000	(((1lko_A:1.2398160000	1yuz_A:1.0677590000):1.0867900000	3qhb_A:0.9897780000):1.8334100000	(((((1lb3_A:0.0745330000	2za7_A:0.1657720000):0.5697580000	1bg7_A:0.0820850000):0.1328400000	1r03_A:0.3743840000):0.2640810000	((1z6o_A:1.5401970000	1z6o_M:0.8193650000):0.1523300000	(((1eum_A:0.6424950000	1krq_A:0.3497040000):0.4644600000	3e6s_A:1.6091530000):0.1966550000	(2jd7_A:0.4870440000	1vlg_A:0.3182550000):0.1381910000):0.8245130000):0.2466200000):0.8603980000	(((2uw1_A:0.0000010000	2uw1_B:0.0000010000):0.3666820000	1afr_A:0.0428480000):0.6517910000	1za0_A:3.6061300000):2.0208000000):0.3210900000):0.7400700000):0.1509570000):0.8670480000):0.5827760000):0.1335000000):0.1677470000	(1n1q_A:0.4980350000	2chp_A:0.9284590000):0.0942386000);
(1ji5_A:0.4567030000	1jig_A:0.3050340000	((1n1q_A:0.3019940000	2chp_A:1.0437060000):0.1168700000	(((1qgh_A:0.6556340000	(2ux1_A:0.5977940000	(((1dps_A:0.0000010000	1jts_A:0.0000010000):0.2762940000	1o9r_A:0.4444180000):0.2832120000	1uvh_A:1.5286420000):1.0329600000):0.4443240000):0.2101110000	(1ji4_A:0.8205360000	2fjc_A:1.2913170000):0.4005380000):0.1359160000	((1tjo_A:0.0000010000	1tk6_A:0.0000010000):0.8664450000	((((((2fzf_A:2.2895070000	((1lko_A:1.3576560000	1yuz_A:1.1469700000):0.4621120000	3qhb_A:0.8379860000):1.2334200000):1.0119100000	(((2uw1_A:0.0000010000	2uw1_B:0.0000010000):0.0812679000	1afr_A:0.2852460000):1.4044700000	1za0_A:4.0516420000):1.2818400000):0.2735670000	((((((1lb3_A:0.1016750000	2za7_A:0.1212130000):0.4043660000	1bg7_A:0.2278840000):0.1769740000	1r03_A:0.2833840000):0.4716120000	1z6o_M:1.5831240000):0.1396580000	1z6o_A:2.4545120000):0.2683910000	(((1eum_A:0.9197460000	1krq_A:0.7843100000):0.2855290000	3e6s_A:1.7776360000):0.2040140000	(2jd7_A:0.4535630000	1vlg_A:0.4025360000):0.2719760000):0.3751230000):0.5355610000):0.2274730000	(((1otk_A:2.0485560000	(2inc_B:1.6755470000	(2inp_C:0.8220890000	1mty_B:3.5128880000):0.5259690000):0.6253340000):0.9063500000	(1mty_D:1.9781330000	3dhg_A:1.4496960000):1.2216900000):0.3169530000	((((1oqu_A:0.2422020000	1r2f_A:0.3204270000):0.0398761000	1uzr_A:0.1226050000):1.2509200000	(1mxr_A:1.3225530000	(1jk0_A:0.3818240000	(2uw2_A:0.0815690000	1w68_A:0.0255310000):0.3610600000):1.7241600000):0.4304330000):1.3135100000	3ee4_A:1.4481700000):1.2536500000):1.6044600000):0.3866190000	((((1bcf_A:0.0000010000	3e1q_A:0.0000010000):0.4006430000	2fkz_A:0.3269250000):0.6237970000	1jgc_A:0.3290650000):1.0441300000	1nfv_A:0.9610160000):0.2540650000):0.5756000000	2vzb_A:1.3363400000):0.5438160000):0.9228800000):0.1833060000):0.1257290000);
(1ji5_A:0.4105130000	(1jig_A:0.1949240000	(1n1q_A:0.3036820000	((1qgh_A:0.5803390000	2ux1_A:0.7748310000):0.5128660000	(((1ji4_A:1.0149990000	((1tjo_A:0.0000010000	1tk6_A:0.0000010000):0.8319140000	((2fzf_A:4.0415090000	(((((1bcf_A:0.0000010000	3e1q_A:0.0000010000):0.3723870000	2fkz_A:0.2079060000):0.5049950000	1jgc_A:0.6299470000):1.0340700000	1nfv_A:1.7289590000):0.4475410000	((((1lko_A:0.9473130000	1yuz_A:1.5080730000):2.1774900000	3qhb_A:0.8724820000):0.7898970000	((((1otk_A:1.8441210000	((2inc_B:1.7798130000	1mty_B:3.4542010000):0.3221570000	2inp_C:1.1774850000):0.7572070000):1.0874600000	(1mty_D:2.5972640000	3dhg_A:1.4547260000):0.9321270000):1.2549500000	(((((1oqu_A:0.3113540000	1r2f_A:0.4036040000):0.0706951000	1uzr_A:0.0875180000):1.0497100000	1mxr_A:1.9609880000):0.3385760000	(1jk0_A:0.5630660000	(2uw2_A:0.0265480000	1w68_A:0.0759790000):0.1309190000):1.6451700000):1.4176900000	3ee4_A:1.0663920000):0.8066100000):1.3609300000	(((2uw1_A:0.0000010000	2uw1_B:0.0000010000):0.1547780000	1za0_A:4.1870690000):0.1908790000	1afr_A:0.0760240000):1.7724900000):1.3156600000):0.3919280000	((((1lb3_A:0.1623270000	2za7_A:0.1068620000):0.3939370000	(1bg7_A:0.1869810000	1r03_A:0.4528600000):0.0638564000):0.1328130000	(1z6o_A:1.2334120000	1z6o_M:1.2823230000):0.5516850000):0.5267990000	(((1eum_A:0.9006490000	1krq_A:0.4548330000):0.3080850000	3e6s_A:1.4333480000):0.2328580000	(2jd7_A:0.5534320000	1vlg_A:0.6142620000):0.1506100000):0.5116740000):1.1907900000):0.4655630000):0.6420100000):0.2990170000	2vzb_A:0.9727660000):0.5609860000):0.5894250000):0.0000020816	2fjc_A:1.4737680000):0.3165160000	(((1dps_A:0.0000010000	1jts_A:0.0000010000):0.6242990000	1o9r_A:0.2809650000):0.5710610000	1uvh_A:1.2882190000):0.8315630000):0.2737310000):0.1506680000):0.2888400000):0.0661035000	2chp_A:0.8434650000);
(1ji5_A:0.4177420000	(1jig_A:0.3367120000	((1n1q_A:0.4591910000	2chp_A:0.8010560000):0.0519666000	((1ji4_A:0.9337490000	2fjc_A:1.5949240000):0.3622340000	((((1dps_A:0.0000010000	1jts_A:0.0000010000):0.4658230000	1o9r_A:0.3094240000):0.3510110000	1uvh_A:1.4927270000):0.8429080000	((1tjo_A:0.0000010000	1tk6_A:0.0000010000):1.6028300000	(((2fzf_A:2.6904110000	2vzb_A:2.6577690000):0.1917030000	(1nfv_A:0.8042160000	(((1otk_A:2.7827510000	(2inc_B:1.6632420000	(2inp_C:1.4169220000	1mty_B:3.3194030000):0.3896710000):0.1811570000):1.6296600000	(1mty_D:1.8737640000	3dhg_A:1.9490850000):0.2838910000):0.6621470000	(((((1oqu_A:0.2300480000	1r2f_A:0.2462120000):0.0152036000	1uzr_A:0.1146390000):0.8134810000	1mxr_A:2.4569140000):0.4108510000	((1jk0_A:0.6459230000	2uw2_A:0.0000030000):0.0650165000	1w68_A:0.0167120000):1.6932600000):1.0029900000	3ee4_A:0.9403230000):1.5129100000):1.1135300000):0.1366630000):0.3342740000	((((1bcf_A:0.0000010000	3e1q_A:0.0000010000):0.4865410000	2fkz_A:0.3153120000):0.5396830000	1jgc_A:0.5487130000):0.9559020000	(((1lko_A:0.7173320000	1yuz_A:0.9985190000):1.4562400000	3qhb_A:1.0642620000):1.4728600000	((((((1lb3_A:0.0710480000	2za7_A:0.1566190000):0.3888000000	1bg7_A:0.1357560000):0.1709800000	1r03_A:0.2913730000):0.3598580000	(1z6o_A:1.5161040000	1z6o_M:1.0733170000):0.4162870000):0.3368140000	(((1eum_A:0.4191880000	1krq_A:0.5645570000):0.3404480000	3e6s_A:1.3827370000):0.3104330000	(2jd7_A:0.5393090000	1vlg_A:0.4610960000):0.1005850000):0.2547260000):0.6204620000	(((2uw1_A:0.0000010000	2uw1_B:0.0000010000):0.0511300000	1za0_A:4.1183570000):0.2872920000	1afr_A:0.0000030000):3.0275100000):0.1419970000):0.6046990000):0.2472710000):1.6278500000):0.3168420000):0.2919450000):0.2591480000):0.2076090000):0.1640200000	(1qgh_A:0.4064820000	2ux1_A:1.0849190000):0.6919270000);
(1ji5_A:0.3662600000	(1jig_A:0.3807910000	((1n1q_A:0.3709030000	(((1ji4_A:0.7803720000	2fjc_A:1.4271100000):0.2523480000	((1tjo_A:0.0000010000	1tk6_A:0.0000010000):1.0009800000	(((2fzf_A:4.0356480000	(1nfv_A:0.6884250000	((1otk_A:3.0751610000	(2inc_B:1.0512880000	(2inp_C:1.1751780000	1mty_B:4.8080610000):1.0179500000):1.1808500000):0.5841500000	((((((1oqu_A:0.2149350000	1r2f_A:0.3082350000):0.0449535000	1uzr_A:0.0402620000):1.3665600000	1mxr_A:1.6049710000):0.5870070000	(1jk0_A:0.4214900000	(2uw2_A:0.0359920000	1w68_A:0.0677410000):0.2037550000):1.3507400000):0.7691850000	3ee4_A:1.3136920000):1.8238100000	(1mty_D:2.7654810000	3dhg_A:1.5542740000):0.2243950000):0.6429550000):1.3236400000):0.2177850000):0.2814010000	((((1bcf_A:0.0000010000	3e1q_A:0.0000010000):0.2769100000	2fkz_A:0.3354120000):0.4215540000	1jgc_A:0.3817490000):0.9247770000	(((1lko_A:1.0975210000	1yuz_A:1.3135740000):1.2308500000	3qhb_A:0.4689480000):1.3135700000	(((((1lb3_A:0.0654030000	2za7_A:0.0862960000):0.4491550000	1bg7_A:0.1474630000):0.1395810000	1r03_A:0.1903720000):0.3754560000	((1z6o_A:1.8760480000	1z6o_M:0.9275280000):0.3690610000	(((1eum_A:0.8839180000	1krq_A:0.2549970000):0.6186610000	3e6s_A:1.4080230000):0.2043740000	(2jd7_A:0.3385690000	1vlg_A:0.6593620000):0.2555210000):0.5855370000):0.1430020000):0.8084530000	(((2uw1_A:0.0000010000	2uw1_B:0.0000010000):0.0354166000	1za0_A:4.3733180000):0.3458890000	1afr_A:0.0752540000):3.3191900000):0.2600380000):1.0126200000):0.2339520000):1.0236100000	2vzb_A:0.7934050000):0.6432230000):0.4683990000):0.3089570000	(((1dps_A:0.0000010000	1jts_A:0.0000010000):0.4739060000	1o9r_A:0.2385420000):0.1454590000	1uvh_A:1.1245690000):0.7606880000):0.4120740000):0.0724898000	2chp_A:0.8455310000):0.1310150000):0.0338194000	(1qgh_A:0.3375300000	2ux1_A:1.2245560000):0.5978190000);
(1ji5_A:0.3057820000	((1jig_A:0.2240210000	(((1qgh_A:0.3369020000	2ux1_A:0.7811550000):0.5399220000	(1ji4_A:0.8903270000	2fjc_A:0.6260740000):0.4736320000):0.1241490000	((((1dps_A:0.0000010000	1jts_A:0.0000010000):0.4014860000	1o9r_A:0.5324580000):0.5115800000	1uvh_A:1.1564500000):0.5262080000	((1tjo_A:0.0000020000	1tk6_A:0.0000020000):0.8306550000	((((((2fzf_A:2.4101420000	((1lko_A:1.1047760000	1yuz_A:1.1077310000):1.1889100000	3qhb_A:1.2316630000):1.7016600000):0.2745610000	(((((1lb3_A:0.2067410000	2za7_A:0.1084760000):0.5046410000	1bg7_A:0.1628020000):0.1863810000	1r03_A:0.3571720000):0.2802120000	(1z6o_A:1.8291340000	1z6o_M:0.9781740000):0.4410980000):0.0265202000	(((1eum_A:0.6746660000	1krq_A:0.4534240000):0.4627340000	(2jd7_A:0.3279960000	1vlg_A:0.5056620000):0.4401390000):0.1954620000	3e6s_A:1.3918820000):0.6324180000):0.8937420000):0.0000022182	((((1otk_A:2.6030140000	((2inc_B:2.8087140000	2inp_C:0.7961670000):0.8251750000	1mty_B:4.2781800000):1.4158400000):0.6660100000	(1mty_D:1.1510650000	3dhg_A:1.9365060000):1.2583600000):0.3530840000	((((1oqu_A:0.2187280000	(1r2f_A:0.2690040000	1uzr_A:0.0862030000):0.0320004000):1.2481500000	1mxr_A:1.9118390000):0.3638940000	((1jk0_A:0.6949880000	2uw2_A:0.0279070000):0.0791854000	1w68_A:0.0000030000):1.5459600000):1.0545300000	3ee4_A:1.4842500000):0.7773550000):0.9831470000	(((2uw1_A:0.0000010000	2uw1_B:0.0000010000):0.3130500000	1afr_A:0.0245290000):1.0479700000	1za0_A:3.2043560000):1.3183300000):1.3026500000):0.4000140000	(((1bcf_A:0.0000010000	3e1q_A:0.0000010000):0.3006930000	2fkz_A:0.2412280000):0.2654500000	1jgc_A:0.6693820000):0.7768100000):0.5212630000	1nfv_A:1.6565630000):0.5388700000	2vzb_A:1.1524380000):1.1298000000):0.6703830000):0.4299170000):0.1993850000):0.1330100000	1n1q_A:0.4633760000):0.0525885000	2chp_A:0.6976890000);
(1ji5_A:0.4699460000	(1jig_A:0.2747060000	((((1qgh_A:0.6770240000	2ux1_A:0.8106410000):0.3223640000	2fjc_A:1.0689860000):0.1826870000	1ji4_A:1.3000820000):0.1720170000	((((1dps_A:0.0000010000	1jts_A:0.0000010000):0.5398840000	1o9r_A:0.4287410000):0.7339850000	1uvh_A:1.0423350000):0.5836370000	((1tjo_A:0.0000010000	1tk6_A:0.0000010000):1.0854900000	((((2fzf_A:2.5843080000	(1lko_A:0.9948350000	1yuz_A:1.4006330000):0.7661550000):0.5059380000	3qhb_A:0.9412050000):2.4365400000	((((1bcf_A:0.0000010000	3e1q_A:0.0000010000):0.2939350000	2fkz_A:0.2509430000):0.4337710000	1jgc_A:0.5528590000):1.2506300000	((1nfv_A:1.4736370000	((((1otk_A:1.9294290000	((2inc_B:2.1537860000	1mty_B:3.3125080000):0.2855540000	2inp_C:1.2754280000):1.0713400000):0.7700320000	(1mty_D:1.9691270000	3dhg_A:1.6494820000):0.9684330000):0.6352660000	(((((1oqu_A:0.2470160000	1r2f_A:0.2915280000):0.1160670000	1uzr_A:0.0036830000):1.2722700000	1mxr_A:1.9720510000):0.2207850000	((1jk0_A:0.7197330000	2uw2_A:0.0951920000):0.0422726000	1w68_A:0.0000030000):1.6191800000):1.0509400000	3ee4_A:1.1309340000):1.1664400000):0.7610170000	(((2uw1_A:0.0000010000	2uw1_B:0.0000010000):0.2664910000	1za0_A:4.3355620000):0.0858053000	1afr_A:0.0353090000):2.2910500000):1.4398000000):0.0384451000	((((((((1lb3_A:0.1091610000	2za7_A:0.1133870000):0.3686160000	1bg7_A:0.1629790000):0.1518910000	1r03_A:0.3099770000):0.2619960000	(1z6o_A:1.9644060000	1z6o_M:0.9647680000):0.7292750000):0.7051060000	3e6s_A:1.6703620000):0.3410010000	(1eum_A:0.6823700000	1krq_A:0.4955770000):0.7591460000):0.1589330000	2jd7_A:0.3636880000):0.1334640000	1vlg_A:0.4611830000):1.0164600000):0.3246050000):0.7805740000):0.0000020938	2vzb_A:1.0187090000):0.8324680000):0.5239860000):0.4107110000):0.3818310000):0.0436301000	(1n1q_A:0.5222440000	2chp_A:0.7499260000):0.1408760000);
(1ji5_A:0.4293130000	((1jig_A:0.2577840000	((1qgh_A:0.2821160000	2ux1_A:0.9687730000):0.9067480000	((1ji4_A:0.8931470000	2fjc_A:0.9627620000):0.2707560000	((((1dps_A:0.0000010000	1jts_A:0.0000010000):0.5969150000	1o9r_A:0.3422600000):0.5277510000	1uvh_A:1.3212850000):0.7122260000	((1tjo_A:0.0000010000	1tk6_A:0.0000010000):0.8024710000	(((2fzf_A:4.9122440000	((1lko_A:1.0708480000	1yuz_A:1.4841630000):1.3300700000	3qhb_A:0.3090980000):0.6289780000):0.7820110000	2vzb_A:1.4394800000):0.1309010000	(((((1bcf_A:0.0000010000	3e1q_A:0.0000010000):0.3766470000	2fkz_A:0.2759220000):0.3120050000	1jgc_A:0.6246580000):0.8986970000	(((((1lb3_A:0.0987190000	2za7_A:0.1192570000):0.4426220000	1bg7_A:0.1983870000):0.1568940000	1r03_A:0.2305900000):0.4626160000	(1z6o_A:1.9795880000	1z6o_M:1.2850810000):0.4306150000):0.3311240000	(((1eum_A:0.7363990000	1krq_A:0.3998740000):0.5909130000	(2jd7_A:0.5163040000	1vlg_A:0.3720750000):0.2250970000):0.2620100000	3e6s_A:1.3990710000):0.2305200000):1.1095300000):0.2184720000	(1nfv_A:0.8376830000	(((1otk_A:2.4051640000	((2inc_B:1.6885960000	(2inp_C:1.4001440000	1za0_A:3.8695480000):0.2054180000):0.5414850000	1mty_B:4.9692390000):0.9450510000):0.0000021323	((((((1oqu_A:0.3128140000	1uzr_A:0.1451740000):0.0757650000	1r2f_A:0.2034430000):1.1308600000	1mxr_A:1.8164060000):0.7440250000	(1jk0_A:0.5305480000	(2uw2_A:0.0609110000	1w68_A:0.0693340000):0.1663970000):1.4621600000):0.8572610000	3ee4_A:1.0812710000):1.3678400000	(1mty_D:2.7285900000	3dhg_A:2.2594550000):0.8582070000):0.8310590000):0.4395670000	((2uw1_A:0.0000010000	2uw1_B:0.0000010000):0.0527109000	1afr_A:0.3741200000):3.6687500000):1.0173500000):0.5988300000):0.8183440000):0.4652460000):0.3938010000):0.3211490000):0.4262780000):0.2200780000):0.1379940000	1n1q_A:0.5115920000):0.0615181000	2chp_A:0.8094260000);
(1ji5_A:0.3269890000	((1jig_A:0.2739520000	(((1qgh_A:0.5114150000	2ux1_A:1.0640810000):0.2571500000	(((1dps_A:0.0000010000	1jts_A:0.0000010000):0.3995480000	1o9r_A:0.3364470000):0.5180180000	(1uvh_A:0.5892240000	((1tjo_A:0.0000010000	1tk6_A:0.0000010000):0.6967860000	(((2fzf_A:2.6660330000	((1lko_A:1.1649900000	1yuz_A:1.5422580000):1.3266600000	3qhb_A:0.6418970000):0.3442080000):1.8134300000	(((((1bcf_A:0.0000010000	3e1q_A:0.0000010000):0.3145920000	2fkz_A:0.2565030000):0.3951760000	1jgc_A:0.5158000000):0.9426720000	((((((1lb3_A:0.1118700000	2za7_A:0.1089250000):0.4837590000	1r03_A:0.3703180000):0.1214380000	1bg7_A:0.0404090000):0.5565840000	1z6o_M:1.4949270000):0.2173950000	1z6o_A:1.8869470000):0.5444580000	(((1eum_A:0.8671160000	1krq_A:0.4509880000):0.3138820000	3e6s_A:1.6367710000):0.1471770000	(2jd7_A:0.2848720000	1vlg_A:0.4845650000):0.2052180000):0.1888810000):1.0869700000):0.4011810000	(1nfv_A:0.7774760000	((1otk_A:2.2107710000	((2inc_B:1.7488390000	(2inp_C:0.6696090000	1mty_B:3.9379960000):0.4623560000):1.0393000000	(1mty_D:1.4836360000	3dhg_A:2.3339920000):0.8032520000):0.6360550000):0.3653490000	(((((1oqu_A:0.2453990000	1r2f_A:0.3559560000):0.0721836000	1uzr_A:0.0369450000):1.8111700000	1mxr_A:1.2833770000):0.1942140000	(1jk0_A:0.4578890000	(2uw2_A:0.0886360000	1w68_A:0.0333900000):0.2090940000):1.4914000000):0.7093270000	(3ee4_A:1.1189670000	(((2uw1_A:0.0000010000	2uw1_B:0.0000010000):0.2841350000	1afr_A:0.0000020000):0.0309870000	1za0_A:4.1706140000):3.4208100000):0.8885550000):1.3159000000):1.8978600000):0.2752400000):0.4254340000):0.1993250000	2vzb_A:1.7014830000):0.7689160000):1.0018600000):0.6100580000):0.6438520000):0.4173470000	(1ji4_A:0.7774830000	2fjc_A:0.9941510000):0.4563920000):0.1929180000):0.1738260000	1n1q_A:0.4724050000):0.0873871000	2chp_A:0.7360730000);
(1ji5_A:0.5585180000	((1jig_A:0.4068940000	((1tjo_A:0.0000010000	1tk6_A:0.0000010000):1.0853300000	(((((2fzf_A:2.9516480000	((1lko_A:1.0407060000	1yuz_A:1.1081720000):1.1205100000	3qhb_A:0.8190230000):0.9681210000):0.8202540000	(((((1lb3_A:0.1047340000	2za7_A:0.1954540000):0.5501560000	1bg7_A:0.1478220000):0.2383380000	1r03_A:0.1701430000):0.3582220000	(1z6o_A:1.7948720000	1z6o_M:0.9280560000):0.3257480000):0.5257430000	((((1eum_A:0.6028280000	1krq_A:0.4481820000):0.3622370000	3e6s_A:1.5293680000):0.3340800000	2jd7_A:0.2256120000):0.4125120000	1vlg_A:0.4358280000):0.5115600000):0.6207200000):0.1563210000	((1otk_A:2.5302370000	(2inc_B:1.9192730000	(2inp_C:0.9769420000	1mty_B:4.2642390000):0.5499040000):1.8799500000):0.1788800000	(((((((1oqu_A:0.2393380000	1uzr_A:0.1639980000):0.0575128000	1r2f_A:0.1927380000):1.8443400000	1mxr_A:1.9597780000):0.2415480000	(1jk0_A:0.3089280000	(2uw2_A:0.0537210000	1w68_A:0.0624190000):0.2885850000):1.4741700000):1.0855200000	3ee4_A:1.0129750000):0.9079320000	(1mty_D:1.4134420000	3dhg_A:2.4006550000):1.5404600000):0.3367510000	(((2uw1_A:0.0000010000	2uw1_B:0.0000010000):0.3934740000	1afr_A:0.0285120000):0.7587870000	1za0_A:3.9220430000):1.6819500000):0.6096110000):1.7601800000):0.0958734000	((((1bcf_A:0.0000010000	3e1q_A:0.0000010000):0.2847180000	2fkz_A:0.3427630000):0.2368040000	1jgc_A:0.4297260000):0.9001590000	1nfv_A:1.3298800000):0.2428390000):0.5909830000	2vzb_A:1.9877220000):0.5860380000):0.8709960000):0.0000023222	(((1qgh_A:0.3784050000	2ux1_A:1.0396610000):0.2726820000	(1ji4_A:0.6143830000	2fjc_A:1.3395680000):0.7052330000):0.3997960000	(((1dps_A:0.0000010000	1jts_A:0.0000010000):0.6409290000	1o9r_A:0.2524110000):0.4216510000	1uvh_A:1.5684050000):0.8690510000):0.0739716000):0.0685155000	(1n1q_A:0.2737750000	2chp_A:0.4940720000):0.1540200000);
(1ji5_A:0.3262880000	((1jig_A:0.1504340000	((1qgh_A:0.6261490000	2ux1_A:0.7297640000):0.5043350000	((1ji4_A:1.1848300000	2fjc_A:1.0778890000):0.1821250000	((((1dps_A:0.0000010000	1jts_A:0.0000010000):0.6828020000	1o9r_A:0.2355840000):0.5759170000	1uvh_A:1.1982560000):0.6708660000	((1tjo_A:0.0000020000	1tk6_A:0.0000020000):0.9262100000	((2fzf_A:3.3217640000	(((((1bcf_A:0.0000010000	3e1q_A:0.0000010000):0.3991080000	2fkz_A:0.2639330000):0.3038250000	1jgc_A:0.5960650000):0.7190010000	(((1lko_A:0.8129330000	1yuz_A:1.5318930000):0.9340400000	3qhb_A:1.2671950000):2.2871100000	(((((1lb3_A:0.1046860000	2za7_A:0.1281160000):0.5373890000	1bg7_A:0.1559750000):0.2818960000	1r03_A:0.2078750000):0.4442650000	((1z6o_A:1.7801990000	1z6o_M:0.9225770000):0.7946760000	(((1eum_A:0.9565820000	1krq_A:0.2724430000):0.3432740000	3e6s_A:1.4777910000):0.2149180000	(2jd7_A:0.2524300000	1vlg_A:0.6104810000):0.2795760000):0.6462680000):0.1351760000):0.8524980000	(((((((1otk_A:2.4667960000	((2inc_B:1.4379650000	1mty_B:3.8839710000):1.1534400000	2inp_C:1.0862220000):0.5756300000):1.0321100000	(1mty_D:0.8725040000	3dhg_A:2.7221490000):1.5687600000):1.5466900000	((1jk0_A:0.6276870000	2uw2_A:0.0021310000):0.0841265000	1w68_A:0.0090570000):1.2908500000):0.5060320000	((1oqu_A:0.2726000000	1uzr_A:0.0901040000):0.0850400000	1r2f_A:0.2783450000):1.4035300000):0.2531070000	1mxr_A:1.8568300000):0.6186830000	3ee4_A:1.7538910000):1.3253900000	(((2uw1_A:0.0000010000	2uw1_B:0.0000010000):0.3221870000	1afr_A:0.0812360000):1.0067200000	1za0_A:3.3252830000):0.6109950000):1.4854600000):0.1817590000):0.6356020000):0.3268710000	1nfv_A:1.5250290000):0.0000029287):0.3514940000	2vzb_A:1.5586910000):0.7240420000):0.6214610000):0.5251030000):0.1062080000):0.2840540000):0.2292680000	1n1q_A:0.3636020000):0.1096700000	2chp_A:0.8820090000);
(1ji5_A:0.5765210000	(1jig_A:0.1455090000	(((1qgh_A:0.6540530000	2ux1_A:0.7218110000):0.3886640000	(1ji4_A:1.1118380000	2fjc_A:1.2261350000):0.4670780000):0.2604770000	((((1dps_A:0.0000010000	1jts_A:0.0000010000):0.5663620000	1o9r_A:0.4972190000):0.5739390000	1uvh_A:0.9674550000):0.5907630000	((1tjo_A:0.0000010000	1tk6_A:0.0000010000):0.9892960000	(((((2fzf_A:2.9092820000	((1lko_A:1.1916530000	1yuz_A:1.4027990000):1.2936800000	3qhb_A:0.9665970000):1.2168100000):0.1331300000	((1otk_A:1.7940550000	(((2inc_B:3.1451430000	1mty_B:3.7156590000):0.7327120000	2inp_C:1.0191170000):0.9417380000	(1mty_D:1.4645210000	3dhg_A:2.6936950000):1.4335000000):0.2593000000):0.6245980000	((((((1oqu_A:0.2429880000	1uzr_A:0.0601340000):0.0453888000	1r2f_A:0.2503080000):1.2644600000	1mxr_A:1.6715590000):0.6709950000	(1jk0_A:0.3934100000	(2uw2_A:0.0301130000	1w68_A:0.0579640000):0.2637080000):1.2968600000):0.8841870000	3ee4_A:1.4422830000):1.1594300000	(((2uw1_A:0.0000010000	2uw1_B:0.0000010000):0.3398690000	1afr_A:0.0779250000):1.6047900000	1za0_A:3.2428260000):1.0144400000):0.9314800000):0.8242880000):0.0622754000	(((((1lb3_A:0.1028880000	2za7_A:0.1390900000):0.4071020000	1bg7_A:0.2179120000):0.1871190000	1r03_A:0.2620580000):0.4851240000	(1z6o_A:1.6022560000	1z6o_M:0.7540890000):0.6424900000):0.5246210000	(((1eum_A:1.0164210000	1krq_A:0.2318750000):0.5095410000	3e6s_A:1.5714100000):0.1852710000	(2jd7_A:0.5813380000	1vlg_A:0.2254610000):0.3442130000):0.4629020000):0.8425840000):0.5366890000	((((1bcf_A:0.0000010000	3e1q_A:0.0000010000):0.3615060000	2fkz_A:0.2583380000):0.1756540000	1jgc_A:0.3621860000):1.1872700000	1nfv_A:1.3820630000):0.2479640000):0.2757660000	2vzb_A:1.5020730000):0.6392570000):0.5581900000):0.3034500000):0.3609230000):0.1360370000	(1n1q_A:0.3959560000	2chp_A:0.6299480000):0.1533710000);
(1ji5_A:0.2913110000	((1jig_A:0.2420580000	((1qgh_A:0.4816430000	2ux1_A:0.9516400000):0.4565520000	(1ji4_A:0.9059460000	(2fjc_A:1.1464700000	((((1dps_A:0.0000010000	1jts_A:0.0000010000):0.4779580000	1o9r_A:0.2875120000):0.3853480000	1uvh_A:1.3794840000):0.8311790000	((1tjo_A:0.0000020000	1tk6_A:0.0000020000):1.2703400000	((((2fzf_A:3.3479330000	((1lko_A:1.2318120000	1yuz_A:0.9264320000):1.3017000000	3qhb_A:0.5483720000):0.6081040000):0.4856850000	(((((1lb3_A:0.1158430000	2za7_A:0.1125940000):0.5115710000	1bg7_A:0.1973940000):0.1783560000	(1r03_A:0.1456800000	(((1eum_A:0.3803380000	1krq_A:0.6164390000):0.3660540000	(2jd7_A:0.1638480000	1vlg_A:0.4656670000):0.2609520000):0.8040380000	3e6s_A:1.0075890000):0.9475240000):0.1478840000):0.3504970000	(1z6o_A:1.6473920000	1z6o_M:0.9837920000):0.5932620000):0.5017780000	((((1otk_A:3.1745920000	(2inc_B:1.9514980000	(2inp_C:1.0488890000	1mty_B:3.2003350000):1.1716600000):1.7282200000):0.5791800000	(((((1oqu_A:0.2538730000	1uzr_A:0.0883020000):0.1105980000	1r2f_A:0.2305800000):1.2397300000	1mxr_A:1.6032010000):0.4219540000	(1jk0_A:0.2356860000	(2uw2_A:0.0000030000	1w68_A:0.0720430000):0.3056730000):1.0657000000):1.0411900000	3ee4_A:1.6025820000):0.7349770000):0.2340970000	(1mty_D:2.5840100000	3dhg_A:1.2611620000):0.8447650000):1.0603800000	(((2uw1_A:0.0000010000	2uw1_B:0.0000010000):0.1204970000	1afr_A:0.2423520000):0.7931670000	1za0_A:3.5143850000):1.6428000000):0.5580770000):0.2347920000):0.7926970000	((((1bcf_A:0.0000010000	3e1q_A:0.0000010000):0.4748210000	2fkz_A:0.2519870000):0.4188650000	1jgc_A:0.3704650000):0.8811540000	1nfv_A:1.8802750000):0.9058130000):0.3180990000	2vzb_A:1.5570090000):0.8148930000):0.7868590000):0.2149720000):0.1246180000):0.3379130000):0.1947990000):0.1715020000	1n1q_A:0.3711390000):0.1069220000	2chp_A:0.6818180000);
(1ji5_A:0.3140300000	((1jig_A:0.2236040000	1n1q_A:0.6180450000):0.0429562000	2chp_A:0.7498820000):0.1214350000	((1qgh_A:0.3654540000	2ux1_A:0.8901350000):0.4860720000	((1ji4_A:0.8699960000	2fjc_A:0.9316810000):0.3483510000	((((1dps_A:0.0000010000	1jts_A:0.0000010000):0.6204660000	1o9r_A:0.3976730000):0.2030690000	1uvh_A:1.3678170000):0.8770400000	((1tjo_A:0.0000020000	1tk6_A:0.0000020000):1.2710900000	((((2fzf_A:2.4133700000	(((1bcf_A:0.0000010000	3e1q_A:0.0000010000):0.4079860000	2fkz_A:0.2411930000):0.3407580000	1jgc_A:0.4817410000):0.8684570000):0.2287670000	1nfv_A:0.8089460000):0.3496740000	((((((1lko_A:1.1487150000	1yuz_A:1.1188640000):1.5792500000	3qhb_A:0.6721300000):1.7380900000	(1z6o_A:1.5447650000	1z6o_M:0.7321530000):0.1539970000):0.2700300000	(((1lb3_A:0.1006740000	2za7_A:0.2270140000):0.4287130000	1bg7_A:0.1313120000):0.2413360000	1r03_A:0.2541750000):0.2305550000):0.6550910000	(((1eum_A:0.6749040000	1krq_A:0.3723820000):0.2646790000	3e6s_A:1.1935280000):0.3405270000	(2jd7_A:0.4083120000	1vlg_A:0.3170810000):0.1795020000):0.2113850000):0.9330820000	(((((1otk_A:1.4469860000	1mty_B:4.4069090000):0.3296100000	(2inc_B:2.8334890000	2inp_C:1.3537820000):0.3010210000):1.2833000000	(1mty_D:1.5594040000	3dhg_A:2.5640180000):0.6764540000):0.4695140000	(((((1oqu_A:0.2561270000	1uzr_A:0.1548600000):0.1089200000	1r2f_A:0.1595690000):1.3032300000	((1jk0_A:0.7225150000	2uw2_A:0.0071510000):0.0608615000	1w68_A:0.0043410000):1.9720400000):0.4107690000	1mxr_A:2.0499450000):0.3132690000	3ee4_A:1.4365520000):1.2487500000):0.5656900000	(((2uw1_A:0.0000010000	2uw1_B:0.0000010000):0.2717030000	1afr_A:0.0282890000):1.9582800000	1za0_A:2.2934540000):1.0014300000):0.9902680000):0.3380220000):0.3318680000	2vzb_A:1.2615050000):0.5461490000):0.7160190000):0.2906150000):0.2885760000):0.2243120000);
(1ji5_A:0.3508740000	(1jig_A:0.3067330000	(1n1q_A:0.2756540000	((1ji4_A:0.8990310000	2fjc_A:1.7206470000):0.7443880000	((((1dps_A:0.0000010000	1jts_A:0.0000010000):0.4571150000	1o9r_A:0.4976460000):0.4683870000	1uvh_A:1.1386130000):0.4686660000	((1tjo_A:0.0000010000	1tk6_A:0.0000010000):1.1955600000	(((2fzf_A:3.8108590000	1nfv_A:0.4282280000):0.2895580000	((((1bcf_A:0.0000010000	3e1q_A:0.0000010000):0.4409080000	2fkz_A:0.1794100000):0.3502610000	1jgc_A:0.3971730000):1.3361700000	((((1lko_A:1.0470950000	1yuz_A:1.4663460000):1.1809200000	3qhb_A:0.9566340000):1.2378600000	((((1lb3_A:0.1310310000	2za7_A:0.0798260000):0.3844810000	1bg7_A:0.1542850000):0.1385080000	1r03_A:0.1631230000):0.5377590000	((1z6o_A:1.7281600000	1z6o_M:0.9064690000):0.6973300000	(((1eum_A:0.7177560000	1krq_A:0.2785990000):0.3947560000	3e6s_A:1.6440750000):0.2379650000	(2jd7_A:0.4677120000	1vlg_A:0.4486700000):0.2629870000):0.3592520000):0.3271950000):1.2260400000):0.0731326000	((((1otk_A:1.8095350000	(2inc_B:2.3213320000	(2inp_C:2.0300580000	1mty_B:3.3141000000):0.1939570000):1.1571800000):0.9399040000	(1mty_D:1.8034770000	3dhg_A:1.7612190000):1.1738300000):0.6013950000	(((((1oqu_A:0.2083610000	1r2f_A:0.3439400000):0.0320806000	1uzr_A:0.0485420000):1.0052900000	1mxr_A:1.8992140000):0.7635260000	(1jk0_A:0.3925650000	(2uw2_A:0.0252840000	1w68_A:0.0864610000):0.1949540000):1.3425200000):0.7887350000	3ee4_A:1.2043640000):1.5663900000):1.3024100000	(((2uw1_A:0.0000010000	2uw1_B:0.0000010000):0.1470610000	1za0_A:4.9252730000):0.2055300000	1afr_A:0.0027120000):2.2569900000):0.6753780000):0.5817870000):0.5406650000):0.4991440000	2vzb_A:1.3911950000):1.3587800000):0.4943870000):0.4595360000):0.3132610000):0.3101840000):0.1012560000	(2chp_A:0.9210790000	(1qgh_A:0.4649290000	2ux1_A:1.2032720000):0.6950600000):0.2047680000);
(1ji5_A:0.4706260000	((1jig_A:0.2335900000	((1ji4_A:0.8361850000	2fjc_A:1.2024810000):0.4283100000	((((1dps_A:0.0000010000	1jts_A:0.0000010000):0.5892690000	1o9r_A:0.1313520000):0.6689220000	1uvh_A:1.4203180000):0.5439580000	((1tjo_A:0.0000010000	1tk6_A:0.0000010000):1.0085200000	((((2fzf_A:3.8451110000	1nfv_A:1.0323000000):0.2139630000	((1otk_A:1.5376820000	((2inc_B:2.2045870000	1mty_B:4.7005110000):0.3721580000	2inp_C:0.6737900000):1.9338000000):0.6701110000	(((((((1oqu_A:0.2415080000	1r2f_A:0.3666510000):0.0836064000	1uzr_A:0.0701430000):1.7191800000	1mxr_A:1.5098570000):0.4249460000	(1jk0_A:0.5522010000	(2uw2_A:0.0928830000	1w68_A:0.0233290000):0.1301610000):1.5001200000):0.4552170000	3ee4_A:2.0239750000):0.4168530000	(((2uw1_A:0.0000010000	2uw1_B:0.0000010000):0.1286860000	1za0_A:4.4154070000):0.2565050000	1afr_A:0.0000020000):2.7683700000):1.0056500000	(1mty_D:1.4409170000	3dhg_A:2.4175010000):1.4481700000):0.5220640000):0.6304400000):0.1154970000	((((1bcf_A:0.0000010000	3e1q_A:0.0000010000):0.3461140000	2fkz_A:0.2795230000):0.3362320000	1jgc_A:0.5692330000):0.8691140000	(((1lko_A:1.1653300000	1yuz_A:0.9463150000):1.0345800000	3qhb_A:1.0132280000):1.6735900000	(((((1lb3_A:0.0853690000	2za7_A:0.1054500000):0.4179610000	1bg7_A:0.1941260000):0.1303770000	1r03_A:0.2031620000):0.3450720000	(1z6o_A:1.6935410000	1z6o_M:1.2459630000):0.4893250000):0.2007230000	(((1eum_A:0.8695530000	1krq_A:0.3636400000):0.5298570000	3e6s_A:1.4986430000):0.3641660000	(2jd7_A:0.3422380000	1vlg_A:0.4553020000):0.1281200000):0.4951010000):1.0160100000):0.2142670000):0.3291750000):0.6820110000	2vzb_A:1.2421380000):0.5891830000):0.5692190000):0.1822250000):0.5065810000):0.1047660000	(1qgh_A:0.4983150000	2ux1_A:0.9842190000):0.8697060000):0.0998433000	(1n1q_A:0.6004200000	2chp_A:0.7797360000):0.1603230000);
(1ji5_A:0.4728620000	1jig_A:0.2614050000	(((1n1q_A:0.3308840000	((1ji4_A:0.7966630000	2fjc_A:1.0913470000):0.7956360000	((((1dps_A:0.0000010000	1jts_A:0.0000010000):0.4969700000	1o9r_A:0.4059550000):0.6514870000	1uvh_A:0.9612480000):0.5965270000	((1tjo_A:0.0000020000	1tk6_A:0.0000020000):0.8616170000	(2fzf_A:2.9847980000	(2vzb_A:1.2013960000	(((((1bcf_A:0.0000010000	3e1q_A:0.0000010000):0.3002160000	2fkz_A:0.2625600000):0.6198000000	1jgc_A:0.4333270000):0.9858920000	((((1lko_A:1.4974410000	1yuz_A:1.2506680000):1.2196100000	3qhb_A:0.5569250000):1.3327500000	(((((1lb3_A:0.0689630000	2za7_A:0.1398460000):0.5796180000	1r03_A:0.3334030000):0.0818785000	1bg7_A:0.1670520000):0.4822640000	(1z6o_A:1.6644830000	1z6o_M:0.8370690000):0.2691850000):0.4342300000	(((1eum_A:0.7361010000	1krq_A:0.6035420000):0.3227310000	3e6s_A:1.5954700000):0.2580460000	(2jd7_A:0.3998800000	1vlg_A:0.5276380000):0.0713291000):0.7305350000):0.8346680000):0.0495822000	(((1otk_A:2.1511580000	((2inc_B:2.3538980000	2inp_C:1.1601930000):0.7565660000	1mty_B:3.7765600000):0.7427540000):0.5468350000	((((((1oqu_A:0.2414120000	1r2f_A:0.3227640000):0.0952550000	1uzr_A:0.0296990000):1.6046300000	1mxr_A:1.4849680000):0.7818120000	((1jk0_A:0.7517190000	2uw2_A:0.0514970000):0.0445589000	1w68_A:0.0000020000):0.9699780000):1.1248100000	3ee4_A:1.4699160000):0.7204830000	(1mty_D:2.0348610000	3dhg_A:1.8828160000):1.2771300000):0.3569650000):1.1099800000	(((2uw1_A:0.0000010000	2uw1_B:0.0000010000):0.3198650000	1afr_A:0.0708400000):1.1858400000	1za0_A:2.8996420000):1.2231700000):0.5752610000):1.2582200000):0.2336820000	1nfv_A:1.9283780000):0.1267380000):0.0890603000):1.4055500000):0.4512810000):0.3329640000):0.2355570000):0.1925290000	2chp_A:0.9788900000):0.1591210000	(1qgh_A:0.4219490000	2ux1_A:0.8935770000):0.6178680000):0.1219340000);
(1ji5_A:0.5306070000	(1jig_A:0.3240600000	(1n1q_A:0.3849470000	((1ji4_A:0.8674190000	2fjc_A:1.3667770000):0.2610550000	(((((1dps_A:0.0000010000	1jts_A:0.0000010000):0.3634790000	1o9r_A:0.3201100000):0.4551000000	1uvh_A:1.0042790000):0.4684130000	(1tjo_A:0.0000010000	1tk6_A:0.0000010000):1.5007200000):0.5163300000	(2fzf_A:2.7616900000	(2vzb_A:1.6334570000	((((1bcf_A:0.0000010000	3e1q_A:0.0000010000):0.3356540000	2fkz_A:0.3941690000):0.4805140000	1jgc_A:0.6388380000):1.5279900000	(1nfv_A:1.3396120000	(((1lko_A:0.9588670000	1yuz_A:1.7134130000):1.1466300000	3qhb_A:0.3799990000):2.4336100000	((((((1lb3_A:0.1938010000	2za7_A:0.1024090000):0.4836490000	1bg7_A:0.2098470000):0.1156500000	1r03_A:0.4394500000):0.2405450000	(1z6o_A:1.5984270000	1z6o_M:1.1634840000):0.4601730000):0.6158360000	(((1eum_A:0.5100970000	1krq_A:0.6789830000):0.4855990000	3e6s_A:1.2742730000):0.3239910000	(2jd7_A:0.4835530000	1vlg_A:0.5219200000):0.2440220000):0.3607210000):0.9405500000	(((((1otk_A:3.0480200000	(2inp_C:1.0968490000	1mty_B:4.2374610000):0.2083540000):0.2499280000	2inc_B:2.6153550000):1.4816700000	(1mty_D:2.1825470000	3dhg_A:1.7764870000):0.3680820000):1.0924200000	((((1oqu_A:0.2794600000	1r2f_A:0.3076170000):0.0164366000	1uzr_A:0.0964430000):1.6042800000	(1mxr_A:1.4151490000	(1jk0_A:0.3180420000	(2uw2_A:0.0442690000	1w68_A:0.0384660000):0.3463140000):1.3827200000):0.1614940000):0.5168130000	3ee4_A:1.3102800000):0.7407930000):1.5786800000	(((2uw1_A:0.0000010000	2uw1_B:0.0000010000):0.2165990000	1za0_A:4.4233960000):0.2356040000	1afr_A:0.0000020000):2.8921500000):0.5791200000):0.1037430000):0.4833780000):0.0801364000):0.1028480000):0.2613700000):0.9017320000):0.2443560000):0.2269620000):0.2199810000):0.0666039000	(2chp_A:0.7028800000	(1qgh_A:0.4363040000	2ux1_A:0.8313360000):0.6262740000):0.2013900000);
(1ji5_A:0.4146390000	1jig_A:0.2285960000	(((1n1q_A:0.3756060000	((1ji4_A:1.0389490000	2fjc_A:1.2236230000):0.4262090000	((((1dps_A:0.0000010000	1jts_A:0.0000010000):0.5697460000	1o9r_A:0.4607900000):0.4301280000	1uvh_A:1.2624960000):0.7384790000	((1tjo_A:0.0000010000	1tk6_A:0.0000010000):0.7579040000	(((2fzf_A:3.1066490000	2vzb_A:1.6042650000):0.2471280000	(1nfv_A:1.6751420000	((1otk_A:2.2959120000	(2inc_B:1.9542670000	(2inp_C:0.9617040000	1mty_B:4.2005160000):0.4228920000):0.4228520000):0.2689780000	((((((1oqu_A:0.2409990000	1r2f_A:0.3069270000):0.0501688000	1uzr_A:0.0976380000):1.4047500000	1mxr_A:1.5448340000):0.8776990000	((1jk0_A:0.5901330000	2uw2_A:0.0125310000):0.0644663000	1w68_A:0.0108590000):1.4319900000):0.6282570000	3ee4_A:1.3869440000):1.4346300000	(1mty_D:1.7683280000	3dhg_A:1.4172100000):0.7189220000):0.5112070000):1.3681500000):0.1808200000):0.4947800000	(((((1bcf_A:0.0000010000	3e1q_A:0.0000010000):0.3089890000	2fkz_A:0.2470060000):0.1300670000	1jgc_A:0.7724150000):1.2160400000	(((((1lb3_A:0.1273830000	2za7_A:0.1247570000):0.4245990000	1bg7_A:0.3130130000):0.0934006000	1r03_A:0.4062270000):0.1690350000	(1z6o_A:1.4277020000	1z6o_M:1.1215500000):0.5387800000):0.4258430000	(((1eum_A:0.8089570000	1krq_A:0.5599560000):0.6573600000	3e6s_A:1.7043430000):0.1750150000	(2jd7_A:0.4986490000	1vlg_A:0.4292120000):0.1984470000):0.6787910000):1.0221800000):0.1731270000	(((1lko_A:1.0043400000	1yuz_A:0.9866490000):1.3247700000	3qhb_A:0.5731510000):1.5708300000	(((2uw1_A:0.0000010000	2uw1_B:0.0000010000):0.0478235000	1za0_A:4.3166440000):0.3572040000	1afr_A:0.0146240000):4.1234200000):0.1740620000):0.4541580000):0.8911400000):0.7002820000):0.3573040000):0.2602740000):0.1519960000	2chp_A:0.6333930000):0.1392140000	(1qgh_A:0.3067130000	2ux1_A:1.1570830000):0.7143640000):0.0990668000);
(1ji5_A:0.3875840000	1jig_A:0.4010740000	(((1n1q_A:0.4259990000	(((1ji4_A:0.8204250000	2fjc_A:1.5060740000):0.3471580000	(((1dps_A:0.0000010000	1jts_A:0.0000010000):0.4165060000	1o9r_A:0.3392880000):0.4028690000	1uvh_A:1.2518900000):0.8373930000):0.2260340000	((1tjo_A:0.0000020000	1tk6_A:0.0000020000):1.8143100000	(2fzf_A:2.9042060000	(2vzb_A:1.3033790000	(((((1bcf_A:0.0000010000	3e1q_A:0.0000010000):0.2908150000	2fkz_A:0.1725410000):0.3009480000	1jgc_A:0.5750160000):1.2411200000	((((1lko_A:1.0804600000	1yuz_A:1.1922360000):1.3138900000	3qhb_A:0.6698180000):2.2864100000	((((1otk_A:2.7302820000	((2inc_B:2.5360900000	2inp_C:1.1908170000):0.3704600000	1mty_B:5.6570000000):0.8274540000):1.0093500000	(1mty_D:1.5070570000	3dhg_A:1.8349730000):0.7839540000):1.0538500000	(((((1oqu_A:0.2305750000	1uzr_A:0.1417750000):0.0341980000	1r2f_A:0.2670960000):1.3305400000	1mxr_A:1.9134540000):0.4248910000	((1jk0_A:0.6749670000	2uw2_A:0.0294550000):0.0862159000	1w68_A:0.0159990000):0.8955510000):1.5304400000	3ee4_A:1.1025100000):0.5030630000):1.1904400000	(((2uw1_A:0.0000010000	2uw1_B:0.0000010000):0.3404810000	1afr_A:0.0390430000):1.6544300000	1za0_A:3.1044510000):0.1950940000):1.6591700000):0.0462490000	(((((1lb3_A:0.0570110000	2za7_A:0.1717090000):0.5762460000	1bg7_A:0.2241310000):0.0162957000	1r03_A:0.3481440000):0.4053630000	(1z6o_A:1.6112650000	1z6o_M:1.0019060000):0.2318540000):0.1794020000	(((1eum_A:0.8196900000	1krq_A:0.3409940000):0.2812820000	3e6s_A:1.6184780000):0.3663130000	(2jd7_A:0.4187430000	1vlg_A:0.3755390000):0.3592790000):0.9346800000):0.6356370000):0.7838890000):0.5935700000	1nfv_A:1.4014610000):0.1659300000):0.1194750000):1.3517000000):0.2359530000):0.1737040000):0.1021450000	2chp_A:0.7686430000):0.1407690000	(1qgh_A:0.3104900000	2ux1_A:1.2077390000):0.6853460000):0.1182320000);
(1ji5_A:0.4013790000	(1jig_A:0.2717690000	((1n1q_A:0.2748450000	((1ji4_A:0.6631490000	2fjc_A:1.1553250000):0.5928880000	((((1dps_A:0.0000010000	1jts_A:0.0000010000):0.4263770000	1o9r_A:0.4291810000):0.5069180000	1uvh_A:1.0271900000):0.5576880000	((1tjo_A:0.0000010000	1tk6_A:0.0000010000):1.2840600000	(((((2fzf_A:3.0880210000	((1lko_A:1.4022190000	1yuz_A:1.1404020000):1.3457500000	3qhb_A:0.6965860000):0.8538570000):0.2607190000	((((1otk_A:3.9871800000	((2inc_B:3.2510060000	2inp_C:1.0155170000):0.2494730000	1mty_B:4.8725030000):0.5966860000):1.3524000000	(1mty_D:2.3583640000	3dhg_A:1.6725350000):0.7746420000):0.7799340000	(((((1oqu_A:0.2997280000	1r2f_A:0.3020290000):0.0782053000	1uzr_A:0.0481210000):1.6809000000	1mxr_A:1.1963220000):0.5450030000	(1jk0_A:0.1894820000	(2uw2_A:0.0286290000	1w68_A:0.0729900000):0.4974940000):1.6278400000):0.7661570000	3ee4_A:1.4504380000):0.5751170000):1.0850200000	(((2uw1_A:0.0000010000	2uw1_B:0.0000010000):0.2959430000	1afr_A:0.1024090000):1.2624900000	1za0_A:3.4040300000):1.0195400000):0.3074970000):0.9109020000	(((((1lb3_A:0.1644100000	2za7_A:0.1078080000):0.5103530000	1bg7_A:0.2605230000):0.1541040000	1r03_A:0.1194500000):0.7913200000	(1z6o_A:1.9496580000	1z6o_M:0.7215300000):0.5783820000):0.3304750000	((((1eum_A:0.8211600000	1krq_A:0.3224400000):0.5687770000	3e6s_A:1.9238370000):0.5290530000	2jd7_A:0.3679370000):0.1574980000	1vlg_A:0.4011900000):0.8404430000):0.4022310000):0.5753410000	(((1bcf_A:0.0000010000	3e1q_A:0.0000010000):0.3188670000	2fkz_A:0.3366060000):0.1630770000	1jgc_A:0.7642820000):0.6220130000):0.2966520000	(2vzb_A:1.8956850000	1nfv_A:1.5644550000):0.1065240000):0.6588400000):0.7830310000):0.4392130000):0.0230834000):0.1369650000	(1qgh_A:0.2489210000	2ux1_A:1.0964400000):0.4683520000):0.1651080000):0.0843670000	2chp_A:0.8038150000);
(1ji5_A:0.4358930000	(1jig_A:0.3655810000	((1n1q_A:0.2652280000	2chp_A:0.7577150000):0.0480693000	(((1ji4_A:0.8825280000	2fjc_A:1.3509920000):0.5481420000	(((1dps_A:0.0000010000	1jts_A:0.0000010000):0.4237710000	1o9r_A:0.3609580000):0.3895500000	1uvh_A:1.5345520000):0.6697680000):0.0670300000	((1tjo_A:0.0000010000	1tk6_A:0.0000010000):0.8754460000	((((((2fzf_A:3.1957790000	((1lko_A:1.4223020000	1yuz_A:1.0607460000):0.8003220000	3qhb_A:1.0170550000):1.0207800000):0.5186060000	((((1otk_A:1.6908180000	(2inc_B:2.1122120000	(2inp_C:0.9245510000	1mty_B:4.3688590000):0.3087340000):1.0478200000):0.5980770000	(1mty_D:1.8056190000	3dhg_A:2.4134980000):1.5926800000):0.3209810000	(((((1oqu_A:0.2279570000	1r2f_A:0.3179890000):0.0461009000	1uzr_A:0.0306560000):1.5924100000	1mxr_A:1.7252200000):0.7504510000	((1jk0_A:0.7085530000	2uw2_A:0.0464060000):0.0802288000	1w68_A:0.0000020000):1.3341400000):0.5956670000	3ee4_A:1.5877340000):1.3039700000):0.2560070000	(((2uw1_A:0.0000010000	2uw1_B:0.0000010000):0.1304170000	1afr_A:0.3486140000):2.2975500000	1za0_A:3.3714200000):1.0321100000):1.0399400000):0.3311910000	((((1lb3_A:0.1160260000	2za7_A:0.0986770000):0.3373990000	(1bg7_A:0.1138940000	1r03_A:0.2795720000):0.1235530000):0.6666770000	(1z6o_A:1.7312760000	1z6o_M:0.8671110000):0.5496640000):0.4766010000	((1eum_A:0.6309450000	1krq_A:0.3229930000):0.5706070000	((3e6s_A:1.7215020000	2jd7_A:0.4735000000):0.0848672000	1vlg_A:0.3299920000):0.2537060000):0.4301000000):0.6320840000):0.5961630000	(((1bcf_A:0.0000010000	3e1q_A:0.0000010000):0.2768760000	2fkz_A:0.1653160000):0.2082600000	1jgc_A:0.6188090000):1.2386000000):0.0713651000	1nfv_A:1.4861460000):0.2348680000	2vzb_A:1.5773860000):0.3679730000):0.9494600000):0.1598260000):0.1590320000):0.0532529000	(1qgh_A:0.1636510000	2ux1_A:1.1333100000):0.6928630000);
(1ji5_A:0.3120900000	((1jig_A:0.3685190000	((1qgh_A:0.3826230000	2ux1_A:1.0983700000):0.7710550000	((1ji4_A:1.1064130000	2fjc_A:1.3929370000):0.4932130000	((((1dps_A:0.0000010000	1jts_A:0.0000010000):0.6467210000	1o9r_A:0.4087250000):0.4848630000	(1uvh_A:1.0566730000	(1tjo_A:0.0000010000	1tk6_A:0.0000010000):1.5762300000):0.2827750000):1.0137500000	(((((2fzf_A:3.4473080000	((1lko_A:0.8763060000	1yuz_A:1.3481400000):1.0848600000	3qhb_A:0.7700990000):0.8685940000):0.3203600000	((((((1otk_A:3.4189730000	((2inc_B:2.8154430000	2inp_C:0.9261310000):0.5371600000	1mty_B:4.7282920000):1.0034600000):0.3451770000	1mty_D:2.0157040000):0.4989190000	3dhg_A:1.7742830000):1.6476600000	((((1oqu_A:0.2610200000	1r2f_A:0.2678810000):0.0508248000	1uzr_A:0.0462730000):1.2747400000	1mxr_A:1.7927930000):0.5330880000	(1jk0_A:0.6018340000	(2uw2_A:0.0437590000	1w68_A:0.0720810000):0.0565080000):1.1090000000):0.6088080000):0.3416310000	3ee4_A:1.0526220000):1.1606000000	(((2uw1_A:0.0000010000	2uw1_B:0.0000010000):0.0406438000	1za0_A:3.7017310000):0.2265250000	1afr_A:0.1194060000):2.0846500000):1.7767600000):0.0000021450	((((1lb3_A:0.0824460000	2za7_A:0.1203760000):0.5362770000	(1bg7_A:0.1994380000	1r03_A:0.4102450000):0.0229223000):0.4865730000	(1z6o_A:1.5240360000	1z6o_M:0.6808170000):0.5292510000):0.0587260000	((1eum_A:0.6423950000	1krq_A:0.4010360000):0.3977790000	(3e6s_A:2.1705030000	(2jd7_A:0.2535820000	1vlg_A:0.4791550000):0.1174080000):0.3668150000):0.7469600000):1.3822400000):0.5326700000	(((1bcf_A:0.0000010000	3e1q_A:0.0000010000):0.3645880000	2fkz_A:0.2071530000):0.3133020000	1jgc_A:0.5239860000):1.0959400000):0.5034360000	(2vzb_A:1.6928740000	1nfv_A:1.4641700000):0.3497330000):1.1912100000):0.1342110000):0.2090130000):0.2122630000):0.1143710000	1n1q_A:0.5412160000):0.1547300000	2chp_A:0.9805480000);
(1ji5_A:0.3885540000	(1jig_A:0.3053350000	2chp_A:0.7213610000):0.0489059000	((1n1q_A:0.4477850000	(((1ji4_A:0.5694380000	2fjc_A:1.3299590000):0.4044120000	(((1dps_A:0.0000010000	1jts_A:0.0000010000):0.4526120000	1o9r_A:0.4554750000):0.2192900000	1uvh_A:1.2693470000):0.6319020000):0.2547940000	((1tjo_A:0.0000010000	1tk6_A:0.0000010000):1.2782200000	(((((2fzf_A:4.2567640000	((1lko_A:1.2600500000	1yuz_A:0.9862590000):1.6559900000	3qhb_A:0.2149720000):0.6863470000):0.9611890000	((((((1lb3_A:0.1385000000	2za7_A:0.1641470000):0.3852410000	1bg7_A:0.2589990000):0.1012510000	1r03_A:0.2317990000):0.4503820000	1z6o_A:1.8708280000):0.2793610000	1z6o_M:1.5108970000):0.2685500000	(((1eum_A:0.7437830000	1krq_A:0.3972750000):0.3462590000	3e6s_A:1.4803480000):0.2548870000	(2jd7_A:0.4374550000	1vlg_A:0.5010140000):0.2366920000):0.5317510000):0.8136480000):0.0639270000	((1otk_A:1.9593640000	((((((1oqu_A:0.2533990000	1r2f_A:0.2571840000):0.1238230000	1uzr_A:0.0469650000):1.2522700000	1mxr_A:1.6665100000):0.2987800000	(1jk0_A:0.4499230000	(2uw2_A:0.0740990000	1w68_A:0.0660860000):0.2682770000):1.4182600000):0.7296170000	3ee4_A:1.5580210000):0.8269260000	(((2inc_B:2.4577330000	2inp_C:1.2876250000):0.5276710000	1mty_B:4.0374270000):1.0386200000	(1mty_D:1.9970990000	3dhg_A:1.8541340000):1.4862100000):0.2878330000):0.7626230000):1.1276000000	(((2uw1_A:0.0000010000	2uw1_B:0.0000010000):0.3237300000	1afr_A:0.0000030000):0.7559650000	1za0_A:4.3573780000):2.5695300000):1.0189700000):0.4621360000	((((1bcf_A:0.0000010000	3e1q_A:0.0000010000):0.4094770000	2fkz_A:0.1778890000):0.4304150000	1jgc_A:0.4296080000):1.5023400000	1nfv_A:1.1054390000):0.1885370000):0.4746340000	2vzb_A:1.3753590000):0.6808470000):0.9559840000):0.2702870000):0.1243850000	(1qgh_A:0.2282610000	2ux1_A:1.4912260000):0.6148660000):0.1445100000);
(1ji5_A:0.4232250000	1jig_A:0.2730880000	((1n1q_A:0.4150590000	((1qgh_A:0.3647070000	2ux1_A:0.9531260000):0.3255290000	(1ji4_A:0.9421090000	2fjc_A:0.9649370000):0.7444890000):0.1863240000):0.1692950000	(2chp_A:0.6427500000	((((1dps_A:0.0000010000	1jts_A:0.0000010000):0.5696310000	1o9r_A:0.5120570000):0.5574980000	1uvh_A:1.4787960000):0.4949720000	((1tjo_A:0.0000010000	1tk6_A:0.0000010000):0.7320960000	(((((2fzf_A:3.1632330000	((1lko_A:1.2048200000	1yuz_A:1.5311060000):0.9423600000	3qhb_A:0.6911150000):0.8882770000):1.7496800000	((1otk_A:1.3072770000	((2inc_B:2.5015300000	1mty_B:4.3158200000):0.5068070000	2inp_C:0.9170220000):1.8926000000):1.5115100000	(((((((1oqu_A:0.2350010000	1r2f_A:0.3278610000):0.0697752000	1uzr_A:0.0290600000):1.5684800000	1mxr_A:1.6196430000):0.2122100000	(1jk0_A:0.2568200000	(2uw2_A:0.0428330000	1w68_A:0.0811580000):0.3310550000):1.2972100000):0.9246520000	3ee4_A:1.1891070000):1.1445700000	(1mty_D:2.2927270000	3dhg_A:1.6216390000):0.5695540000):0.5945250000	(((2uw1_A:0.0000010000	2uw1_B:0.0000010000):0.0000024749	1za0_A:3.4371510000):0.1362550000	1afr_A:0.2794510000):2.5878800000):0.6526110000):0.6270820000):0.1335110000	(((((1lb3_A:0.0693140000	2za7_A:0.0788410000):0.2527620000	1bg7_A:0.2265250000):0.1383200000	1r03_A:0.2712290000):0.1023840000	(1z6o_A:1.4848380000	1z6o_M:1.1311320000):0.6651650000):0.6685670000	((1eum_A:0.7700760000	1krq_A:0.4999030000):0.4244760000	((3e6s_A:1.7305760000	2jd7_A:0.3118420000):0.1130060000	1vlg_A:0.3590810000):0.3292420000):0.2222020000):0.7164040000):0.3920700000	((((1bcf_A:0.0000010000	3e1q_A:0.0000010000):0.2286960000	2fkz_A:0.1581850000):0.1437350000	1jgc_A:0.8300630000):1.1943300000	1nfv_A:0.9560850000):0.3157340000):0.2613870000	2vzb_A:1.4124090000):0.6876170000):0.4981780000):0.4478450000):0.2081840000):0.1021610000);
(1ji5_A:0.4049650000	(1jig_A:0.0955280000	(((1qgh_A:0.5831340000	2ux1_A:0.7100120000):0.5215400000	((((1dps_A:0.0000010000	1jts_A:0.0000010000):0.4983320000	1o9r_A:0.2431230000):0.7350720000	1uvh_A:1.2242240000):0.3052550000	((1tjo_A:0.0000010000	1tk6_A:0.0000010000):1.1320200000	(((2fzf_A:3.8920040000	((1lko_A:0.7866210000	1yuz_A:1.4365250000):1.6203400000	3qhb_A:0.3359950000):0.5330060000):1.4658200000	2vzb_A:1.3580010000):0.1034660000	((((1bcf_A:0.0000010000	3e1q_A:0.0000010000):0.3237170000	2fkz_A:0.2339730000):0.5055760000	1jgc_A:0.5919600000):0.8738840000	(1nfv_A:1.2601160000	(((((((1lb3_A:0.0482260000	2za7_A:0.1577260000):0.5683220000	(1bg7_A:0.1594890000	1r03_A:0.2970290000):0.0729082000):0.5350200000	(1z6o_A:1.5388690000	1z6o_M:1.2306730000):0.4733870000):0.6700920000	3e6s_A:1.8445680000):0.1811130000	(2jd7_A:0.4707430000	1vlg_A:0.4364440000):0.2544580000):0.1269230000	(1eum_A:0.9891790000	1krq_A:0.2575370000):0.4707260000):0.9987030000	(((1otk_A:1.5210010000	((2inc_B:2.8352490000	2inp_C:0.5504010000):2.1705400000	1mty_B:5.5396800000):0.2724060000):0.8217490000	(1mty_D:1.7110270000	3dhg_A:2.4326030000):2.0990100000):0.2628500000	((((((1oqu_A:0.2823520000	1r2f_A:0.3084650000):0.1318640000	1uzr_A:0.0000020000):1.0701100000	1mxr_A:1.8354800000):0.2144910000	((1jk0_A:0.6849150000	2uw2_A:0.0299650000):0.0790710000	1w68_A:0.0000020000):1.8512000000):0.7622790000	3ee4_A:1.3143450000):0.6857210000	(((2uw1_A:0.0000010000	2uw1_B:0.0000010000):0.2357120000	1za0_A:4.2952640000):0.1861000000	1afr_A:0.0451370000):2.5997500000):0.7881490000):1.4524700000):0.2955330000):0.0551871000):0.7192670000):0.4459510000):0.4830720000):0.5970540000):0.1749590000	(1ji4_A:1.0734380000	2fjc_A:1.2958130000):0.4476320000):0.2002350000):0.2283900000	(1n1q_A:0.4466740000	2chp_A:0.9211990000):0.1540700000);
(1ji5_A:0.4398340000	1jig_A:0.2180570000	(((1n1q_A:0.2065310000	((1ji4_A:0.8883720000	2fjc_A:1.1870250000):0.3479780000	((((1dps_A:0.0000010000	1jts_A:0.0000010000):0.2163430000	1o9r_A:0.4626480000):0.3254240000	1uvh_A:1.2252120000):0.5039080000	((1tjo_A:0.0000010000	1tk6_A:0.0000010000):1.3976100000	((2fzf_A:3.2098910000	(2vzb_A:2.4912710000	1nfv_A:1.3888700000):0.0107928000):0.2081620000	((((1bcf_A:0.0000010000	3e1q_A:0.0000010000):0.4054140000	2fkz_A:0.1821010000):0.4055990000	1jgc_A:0.5059710000):1.2480600000	((((1lko_A:0.9732630000	1yuz_A:1.1865970000):1.2121500000	3qhb_A:0.6052990000):1.3624600000	((((1lb3_A:0.1721740000	2za7_A:0.0890870000):0.6016450000	1bg7_A:0.1161290000):0.1613480000	1r03_A:0.3776170000):0.5411740000	((1z6o_A:1.9569380000	1z6o_M:1.0475270000):0.3267070000	(((1eum_A:0.7253630000	1krq_A:0.4669860000):0.2597150000	3e6s_A:1.4447490000):0.4131210000	(2jd7_A:0.4783100000	1vlg_A:0.3780030000):0.3380400000):0.5754510000):0.2291380000):1.0901200000):0.1683410000	(((((1otk_A:2.7460130000	(2inc_B:1.5261080000	(2inp_C:0.8199820000	1mty_B:4.0574780000):1.0958400000):0.9234410000):0.8191530000	1mty_D:1.6523920000):0.5113240000	3dhg_A:1.5184800000):1.3547300000	(((((1oqu_A:0.2347090000	1r2f_A:0.3160430000):0.0278574000	1uzr_A:0.0717100000):1.5046800000	1mxr_A:1.4051050000):0.4166530000	((1jk0_A:0.6563440000	2uw2_A:0.0276740000):0.0612355000	1w68_A:0.0000020000):1.9333000000):0.6052680000	3ee4_A:1.4993790000):1.4726100000):1.0387500000	(((2uw1_A:0.0000010000	2uw1_B:0.0000010000):0.3064750000	1afr_A:0.0860360000):1.1527500000	1za0_A:3.3794290000):0.8094400000):1.5711500000):0.3773420000):0.5035790000):0.7430580000):0.5156260000):0.2396910000):0.3292900000):0.2119220000	2chp_A:0.6005920000):0.0960883000	(1qgh_A:0.3691420000	2ux1_A:1.0355460000):0.6167540000):0.0568790000);
(1ji5_A:0.3541110000	(1jig_A:0.3481080000	((1n1q_A:0.2947570000	((1ji4_A:0.6043870000	2fjc_A:1.5022500000):0.5819970000	((((1dps_A:0.0000010000	1jts_A:0.0000010000):0.4098810000	1o9r_A:0.3594640000):0.4306050000	1uvh_A:1.1329310000):0.3962480000	((1tjo_A:0.0000010000	1tk6_A:0.0000010000):1.2243800000	(((2fzf_A:4.5469430000	1nfv_A:0.9120730000):0.4862690000	((((1bcf_A:0.0000010000	3e1q_A:0.0000010000):0.3423510000	2fkz_A:0.1340840000):0.3041350000	1jgc_A:0.6345160000):1.1605500000	((((1lko_A:1.2874660000	1yuz_A:1.6487550000):1.5769700000	3qhb_A:0.4962740000):1.1019500000	((((1otk_A:1.5959860000	((2inc_B:1.9152700000	2inp_C:1.3578510000):0.5931810000	1mty_B:4.0792600000):0.6509170000):0.7148470000	(1mty_D:2.7863570000	3dhg_A:1.7309370000):0.9870320000):1.0313200000	(((((1oqu_A:0.2043070000	1r2f_A:0.3453720000):0.1450930000	1uzr_A:0.0233320000):1.1059600000	1mxr_A:1.5689120000):0.3833270000	(1jk0_A:0.4900860000	(2uw2_A:0.0602290000	1w68_A:0.0439280000):0.2252090000):1.5100600000):1.0302400000	3ee4_A:1.4175950000):0.2659050000):1.1945600000	(((2uw1_A:0.0000010000	2uw1_B:0.0000010000):0.1395690000	1za0_A:3.7629990000):0.2073200000	1afr_A:0.0000020000):2.3404000000):1.2071100000):0.4719400000	((1lb3_A:0.0816830000	2za7_A:0.1346440000):0.3493960000	(1bg7_A:0.1991660000	(1r03_A:0.1324110000	((1z6o_A:1.5628550000	1z6o_M:0.9672490000):0.3534750000	((((1eum_A:0.6877680000	1krq_A:0.5490990000):0.8424690000	2jd7_A:0.3134530000):0.3521660000	1vlg_A:0.2950700000):0.3039430000	3e6s_A:1.7320950000):0.6379280000):0.6071600000):0.2183340000):0.0720267000):1.4555800000):0.4800640000):0.3679740000):0.2648740000	2vzb_A:1.4621990000):0.5195680000):0.5379950000):0.2189370000):0.3484570000):0.2232840000	2chp_A:0.7947000000):0.0865244000):0.1238080000	(1qgh_A:0.2597260000	2ux1_A:1.0275560000):0.5975340000);
(1ji5_A:0.5487270000	1jig_A:0.2322380000	((1n1q_A:0.4784080000	2chp_A:0.8529650000):0.0912008000	(((1qgh_A:0.4777060000	2ux1_A:0.6742880000):0.3701840000	(1ji4_A:0.8382230000	2fjc_A:1.2239540000):0.4034750000):0.2837300000	((((1dps_A:0.0000010000	1jts_A:0.0000010000):0.6750940000	1o9r_A:0.2601380000):0.7594670000	1uvh_A:1.0080740000):0.3433740000	((1tjo_A:0.0000020000	1tk6_A:0.0000020000):0.8713200000	((((2fzf_A:4.2766590000	(((((1lko_A:1.1437690000	1yuz_A:1.1254180000):0.8157450000	3qhb_A:0.6287470000):1.1079000000	((((((1lb3_A:0.1562780000	2za7_A:0.0960780000):0.6197690000	1r03_A:0.3479530000):0.1726980000	1bg7_A:0.0688230000):0.4561830000	1z6o_A:1.9243110000):0.2148710000	1z6o_M:1.2265010000):0.2389760000	(((1eum_A:0.7316210000	1krq_A:0.6739070000):0.8104140000	2jd7_A:0.3836780000):0.2282940000	(3e6s_A:2.0175730000	1vlg_A:0.2994570000):0.1153170000):0.7021020000):0.9302150000):0.4227490000	(((2uw1_A:0.0000010000	2uw1_B:0.0000010000):0.2406960000	1afr_A:0.1843730000):0.0883550000	1za0_A:4.1730340000):2.7172000000):0.0672142000	((1otk_A:1.9437160000	((2inc_B:3.4471760000	2inp_C:0.8551340000):0.6570710000	1mty_B:4.0553460000):0.8228630000):1.0996800000	((((((1oqu_A:0.2343860000	1r2f_A:0.3526840000):0.0418833000	1uzr_A:0.1130750000):1.2747500000	1mxr_A:1.5167790000):0.5745910000	((1jk0_A:0.7564880000	2uw2_A:0.0377130000):0.0804479000	1w68_A:0.0000020000):1.6544100000):0.8127740000	3ee4_A:1.0715790000):1.3215700000	(1mty_D:2.0439170000	3dhg_A:2.4627330000):0.8053110000):0.8357790000):0.7635320000):0.0000024307):0.4521140000	1nfv_A:0.8552040000):0.8404940000	(((1bcf_A:0.0000010000	3e1q_A:0.0000010000):0.5017050000	2fkz_A:0.2863740000):0.8242450000	1jgc_A:0.4266860000):0.9723940000):0.3678110000	2vzb_A:1.2834560000):1.1460100000):0.6411000000):0.6079450000):0.1936760000):0.1376390000);
(1ji5_A:0.3262530000	(1jig_A:0.2697570000	(1n1q_A:0.3993230000	2chp_A:0.7286870000):0.1189870000):0.0972415000	(((1qgh_A:0.4535710000	2ux1_A:1.0640270000):0.2259770000	(((1dps_A:0.0000010000	1jts_A:0.0000010000):0.3907060000	1o9r_A:0.4258680000):0.5691500000	1uvh_A:1.1767220000):0.9328300000):0.4255420000	((1ji4_A:0.9127760000	2fjc_A:1.0168130000):0.5633000000	((1tjo_A:0.0000010000	1tk6_A:0.0000010000):0.9571490000	((((((2fzf_A:3.0215620000	((1lko_A:1.0227300000	1yuz_A:1.3640010000):1.3819300000	3qhb_A:0.6486530000):1.0149600000):0.3966790000	((((((1lb3_A:0.1819970000	2za7_A:0.1035240000):0.3802910000	1bg7_A:0.2635160000):0.1506450000	1r03_A:0.3324500000):0.2613390000	(1z6o_A:1.4608250000	1z6o_M:1.2598370000):0.4286440000):0.1620210000	((1eum_A:0.8661100000	1krq_A:0.3882650000):0.5181310000	(3e6s_A:1.8175840000	(2jd7_A:0.2195520000	1vlg_A:0.5482070000):0.1841950000):0.2379440000):0.5875810000):0.4879330000	(((2uw1_A:0.0000010000	2uw1_B:0.0000010000):0.0911384000	1afr_A:0.2793800000):1.4584000000	1za0_A:3.2680750000):1.9957000000):0.1657060000):0.3173500000	((1otk_A:2.5045520000	((2inc_B:2.1199810000	2inp_C:1.5230840000):0.8883900000	1mty_B:2.9455490000):0.7981300000):1.0128500000	((((((1oqu_A:0.2704030000	1r2f_A:0.3897200000):0.0204375000	1uzr_A:0.0716710000):1.6780300000	1mxr_A:1.7175560000):0.6012990000	(1jk0_A:0.3657430000	(2uw2_A:0.0346560000	1w68_A:0.0629940000):0.3659490000):1.4303000000):1.2758100000	3ee4_A:0.8501750000):1.3497900000	(1mty_D:1.8533050000	3dhg_A:3.2138840000):1.3782900000):0.4616080000):1.5549900000):0.7018740000	(((1bcf_A:0.0000010000	3e1q_A:0.0000010000):0.3051370000	2fkz_A:0.3478430000):0.3629570000	1jgc_A:0.7818220000):1.6276100000):0.2075680000	1nfv_A:1.3904420000):0.4831840000	2vzb_A:1.5255410000):0.0938797000):1.1018300000):0.1205790000):0.1350350000);
(1ji5_A:0.3825060000	(1jig_A:0.3160340000	2chp_A:0.9981900000):0.1028640000	((1n1q_A:0.3054640000	((1ji4_A:0.7568520000	2fjc_A:1.5744200000):0.5051490000	((((1dps_A:0.0000010000	1jts_A:0.0000010000):0.5786500000	1o9r_A:0.3657760000):0.2766940000	1uvh_A:1.6853760000):1.0301000000	((1tjo_A:0.0000010000	1tk6_A:0.0000010000):1.1115900000	(((((2fzf_A:4.4785550000	((1lko_A:1.1239990000	1yuz_A:1.4962900000):1.7380800000	3qhb_A:0.1655550000):1.1467600000):0.9539690000	(((((1lb3_A:0.1092160000	2za7_A:0.0991920000):0.3744300000	1bg7_A:0.2466920000):0.1061540000	1r03_A:0.2141840000):0.3310950000	(1z6o_A:1.8313190000	1z6o_M:1.3749810000):0.3408250000):0.1176210000	((((1eum_A:0.7968240000	1krq_A:0.5776030000):0.8214240000	2jd7_A:0.2648850000):0.1188090000	1vlg_A:0.4559300000):0.3251600000	3e6s_A:1.7364170000):0.5299510000):0.6669400000):0.0746853000	(((2uw1_A:0.0000010000	2uw1_B:0.0000010000):0.1840330000	1afr_A:0.1584670000):0.0000025044	1za0_A:4.6800130000):3.5861700000):1.0858500000	((((1bcf_A:0.0000010000	3e1q_A:0.0000010000):0.4129680000	2fkz_A:0.2364380000):0.3050180000	1jgc_A:0.7518800000):0.6401810000	(1nfv_A:0.8928540000	((1otk_A:2.3379280000	(2inc_B:1.9223620000	(2inp_C:0.8539020000	1mty_B:4.6819770000):0.5557750000):1.3164200000):0.3012680000	(((((1oqu_A:0.2833120000	1uzr_A:0.1542410000):0.0602307000	1r2f_A:0.2625350000):1.2911500000	(1mxr_A:1.4590130000	(1jk0_A:0.3999640000	(2uw2_A:0.0466450000	1w68_A:0.0235660000):0.2518080000):1.1183200000):0.4102820000):1.2260000000	3ee4_A:0.8978930000):1.9887300000	(1mty_D:2.4495910000	3dhg_A:2.0355250000):0.4239180000):0.7656680000):1.3538300000):0.9778820000):0.4418130000):0.4827670000	2vzb_A:1.7548170000):0.2623610000):0.9796250000):0.2477210000):0.2810430000):0.1934860000	(1qgh_A:0.3852200000	2ux1_A:1.3066880000):0.6041100000):0.2841970000);
(1ji5_A:0.4008180000	(1jig_A:0.3316130000	((1n1q_A:0.2530430000	((((1dps_A:0.0000010000	1jts_A:0.0000010000):0.2574660000	1o9r_A:0.6137200000):0.5735920000	1uvh_A:1.3621840000):0.8489270000	((1tjo_A:0.0000010000	1tk6_A:0.0000010000):1.5753600000	(((2fzf_A:3.1545490000	1nfv_A:1.2189290000):0.7233140000	2vzb_A:1.7717400000):0.1629590000	((((1bcf_A:0.0000010000	3e1q_A:0.0000010000):0.2921220000	2fkz_A:0.2614980000):0.3073770000	1jgc_A:0.9353090000):0.6675330000	((((1lko_A:1.1783070000	1yuz_A:0.7454370000):1.6221300000	3qhb_A:0.5794220000):2.3333900000	(((1otk_A:2.6862500000	(2inc_B:1.6567480000	(2inp_C:0.9710480000	1mty_B:4.1277550000):0.1301360000):1.2426100000):0.6935430000	(1mty_D:2.1762840000	3dhg_A:2.1676350000):0.6814560000):0.4844770000	(((((1oqu_A:0.3095230000	1r2f_A:0.2868970000):0.1235390000	1uzr_A:0.0460300000):1.6700700000	(1mxr_A:1.7491460000	(1jk0_A:0.3602400000	(2uw2_A:0.0005150000	1w68_A:0.1185450000):0.2567810000):1.6056300000):0.2116010000):1.1743400000	3ee4_A:1.0464930000):0.5914010000	(((2uw1_A:0.0000010000	2uw1_B:0.0000010000):0.3041490000	1afr_A:0.1335900000):1.3134400000	1za0_A:2.7638520000):1.6840000000):0.9558690000):1.2317500000):0.0169366000	(((((1lb3_A:0.0637360000	2za7_A:0.1203090000):0.4664690000	1bg7_A:0.1806980000):0.1654290000	1r03_A:0.1871800000):0.4717650000	(1z6o_A:1.7411120000	1z6o_M:1.1587900000):0.3239820000):0.3646410000	(((1eum_A:0.8652930000	1krq_A:0.2986130000):0.4148360000	3e6s_A:1.2470130000):0.4050330000	(2jd7_A:0.2196800000	1vlg_A:0.4011820000):0.2314910000):0.4335410000):0.7272270000):0.5413190000):0.4107470000):0.4832200000):0.5262210000):0.3224160000):0.1160810000	((1qgh_A:0.3795140000	2ux1_A:1.2527730000):0.3201270000	(1ji4_A:1.3296830000	2fjc_A:1.3320790000):0.4868840000):0.2751670000):0.1615840000):0.0508128000	2chp_A:0.7671700000);
(1ji5_A:0.2654520000	(1jig_A:0.2577820000	((1n1q_A:0.1918190000	(1qgh_A:0.3061530000	2ux1_A:0.9699940000):0.4894740000):0.1467530000	((1ji4_A:0.8494590000	2fjc_A:1.5057860000):0.1949770000	((((1dps_A:0.0000010000	1jts_A:0.0000010000):0.4232810000	1o9r_A:0.3874140000):0.4913600000	1uvh_A:1.1725780000):0.7850130000	((1tjo_A:0.0000010000	1tk6_A:0.0000010000):1.0673600000	((((2fzf_A:4.0576410000	1nfv_A:0.8124730000):1.0319000000	((((1lko_A:1.3750060000	1yuz_A:1.5406700000):0.8021820000	3qhb_A:0.4978460000):1.3875200000	(((((1lb3_A:0.0559790000	2za7_A:0.0992070000):0.6667550000	1bg7_A:0.1409260000):0.0951119000	1r03_A:0.3945390000):0.4923700000	(1z6o_A:1.8187730000	1z6o_M:1.1089100000):0.5221190000):0.4505290000	((((1eum_A:0.7161330000	1krq_A:0.4458380000):0.6292630000	3e6s_A:1.1816950000):0.2549580000	2jd7_A:0.1853130000):0.1285940000	1vlg_A:0.4314230000):0.7982470000):0.6771680000):0.2129520000	((((1otk_A:2.2669420000	((2inc_B:1.8754170000	2inp_C:0.7417850000):0.2489830000	1mty_B:4.2436960000):1.2930300000):0.3106250000	(1mty_D:2.2651620000	3dhg_A:1.3128860000):1.0731400000):1.1104900000	(((((1oqu_A:0.2810970000	1r2f_A:0.2941410000):0.1274360000	1uzr_A:0.0041850000):1.2285800000	1mxr_A:1.4806960000):0.3648400000	(1jk0_A:0.5590370000	(2uw2_A:0.0328990000	1w68_A:0.0678250000):0.3094070000):1.4177400000):0.5972420000	3ee4_A:1.7277510000):0.0270880000):1.0483400000	(((2uw1_A:0.0000010000	2uw1_B:0.0000010000):0.1008450000	1za0_A:4.6574920000):0.3335340000	1afr_A:0.0000030000):2.0590300000):0.7188140000):0.3955750000):0.5786700000	(((1bcf_A:0.0000010000	3e1q_A:0.0000010000):0.3403020000	2fkz_A:0.1705250000):0.6719060000	1jgc_A:0.2811560000):0.9729220000):0.4926740000	2vzb_A:1.2932200000):0.3605180000):0.5520320000):0.3354560000):0.3266950000):0.1555240000):0.0978171000	2chp_A:0.7055780000);
(1ji5_A:0.5177440000	1jig_A:0.2160960000	(((1n1q_A:0.2773590000	((1ji4_A:1.1792700000	2fjc_A:0.9630720000):0.5450060000	((((1dps_A:0.0000010000	1jts_A:0.0000010000):0.7226550000	1o9r_A:0.4084530000):0.3854930000	1uvh_A:1.4137360000):0.6564320000	((1tjo_A:0.0000020000	1tk6_A:0.0000020000):1.0740000000	((((((2fzf_A:2.8236320000	((1lko_A:1.1638800000	1yuz_A:1.3149100000):1.2657500000	3qhb_A:1.1348960000):0.7881970000):0.9182000000	(((1lb3_A:0.1096330000	2za7_A:0.1434490000):0.4412920000	(1bg7_A:0.1824430000	1r03_A:0.4997470000):0.0811043000):0.2887990000	((1z6o_A:1.7810300000	1z6o_M:0.9639240000):0.5987600000	(((1eum_A:0.9016760000	1krq_A:0.3672240000):0.3900120000	3e6s_A:1.7513550000):0.1584460000	(2jd7_A:0.4008720000	1vlg_A:0.4393560000):0.4574180000):0.7059660000):0.3076300000):0.4185080000):0.1561270000	((((1otk_A:2.7457790000	((2inc_B:2.2018710000	1mty_B:4.3223790000):0.4857290000	2inp_C:0.8034930000):1.0685900000):1.3476700000	(1mty_D:1.7557850000	3dhg_A:2.0201250000):0.2087210000):0.7218470000	(((((1oqu_A:0.2207010000	1r2f_A:0.2743720000):0.0815341000	1uzr_A:0.0272890000):1.7144900000	1mxr_A:1.3843280000):0.6093500000	((1jk0_A:0.6378980000	2uw2_A:0.0210640000):0.0806587000	1w68_A:0.0000020000):1.5795800000):0.9323630000	3ee4_A:1.6514720000):1.1066500000):0.7632270000	(((2uw1_A:0.0000010000	2uw1_B:0.0000010000):0.1882500000	1za0_A:3.9184920000):0.1660020000	1afr_A:0.0248760000):2.1703700000):1.6850900000):0.8220380000	2vzb_A:1.4045500000):0.2178470000	(((1bcf_A:0.0000010000	3e1q_A:0.0000010000):0.1751790000	2fkz_A:0.3289120000):0.5803730000	1jgc_A:0.3942500000):1.4185100000):0.2524850000	1nfv_A:2.4042680000):0.3640380000):0.5216930000):0.2280290000):0.3222650000):0.1116200000	2chp_A:0.7230940000):0.1230350000	(1qgh_A:0.4030210000	2ux1_A:1.0010610000):0.6309290000):0.1417620000);
(1ji5_A:0.4461480000	(1jig_A:0.4666760000	(1n1q_A:0.5567490000	2chp_A:0.7677000000):0.1882700000):0.1185620000	((1qgh_A:0.5773220000	2ux1_A:0.7940760000):0.5645340000	(((1ji4_A:0.7415030000	2fjc_A:1.2371730000):0.2320830000	((1tjo_A:0.0000010000	1tk6_A:0.0000010000):1.4998400000	((((2fzf_A:2.9795500000	(((1bcf_A:0.0000010000	3e1q_A:0.0000010000):0.1665710000	2fkz_A:0.3982710000):0.5342390000	1jgc_A:0.3311550000):1.1152000000):0.2447100000	1nfv_A:1.2067300000):0.7807300000	((((((1lb3_A:0.0934710000	2za7_A:0.1816040000):0.3093120000	1bg7_A:0.2759620000):0.1716030000	1r03_A:0.1927600000):0.8378850000	(1z6o_A:1.9243620000	1z6o_M:0.6919410000):0.6853710000):0.5160910000	((((1eum_A:0.6968550000	1krq_A:0.4391060000):0.4593490000	3e6s_A:1.1710490000):0.2634820000	2jd7_A:0.4449030000):0.3104190000	1vlg_A:0.3637480000):0.2032320000):0.8331890000	(((1otk_A:1.9882810000	((2inc_B:1.9163620000	(2inp_C:0.7983470000	1mty_B:4.4620470000):1.1395400000):1.0510200000	(1mty_D:2.5384250000	3dhg_A:1.5729580000):0.3178660000):1.1823100000):0.0726105000	(((((1oqu_A:0.2744940000	1r2f_A:0.3074120000):0.1402460000	1uzr_A:0.0000020000):1.7802000000	1mxr_A:1.2368710000):0.6166950000	(1jk0_A:0.4690410000	(2uw2_A:0.0151000000	1w68_A:0.1111530000):0.2947020000):1.7288700000):0.9591710000	3ee4_A:1.4186940000):0.9570690000):0.4792160000	(((2uw1_A:0.0000010000	2uw1_B:0.0000010000):0.2817000000	1za0_A:4.2672680000):0.0781282000	1afr_A:0.0000020000):2.7883600000):0.6462350000):0.0000026765):0.2052160000	(2vzb_A:1.7448160000	((1lko_A:0.8255390000	1yuz_A:1.1099090000):0.9111910000	3qhb_A:0.5342120000):1.2103200000):0.7595650000):0.7988550000):0.2705570000):0.2791770000	(((1dps_A:0.0000010000	1jts_A:0.0000010000):0.5082650000	1o9r_A:0.5126810000):0.3917360000	1uvh_A:1.1080860000):0.8765320000):0.3164540000):0.1919940000);
(1ji5_A:0.4920440000	(1jig_A:0.3479630000	((1qgh_A:0.3912300000	2ux1_A:0.9664360000):0.6109780000	(((1ji4_A:1.0752510000	2fjc_A:1.2968290000):0.2277810000	(((1dps_A:0.0000010000	1jts_A:0.0000010000):0.4024690000	1o9r_A:0.4193920000):0.4324390000	1uvh_A:1.2857350000):0.8556850000):0.1098210000	(((1tjo_A:0.0000020000	1tk6_A:0.0000020000):0.9794310000	(2vzb_A:1.7729610000	(((((1bcf_A:0.0000010000	3e1q_A:0.0000010000):0.3176020000	2fkz_A:0.3147190000):0.2379520000	1jgc_A:0.7900560000):1.0573700000	((((1lko_A:1.1511200000	1yuz_A:1.0992710000):1.4603200000	3qhb_A:0.0000020000):2.1275200000	((((1otk_A:1.2849540000	1mty_B:3.8193400000):0.4317380000	(2inc_B:2.1623700000	2inp_C:1.0725090000):1.2390800000):1.9204200000	((((((1oqu_A:0.2327400000	1r2f_A:0.3655740000):0.1138720000	1uzr_A:0.0000030000):1.5428000000	(1jk0_A:0.2676270000	(2uw2_A:0.0422990000	1w68_A:0.0362860000):0.3927160000):1.4549200000):0.1273970000	1mxr_A:1.1819610000):1.1734500000	3ee4_A:0.9435320000):0.9277210000	(((2uw1_A:0.0000010000	2uw1_B:0.0000010000):0.1986730000	1afr_A:0.2395590000):0.0000028429	1za0_A:4.3204610000):2.8750800000):0.4733410000):0.3234150000	(1mty_D:1.8261960000	3dhg_A:2.0500850000):1.0884900000):0.6071170000):0.1247140000	(((((1lb3_A:0.0890950000	2za7_A:0.1179500000):0.3871280000	1bg7_A:0.2031520000):0.1390420000	1r03_A:0.1754850000):0.3116080000	(1z6o_A:1.5833510000	1z6o_M:1.1653870000):0.4702530000):0.3304940000	(((1eum_A:0.8385650000	1krq_A:0.2337510000):0.6287010000	3e6s_A:1.4995370000):0.2202100000	(2jd7_A:0.4292750000	1vlg_A:0.3946270000):0.2478940000):0.4888670000):1.1269000000):0.2036250000):0.1270080000	1nfv_A:1.3139040000):0.1987290000):0.4888570000):0.0000021942	2fzf_A:4.4254040000):0.7250800000):0.1104620000):0.1301990000):0.0820822000	(1n1q_A:0.3520780000	2chp_A:0.6900520000):0.1919330000);
(1ji5_A:0.4816220000	(1jig_A:0.1837400000	((1qgh_A:0.4385260000	2ux1_A:0.7495870000):0.4647820000	((1ji4_A:0.8094030000	2fjc_A:1.0994240000):0.4082750000	(((((1dps_A:0.0000010000	1jts_A:0.0000010000):0.4642090000	1o9r_A:0.2765580000):0.6906680000	1uvh_A:0.7259030000):0.5206250000	(1tjo_A:0.0000020000	1tk6_A:0.0000020000):1.2008100000):0.2875210000	(((2fzf_A:3.1117590000	((1lko_A:1.6043890000	1yuz_A:0.9679300000):0.9685390000	3qhb_A:0.4279270000):1.4259900000):0.8989700000	2vzb_A:1.3410620000):0.1539020000	(((((1bcf_A:0.0000010000	3e1q_A:0.0000010000):0.3254010000	2fkz_A:0.2550780000):0.6105030000	1jgc_A:0.2601570000):0.8600380000	(((((1lb3_A:0.1431420000	2za7_A:0.0739260000):0.5254140000	1bg7_A:0.2291820000):0.0706973000	1r03_A:0.2508900000):0.4721170000	(1z6o_A:1.5749120000	1z6o_M:1.0188640000):0.6273610000):0.2900780000	((((1eum_A:0.9370330000	1krq_A:0.4002470000):0.1968490000	3e6s_A:1.5566420000):0.6037740000	2jd7_A:0.3022680000):0.3231590000	1vlg_A:0.3475190000):0.3863640000):1.9869700000):0.4577140000	(1nfv_A:0.8864540000	((((1otk_A:2.7224410000	((2inc_B:1.9048160000	1mty_B:4.0129230000):0.3154900000	2inp_C:1.2627410000):1.4601500000):0.4354050000	(1mty_D:2.0243420000	3dhg_A:2.2228050000):0.5086370000):1.2774600000	(((((1oqu_A:0.2156500000	1r2f_A:0.3532630000):0.1007780000	1uzr_A:0.0538660000):1.3815800000	1mxr_A:1.3376380000):0.3750080000	(1jk0_A:0.4048700000	(2uw2_A:0.0591310000	1w68_A:0.0528700000):0.2645480000):1.6445600000):1.4177400000	3ee4_A:1.2536170000):0.7419080000):1.2184200000	(((2uw1_A:0.0000010000	2uw1_B:0.0000010000):0.2273160000	1za0_A:6.7600050000):0.1692910000	1afr_A:0.0000020000):2.4812900000):1.7221100000):0.3083220000):0.8288870000):1.1386700000):0.1446030000):0.2101730000):0.2299020000):0.1229660000	(1n1q_A:0.3341830000	2chp_A:0.7440760000):0.2179920000);
(1ji5_A:0.4261590000	(1jig_A:0.2307710000	(1n1q_A:0.3366300000	((1ji4_A:0.9694360000	2fjc_A:1.1387010000):0.3287510000	((((1dps_A:0.0000010000	1jts_A:0.0000010000):0.5621870000	1o9r_A:0.4039700000):0.4457180000	1uvh_A:0.9681060000):0.8694550000	((1tjo_A:0.0000010000	1tk6_A:0.0000010000):0.9878040000	((((2fzf_A:3.8898220000	1nfv_A:1.2935100000):0.5115680000	(((1bcf_A:0.0000010000	3e1q_A:0.0000010000):0.5018170000	2fkz_A:0.1257230000):0.2085740000	1jgc_A:0.8948130000):0.8764030000):0.0804599000	((((1lko_A:0.9361220000	1yuz_A:1.3971690000):1.7518900000	3qhb_A:0.1183160000):1.7676100000	(((1otk_A:3.4526620000	((2inc_B:2.4055750000	2inp_C:0.7775550000):0.1956500000	1mty_B:4.2183340000):1.2040900000):0.9805820000	(((((((1oqu_A:0.2511370000	1r2f_A:0.3455810000):0.0727398000	1uzr_A:0.0813930000):1.1645800000	1mxr_A:1.5636240000):0.4179150000	(1jk0_A:0.3473650000	(2uw2_A:0.0489680000	1w68_A:0.0649560000):0.3531070000):1.3933300000):1.0606400000	3ee4_A:0.8501760000):1.6199200000	3dhg_A:2.1138550000):0.5724480000	1mty_D:1.9793590000):0.1030810000):1.2699800000	(((2uw1_A:0.0000010000	2uw1_B:0.0000010000):0.0251054000	1za0_A:4.8431570000):0.1193070000	1afr_A:0.2724610000):2.1600100000):0.9699060000):0.0000020491	(((((1lb3_A:0.1111180000	2za7_A:0.0733080000):0.4832590000	1bg7_A:0.2217640000):0.0846004000	1r03_A:0.3544970000):0.2451790000	(1z6o_A:1.6446480000	1z6o_M:1.4581020000):0.3563100000):0.2924040000	(((1eum_A:0.8684020000	1krq_A:0.5374910000):0.5458660000	3e6s_A:1.6555850000):0.3401480000	(2jd7_A:0.2697960000	1vlg_A:0.6180650000):0.1066500000):0.6575190000):0.6970140000):0.2469750000):0.8678910000	2vzb_A:1.3633240000):0.6690770000):0.4468480000):0.2413000000):0.2141460000):0.2496500000):0.0601911000	(2chp_A:0.7598670000	(1qgh_A:0.3045900000	2ux1_A:1.0943990000):0.5637920000):0.2556300000);
(1ji5_A:0.3146070000	1jig_A:0.3149250000	((1n1q_A:0.3185130000	(((1ji4_A:0.8225790000	2fjc_A:1.1666570000):0.2044780000	(((1dps_A:0.0000010000	1jts_A:0.0000010000):0.5076970000	1o9r_A:0.3984910000):0.4157600000	1uvh_A:1.2605960000):0.7864800000):0.1783920000	((1tjo_A:0.0000010000	1tk6_A:0.0000010000):0.7377810000	(((2fzf_A:3.6102910000	1nfv_A:0.3418250000):0.7413120000	((((1bcf_A:0.0000010000	3e1q_A:0.0000010000):0.3966480000	2fkz_A:0.1837400000):0.4859030000	1jgc_A:0.4973470000):1.4125500000	(((((1lko_A:1.4926000000	1yuz_A:0.8018900000):1.7603100000	3qhb_A:0.8305270000):2.3503600000	(((((1lb3_A:0.0929870000	2za7_A:0.1279240000):0.4331690000	1bg7_A:0.2065760000):0.1856620000	1r03_A:0.3371160000):0.1950670000	(1z6o_A:1.6097850000	1z6o_M:1.0665510000):0.5474010000):0.1015540000	(((1otk_A:2.2515440000	(2inc_B:2.2769740000	(2inp_C:0.8483590000	1mty_B:4.4607760000):0.4874540000):0.5741010000):1.9384300000	(((((((1oqu_A:0.2179890000	1r2f_A:0.3571910000):0.0564656000	1uzr_A:0.0624300000):0.9150550000	1mxr_A:2.2490430000):0.9057640000	(1jk0_A:0.4241840000	(2uw2_A:0.0272770000	1w68_A:0.0647470000):0.2373850000):1.2804800000):0.9132620000	3ee4_A:1.5315660000):1.7717100000	3dhg_A:1.3580140000):0.7736420000	1mty_D:2.1242110000):0.5347530000):1.6269600000	(((2uw1_A:0.0000010000	2uw1_B:0.0000010000):0.0640892000	1za0_A:3.8114140000):0.2455940000	1afr_A:0.0943740000):3.0278000000):1.1245800000):0.3762030000):0.3006180000	(2jd7_A:0.4178810000	1vlg_A:0.3818270000):0.2733220000):0.1499910000	((1eum_A:0.7232400000	1krq_A:0.3866490000):0.2927300000	3e6s_A:1.2716860000):0.0331394000):1.6046100000):0.2599130000):0.6711890000	2vzb_A:1.2014070000):0.7486610000):0.7818810000):0.1850140000):0.2043750000	(2chp_A:0.6330380000	(1qgh_A:0.2802020000	2ux1_A:1.0619990000):0.5787520000):0.0917912000):0.0480025000);
(1ji5_A:0.2869190000	1jig_A:0.4819520000	(1n1q_A:0.4584020000	(2chp_A:0.6684010000	((1qgh_A:0.4932680000	2ux1_A:0.9470680000):0.2793720000	((1ji4_A:0.7715090000	2fjc_A:1.1833440000):0.1893100000	((((1dps_A:0.0000010000	1jts_A:0.0000010000):0.5762800000	1o9r_A:0.4101590000):0.6454100000	1uvh_A:1.1519480000):0.8559580000	(((1tjo_A:0.0000010000	1tk6_A:0.0000010000):0.7182180000	2vzb_A:1.6691070000):0.0707196000	(((2fzf_A:3.7531840000	((1lko_A:1.2192590000	1yuz_A:1.1814010000):1.2141700000	3qhb_A:0.4360880000):0.9951000000):1.1953600000	((((((1lb3_A:0.1354790000	2za7_A:0.1182160000):0.3516150000	1bg7_A:0.2028730000):0.1300170000	1r03_A:0.3038210000):0.4279000000	(1z6o_A:1.6225830000	1z6o_M:0.9865570000):0.4326730000):0.3627360000	((1eum_A:0.6434270000	1krq_A:0.5081680000):0.4694150000	(3e6s_A:1.5764830000	(2jd7_A:0.3131080000	1vlg_A:0.5751540000):0.1672130000):0.1942640000):0.7029790000):0.6244020000	(((1otk_A:3.0649870000	((2inc_B:1.9677690000	(2inp_C:0.7324340000	1mty_B:5.3105070000):0.6772760000):1.1468800000	(1mty_D:1.8929640000	3dhg_A:3.1302750000):0.3362230000):0.9716200000):0.3011900000	(((((1oqu_A:0.2423610000	1r2f_A:0.3491090000):0.0633991000	1uzr_A:0.1063130000):1.6221700000	1mxr_A:1.2916320000):0.4135180000	(1jk0_A:0.3708960000	(2uw2_A:0.0589690000	1w68_A:0.0780050000):0.2587270000):1.4412000000):1.2551600000	3ee4_A:0.6496890000):1.1403400000):1.4630000000	(((2uw1_A:0.0000010000	2uw1_B:0.0000010000):0.1892220000	1afr_A:0.2737240000):0.8838830000	1za0_A:3.6032110000):1.3507500000):0.5669750000):0.0000028182):1.4918300000	((((1bcf_A:0.0000010000	3e1q_A:0.0000010000):0.3565110000	2fkz_A:0.3256450000):0.1958190000	1jgc_A:0.5711320000):1.2118500000	1nfv_A:1.4338800000):0.4398960000):0.6338130000):0.7282110000):0.3892660000):0.3119380000):0.2222000000):0.2185160000):0.0872145000);
(1ji5_A:0.2813590000	(1jig_A:0.2493950000	(1qgh_A:0.4813080000	2ux1_A:1.0217140000):0.4731200000):0.1448270000	((1n1q_A:0.4706480000	2chp_A:0.7031540000):0.1520160000	(((1ji4_A:0.8683810000	2fjc_A:1.0548350000):0.1044100000	((1tjo_A:0.0000010000	1tk6_A:0.0000010000):1.0798100000	((((2fzf_A:3.6841120000	1nfv_A:0.8322000000):0.7911270000	(((1bcf_A:0.0000010000	3e1q_A:0.0000010000):0.3753960000	2fkz_A:0.1814170000):0.1639570000	1jgc_A:0.8365140000):0.9329080000):0.6447810000	((((1lko_A:1.2580320000	1yuz_A:1.2806220000):1.5984300000	3qhb_A:0.1420160000):1.9122800000	((1lb3_A:0.1467100000	2za7_A:0.0881250000):0.3601400000	(1bg7_A:0.0702190000	(1r03_A:0.3364930000	(1z6o_A:1.9779520000	(1z6o_M:1.4025040000	(((1eum_A:0.5924790000	1krq_A:0.6865790000):0.6301370000	(2jd7_A:0.4372030000	1vlg_A:0.5240840000):0.2155940000):0.2997130000	3e6s_A:1.3653240000):0.3064080000):0.1416260000):0.3793310000):0.2302330000):0.1700050000):0.7155230000):0.0233455000	((((1otk_A:4.2100430000	((2inc_B:2.0813390000	2inp_C:1.5410370000):0.4594730000	1mty_B:2.3755990000):0.7441190000):1.9670100000	(1mty_D:0.8675280000	3dhg_A:2.7123650000):0.4371050000):0.9236110000	(((2uw1_A:0.0000010000	2uw1_B:0.0000010000):0.1873440000	1za0_A:4.5190480000):0.1816160000	1afr_A:0.0000020000):3.0580400000):0.8199940000	(((((1oqu_A:0.2628750000	1r2f_A:0.3321020000):0.0266519000	1uzr_A:0.0894740000):1.6264400000	(1jk0_A:0.2009840000	(2uw2_A:0.0285210000	1w68_A:0.0498650000):0.3478310000):1.5376900000):0.4698880000	1mxr_A:2.0707780000):1.2992200000	3ee4_A:1.0749180000):1.4459300000):2.6299200000):0.4575350000):0.8568090000	2vzb_A:1.2129270000):0.8256080000):0.8715880000):0.3306120000	(((1dps_A:0.0000010000	1jts_A:0.0000010000):0.3386400000	1o9r_A:0.5089210000):0.4040640000	1uvh_A:1.1269770000):1.1158200000):0.3389160000):0.1158780000);
(1ji5_A:0.3259170000	(1jig_A:0.1612620000	((1qgh_A:0.3474900000	2ux1_A:0.8639530000):0.6161450000	((1ji4_A:0.9672580000	2fjc_A:0.8858340000):0.2081330000	((((1dps_A:0.0000010000	1jts_A:0.0000010000):0.6129160000	1o9r_A:0.2340230000):0.6064230000	1uvh_A:0.8401360000):0.5241060000	((1tjo_A:0.0000010000	1tk6_A:0.0000010000):1.3785300000	(((2fzf_A:2.7846460000	((((1bcf_A:0.0000010000	3e1q_A:0.0000010000):0.2909390000	2fkz_A:0.2736020000):0.4634450000	1jgc_A:0.7008680000):1.4005600000	((1nfv_A:0.5785630000	((((1otk_A:2.5238380000	((2inc_B:2.1265920000	2inp_C:0.8473540000):0.5461850000	1mty_B:4.1349580000):0.5288520000):1.8479700000	(1mty_D:2.3983560000	3dhg_A:1.6561780000):0.6649640000):1.5547500000	(((((1oqu_A:0.2531880000	1r2f_A:0.3165110000):0.0879042000	1uzr_A:0.0172860000):1.1748900000	1mxr_A:1.5624680000):0.3425630000	((1jk0_A:0.6746630000	2uw2_A:0.0274590000):0.1129970000	1w68_A:0.0000030000):1.3104300000):0.9706100000	3ee4_A:1.1824940000):0.3955180000):1.0741800000	(((2uw1_A:0.0000010000	2uw1_B:0.0000010000):0.2778830000	1za0_A:4.2888630000):0.0804302000	1afr_A:0.0000020000):2.6083600000):2.0323000000):0.2547220000	(((((((1lb3_A:0.1166290000	2za7_A:0.0930570000):0.4908450000	1bg7_A:0.1608850000):0.2474450000	1r03_A:0.2252220000):0.3976740000	(1z6o_A:1.6953040000	1z6o_M:0.9124550000):0.3939400000):0.3472180000	3e6s_A:1.8770100000):0.6168460000	(2jd7_A:0.4639100000	1vlg_A:0.4525280000):0.2235690000):0.3179980000	(1eum_A:0.5761610000	1krq_A:0.6359280000):0.6707180000):1.7704500000):0.3222920000):0.2087900000):0.7741620000	2vzb_A:1.0153160000):0.0532363000	((1lko_A:1.2892690000	1yuz_A:1.1724010000):1.1320300000	3qhb_A:1.2372980000):1.6068300000):1.0121200000):0.2696040000):0.4742220000):0.2853950000):0.2378840000):0.0804171000	(1n1q_A:0.3881040000	2chp_A:0.7236200000):0.1236270000);
(1ji5_A:0.5483410000	1jig_A:0.2106660000	((1n1q_A:0.3534690000	((((1qgh_A:0.5168670000	2ux1_A:0.6550060000):0.4932150000	(((1dps_A:0.0000010000	1jts_A:0.0000010000):0.3948720000	1o9r_A:0.4668140000):0.4028700000	1uvh_A:1.1038750000):0.7788060000):0.1177920000	(1ji4_A:1.2502130000	2fjc_A:1.4949510000):0.4207970000):0.1516690000	((1tjo_A:0.0000010000	1tk6_A:0.0000010000):1.2335600000	(((2fzf_A:3.1286580000	1nfv_A:1.5030930000):0.0302666000	((((1bcf_A:0.0000010000	3e1q_A:0.0000010000):0.2756460000	2fkz_A:0.2405780000):0.5535780000	1jgc_A:0.4324850000):0.5876980000	((((1lko_A:0.8742600000	1yuz_A:1.8897520000):1.0883400000	3qhb_A:1.1223390000):1.5622800000	((((((((1otk_A:3.7499290000	2inp_C:1.0778790000):0.3786270000	(2inc_B:1.9036300000	1mty_B:3.3585100000):0.6562270000):1.3448300000	1mty_D:2.1759180000):0.8776020000	3dhg_A:1.3129890000):1.6057000000	((((1oqu_A:0.3342600000	1r2f_A:0.3480950000):0.1075300000	1uzr_A:0.0084210000):1.4946400000	1mxr_A:1.3027560000):0.4016250000	(1jk0_A:0.4258920000	(2uw2_A:0.0388050000	1w68_A:0.0763220000):0.2376820000):1.6577000000):1.0903000000):0.0000029817	3ee4_A:0.7961080000):2.4383000000	((2uw1_A:0.0000010000	2uw1_B:0.0000010000):0.2044200000	1afr_A:0.2125410000):1.1445000000):0.0000022447	1za0_A:3.6254140000):1.4860700000):0.2733390000	((((1lb3_A:0.1093970000	2za7_A:0.0676880000):0.5506470000	1bg7_A:0.1280740000):0.0248153000	1r03_A:0.5358670000):0.4940610000	((1z6o_A:1.9453490000	1z6o_M:0.9236110000):0.3317030000	(((1eum_A:0.7652450000	1krq_A:0.4679920000):0.5683230000	3e6s_A:1.3985970000):0.3550450000	(2jd7_A:0.5115920000	1vlg_A:0.5582030000):0.2866140000):0.6586980000):0.1520080000):1.0073100000):0.5601500000):0.6292810000):0.5667550000	2vzb_A:1.3767720000):0.8363580000):0.4087950000):0.1984950000):0.1613100000	2chp_A:0.6618280000):0.0713915000);
(1ji5_A:0.3070700000	((1jig_A:0.3994370000	((((1qgh_A:0.6997250000	2ux1_A:0.4765600000):0.2757110000	2fjc_A:1.1919600000):0.1858770000	1ji4_A:1.1304100000):0.4950050000	((((1dps_A:0.0000010000	1jts_A:0.0000010000):0.6147950000	1o9r_A:0.3688590000):0.8678990000	1uvh_A:0.9979340000):0.4873790000	((1tjo_A:0.0000010000	1tk6_A:0.0000010000):0.8906480000	((((((2fzf_A:2.8368550000	((1lko_A:1.3299380000	1yuz_A:1.2453330000):1.2436700000	3qhb_A:1.1093200000):0.8204170000):1.2547000000	(((((1lb3_A:0.0839540000	2za7_A:0.2070060000):0.3630870000	1bg7_A:0.1958290000):0.0956792000	1r03_A:0.2956760000):0.5681330000	(1z6o_A:1.6256570000	1z6o_M:1.0976780000):0.5574810000):0.4284130000	((1eum_A:0.7660110000	1krq_A:0.3801390000):0.6655820000	(3e6s_A:2.1161890000	(2jd7_A:0.5284840000	1vlg_A:0.3384640000):0.1002440000):0.2676000000):0.2723610000):0.6102270000):0.0370904000	(((1otk_A:1.7932450000	((2inc_B:1.6142940000	1mty_B:4.0676380000):0.7588350000	2inp_C:1.0570990000):1.3390700000):0.2643460000	((((((1oqu_A:0.3382280000	1r2f_A:0.3822800000):0.1070350000	1uzr_A:0.0135620000):1.2996900000	1mxr_A:1.8615490000):0.4462130000	(1jk0_A:0.3961540000	(2uw2_A:0.0508280000	1w68_A:0.0814020000):0.2860170000):1.4311800000):1.0080000000	3ee4_A:1.1418600000):1.2470200000	(1mty_D:1.7906460000	3dhg_A:2.0147910000):1.3118100000):0.5673100000):0.7072400000	(((2uw1_A:0.0000010000	2uw1_B:0.0000010000):0.1142630000	1afr_A:0.2225260000):1.6429000000	1za0_A:2.7581220000):1.9848500000):0.8048480000):1.0335100000	(((1bcf_A:0.0000010000	3e1q_A:0.0000010000):0.3762250000	2fkz_A:0.3478500000):0.2082050000	1jgc_A:0.6327160000):1.0270900000):0.1376460000	1nfv_A:1.3019950000):0.6571640000	2vzb_A:1.3513910000):0.4001080000):0.5213100000):0.3887330000):0.1651380000):0.1015310000	1n1q_A:0.6744970000):0.1937660000	2chp_A:0.7454970000);
(1ji5_A:0.4814210000	(1jig_A:0.2914670000	((1qgh_A:0.3909060000	2ux1_A:0.9879050000):0.4087320000	((1ji4_A:0.9981670000	2fjc_A:0.8736010000):0.4079550000	((((1dps_A:0.0000010000	1jts_A:0.0000010000):0.8768470000	1o9r_A:0.0798760000):0.7476110000	1uvh_A:1.2299320000):0.4732180000	((1tjo_A:0.0000010000	1tk6_A:0.0000010000):0.9500630000	(((((((2fzf_A:3.6156160000	((1lko_A:1.0520650000	1yuz_A:1.9935560000):1.2104400000	3qhb_A:0.4279940000):1.1862600000):0.4892070000	((((1otk_A:2.3514670000	((2inc_B:1.9112630000	2inp_C:1.1199460000):0.2066590000	1mty_B:3.9555380000):0.2421480000):0.8855910000	(1mty_D:2.0633530000	3dhg_A:1.7190010000):0.5496000000):1.3253300000	(((((1oqu_A:0.2351880000	1uzr_A:0.1182710000):0.1194480000	1r2f_A:0.2339170000):1.4355400000	(1jk0_A:0.3389010000	(2uw2_A:0.0066460000	1w68_A:0.0612590000):0.2833910000):1.6970500000):0.4314730000	1mxr_A:1.7919220000):0.7893840000	3ee4_A:1.2093320000):1.0246000000):0.5883620000	(((2uw1_A:0.0000010000	2uw1_B:0.0000010000):0.3218840000	1afr_A:0.0457540000):0.8014110000	1za0_A:3.3917200000):1.2096900000):0.7917780000):0.5960590000	((((1lb3_A:0.0713730000	2za7_A:0.0717480000):0.4327510000	1bg7_A:0.2306150000):0.0936845000	1r03_A:0.3202260000):0.3987000000	(1z6o_A:1.5446710000	1z6o_M:1.2171950000):0.6165620000):0.1214250000):0.4655670000	((1eum_A:0.7153500000	1krq_A:0.6308310000):0.6848780000	((3e6s_A:2.3848150000	2jd7_A:0.3432870000):0.0176871000	1vlg_A:0.4629060000):0.1872540000):0.3623840000):1.0628400000	(((1bcf_A:0.0000010000	3e1q_A:0.0000010000):0.3474730000	2fkz_A:0.1875310000):0.4834080000	1jgc_A:0.4603920000):0.9068990000):0.0888368000	1nfv_A:1.6838760000):0.2434630000	2vzb_A:1.4488100000):0.8498320000):0.4284150000):0.3717830000):0.2270520000):0.1835100000):0.1523580000	(1n1q_A:0.3248160000	2chp_A:0.7331900000):0.1889560000);
(1ji5_A:0.4065980000	1jig_A:0.2700660000	((1n1q_A:0.2948880000	2chp_A:0.6985930000):0.1356340000	(((1qgh_A:0.3251160000	2ux1_A:0.7055410000):0.5092960000	(1ji4_A:0.8930180000	2fjc_A:1.1721240000):0.5078930000):0.3414550000	((((1dps_A:0.0000010000	1jts_A:0.0000010000):0.4444350000	1o9r_A:0.2397440000):0.5138800000	1uvh_A:1.0381670000):0.6319750000	((1tjo_A:0.0000010000	1tk6_A:0.0000010000):0.4799820000	(2fzf_A:5.3960610000	(2vzb_A:1.4382410000	(((((1bcf_A:0.0000010000	3e1q_A:0.0000010000):0.2954390000	2fkz_A:0.2566810000):0.3356860000	1jgc_A:0.4806040000):0.8010370000	(((((1lb3_A:0.0883190000	2za7_A:0.1110580000):0.3795790000	1bg7_A:0.1180980000):0.1326960000	1r03_A:0.1900740000):0.6584710000	(1z6o_A:1.8974240000	1z6o_M:1.3922130000):0.3819380000):0.2749400000	((1eum_A:0.7490340000	1krq_A:0.5872250000):0.6556660000	((3e6s_A:1.5023870000	2jd7_A:0.2955610000):0.1471680000	1vlg_A:0.3423820000):0.1946570000):0.4665760000):1.3726100000):0.5233900000	(1nfv_A:1.3026730000	((((1lko_A:1.3380710000	1yuz_A:1.3919640000):0.8886130000	3qhb_A:0.8332680000):2.6967000000	(((((((1oqu_A:0.3128250000	1r2f_A:0.3152730000):0.0647206000	1uzr_A:0.0634970000):1.5460000000	(1jk0_A:0.3268260000	(2uw2_A:0.0319460000	1w68_A:0.0585060000):0.2585750000):1.2149500000):0.2747860000	1mxr_A:1.4732730000):0.7569520000	3ee4_A:1.6684590000):0.5729640000	(((2uw1_A:0.0000010000	2uw1_B:0.0000010000):0.1599340000	1za0_A:5.5467620000):0.2465070000	1afr_A:0.0695300000):3.1106600000):0.3124640000	(1mty_D:1.3296040000	3dhg_A:2.2240980000):1.9044400000):0.9131490000):0.0109776000	(1otk_A:2.0008880000	((2inc_B:1.3349620000	1mty_B:4.3739410000):0.8812970000	2inp_C:0.7074000000):1.6922800000):0.2391670000):0.8252240000):0.2817150000):0.3837210000):0.0804149000):0.6426260000):0.5203530000):0.5473240000):0.1650360000):0.1566540000);
(1ji5_A:0.2413640000	((1jig_A:0.1699270000	(((1ji4_A:1.2183090000	2fjc_A:0.9839590000):0.1392790000	((1tjo_A:0.0000010000	1tk6_A:0.0000010000):0.9862200000	(((2fzf_A:3.7215400000	2vzb_A:1.1926310000):0.2421640000	((((1bcf_A:0.0000010000	3e1q_A:0.0000010000):0.3721780000	2fkz_A:0.1761590000):0.4282280000	1jgc_A:0.8207490000):0.9973000000	((((1lko_A:0.9241750000	1yuz_A:1.4238760000):1.8275400000	3qhb_A:0.7624110000):1.8850700000	((1otk_A:2.1571290000	(((2inc_B:1.7889200000	1mty_B:4.0299120000):0.8871400000	2inp_C:0.9843440000):0.8822460000	(1mty_D:2.1297680000	3dhg_A:2.4737870000):0.9112940000):1.1159500000):0.3430190000	(((((1oqu_A:0.2398010000	1r2f_A:0.2802120000):0.0393404000	1uzr_A:0.0494710000):0.9396030000	1mxr_A:2.3867500000):0.7450250000	((1jk0_A:0.5970290000	2uw2_A:0.0404710000):0.0698866000	1w68_A:0.0000020000):1.5003200000):0.6542250000	3ee4_A:1.6183190000):1.0658900000):1.1217100000):0.7242500000	(((((1lb3_A:0.1018610000	2za7_A:0.1188380000):0.4395220000	1bg7_A:0.1924550000):0.1796360000	1r03_A:0.2731510000):0.3291070000	((1z6o_A:1.8914250000	1z6o_M:1.1681470000):0.3555550000	(((1eum_A:0.8329570000	1krq_A:0.3859560000):0.4388450000	3e6s_A:1.4779960000):0.2821650000	(2jd7_A:0.5032250000	1vlg_A:0.3482190000):0.2574530000):0.6326870000):0.2623140000):0.4213250000	(((2uw1_A:0.0000010000	2uw1_B:0.0000010000):0.2920780000	1afr_A:0.1128960000):1.4098400000	1za0_A:2.9305480000):1.9126900000):0.4242690000):0.8054840000):0.7224680000):0.4528930000	1nfv_A:1.7209860000):0.9491240000):0.7138710000):0.2542360000	(((1dps_A:0.0000010000	1jts_A:0.0000010000):0.4571070000	1o9r_A:0.3476890000):0.5506860000	1uvh_A:1.0802290000):1.2902100000):0.2280600000):0.1771090000	(1n1q_A:0.2418540000	(1qgh_A:0.4187000000	2ux1_A:1.1430720000):0.6805680000):0.1558760000):0.2102350000	2chp_A:0.9998830000);
(1ji5_A:0.3467260000	(1jig_A:0.3498830000	((1n1q_A:0.5356660000	(((1ji4_A:1.0747170000	2fjc_A:1.4046690000):0.4008100000	(((1dps_A:0.0000010000	1jts_A:0.0000010000):0.7016710000	1o9r_A:0.2349040000):0.6136180000	1uvh_A:1.4062040000):0.6567160000):0.1415070000	((1tjo_A:0.0000020000	1tk6_A:0.0000020000):1.0213600000	((2fzf_A:4.2747070000	2vzb_A:1.1440160000):0.0445250000	(((((1bcf_A:0.0000010000	3e1q_A:0.0000010000):0.3603280000	2fkz_A:0.3545570000):0.2496420000	1jgc_A:0.6957400000):1.6622300000	((((1lko_A:1.2801810000	1yuz_A:0.9382160000):0.9260950000	3qhb_A:0.7126320000):1.8160800000	((((((1lb3_A:0.1017920000	2za7_A:0.1093460000):0.5762780000	1bg7_A:0.1411730000):0.1234250000	1r03_A:0.3268650000):0.0989117000	(1z6o_A:2.1303820000	1z6o_M:0.9903310000):0.5432470000):0.9432850000	(((1eum_A:0.5445300000	1krq_A:0.4790320000):0.3937070000	3e6s_A:1.2478490000):0.3159800000	2jd7_A:0.3171900000):0.1613980000):0.0841019000	1vlg_A:0.4192850000):0.7676370000):0.4203490000	((1otk_A:1.3540640000	((2inc_B:1.3771060000	1mty_B:4.2215620000):0.2277370000	2inp_C:1.6155350000):2.1331900000):0.8779850000	((((((1oqu_A:0.2696330000	(1r2f_A:0.2997680000	1uzr_A:0.0985230000):0.0033687600):1.8320900000	1mxr_A:1.8020100000):0.4736150000	((1jk0_A:0.6160350000	2uw2_A:0.0610950000):0.0628215000	1w68_A:0.0000030000):1.3775400000):1.2050700000	3ee4_A:1.4615990000):1.4761500000	(((2uw1_A:0.0000010000	2uw1_B:0.0000010000):0.3979320000	1afr_A:0.0273100000):0.3256560000	1za0_A:4.1177310000):1.9006000000):0.6322240000	(1mty_D:1.5228140000	3dhg_A:3.2696450000):1.6113700000):0.3629780000):1.0063500000):0.0520040000):0.2713450000	1nfv_A:0.9840780000):0.7098320000):0.5701860000):0.8039620000):0.2879290000):0.0876462000	2chp_A:0.6530410000):0.1412760000):0.1232890000	(1qgh_A:0.3776740000	2ux1_A:1.1430510000):0.6406480000);
(1ji5_A:0.3107410000	(1jig_A:0.2669500000	(1n1q_A:0.3176880000	((1ji4_A:1.0480240000	2fjc_A:1.2825150000):0.3012740000	((((1dps_A:0.0000010000	1jts_A:0.0000010000):0.4966820000	1o9r_A:0.4238760000):0.4513210000	1uvh_A:1.2109340000):0.7338470000	((1tjo_A:0.0000010000	1tk6_A:0.0000010000):0.7619690000	(((2fzf_A:6.5456150000	1nfv_A:1.2554450000):0.6452820000	((((1bcf_A:0.0000010000	3e1q_A:0.0000010000):0.2521680000	2fkz_A:0.3326920000):0.1531260000	1jgc_A:0.5847730000):0.6981720000	((((1lko_A:1.2960060000	1yuz_A:1.1351830000):1.2981200000	3qhb_A:0.4492730000):2.5001400000	(((((1otk_A:2.5973070000	1mty_B:4.5640780000):0.5069210000	(2inc_B:1.8995540000	2inp_C:1.5214370000):0.3705010000):0.9226580000	(1mty_D:2.0899800000	3dhg_A:2.0008780000):0.2875410000):1.4702700000	(((((1oqu_A:0.2547890000	1r2f_A:0.2989370000):0.0895110000	1uzr_A:0.0626380000):1.6081400000	1mxr_A:1.7189440000):0.5136100000	(1jk0_A:0.4545340000	(2uw2_A:0.0530080000	1w68_A:0.0715410000):0.2366010000):1.2144200000):1.5161300000	3ee4_A:1.0100140000):1.2137900000):1.2208000000	(((2uw1_A:0.0000010000	2uw1_B:0.0000010000):0.1154910000	1za0_A:4.7004380000):0.2233230000	1afr_A:0.0237510000):2.4151100000):2.0606100000):0.0000022898	((((1lb3_A:0.1192060000	2za7_A:0.1405180000):0.4757020000	1bg7_A:0.1545030000):0.0655372000	1r03_A:0.2127750000):0.4251860000	((1z6o_A:1.3984390000	1z6o_M:1.2575030000):0.3435850000	(((1eum_A:0.7744650000	1krq_A:0.3010780000):0.3451230000	3e6s_A:1.2931560000):0.1591520000	(2jd7_A:0.2134570000	1vlg_A:0.4905100000):0.3966180000):0.6593440000):0.0576682000):0.9253430000):0.6473360000):0.5449650000):0.1161450000	2vzb_A:1.2319650000):0.7611880000):0.5215100000):0.2546390000):0.1660760000):0.1523890000):0.0415413000	(2chp_A:0.5319340000	(1qgh_A:0.2349590000	2ux1_A:0.8278500000):0.6053750000):0.2681210000);
(1ji5_A:0.3669380000	((1jig_A:0.2437920000	((1qgh_A:0.5836360000	2ux1_A:0.9202910000):0.4034140000	((1ji4_A:0.8609790000	2fjc_A:1.0366510000):0.2659260000	((((1dps_A:0.0000010000	1jts_A:0.0000010000):0.6910250000	1o9r_A:0.2585710000):0.5129230000	1uvh_A:1.2685810000):0.8150160000	((1tjo_A:0.0000010000	1tk6_A:0.0000010000):0.9205820000	(((((((2fzf_A:4.2123110000	3qhb_A:0.7718480000):0.3009400000	(1lko_A:1.0123050000	1yuz_A:1.1426710000):1.1919600000):1.5129100000	(((((1otk_A:2.4379470000	((2inc_B:2.0033500000	1mty_B:4.0043690000):0.4694940000	2inp_C:0.7357200000):1.2464100000):0.4627780000	1mty_D:2.1285550000):0.2946490000	3dhg_A:1.8455000000):1.1570700000	((((1oqu_A:0.2787870000	1r2f_A:0.3766410000):0.0605887000	1uzr_A:0.0412580000):1.4093700000	(1mxr_A:1.8699650000	((1jk0_A:0.6061890000	2uw2_A:0.0056680000):0.1024590000	1w68_A:0.0185680000):1.7654000000):0.4326570000):0.9261350000	3ee4_A:1.1101470000):0.6731880000):1.1989100000	(((2uw1_A:0.0000010000	2uw1_B:0.0000010000):0.2428130000	1afr_A:0.1153380000):0.8493330000	1za0_A:3.5324180000):0.8503490000):1.0538600000):0.0650443000	(((((1lb3_A:0.0900500000	2za7_A:0.0688830000):0.3701590000	1bg7_A:0.1276890000):0.1409480000	1r03_A:0.3915690000):0.5927250000	(1z6o_A:2.1314180000	1z6o_M:0.7207360000):0.4292800000):0.3271610000	((((1eum_A:0.7512790000	1krq_A:0.4637140000):0.4725720000	3e6s_A:1.5529840000):0.3056080000	2jd7_A:0.2766300000):0.1695300000	1vlg_A:0.3915870000):0.5467250000):0.8079720000):0.8420840000	(((1bcf_A:0.0000010000	3e1q_A:0.0000010000):0.3444580000	2fkz_A:0.3079790000):0.5355470000	1jgc_A:0.5085730000):0.9086320000):0.2875770000	1nfv_A:1.5483070000):0.3876970000	2vzb_A:1.6824660000):0.4078950000):0.3819640000):0.4089700000):0.2961240000):0.2348180000):0.1059660000	1n1q_A:0.4294690000):0.1862250000	2chp_A:0.6648970000);
(1ji5_A:0.5352570000	(1jig_A:0.2363450000	((((1qgh_A:0.5151470000	2ux1_A:0.7899660000):0.5812920000	1ji4_A:1.0152990000):0.1212310000	2fjc_A:1.3153730000):0.3127480000	((((1dps_A:0.0000010000	1jts_A:0.0000010000):0.5574620000	1o9r_A:0.4374730000):0.5623690000	1uvh_A:0.9742520000):0.6038160000	((1tjo_A:0.0000010000	1tk6_A:0.0000010000):1.2148500000	(((2fzf_A:4.0412030000	1nfv_A:1.3560330000):0.2278250000	((((1bcf_A:0.0000010000	3e1q_A:0.0000010000):0.4014650000	2fkz_A:0.2276900000):0.2428180000	1jgc_A:0.6741860000):0.8914990000	((((1lko_A:0.7197060000	1yuz_A:1.3844940000):1.2191000000	3qhb_A:0.8575440000):1.2389900000	(((((((1otk_A:2.2081190000	1mty_B:2.6879490000):0.9737470000	2inc_B:2.4995590000):0.2830460000	2inp_C:1.0438260000):1.7671500000	1mty_D:1.9779400000):0.2880600000	3dhg_A:1.8531190000):1.4418500000	(((((1oqu_A:0.2158190000	1uzr_A:0.1333030000):0.0828363000	1r2f_A:0.3599940000):1.3219600000	1mxr_A:1.7045180000):0.6008930000	(1jk0_A:0.3316920000	(2uw2_A:0.0134950000	1w68_A:0.0660140000):0.2116100000):1.3755600000):1.4001400000	3ee4_A:0.9720380000):0.3253590000):1.2550200000	(((2uw1_A:0.0000010000	2uw1_B:0.0000010000):0.3492620000	1afr_A:0.0480270000):0.5993310000	1za0_A:3.7921820000):0.7559650000):0.9518030000):0.4570870000	((((1lb3_A:0.1151730000	2za7_A:0.1884910000):0.2854460000	1bg7_A:0.2132690000):0.2022600000	1r03_A:0.2744700000):0.5500030000	((1z6o_A:1.7646750000	1z6o_M:0.5121980000):0.2864680000	((((1eum_A:0.5823320000	1krq_A:0.6950670000):0.5305030000	3e6s_A:1.2451170000):0.3743360000	2jd7_A:0.4322790000):0.3082780000	1vlg_A:0.1219500000):0.9534310000):0.3768470000):0.5507520000):0.3668710000):0.3680970000):0.6603460000	2vzb_A:1.7022750000):0.7733250000):0.3499240000):0.4206600000):0.1893010000):0.0347039000	(1n1q_A:0.2941200000	2chp_A:0.7916460000):0.2028100000);
(1ji5_A:0.3882930000	(1jig_A:0.3138000000	((1qgh_A:0.3712110000	2ux1_A:0.8319860000):0.5980870000	((1ji4_A:0.9256790000	2fjc_A:0.8279620000):0.3601250000	((((1dps_A:0.0000010000	1jts_A:0.0000010000):0.6253580000	1o9r_A:0.2194980000):0.5092130000	1uvh_A:1.2154980000):0.6847730000	((1tjo_A:0.0000020000	1tk6_A:0.0000020000):0.8734040000	(((2fzf_A:3.8475970000	1nfv_A:1.0487260000):0.4754920000	((((1bcf_A:0.0000010000	3e1q_A:0.0000010000):0.3526910000	2fkz_A:0.1582670000):0.4362120000	1jgc_A:0.5445900000):1.0409900000	((((1lko_A:1.0195900000	1yuz_A:1.5632920000):1.3054700000	3qhb_A:0.7081790000):1.6472100000	(((((1otk_A:1.2201150000	1mty_B:4.9278220000):1.5643500000	(2inc_B:2.1496000000	2inp_C:1.5149700000):1.6738300000):0.7134820000	(1mty_D:1.5929100000	3dhg_A:2.0062440000):1.3073600000):0.2649020000	(((((1oqu_A:0.2384590000	1uzr_A:0.0985260000):0.0596740000	1r2f_A:0.2854160000):1.4511600000	1mxr_A:1.6608980000):0.6041290000	((1jk0_A:0.6341370000	2uw2_A:0.0236990000):0.0580120000	1w68_A:0.0000020000):1.1017200000):0.6246150000	3ee4_A:1.4457190000):1.2806100000):0.8950920000	(((2uw1_A:0.0000010000	2uw1_B:0.0000010000):0.2381350000	1afr_A:0.1302950000):1.2165500000	1za0_A:4.1351700000):0.9754360000):1.0403400000):0.3349700000	(((((1lb3_A:0.1211590000	2za7_A:0.1103300000):0.5017200000	1bg7_A:0.1750720000):0.0543237000	1r03_A:0.2881350000):0.3967890000	(1z6o_A:1.3945420000	1z6o_M:1.0301560000):0.3564240000):0.4273910000	(((1eum_A:0.6424330000	1krq_A:0.3185540000):0.3255750000	3e6s_A:1.7608970000):0.2554010000	(2jd7_A:0.3337350000	1vlg_A:0.4717110000):0.2308510000):0.7401310000):0.8158650000):0.6071400000):0.2278610000):0.2196110000	2vzb_A:1.4401460000):0.8277910000):0.9252800000):0.4482430000):0.3189800000):0.2677280000):0.1148060000	(1n1q_A:0.4591880000	2chp_A:0.7997910000):0.1398530000);
(1ji5_A:0.3941210000	(1jig_A:0.2774650000	((1qgh_A:0.5465760000	2ux1_A:0.8429070000):0.4892240000	((1ji4_A:1.1793530000	2fjc_A:1.7307750000):0.0000020650	(((((1dps_A:0.0000010000	1jts_A:0.0000010000):0.4566920000	1o9r_A:0.3159930000):0.9404900000	1uvh_A:1.0504980000):0.6441430000	(1tjo_A:0.0000020000	1tk6_A:0.0000020000):1.0976400000):0.3968370000	((((2fzf_A:3.5861820000	3qhb_A:1.1090950000):0.2948790000	(1lko_A:0.6249330000	1yuz_A:1.8316790000):1.5449500000):0.9659430000	(((((1bcf_A:0.0000010000	3e1q_A:0.0000010000):0.2672910000	2fkz_A:0.3148930000):0.4763170000	1jgc_A:0.5437520000):0.2093330000	(((((1lb3_A:0.1292370000	2za7_A:0.1087200000):0.6598830000	1bg7_A:0.1828370000):0.1519890000	1r03_A:0.3647070000):0.3355380000	(1z6o_A:1.3415070000	1z6o_M:1.1355200000):0.7380510000):0.3542540000	((((1eum_A:0.5224510000	1krq_A:0.6203420000):0.7765090000	2jd7_A:0.4171900000):0.1580670000	1vlg_A:0.4105610000):0.5753270000	3e6s_A:1.2868210000):0.3882840000):1.9438800000):0.5031520000	(1nfv_A:1.0438940000	((((1otk_A:1.7915870000	((2inc_B:2.1729800000	1mty_B:3.2203080000):0.5513600000	2inp_C:0.4874070000):1.5870800000):0.9318720000	(1mty_D:1.4782150000	3dhg_A:2.3489580000):1.1594700000):1.2701800000	(((((1oqu_A:0.2190380000	1r2f_A:0.3672840000):0.1026970000	1uzr_A:0.0627680000):1.1765700000	1mxr_A:1.5861260000):0.3185810000	(1jk0_A:0.3531040000	(2uw2_A:0.0613180000	1w68_A:0.0390630000):0.3523050000):1.6614100000):0.8865640000	3ee4_A:1.0731930000):0.9231240000):0.9276630000	((2uw1_A:0.0000010000	2uw1_B:0.0000010000):0.2264310000	(1afr_A:0.0567170000	1za0_A:4.1156600000):0.1225960000):2.4819800000):0.6962420000):0.5785380000):0.5892130000):0.4403310000	2vzb_A:1.3167960000):0.3953240000):0.5355490000):0.2365250000):0.1722080000):0.1184640000	(1n1q_A:0.3678500000	2chp_A:0.7436490000):0.1302270000);
(1ji5_A:0.4004910000	(1jig_A:0.2883440000	((1n1q_A:0.1675870000	((((1dps_A:0.0000010000	1jts_A:0.0000010000):0.5410350000	1o9r_A:0.4835440000):0.2761260000	1uvh_A:1.3588310000):0.7303870000	((1tjo_A:0.0000010000	1tk6_A:0.0000010000):0.9922790000	(2fzf_A:3.6045300000	(2vzb_A:1.4600340000	(((((1bcf_A:0.0000010000	3e1q_A:0.0000010000):0.2569480000	2fkz_A:0.2913410000):0.3212010000	1jgc_A:0.6622540000):0.9362370000	((((1lko_A:1.0555320000	1yuz_A:1.0328360000):1.0722700000	3qhb_A:0.9361100000):1.4486400000	(((((1lb3_A:0.0893760000	2za7_A:0.1727330000):0.4993950000	1bg7_A:0.1584390000):0.0961709000	1r03_A:0.3028630000):0.4703210000	(1z6o_A:1.9746740000	1z6o_M:0.8956860000):0.4286580000):0.2288970000	(((1eum_A:0.6962640000	1krq_A:0.4134140000):0.3190630000	3e6s_A:1.4726080000):0.2335310000	(2jd7_A:0.3258410000	1vlg_A:0.5967470000):0.2029430000):0.6977040000):0.8200710000):0.0000020544	((2uw1_A:0.0000010000	2uw1_B:0.0000010000):0.1399490000	1afr_A:0.2565140000):3.2885200000):0.5551690000):0.5967200000	(1nfv_A:1.5927530000	(((1otk_A:2.0959250000	((2inc_B:2.2854290000	1mty_B:4.4010270000):1.1307100000	2inp_C:0.2952530000):1.0961500000):0.4438160000	1za0_A:4.8285260000):0.4530380000	((((((1oqu_A:0.2777720000	1r2f_A:0.3210670000):0.1495010000	1uzr_A:0.0276810000):1.2223900000	1mxr_A:1.6948240000):0.8541690000	(1jk0_A:0.4653440000	(2uw2_A:0.0641390000	1w68_A:0.0515390000):0.2215630000):1.3532300000):0.6062580000	3ee4_A:1.5243100000):1.3535200000	(1mty_D:2.2544680000	3dhg_A:1.6828300000):0.5626590000):0.7855690000):1.6724200000):0.2742510000):0.2509970000):0.2456190000):0.8063770000):0.6617560000):0.5430070000):0.2535710000	2chp_A:0.6674970000):0.1074740000):0.1445830000	((1qgh_A:0.3759370000	2ux1_A:1.0939010000):0.4015350000	(1ji4_A:0.8095960000	2fjc_A:0.9176960000):0.5248680000):0.3901590000);
(1ji5_A:0.3286440000	(1jig_A:0.2568520000	(1n1q_A:0.4594860000	((1qgh_A:0.5976720000	(2ux1_A:0.7408960000	(((1dps_A:0.0000010000	1jts_A:0.0000010000):0.3878200000	1o9r_A:0.3962960000):0.2645400000	1uvh_A:1.5043820000):0.8714140000):0.5375990000):0.5155410000	((1ji4_A:0.9258640000	2fjc_A:1.1058330000):0.5263300000	((1tjo_A:0.0000010000	1tk6_A:0.0000010000):1.2465900000	(2fzf_A:3.5149750000	(2vzb_A:1.3699960000	(((((1bcf_A:0.0000010000	3e1q_A:0.0000010000):0.4532230000	2fkz_A:0.1323360000):0.3762570000	1jgc_A:0.6638010000):0.6490490000	(((((1lko_A:0.4842380000	1yuz_A:1.4094540000):0.7515020000	3qhb_A:0.6379740000):0.7154830000	(((2uw1_A:0.0000010000	2uw1_B:0.0000010000):0.1854330000	1za0_A:4.7576750000):0.2277830000	1afr_A:0.0000020000):2.2054200000):1.0119600000	((1otk_A:1.8080780000	((2inc_B:3.2306880000	2inp_C:0.6560050000):1.0148300000	1mty_B:4.0347550000):0.6749170000):1.1866300000	((((((1oqu_A:0.3014180000	1uzr_A:0.1454780000):0.0498652000	1r2f_A:0.2652770000):1.0571000000	1mxr_A:1.7196650000):0.2879230000	(1jk0_A:0.5120880000	(2uw2_A:0.0360840000	1w68_A:0.0945750000):0.1907720000):1.4992300000):1.1326000000	3ee4_A:0.5824180000):0.8571310000	(1mty_D:2.0143080000	3dhg_A:1.9371190000):1.7578400000):0.6500690000):0.5062220000):0.7369820000	((((((1lb3_A:0.0719650000	2za7_A:0.1473410000):0.3781310000	1bg7_A:0.1769140000):0.2144430000	1r03_A:0.1287050000):0.4159700000	(1z6o_A:1.5448920000	1z6o_M:1.1948210000):0.2881370000):0.8380470000	(((1eum_A:0.7622300000	1krq_A:0.3739950000):0.5394320000	3e6s_A:1.1193340000):0.2101150000	2jd7_A:0.3127270000):0.1904970000):0.1685010000	1vlg_A:0.1580500000):1.1975800000):0.1178690000):0.1162170000	1nfv_A:0.9697770000):1.0124000000):0.0578047000):0.3754950000):0.6524920000):0.1470280000):0.1942860000):0.1488720000):0.1101070000	2chp_A:0.9453180000);
(1ji5_A:0.4498360000	1jig_A:0.2531710000	((1n1q_A:0.4796740000	2chp_A:0.7168120000):0.1915020000	(((1qgh_A:0.2782890000	2ux1_A:0.9820450000):0.7412350000	(1ji4_A:0.7103420000	2fjc_A:0.9445350000):0.7676630000):0.0917192000	((((1dps_A:0.0000010000	1jts_A:0.0000010000):0.2817550000	1o9r_A:0.4745210000):0.6579070000	1uvh_A:0.9370350000):0.9299850000	((1tjo_A:0.0000020000	1tk6_A:0.0000020000):1.1924400000	(((2fzf_A:4.7728740000	1nfv_A:1.0804540000):0.4350360000	((((1bcf_A:0.0000010000	3e1q_A:0.0000010000):0.2692490000	2fkz_A:0.2499160000):0.4675400000	1jgc_A:0.4228270000):1.2438300000	((1lko_A:0.7752570000	(1yuz_A:1.0875530000	3qhb_A:1.7808590000):0.4514640000):2.3760900000	(((((((((1lb3_A:0.1165700000	2za7_A:0.0861380000):0.4304280000	1bg7_A:0.1188850000):0.1353990000	1r03_A:0.2938870000):0.4663350000	(1z6o_A:1.9183230000	1z6o_M:1.2601610000):0.2474180000):0.4908770000	3e6s_A:1.1689940000):0.3583370000	(1eum_A:0.6971200000	1krq_A:0.5052530000):0.3773490000):0.3697190000	2jd7_A:0.2950380000):0.3558700000	1vlg_A:0.1831110000):1.3344000000	((((1otk_A:0.5367030000	((2inc_B:2.3839310000	2inp_C:1.0230580000):1.0378700000	1mty_B:2.9696450000):1.8550100000):2.2665700000	(1mty_D:2.0655830000	3dhg_A:2.2400380000):1.4855000000):1.4112800000	(((((1oqu_A:0.2847840000	1uzr_A:0.0913450000):0.0753006000	1r2f_A:0.2496410000):1.4117000000	1mxr_A:1.4515060000):0.3303320000	(1jk0_A:0.4278890000	(2uw2_A:0.0423730000	1w68_A:0.0775650000):0.1929140000):1.6385800000):0.5762610000	3ee4_A:1.3896940000):0.8739500000):1.3628900000	(((2uw1_A:0.0000010000	2uw1_B:0.0000010000):0.1420730000	1afr_A:0.2641810000):0.8713190000	1za0_A:3.5515060000):1.5481700000):0.7897880000):0.5555480000):0.4062500000):0.3325070000):0.0789914000	2vzb_A:1.4024420000):0.8495580000):0.2481170000):0.5117090000):0.0932057000):0.0795315000);
(1ji5_A:0.3703610000	1jig_A:0.3652790000	(((1n1q_A:0.3060310000	((((1dps_A:0.0000010000	1jts_A:0.0000010000):0.4216240000	1o9r_A:0.5033420000):0.4354030000	1uvh_A:1.0099010000):0.9499340000	((1tjo_A:0.0000010000	1tk6_A:0.0000010000):1.5710700000	(((2fzf_A:3.3297700000	1nfv_A:0.8880880000):0.1898270000	((((1bcf_A:0.0000010000	3e1q_A:0.0000010000):0.3017760000	2fkz_A:0.3293440000):0.2920950000	1jgc_A:0.6790720000):0.7874130000	((((1lko_A:1.0733360000	1yuz_A:1.2857230000):1.3333300000	3qhb_A:0.6625060000):1.9231500000	((((1otk_A:3.3046010000	((2inc_B:2.8420310000	1mty_B:4.3728820000):0.2862430000	2inp_C:0.9173140000):1.2565400000):0.5990060000	(1mty_D:2.2438770000	3dhg_A:1.9135630000):0.9553140000):0.7224370000	(((((1oqu_A:0.2679030000	1r2f_A:0.3201140000):0.0466127000	1uzr_A:0.0879410000):1.7048200000	1mxr_A:1.6403390000):0.7565120000	(1jk0_A:0.3929610000	(2uw2_A:0.0461730000	1w68_A:0.0849360000):0.2602950000):1.1684300000):1.1972200000	3ee4_A:1.5542910000):0.3463500000):1.1583100000	(((2uw1_A:0.0000010000	2uw1_B:0.0000010000):0.2981820000	1afr_A:0.0181900000):0.6302670000	1za0_A:3.4924200000):1.5559800000):1.0393100000):0.0000028790	(((((1lb3_A:0.1260970000	2za7_A:0.1393450000):0.5223310000	1bg7_A:0.1458060000):0.2018170000	1r03_A:0.2910990000):0.3088430000	(1z6o_A:1.8254760000	1z6o_M:1.0227530000):0.5448800000):0.1507960000	(((1eum_A:0.6963910000	1krq_A:0.3667250000):0.5843440000	(2jd7_A:0.2115360000	1vlg_A:0.5601740000):0.2796620000):0.3456050000	3e6s_A:1.3452170000):0.4172490000):0.6525680000):1.0084200000):0.5557390000):0.6010950000	2vzb_A:1.5139210000):0.8604650000):0.4764950000):0.1514260000):0.1553610000	((1qgh_A:0.4342400000	2ux1_A:1.0387550000):0.1161130000	(1ji4_A:0.8027530000	2fjc_A:1.0775870000):0.6312320000):0.2883480000):0.2340950000	2chp_A:0.8538960000):0.0809963000);
(1ji5_A:0.3561200000	((1jig_A:0.1841440000	((1tjo_A:0.0000010000	1tk6_A:0.0000010000):0.8967050000	((((((2fzf_A:3.2928480000	((1lko_A:1.1859780000	1yuz_A:1.0435790000):1.6072400000	3qhb_A:0.3653770000):0.9207940000):0.3000230000	((((1otk_A:2.9289120000	(2inc_B:1.9738950000	(2inp_C:0.4705710000	1mty_B:4.3667330000):0.5188240000):1.0772400000):1.6911700000	(1mty_D:2.2481820000	3dhg_A:2.6349410000):0.7543290000):0.5432750000	(((((1oqu_A:0.3104490000	1r2f_A:0.3493030000):0.0774922000	1uzr_A:0.0771020000):1.1421300000	1mxr_A:1.4092110000):0.4656430000	(1jk0_A:0.4688870000	(2uw2_A:0.0498790000	1w68_A:0.0500650000):0.2092880000):1.2126300000):1.4522900000	3ee4_A:1.0763070000):0.7505480000):0.4493580000	(((2uw1_A:0.0000010000	2uw1_B:0.0000010000):0.1771890000	1afr_A:0.2633130000):1.2450100000	1za0_A:3.1771200000):2.1348800000):0.9160150000):1.1238100000	(((((1lb3_A:0.1026290000	2za7_A:0.0576130000):0.3598450000	(1bg7_A:0.2077770000	1r03_A:0.2827870000):0.1330940000):0.5532500000	1z6o_A:1.8344190000):0.3212920000	(((1eum_A:0.8549520000	1krq_A:0.4824240000):0.5027830000	3e6s_A:1.5418530000):0.2289920000	(2jd7_A:0.3538580000	1vlg_A:0.5772220000):0.1533790000):0.9359350000):0.1743550000	1z6o_M:0.8851040000):0.6471440000):0.5524300000	(((1bcf_A:0.0000010000	3e1q_A:0.0000010000):0.4635720000	2fkz_A:0.3349450000):0.1155870000	1jgc_A:0.6500930000):1.1393500000):0.3619250000	1nfv_A:1.7590840000):0.6551730000	2vzb_A:1.0908930000):0.7256220000):1.3715400000):0.1539270000	((1qgh_A:0.5504860000	(2ux1_A:0.8292340000	(((1dps_A:0.0000010000	1jts_A:0.0000010000):0.4245720000	1o9r_A:0.2658730000):0.6467430000	1uvh_A:1.4493720000):0.9039720000):0.7057500000):0.3561510000	(1ji4_A:1.0693220000	2fjc_A:1.2481500000):0.3585280000):0.5052630000):0.0933291000	(1n1q_A:0.3280900000	2chp_A:0.9998070000):0.2507090000);
(1ji5_A:0.4788060000	(1jig_A:0.2404960000	((1qgh_A:0.2758090000	2ux1_A:1.1400400000):0.8803190000	(((1ji4_A:0.8265920000	2fjc_A:1.2168790000):0.2059040000	(((2fzf_A:3.3000850000	((1lko_A:1.0012280000	1yuz_A:1.3435260000):0.9408830000	3qhb_A:1.1014890000):1.0960400000):0.4366090000	(((((1bcf_A:0.0000010000	3e1q_A:0.0000010000):0.3595940000	2fkz_A:0.2230590000):0.6378170000	1jgc_A:0.3295140000):0.9277330000	((((((1lb3_A:0.1068700000	2za7_A:0.1151880000):0.5611140000	1bg7_A:0.0408350000):0.2957210000	1r03_A:0.3059360000):0.4226870000	(1z6o_A:2.0307640000	1z6o_M:1.1694740000):0.3274140000):0.6389840000	(((1eum_A:0.9068350000	1krq_A:0.3784470000):0.4282920000	3e6s_A:1.3021120000):0.1696160000	(2jd7_A:0.2671280000	1vlg_A:0.6205740000):0.1896240000):0.6092940000):1.0824900000	((((((1otk_A:1.8308140000	1mty_B:4.0122880000):0.2793640000	(2inc_B:2.4614100000	2inp_C:0.9280530000):0.7413990000):1.4040500000	1mty_D:2.2574280000):0.3408460000	3dhg_A:1.9218650000):2.0529500000	(((((1oqu_A:0.2707910000	1r2f_A:0.3986940000):0.0739059000	1uzr_A:0.0118510000):0.9978570000	1mxr_A:2.0973310000):0.6739760000	(1jk0_A:0.6667280000	(2uw2_A:0.0834870000	1w68_A:0.0334300000):0.1316870000):1.6514500000):1.2879200000	3ee4_A:0.5153420000):0.6387960000):1.8232400000	(((2uw1_A:0.0000010000	2uw1_B:0.0000010000):0.0661311000	1za0_A:5.0629310000):0.2675970000	1afr_A:0.0270100000):2.4555100000):1.2658800000):0.0000021481):0.5169920000	1nfv_A:1.2534700000):0.3559090000):0.5003320000	2vzb_A:1.9271270000):0.7746480000):0.1778990000	((((1dps_A:0.0000010000	1jts_A:0.0000010000):0.4462400000	1o9r_A:0.5573650000):0.4730360000	1uvh_A:1.0540660000):0.9212460000	(1tjo_A:0.0000010000	1tk6_A:0.0000010000):1.3553300000):0.4749490000):0.4554270000):0.1533750000):0.0841311000	(1n1q_A:0.5529860000	2chp_A:0.9491460000):0.1306840000);
(1ji5_A:0.2971750000	(1jig_A:0.1994190000	((((1qgh_A:0.4863880000	2ux1_A:0.7846530000):0.2872480000	1ji4_A:1.1974460000):0.1724090000	2fjc_A:1.4614370000):0.2018580000	((((1dps_A:0.0000010000	1jts_A:0.0000010000):0.5723250000	1o9r_A:0.2297100000):0.2339910000	1uvh_A:1.3374040000):0.9178770000	((1tjo_A:0.0000010000	1tk6_A:0.0000010000):1.0889200000	((((((2fzf_A:3.1339640000	((1lko_A:1.1677010000	1yuz_A:1.2808790000):1.5826400000	3qhb_A:0.7366280000):0.8432840000):0.3572080000	((((1otk_A:2.5977090000	(2inc_B:1.6154990000	(2inp_C:0.8263010000	1mty_B:4.4830240000):1.1549200000):1.3919200000):0.4498280000	(1mty_D:2.2779160000	3dhg_A:2.1137680000):0.7713470000):0.8380040000	(((((1oqu_A:0.2555990000	1r2f_A:0.3463570000):0.1118510000	1uzr_A:0.0570510000):1.3421600000	1mxr_A:1.5338640000):0.3869620000	(1jk0_A:0.3470790000	(2uw2_A:0.0380070000	1w68_A:0.0758290000):0.3257850000):1.0424100000):0.8101840000	3ee4_A:1.3936600000):0.6886320000):0.6574520000	(((2uw1_A:0.0000010000	2uw1_B:0.0000010000):0.1301930000	1afr_A:0.2179710000):1.2247000000	1za0_A:3.3130490000):1.6523000000):1.5837000000):0.0000021357	(((((1lb3_A:0.1184830000	2za7_A:0.0893430000):0.4528620000	1bg7_A:0.1879300000):0.1852590000	1r03_A:0.3104770000):0.5724150000	((1eum_A:0.7230270000	1krq_A:0.5747870000):0.3999670000	((3e6s_A:1.7059050000	1vlg_A:0.2741850000):0.2334090000	2jd7_A:0.3298700000):0.4403300000):0.9228330000):0.2452060000	(1z6o_A:1.6365540000	1z6o_M:0.7700150000):0.4486220000):0.8376040000):1.0082300000	(((1bcf_A:0.0000010000	3e1q_A:0.0000010000):0.3442520000	2fkz_A:0.2363260000):0.5339200000	1jgc_A:0.4094010000):0.9191710000):0.2300240000	1nfv_A:1.3712460000):0.2625430000	2vzb_A:1.2232380000):0.4810700000):0.4321260000):0.3761640000):0.1293260000):0.1844090000	(1n1q_A:0.3702480000	2chp_A:0.8137270000):0.1838000000);
(1ji5_A:0.3945560000	(1jig_A:0.2261020000	((((1qgh_A:0.4434750000	2ux1_A:1.0719980000):0.1636330000	1ji4_A:1.1455330000):0.2722530000	2fjc_A:1.2542560000):0.1594530000	((((1dps_A:0.0000010000	1jts_A:0.0000010000):0.4538810000	1o9r_A:0.4807930000):0.6381350000	1uvh_A:0.9172910000):1.0205000000	((1tjo_A:0.0000010000	1tk6_A:0.0000010000):0.9533290000	((2fzf_A:3.0978060000	(((((1bcf_A:0.0000010000	3e1q_A:0.0000010000):0.3178480000	2fkz_A:0.2346400000):0.1000910000	1jgc_A:0.9328960000):0.5929780000	((((1lko_A:1.0594910000	1yuz_A:1.2214430000):0.8521570000	3qhb_A:1.0726060000):0.6604240000	(((2uw1_A:0.0000010000	2uw1_B:0.0000010000):0.2944000000	1afr_A:0.1874610000):0.0944105000	1za0_A:5.4666220000):3.0085200000):0.6998230000	((((((1lb3_A:0.1669120000	2za7_A:0.1135910000):0.5869770000	1bg7_A:0.1919670000):0.1329690000	1r03_A:0.3146030000):0.4999250000	1z6o_A:1.7330310000):0.1924090000	1z6o_M:1.2070780000):0.1810160000	((((1eum_A:0.5022220000	1krq_A:0.6193160000):0.1807480000	3e6s_A:1.1682890000):0.4639260000	2jd7_A:0.2129940000):0.1702470000	1vlg_A:0.3865900000):0.6479200000):0.6510470000):0.6566360000):0.4078580000	(1nfv_A:1.2001610000	((1otk_A:3.4385750000	((2inc_B:2.9882350000	2inp_C:0.4141150000):0.9067730000	1mty_B:4.2952620000):1.2772200000):0.4231060000	((((((1oqu_A:0.2868340000	1r2f_A:0.3671180000):0.0512938000	1uzr_A:0.0816010000):1.0461900000	1mxr_A:1.2922810000):1.0206000000	(1jk0_A:0.2892660000	(2uw2_A:0.0227050000	1w68_A:0.0684130000):0.4573550000):1.0414700000):0.5324040000	3ee4_A:1.6246830000):1.7548900000	(1mty_D:1.9000140000	3dhg_A:2.0352380000):0.7047310000):1.2536500000):1.0232500000):0.2285460000):0.0734935000):0.7012630000	2vzb_A:1.2270190000):1.1342100000):0.8133950000):0.4487060000):0.0942844000):0.1167430000	(1n1q_A:0.3819580000	2chp_A:0.7564210000):0.1004440000);
(1ji5_A:0.3863300000	1jig_A:0.2184910000	((1n1q_A:0.1986230000	((((1dps_A:0.0000010000	1jts_A:0.0000010000):0.6344590000	1o9r_A:0.4663150000):0.2417030000	1uvh_A:1.0703000000):0.8348430000	((1tjo_A:0.0000010000	1tk6_A:0.0000010000):0.9941650000	(2fzf_A:2.9525320000	(2vzb_A:1.7794440000	(((((1bcf_A:0.0000010000	3e1q_A:0.0000010000):0.3833110000	2fkz_A:0.1833110000):0.3380650000	1jgc_A:0.7245510000):0.7504310000	((((1lko_A:0.7155930000	1yuz_A:1.2495480000):1.1214500000	3qhb_A:1.0770820000):1.0872700000	((2uw1_A:0.0000010000	2uw1_B:0.0000010000):0.1470820000	1afr_A:0.2160380000):3.1848800000):0.4593870000	((((1lb3_A:0.1182340000	2za7_A:0.1539820000):0.4916780000	1bg7_A:0.1992780000):0.1398030000	1r03_A:0.3980340000):0.4643790000	((1z6o_A:1.8081460000	1z6o_M:1.0054220000):0.3310630000	((1eum_A:0.8159580000	1krq_A:0.3380290000):0.5397660000	(3e6s_A:1.7677600000	(2jd7_A:0.4908970000	1vlg_A:0.4577420000):0.1576170000):0.2800270000):0.7879100000):0.0232776000):0.9818860000):0.2921340000):0.4137200000	(1nfv_A:1.5080170000	((1otk_A:2.0321380000	((((((1oqu_A:0.2281190000	1uzr_A:0.0980900000):0.0435081000	1r2f_A:0.2535640000):1.3792100000	1mxr_A:1.8185460000):0.6105590000	(1jk0_A:0.4400870000	(2uw2_A:0.0471300000	1w68_A:0.0585240000):0.2153630000):1.0777000000):0.7823520000	3ee4_A:1.5918780000):1.0910900000	(1mty_D:1.8178750000	3dhg_A:1.6067260000):1.8946200000):0.3440240000):0.1379930000	(((2inc_B:2.3724980000	1mty_B:4.3200040000):0.5229800000	2inp_C:0.5657340000):1.5376000000	1za0_A:6.7007040000):0.2304730000):1.6036000000):0.4854580000):0.0514023000):0.1634060000):0.7929250000):0.4181070000):0.8748490000):0.2200400000	(2chp_A:0.8007200000	((1qgh_A:0.4854910000	2ux1_A:0.8170170000):0.2546310000	(1ji4_A:0.8920600000	2fjc_A:1.0140460000):0.5076830000):0.2538790000):0.1200370000):0.1026120000);
(1ji5_A:0.3066040000	((1jig_A:0.3070580000	2chp_A:0.6431500000):0.0627807000	(1n1q_A:0.3056300000	((1ji4_A:0.7831510000	2fjc_A:1.3111280000):0.4917470000	((((1dps_A:0.0000010000	1jts_A:0.0000010000):0.5143670000	1uvh_A:1.3692740000):0.2040950000	1o9r_A:0.3360830000):0.7618060000	((1tjo_A:0.0000010000	1tk6_A:0.0000010000):1.4178900000	((((2fzf_A:2.0120090000	(((1otk_A:2.1451510000	(2inc_B:2.0219780000	(2inp_C:1.0088350000	1mty_B:3.8980330000):0.2926930000):0.8244570000):0.6611270000	(1mty_D:2.2471360000	3dhg_A:1.4842100000):0.7970450000):0.4634350000	(((((1oqu_A:0.2699430000	1r2f_A:0.3644380000):0.0990095000	1uzr_A:0.0310860000):1.2723800000	1mxr_A:1.8385880000):1.3342100000	((1jk0_A:0.6475050000	2uw2_A:0.0216710000):0.0685396000	1w68_A:0.0046930000):0.9474350000):0.5482180000	3ee4_A:2.2871670000):1.4850400000):1.1313500000):0.5962140000	1nfv_A:1.2631130000):0.1406160000	((((1bcf_A:0.0000010000	3e1q_A:0.0000010000):0.2763820000	2fkz_A:0.3007730000):0.4971070000	1jgc_A:0.5501930000):0.9336890000	((((1lko_A:1.4381510000	1yuz_A:1.4279950000):0.7892960000	3qhb_A:1.4841810000):1.2615800000	(((2uw1_A:0.0000010000	2uw1_B:0.0000010000):0.0302057000	1za0_A:4.3340830000):0.3085410000	1afr_A:0.0000030000):2.7441400000):0.1762920000	(((((1lb3_A:0.0859500000	2za7_A:0.1795620000):0.5516870000	1bg7_A:0.2424190000):0.1129490000	1r03_A:0.2803710000):0.5700800000	(1z6o_A:2.0932750000	1z6o_M:1.0446130000):0.5238600000):0.4523900000	(((1eum_A:0.7862110000	1krq_A:0.4439030000):0.2959930000	3e6s_A:1.6463570000):0.2667640000	(2jd7_A:0.4065090000	1vlg_A:0.5968530000):0.3943970000):0.2773230000):0.8535900000):0.6763060000):0.3021790000):0.3680900000	2vzb_A:1.2719820000):1.4032600000):0.4104190000):0.2471610000):0.3612460000):0.2183790000):0.0793829000	(1qgh_A:0.4414250000	2ux1_A:1.0030760000):0.5590570000);
(1ji5_A:0.4149270000	(1jig_A:0.1942950000	((1qgh_A:0.3305330000	2ux1_A:1.0615360000):0.2945720000	((1ji4_A:0.8543640000	2fjc_A:1.0867130000):0.4835120000	((((1dps_A:0.0000010000	1jts_A:0.0000010000):0.4845700000	1o9r_A:0.3910370000):0.1562490000	1uvh_A:1.1054120000):0.7113650000	((1tjo_A:0.0000010000	1tk6_A:0.0000010000):1.0079000000	((((2fzf_A:2.0088460000	(1otk_A:2.4337160000	((((((((1oqu_A:0.3204510000	1r2f_A:0.3298730000):0.0496789000	1uzr_A:0.0590380000):1.2203100000	1mxr_A:1.8286090000):0.8596840000	(1jk0_A:0.2738660000	(2uw2_A:0.0266710000	1w68_A:0.0543100000):0.3684430000):0.7910100000):0.6576510000	3ee4_A:1.8901800000):1.1908500000	(1mty_D:3.0152710000	3dhg_A:1.9805440000):0.3737730000):0.4084600000	2inc_B:2.4482260000):0.6135690000	(2inp_C:0.7535490000	1mty_B:4.7854630000):0.5213830000):0.2416740000):1.4853100000):0.5628320000	2vzb_A:1.2606150000):0.2581660000	1nfv_A:1.6754320000):0.2365760000	((((1bcf_A:0.0000010000	3e1q_A:0.0000010000):0.4921590000	2fkz_A:0.1296820000):0.4447770000	1jgc_A:0.6622160000):0.7741420000	(((1lko_A:1.2208330000	1yuz_A:1.1628360000):1.2269400000	3qhb_A:0.9411680000):1.5723000000	((((((1lb3_A:0.1398630000	2za7_A:0.1260040000):0.4501530000	1bg7_A:0.1753670000):0.1253250000	1r03_A:0.2749080000):0.6089460000	(1z6o_A:1.9530790000	1z6o_M:1.1151680000):0.3974030000):0.0815976000	((1eum_A:0.8504300000	1krq_A:0.4057600000):0.5187890000	(3e6s_A:1.4728920000	(2jd7_A:0.5472630000	1vlg_A:0.4428480000):0.1972650000):0.2240480000):0.4050490000):0.6273220000	(((2uw1_A:0.0000010000	2uw1_B:0.0000010000):0.2540780000	1afr_A:0.1016410000):1.1633800000	1za0_A:3.0661030000):3.1112300000):0.3477190000):0.1545580000):0.5729770000):1.0348400000):0.9323310000):0.3206990000):0.2265190000):0.2591090000):0.0443318000	(1n1q_A:0.4300330000	2chp_A:0.6357960000):0.1267710000);
(1ji5_A:0.4191520000	(1jig_A:0.1296090000	((1qgh_A:0.3698370000	2ux1_A:1.0342680000):0.6020380000	((1ji4_A:0.8579390000	2fjc_A:1.1197280000):0.2272050000	((((1dps_A:0.0000010000	1jts_A:0.0000010000):0.5682210000	1o9r_A:0.2453450000):0.8169560000	1uvh_A:1.1014040000):0.7035390000	((1tjo_A:0.0000010000	1tk6_A:0.0000010000):0.8327750000	(((2fzf_A:3.9107040000	((1lko_A:1.5912750000	1yuz_A:0.8384260000):1.3262200000	3qhb_A:0.9497920000):1.1390200000):0.9569650000	2vzb_A:1.0734450000):0.3718100000	(((((1bcf_A:0.0000010000	3e1q_A:0.0000010000):0.4769860000	2fkz_A:0.1931290000):0.2565470000	1jgc_A:0.8944790000):1.1920900000	((((1lb3_A:0.1492990000	2za7_A:0.0922260000):0.3919460000	(1bg7_A:0.3688810000	1r03_A:0.3551250000):0.0857533000):0.5931190000	(1z6o_A:1.7180050000	1z6o_M:1.0567990000):0.4937870000):0.3546560000	(((1eum_A:0.9686990000	1krq_A:0.4056320000):0.4955420000	3e6s_A:1.6401220000):0.2509650000	(2jd7_A:0.6790190000	1vlg_A:0.1663450000):0.2076980000):0.4763900000):0.8618840000):0.2189730000	((1nfv_A:0.9273440000	(((2uw1_A:0.0000010000	2uw1_B:0.0000010000):0.1561750000	1za0_A:5.7980200000):0.1879290000	1afr_A:0.0000020000):3.5802700000):0.5381170000	((1otk_A:1.9137390000	((2inc_B:1.8003870000	(2inp_C:1.1040480000	1mty_B:4.3869950000):0.7622600000):0.5146720000	(1mty_D:1.9085510000	3dhg_A:3.0407010000):1.0650800000):1.6225200000):0.5903920000	(((((1oqu_A:0.2858750000	1r2f_A:0.2926530000):0.0495082000	1uzr_A:0.1046130000):1.1619300000	1mxr_A:1.4227250000):0.4933780000	(1jk0_A:0.3968690000	(2uw2_A:0.0481040000	1w68_A:0.0636870000):0.2960280000):1.3138700000):1.1379700000	3ee4_A:1.3865560000):1.8348300000):0.6094000000):0.3473910000):0.6191760000):0.7332300000):0.5572790000):0.3624300000):0.2434970000):0.2770770000):0.1712610000	(1n1q_A:0.5612000000	2chp_A:0.7370050000):0.1687530000);
(1ji5_A:0.4619550000	(1jig_A:0.3685070000	((1n1q_A:0.3272370000	((((1dps_A:0.0000010000	1jts_A:0.0000010000):0.5364990000	1o9r_A:0.4981380000):0.6956940000	1uvh_A:1.1634780000):0.6035040000	((1tjo_A:0.0000010000	1tk6_A:0.0000010000):1.0122900000	(((2fzf_A:3.6333120000	1nfv_A:0.5439410000):0.6944660000	2vzb_A:1.3904660000):0.2326810000	((((1bcf_A:0.0000010000	3e1q_A:0.0000010000):0.4531130000	2fkz_A:0.3367050000):0.3280130000	1jgc_A:0.5722520000):0.7298330000	((((1lko_A:1.3737780000	1yuz_A:1.1777390000):0.9399970000	3qhb_A:1.0971110000):1.4604700000	(((((1otk_A:2.7210670000	((2inc_B:1.9589830000	2inp_C:1.5551360000):0.3703860000	1mty_B:3.1473100000):1.1773300000):1.0284200000	(((((1oqu_A:0.2715500000	1r2f_A:0.3590520000):0.0737438000	1uzr_A:0.0297480000):1.6878500000	1mxr_A:1.9705940000):0.3819430000	(1jk0_A:0.4323020000	(2uw2_A:0.0246280000	1w68_A:0.0665650000):0.2000180000):1.3213800000):1.1786600000	3ee4_A:1.0521060000):1.5262500000):0.3727530000	(1mty_D:1.4902010000	3dhg_A:2.9386860000):0.7671860000):0.5499280000	1za0_A:3.0138350000):0.3204030000	((2uw1_A:0.0000010000	2uw1_B:0.0000010000):0.3407940000	1afr_A:0.0757840000):1.6309000000):1.5457500000):0.4761430000	(((((1lb3_A:0.1160440000	2za7_A:0.1400580000):0.3926750000	1bg7_A:0.1385970000):0.1071620000	1r03_A:0.2426240000):0.4362640000	(1z6o_A:1.9201240000	1z6o_M:0.6592530000):0.6693360000):0.3400530000	((1eum_A:0.7741060000	1krq_A:0.2897220000):0.7131520000	((3e6s_A:1.3116560000	2jd7_A:0.4716380000):0.0663693000	1vlg_A:0.4725890000):0.2566740000):0.3700870000):0.7676920000):0.6376440000):0.3712460000):0.8864430000):0.4004050000):0.2160620000):0.0834512000	((1qgh_A:0.4904350000	2ux1_A:1.0102470000):0.1930350000	(1ji4_A:1.1879580000	2fjc_A:1.6994360000):0.4589800000):0.5014280000):0.2611970000):0.1566720000	2chp_A:0.8793740000);
(1ji5_A:0.3357170000	(1jig_A:0.2994400000	((1qgh_A:0.5208870000	2ux1_A:0.9672480000):0.4969520000	((1ji4_A:1.1689440000	2fjc_A:1.0697380000):0.0736487000	((((1dps_A:0.0000010000	1jts_A:0.0000010000):0.4393500000	1o9r_A:0.3291300000):0.6198660000	1uvh_A:0.6566490000):1.2251400000	((1tjo_A:0.0000020000	1tk6_A:0.0000020000):0.9957200000	(2fzf_A:5.1470320000	(2vzb_A:1.5400300000	(((((1bcf_A:0.0000010000	3e1q_A:0.0000010000):0.4230250000	2fkz_A:0.2186090000):0.0971213000	(((1lko_A:1.5404400000	1yuz_A:1.0601370000):0.9737090000	3qhb_A:0.5224480000):2.0370100000	(((((((1lb3_A:0.1530610000	2za7_A:0.1244100000):0.4421320000	1bg7_A:0.2011510000):0.2082970000	1r03_A:0.3112090000):0.5038600000	(1z6o_A:1.7192840000	1z6o_M:1.7794910000):0.3134450000):0.5368460000	(((1eum_A:0.6352740000	1krq_A:0.5119630000):0.4340000000	3e6s_A:1.1218340000):0.2786990000	(2jd7_A:0.2268440000	1vlg_A:0.7315070000):0.0620065000):0.5903680000):0.3872070000	(((2uw1_A:0.0000010000	2uw1_B:0.0000010000):0.0891128000	1afr_A:0.2713010000):0.1929770000	1za0_A:4.0499130000):2.5243400000):0.2280730000	(((1otk_A:3.5644050000	((2inc_B:1.8905130000	1mty_B:5.0388750000):0.2517090000	2inp_C:1.0061320000):1.9234400000):0.5033960000	1mty_D:1.7730550000):0.5543030000	((((((1oqu_A:0.2149540000	1r2f_A:0.3251920000):0.0425079000	1uzr_A:0.0392350000):1.6091800000	1mxr_A:1.7900310000):0.6576890000	(1jk0_A:0.3681170000	(2uw2_A:0.0108860000	1w68_A:0.1119620000):0.3479460000):1.3265900000):1.1090500000	3ee4_A:1.2334190000):1.6497300000	3dhg_A:1.6385100000):0.1929130000):1.3011500000):0.4400170000):1.4339700000):0.3841030000	1jgc_A:0.5440900000):1.1652800000	1nfv_A:2.0653620000):0.1157500000):0.0779775000):0.5948860000):0.5649780000):0.3059690000):0.3104890000):0.1674980000):0.0769924000	(1n1q_A:0.4406030000	2chp_A:0.9641130000):0.1505990000);
(1ji5_A:0.2896120000	(1jig_A:0.3416950000	(1n1q_A:0.5189270000	2chp_A:0.7377140000):0.1127490000):0.1168660000	((1qgh_A:0.4546460000	2ux1_A:1.0497960000):0.3293250000	((1ji4_A:1.0249630000	2fjc_A:1.2064950000):0.4393450000	((((1dps_A:0.0000010000	1jts_A:0.0000010000):0.5071050000	1o9r_A:0.6023140000):0.5041450000	1uvh_A:0.9331120000):0.6783940000	((1tjo_A:0.0000010000	1tk6_A:0.0000010000):1.3836200000	((((((2fzf_A:3.1775540000	((1lko_A:1.1512120000	1yuz_A:0.9527600000):1.2265200000	3qhb_A:0.9015840000):1.1751900000):0.5886780000	(((((1lb3_A:0.0567090000	2za7_A:0.1440700000):0.5761620000	1bg7_A:0.1630470000):0.1211720000	1r03_A:0.3499350000):0.1836890000	1z6o_A:2.0257640000):0.3526940000	(1z6o_M:1.3549040000	((1eum_A:0.8482060000	1krq_A:0.4897210000):0.3175810000	(3e6s_A:1.3931830000	(2jd7_A:0.4398640000	1vlg_A:0.5327770000):0.2063770000):0.1762370000):0.4895600000):0.1206600000):0.9980930000):0.0000027030	((((1otk_A:2.6017280000	((2inc_B:3.1719650000	1mty_B:4.2015500000):0.5378500000	2inp_C:0.6802940000):1.3972500000):1.5866600000	(1mty_D:2.5306990000	3dhg_A:2.7331780000):0.6320580000):0.4033190000	((((1oqu_A:0.2143440000	(1r2f_A:0.3343320000	1uzr_A:0.0812400000):0.0047832500):1.8618400000	1mxr_A:1.5655320000):0.2946080000	((1jk0_A:0.6203940000	2uw2_A:0.0245460000):0.0701074000	1w68_A:0.0000020000):1.9657800000):0.9936360000	3ee4_A:1.0566670000):0.5372060000):1.0930800000	(((2uw1_A:0.0000010000	2uw1_B:0.0000010000):0.2746030000	1afr_A:0.0772020000):0.9705120000	1za0_A:2.7266240000):1.1510700000):1.8994100000):0.4249920000	(((1bcf_A:0.0000010000	3e1q_A:0.0000010000):0.4988590000	2fkz_A:0.1731850000):0.3072430000	1jgc_A:0.5955320000):0.9816690000):0.4457550000	1nfv_A:1.1320170000):0.5925170000	2vzb_A:1.8228690000):0.5588510000):0.4230710000):0.2054380000):0.3392470000):0.3399410000);
(1ji5_A:0.4258580000	((1jig_A:0.2899790000	((1qgh_A:0.5892110000	2ux1_A:0.7743240000):0.5998740000	((1ji4_A:0.9431490000	(2fjc_A:1.6293400000	(((1dps_A:0.0000010000	1jts_A:0.0000010000):0.6293500000	1o9r_A:0.2604550000):0.3649050000	1uvh_A:1.4566370000):0.6993650000):0.0492106000):0.1987910000	((1tjo_A:0.0000010000	1tk6_A:0.0000010000):1.7471300000	((2fzf_A:3.1276650000	(((((1bcf_A:0.0000010000	3e1q_A:0.0000010000):0.4393260000	2fkz_A:0.1939540000):0.7132730000	1jgc_A:0.2812310000):0.6786080000	(((1lko_A:1.2804570000	1yuz_A:1.5010360000):0.8043500000	3qhb_A:0.9999160000):1.3429100000	((((((1lb3_A:0.1305690000	2za7_A:0.0941790000):0.4515330000	1bg7_A:0.1645240000):0.1393070000	1r03_A:0.3936380000):0.5513130000	(1z6o_A:1.4632700000	1z6o_M:1.0896650000):0.4040660000):0.1481460000	((1eum_A:0.6010090000	1krq_A:0.4524520000):0.8416340000	(3e6s_A:1.9459220000	(2jd7_A:0.3947600000	1vlg_A:0.4486840000):0.1030680000):0.3478310000):0.4103800000):0.7725060000	(((2uw1_A:0.0000010000	2uw1_B:0.0000010000):0.1809240000	1afr_A:0.1795980000):0.6304090000	1za0_A:3.3265870000):2.0357400000):0.3028600000):0.4970520000):0.5244320000	(1nfv_A:0.8878330000	((1otk_A:1.6364720000	((2inc_B:1.3678340000	1mty_B:3.0192870000):1.1322700000	2inp_C:0.7832090000):1.1496000000):0.7955990000	((((((1oqu_A:0.1984040000	1r2f_A:0.2683790000):0.0799891000	1uzr_A:0.0346760000):1.1867600000	1mxr_A:1.4347340000):0.8236220000	((1jk0_A:0.6301560000	2uw2_A:0.0253410000):0.0672607000	1w68_A:0.0000020000):1.1549600000):1.4190600000	3ee4_A:1.0311010000):1.7943300000	(1mty_D:2.1884550000	3dhg_A:1.4967580000):1.0417000000):0.9102890000):1.6001700000):0.7785410000):0.1158020000):0.5137010000	2vzb_A:1.0632260000):0.6882780000):0.1805810000):0.1079490000):0.1736190000):0.1414320000	1n1q_A:0.4605410000):0.0469974000	2chp_A:0.7843030000);
(1ji5_A:0.3696860000	((1jig_A:0.3004760000	((1qgh_A:0.3684220000	2ux1_A:0.9145730000):0.6123950000	((1ji4_A:0.8239420000	2fjc_A:1.0999390000):0.1105680000	((((1dps_A:0.0000010000	1jts_A:0.0000010000):0.5060510000	1o9r_A:0.2584900000):0.3665500000	1uvh_A:1.2123720000):0.7915810000	((1tjo_A:0.0000010000	1tk6_A:0.0000010000):0.9508190000	(((2fzf_A:3.9985170000	(1nfv_A:0.7651090000	((1otk_A:1.7836540000	(2inc_B:1.8869950000	(2inp_C:0.8064430000	1mty_B:5.6180540000):0.3720690000):1.3341100000):0.3370690000	((((((1oqu_A:0.2540320000	1r2f_A:0.3454720000):0.0573831000	1uzr_A:0.0705040000):1.3135300000	3ee4_A:2.2691310000):0.5709640000	1mxr_A:1.4178720000):0.5661170000	(1jk0_A:0.2459840000	(2uw2_A:0.0456850000	1w68_A:0.0557990000):0.4111710000):1.2230200000):1.6426000000	(1mty_D:1.7215120000	3dhg_A:2.3716340000):1.0080300000):0.4317420000):2.0825500000):0.8797470000):0.0249658000	((((1bcf_A:0.0000010000	3e1q_A:0.0000010000):0.3911580000	2fkz_A:0.1635310000):0.2831180000	1jgc_A:0.5823380000):1.2982800000	((((1lko_A:1.1227540000	1yuz_A:1.2088300000):0.7430250000	3qhb_A:0.7065070000):1.8110500000	(((2uw1_A:0.0000010000	2uw1_B:0.0000010000):0.2358310000	1afr_A:0.0856270000):0.2051260000	1za0_A:3.9322500000):2.2845400000):0.2342040000	(((((1lb3_A:0.1014170000	2za7_A:0.1790950000):0.5095420000	1bg7_A:0.1703420000):0.1403270000	1r03_A:0.3391500000):0.4376570000	(1z6o_A:1.5080240000	1z6o_M:1.2163740000):0.5261110000):0.2283800000	((1eum_A:0.7064370000	1krq_A:0.6070170000):0.6132650000	((3e6s_A:1.7250690000	2jd7_A:0.3799200000):0.0688394000	1vlg_A:0.4658590000):0.3140760000):0.5211340000):0.8882440000):0.4838700000):0.2515960000):0.4064570000	2vzb_A:1.4119820000):0.9019640000):0.6879190000):0.2068850000):0.2789030000):0.1604990000):0.1343700000	1n1q_A:0.3378980000):0.1010890000	2chp_A:0.7109140000);
(1ji5_A:0.3920430000	(1jig_A:0.2561590000	((1n1q_A:0.3415190000	((1ji4_A:0.6977070000	2fjc_A:1.2451460000):0.8125710000	((((1dps_A:0.0000010000	1jts_A:0.0000010000):0.6776210000	1o9r_A:0.3955030000):0.5150570000	1uvh_A:1.1022980000):0.6832650000	((1tjo_A:0.0000010000	1tk6_A:0.0000010000):0.9054450000	(((2fzf_A:3.9041750000	(1nfv_A:0.6896150000	((1otk_A:1.6358960000	((2inc_B:2.0982030000	2inp_C:1.7872390000):0.6120490000	1mty_B:2.7515610000):0.9327150000):1.6624200000	((((((1oqu_A:0.2247090000	1r2f_A:0.3012640000):0.0186163000	1uzr_A:0.1113890000):1.6185000000	1mxr_A:1.5791430000):0.7144750000	(1jk0_A:0.5012830000	(2uw2_A:0.0630490000	1w68_A:0.0398950000):0.1643570000):0.7185770000):1.4850700000	3ee4_A:1.1741180000):0.6307480000	(1mty_D:2.3290690000	3dhg_A:1.5896330000):1.5188000000):1.0689000000):0.8490830000):0.5977980000):0.0565613000	((((1bcf_A:0.0000010000	3e1q_A:0.0000010000):0.3411540000	2fkz_A:0.2848370000):0.6105880000	1jgc_A:0.3972700000):1.1544600000	(((1lko_A:0.8216950000	1yuz_A:1.6825680000):1.1960500000	3qhb_A:1.0672260000):1.1022700000	(((((1lb3_A:0.1298160000	2za7_A:0.0681790000):0.6192080000	(1bg7_A:0.1825060000	1r03_A:0.5034300000):0.0772721000):0.2385810000	(1z6o_A:1.9837030000	1z6o_M:0.9631000000):0.1137710000):0.3195120000	((1eum_A:0.7841410000	1krq_A:0.4429740000):0.5852170000	((3e6s_A:1.7427260000	2jd7_A:0.5845490000):0.1273300000	1vlg_A:0.3783090000):0.4555150000):0.5426850000):0.6695640000	(((2uw1_A:0.0000010000	2uw1_B:0.0000010000):0.0202302000	1za0_A:4.6757380000):0.3346440000	1afr_A:0.0689520000):3.0481000000):0.0285285000):0.8917450000):0.3118590000):0.3482610000	2vzb_A:1.0148310000):0.7880120000):0.8490830000):0.2721230000):0.0176312000):0.0638716000	2chp_A:0.9053320000):0.2102750000):0.0754338000	(1qgh_A:0.3244180000	2ux1_A:0.8190350000):0.8120320000);
(1ji5_A:0.3976730000	(1jig_A:0.2674320000	((1n1q_A:0.3825460000	((1ji4_A:0.8846050000	2fjc_A:0.9791890000):0.6164060000	((((1dps_A:0.0000010000	1jts_A:0.0000010000):0.2945600000	1o9r_A:0.4576220000):0.6597860000	1uvh_A:1.1242160000):0.5589480000	((1tjo_A:0.0000010000	1tk6_A:0.0000010000):1.0123900000	((2fzf_A:3.5442730000	(((((1bcf_A:0.0000010000	3e1q_A:0.0000010000):0.4538470000	2fkz_A:0.2099690000):0.4425040000	1jgc_A:0.5005690000):1.0020500000	((((1lko_A:1.2291640000	1yuz_A:1.1096670000):0.8878280000	3qhb_A:1.0211230000):1.6522800000	(((((1otk_A:2.1334260000	(2inc_B:2.1307880000	(2inp_C:0.9053080000	1mty_B:3.5148270000):0.3587820000):1.0964400000):1.7591800000	(1mty_D:2.2945970000	3dhg_A:1.2064870000):0.8195470000):0.8208020000	((((1oqu_A:0.3030850000	1r2f_A:0.2917300000):0.1001690000	1uzr_A:0.0462360000):1.4996800000	1mxr_A:1.4532820000):0.4512790000	(1jk0_A:0.3928500000	(2uw2_A:0.0420580000	1w68_A:0.0422380000):0.2038560000):1.0930500000):1.2774100000):0.2720790000	3ee4_A:1.2427860000):0.6706970000	(((2uw1_A:0.0000010000	2uw1_B:0.0000010000):0.1055880000	1za0_A:3.7878420000):0.2564100000	1afr_A:0.0000020000):2.4562200000):0.9030320000):0.3642380000	(((((1lb3_A:0.0680390000	2za7_A:0.1412140000):0.5521490000	1bg7_A:0.1659480000):0.1473530000	1r03_A:0.2596550000):0.4173430000	(1z6o_A:1.9228800000	1z6o_M:1.1204920000):0.2581360000):0.5865310000	(((1eum_A:0.7153850000	1krq_A:0.3090640000):0.3659710000	3e6s_A:1.2800980000):0.1684850000	(2jd7_A:0.4510980000	1vlg_A:0.4342870000):0.1984880000):0.2469090000):0.9366910000):0.0769141000):0.3061190000	1nfv_A:0.9217160000):0.0305530000):0.6112280000	2vzb_A:1.2220540000):0.8239360000):0.5547250000):0.2134310000):0.1873340000):0.1414780000	(1qgh_A:0.4703090000	2ux1_A:0.8846830000):0.7110720000):0.0901127000):0.1367380000	2chp_A:0.8098370000);
(1ji5_A:0.3633420000	1jig_A:0.3280880000	((1n1q_A:0.3301830000	((1ji4_A:0.8313570000	2fjc_A:1.1016650000):0.5054200000	((((1dps_A:0.0000010000	1jts_A:0.0000010000):0.5451910000	1o9r_A:0.5797640000):0.5275670000	1uvh_A:0.7121690000):1.1307400000	((1tjo_A:0.0000010000	1tk6_A:0.0000010000):1.0842700000	(((2fzf_A:3.9807170000	1nfv_A:1.1190260000):0.4690610000	((((1bcf_A:0.0000010000	3e1q_A:0.0000010000):0.3193270000	2fkz_A:0.2319920000):0.0997307000	1jgc_A:0.8366350000):0.7212420000	(((((1lko_A:0.5367940000	1yuz_A:1.6315630000):0.9126510000	3qhb_A:1.3904530000):1.4004400000	(((2uw1_A:0.0000010000	2uw1_B:0.0000010000):0.1182180000	1za0_A:4.4987510000):0.2603960000	1afr_A:0.0090010000):2.0909800000):0.5952910000	(((1otk_A:1.0932730000	((2inc_B:2.3435650000	2inp_C:1.3058100000):0.5760200000	1mty_B:3.1655290000):1.0542300000):2.1282400000	(1mty_D:1.4839830000	3dhg_A:2.0715240000):1.3947400000):0.3671830000	(((((1oqu_A:0.2474100000	1r2f_A:0.2907030000):0.0673597000	1uzr_A:0.0510500000):1.2116000000	1mxr_A:1.6768320000):0.5481710000	(1jk0_A:0.5261450000	(2uw2_A:0.0686150000	1w68_A:0.0302680000):0.1503910000):1.4539300000):1.1075000000	3ee4_A:0.8866690000):0.5572580000):1.0398900000):0.4141200000	((((((1lb3_A:0.1128520000	2za7_A:0.1644840000):0.4176990000	1bg7_A:0.1944200000):0.3811320000	1r03_A:0.0729850000):0.3957320000	(1z6o_A:1.4915610000	1z6o_M:1.3433930000):0.5958690000):0.5875950000	((1eum_A:0.8304270000	1krq_A:0.3016390000):0.6547430000	3e6s_A:1.3610290000):0.4135540000):0.1047950000	(2jd7_A:0.2491060000	1vlg_A:0.5583740000):0.1226730000):1.0761500000):0.5206170000):0.4866170000):0.5003130000	2vzb_A:1.6020270000):1.4034400000):0.3463770000):0.2712350000):0.1861250000):0.1849870000	(2chp_A:1.0314200000	(1qgh_A:0.2397360000	2ux1_A:1.1772600000):0.7899140000):0.1528640000):0.1306350000);
(1ji5_A:0.4442810000	(1jig_A:0.2329090000	((1qgh_A:0.5305400000	2ux1_A:0.8011110000):0.2258460000	((1ji4_A:0.8650250000	2fjc_A:1.1138360000):0.2179500000	((((1dps_A:0.0000010000	1jts_A:0.0000010000):0.4453910000	1o9r_A:0.3555860000):0.8041460000	1uvh_A:0.7966630000):0.5561290000	((1tjo_A:0.0000020000	1tk6_A:0.0000020000):0.9353850000	((2fzf_A:3.9739750000	((((1bcf_A:0.0000010000	3e1q_A:0.0000010000):0.3528420000	2fkz_A:0.1389570000):0.5678750000	1jgc_A:0.2619190000):1.3003500000	(1nfv_A:1.1552000000	((((1lko_A:1.4751500000	1yuz_A:1.0847690000):0.4612010000	3qhb_A:1.3008820000):2.1675100000	((((((((1lb3_A:0.1065110000	2za7_A:0.0641690000):0.4862010000	1bg7_A:0.1732390000):0.0608784000	1r03_A:0.2999980000):0.2947950000	(1z6o_A:1.3513920000	1z6o_M:0.9515470000):0.5310410000):0.6301940000	3e6s_A:1.9310760000):0.3462400000	(1eum_A:0.8316010000	1krq_A:0.4681650000):0.4504820000):0.3021290000	2jd7_A:0.3041840000):0.4369730000	1vlg_A:0.1927780000):1.5116300000):0.2047360000	(((((1otk_A:2.4077890000	(2inp_C:1.1301080000	1mty_B:3.9447990000):0.1059050000):0.3679950000	2inc_B:1.5958020000):1.1493200000	(1mty_D:2.0616800000	3dhg_A:1.5838710000):0.3674780000):0.9313730000	(((((1oqu_A:0.3103190000	1r2f_A:0.3540010000):0.0574639000	1uzr_A:0.0888170000):1.7388100000	1mxr_A:1.5710370000):0.8402620000	((1jk0_A:0.6865820000	2uw2_A:0.0435870000):0.0876647000	1w68_A:0.0000020000):1.0439900000):1.5646600000	3ee4_A:1.6741580000):0.2995470000):1.3215300000	(((2uw1_A:0.0000010000	2uw1_B:0.0000010000):0.0915088000	1afr_A:0.3042690000):0.1412850000	1za0_A:3.9064170000):1.7374900000):1.4012200000):0.4250350000):0.2962040000):0.0215032000):0.4541680000	2vzb_A:1.5619940000):1.0531000000):0.3505930000):0.4251170000):0.3218670000):0.2543150000):0.0765170000	(1n1q_A:0.4099410000	2chp_A:0.7814810000):0.1727960000);
(1ji5_A:0.3323240000	(1jig_A:0.1544230000	(((1qgh_A:0.5045580000	2ux1_A:0.9392810000):0.2530570000	(1ji4_A:0.8636490000	2fjc_A:1.3655030000):0.3336070000):0.2790940000	((((1dps_A:0.0000010000	1jts_A:0.0000020000):0.6500410000	1o9r_A:0.4210300000):0.6972640000	1uvh_A:0.8765690000):0.5220870000	((1tjo_A:0.0000010000	1tk6_A:0.0000010000):0.9801100000	((((((2fzf_A:3.3001230000	((1lko_A:0.7060930000	1yuz_A:1.6312270000):1.1231700000	3qhb_A:0.6696160000):0.7917340000):0.8440850000	((((1otk_A:2.8505590000	((2inc_B:2.1438510000	2inp_C:1.0105220000):0.3432080000	1mty_B:3.8552220000):0.4038070000):0.6079690000	(1mty_D:1.2574290000	3dhg_A:2.7462950000):1.1181900000):1.2365400000	(((((1oqu_A:0.2423390000	1r2f_A:0.3461510000):0.1002720000	1uzr_A:0.0078700000):1.2512800000	1mxr_A:1.8114450000):0.4726570000	(1jk0_A:0.3379660000	(2uw2_A:0.0417250000	1w68_A:0.0657470000):0.3379700000):1.3155700000):1.4353600000	3ee4_A:1.2661610000):0.9532730000):0.8670490000	(((2uw1_A:0.0000010000	2uw1_B:0.0000010000):0.3206060000	1afr_A:0.1081970000):0.6702170000	1za0_A:4.1684560000):2.2642600000):1.0288500000):0.3316210000	(((((1lb3_A:0.0905880000	2za7_A:0.1829630000):0.4352090000	1r03_A:0.3657690000):0.0824456000	1bg7_A:0.2159550000):0.3755290000	(1z6o_A:1.8029020000	1z6o_M:1.0400320000):0.2816230000):0.1930590000	(((1eum_A:1.0625320000	1krq_A:0.1676950000):0.5668600000	3e6s_A:1.3824440000):0.2209290000	(2jd7_A:0.4774300000	1vlg_A:0.4677270000):0.2335490000):0.9056850000):0.5487290000):0.3719760000	(((1bcf_A:0.0000010000	3e1q_A:0.0000010000):0.4373600000	2fkz_A:0.2631860000):0.1348870000	1jgc_A:0.7165640000):0.9213740000):0.5819210000	1nfv_A:1.5507230000):0.2273520000	2vzb_A:1.5297750000):0.4746010000):0.5684580000):0.4754250000):0.1725280000):0.0846829000	(1n1q_A:0.3319060000	2chp_A:0.6254880000):0.2306270000);
(1ji5_A:0.3954620000	1jig_A:0.2609200000	(((1n1q_A:0.3133670000	((1ji4_A:0.8180540000	2fjc_A:1.0676180000):0.4381630000	((((1dps_A:0.0000010000	1jts_A:0.0000010000):0.4500950000	1o9r_A:0.3287760000):0.5911070000	1uvh_A:1.0173350000):0.9369990000	((1tjo_A:0.0000020000	1tk6_A:0.0000020000):1.1307500000	(((((2fzf_A:3.2261000000	((1lko_A:1.0816930000	1yuz_A:0.9338690000):1.3555400000	3qhb_A:0.6069160000):0.9965910000):1.0079900000	((((((1lb3_A:0.0230770000	2za7_A:0.2176980000):0.4856400000	1bg7_A:0.1432420000):0.0695836000	1r03_A:0.2274840000):0.2927590000	(1z6o_A:1.6138990000	1z6o_M:1.2310230000):0.2832370000):0.3508450000	(((1eum_A:0.6109720000	1krq_A:0.2755410000):0.4783130000	3e6s_A:1.3525930000):0.1655180000	(2jd7_A:0.4261540000	1vlg_A:0.3596990000):0.2976330000):0.5659070000):0.8947400000	((((1otk_A:2.2304050000	((2inc_B:2.1902490000	1mty_B:3.4347010000):0.6700270000	2inp_C:0.9027780000):1.8025300000):0.6456880000	(1mty_D:1.7720550000	3dhg_A:2.2949310000):1.5437800000):0.5478060000	(((((1oqu_A:0.1857280000	1r2f_A:0.3405070000):0.1404900000	1uzr_A:0.0000020000):1.3158200000	1mxr_A:1.6579180000):0.2202680000	((1jk0_A:0.5952690000	2uw2_A:0.0381020000):0.0427623000	1w68_A:0.0000020000):1.4794600000):1.2692500000	3ee4_A:1.0943560000):0.9572440000):1.0347600000	((2uw1_A:0.0000010000	2uw1_B:0.0000010000):0.2444940000	(1afr_A:0.0000030000	1za0_A:4.3513710000):0.0670449000):2.2819100000):1.2411800000):0.0000024044):0.7446340000	(((1bcf_A:0.0000010000	3e1q_A:0.0000010000):0.2576280000	2fkz_A:0.2595460000):0.3162160000	1jgc_A:0.7765910000):1.2770000000):0.1737840000	1nfv_A:1.3286670000):0.4680590000	2vzb_A:1.7905080000):0.5932810000):0.7462460000):0.3011680000):0.1996310000):0.1460790000	2chp_A:0.7154390000):0.0535833000	(1qgh_A:0.3215690000	2ux1_A:1.2030020000):0.7958630000):0.1380020000);
(1ji5_A:0.3889740000	(1jig_A:0.3115290000	((1qgh_A:0.4152570000	2ux1_A:0.8831160000):0.5575100000	((1ji4_A:0.8769940000	2fjc_A:1.0321810000):0.2189180000	((((1dps_A:0.0000010000	1jts_A:0.0000010000):0.5224800000	1o9r_A:0.3001670000):0.3469610000	1uvh_A:1.3488340000):0.7599360000	((1tjo_A:0.0000010000	1tk6_A:0.0000010000):1.2638400000	(((((((2fzf_A:5.2115150000	3qhb_A:0.3185380000):0.8091280000	(1lko_A:1.6228510000	1yuz_A:1.3157410000):1.0001700000):1.5671600000	((((1otk_A:1.8559510000	(2inc_B:1.7790430000	(2inp_C:1.0648860000	1mty_B:4.4790430000):0.7942280000):1.4209300000):0.3929090000	(1mty_D:1.9668250000	3dhg_A:1.8677450000):0.8303190000):0.8399880000	(((((1oqu_A:0.3012400000	1uzr_A:0.0714900000):0.0502552000	1r2f_A:0.2126760000):1.2971000000	1mxr_A:1.5701490000):0.5345450000	((1jk0_A:0.6877840000	2uw2_A:0.0205790000):0.0626569000	1w68_A:0.0000020000):1.0880200000):0.8251930000	3ee4_A:1.1801210000):1.3782100000):0.8082880000	(((2uw1_A:0.0000010000	2uw1_B:0.0000010000):0.0212215000	1za0_A:4.4311060000):0.3313600000	1afr_A:0.0493180000):1.7806700000):1.0892400000):0.1396100000	(((((1lb3_A:0.0833960000	2za7_A:0.0669280000):0.4003490000	1bg7_A:0.1923930000):0.1185070000	1r03_A:0.3694840000):0.5359160000	(1z6o_A:1.6236680000	1z6o_M:0.6846940000):0.6216380000):0.3802830000	((1eum_A:0.5779870000	1krq_A:0.4494250000):0.3382070000	(3e6s_A:1.3702940000	(2jd7_A:0.3301530000	1vlg_A:0.5393490000):0.3188110000):0.1454190000):0.5431670000):0.7136660000):0.7476910000	(((1bcf_A:0.0000010000	3e1q_A:0.0000010000):0.4831980000	2fkz_A:0.1084940000):0.2777350000	1jgc_A:0.5506070000):0.8648730000):0.6655530000	1nfv_A:0.9658220000):0.8615350000	2vzb_A:1.9120370000):0.5439940000):0.5833560000):0.1917460000):0.1706160000):0.1456500000):0.1353680000	(1n1q_A:0.4788320000	2chp_A:0.8061650000):0.1575580000);
(1ji5_A:0.4827300000	((1jig_A:0.3616400000	((1qgh_A:0.5235800000	2ux1_A:0.8689760000):0.3922580000	(1ji4_A:0.9259090000	2fjc_A:1.1847310000):0.2982710000):0.4401010000):0.0717113000	(1n1q_A:0.5231320000	((((1dps_A:0.0000010000	1jts_A:0.0000010000):0.6193080000	1o9r_A:0.2626200000):0.5224110000	1uvh_A:1.1751980000):0.7199540000	((1tjo_A:0.0000010000	1tk6_A:0.0000010000):1.0106400000	(((((2fzf_A:3.0980330000	((1lko_A:1.2226380000	1yuz_A:1.2986770000):0.8462040000	3qhb_A:0.7013100000):0.8233180000):0.9429160000	((((1otk_A:2.5344210000	(2inc_B:2.7051450000	(2inp_C:1.0299070000	1mty_B:4.0164560000):0.7003970000):0.8025700000):0.6607350000	(1mty_D:1.6237650000	3dhg_A:2.6029380000):0.5716000000):0.9583450000	((((1oqu_A:0.2550240000	(1r2f_A:0.3222660000	1uzr_A:0.0714270000):0.0230085000):1.4548500000	1mxr_A:1.7327060000):0.3484440000	(1jk0_A:0.4202350000	(2uw2_A:0.0310490000	1w68_A:0.0928640000):0.1888120000):1.5346800000):0.7104070000	3ee4_A:1.4203980000):1.5646500000):0.9134270000	(((2uw1_A:0.0000010000	2uw1_B:0.0000010000):0.1816790000	1afr_A:0.2394540000):1.3762100000	1za0_A:2.8742900000):0.4609600000):0.8300160000):0.1861850000	(((((1lb3_A:0.1192970000	2za7_A:0.0611220000):0.4666920000	1bg7_A:0.2218660000):0.1499870000	1r03_A:0.2713390000):0.4483460000	(1z6o_A:1.6157500000	1z6o_M:0.7212760000):0.4888570000):0.2621220000	((1eum_A:0.5582480000	1krq_A:0.4651660000):0.6674490000	((3e6s_A:1.9505460000	2jd7_A:0.3116180000):0.1406590000	1vlg_A:0.4057810000):0.4350470000):0.4267460000):0.9813290000):0.4610010000	2vzb_A:1.4853130000):0.1868930000	((((1bcf_A:0.0000010000	3e1q_A:0.0000010000):0.4535610000	2fkz_A:0.1554870000):0.2536970000	1jgc_A:0.5655310000):1.0271500000	1nfv_A:1.4147510000):0.4239810000):0.8223750000):0.6090470000):0.4146210000):0.1799140000):0.2348570000	2chp_A:0.5852260000);
(1ji5_A:0.2246250000	(1jig_A:0.3280400000	((1qgh_A:0.5239670000	2ux1_A:1.1166070000):0.3410330000	((1ji4_A:0.9246450000	2fjc_A:1.3100790000):0.2435740000	((((1dps_A:0.0000010000	1jts_A:0.0000010000):0.6218630000	1o9r_A:0.2986480000):0.5491670000	1uvh_A:1.2616250000):0.3966840000	((1tjo_A:0.0000010000	1tk6_A:0.0000010000):0.8691350000	(((((2fzf_A:3.2138680000	((1otk_A:2.1396220000	(2inc_B:2.0648950000	(2inp_C:0.7907340000	1mty_B:3.8856390000):0.5814150000):0.7585450000):0.2362840000	((((((1oqu_A:0.2173950000	1r2f_A:0.2728190000):0.0579421000	1uzr_A:0.1155130000):1.3884800000	1mxr_A:1.7519340000):0.3419220000	3ee4_A:1.6802480000):0.9746160000	(1jk0_A:0.2662860000	(2uw2_A:0.0211620000	1w68_A:0.0783870000):0.3644810000):0.9402350000):2.3163900000	(1mty_D:2.5463850000	3dhg_A:1.8861480000):0.4649700000):0.7420720000):1.1735900000):0.2774240000	1nfv_A:0.9285740000):0.7274180000	(((1bcf_A:0.0000010000	3e1q_A:0.0000010000):0.4148370000	2fkz_A:0.2504400000):0.2339400000	1jgc_A:0.4647700000):1.2897100000):0.3877350000	(((1lko_A:1.3366370000	1yuz_A:1.4921430000):0.6407800000	3qhb_A:0.8049290000):1.2057400000	(((((1lb3_A:0.1474780000	2za7_A:0.1080000000):0.2131980000	(1bg7_A:0.2146550000	1r03_A:0.4665740000):0.1331510000):0.3460980000	(1z6o_A:1.8618480000	1z6o_M:1.3899800000):0.2758560000):0.6651670000	((1eum_A:0.5492620000	1krq_A:0.5851160000):0.7778660000	((3e6s_A:1.4102500000	2jd7_A:0.3909360000):0.0962446000	1vlg_A:0.6481130000):0.2883830000):0.2792970000):0.5234030000	(((2uw1_A:0.0000010000	2uw1_B:0.0000010000):0.2429430000	1afr_A:0.1393560000):0.4820920000	1za0_A:3.9207080000):2.5798100000):0.5405670000):0.2059030000):0.9412330000	2vzb_A:0.9252130000):0.4056250000):1.2671000000):0.2472170000):0.5294000000):0.2703250000):0.0901107000	(1n1q_A:0.5421810000	2chp_A:0.6087940000):0.1494060000);
(1ji5_A:0.2710190000	(1jig_A:0.2287100000	(1n1q_A:0.1034450000	((1qgh_A:0.3818580000	2ux1_A:0.8040640000):0.3591480000	((1ji4_A:0.4640830000	2fjc_A:1.1220130000):0.6616790000	((((1dps_A:0.0000010000	1jts_A:0.0000010000):0.2255500000	1o9r_A:0.5236330000):0.3746310000	1uvh_A:1.0317770000):0.8009170000	((1tjo_A:0.0000010000	1tk6_A:0.0000010000):1.3270500000	(2fzf_A:4.1720480000	(2vzb_A:1.3524370000	(((((1bcf_A:0.0000010000	3e1q_A:0.0000010000):0.2509970000	2fkz_A:0.1270730000):0.5491070000	1jgc_A:0.5506730000):0.9016130000	1nfv_A:0.9714830000):0.0514002000	((((1lko_A:1.2994980000	1yuz_A:1.1273580000):1.2610900000	3qhb_A:0.2437440000):1.5446300000	((1otk_A:2.4507760000	(((((((1oqu_A:0.2449800000	1uzr_A:0.0850290000):0.0311451000	1r2f_A:0.3309360000):1.4971200000	1mxr_A:1.5168750000):0.3674440000	(1jk0_A:0.4407160000	(2uw2_A:0.0713790000	1w68_A:0.0492730000):0.2962100000):1.3778700000):0.9827240000	3ee4_A:1.6005800000):0.9027510000	(1mty_D:1.9826920000	3dhg_A:1.8280190000):0.9628650000):0.4099830000	((2inc_B:2.3567490000	2inp_C:1.0112790000):0.7667810000	1mty_B:4.3833810000):1.3004100000):0.1891140000):0.6118140000	(((2uw1_A:0.0000010000	2uw1_B:0.0000010000):0.1664740000	1za0_A:5.0035440000):0.1914840000	1afr_A:0.0606650000):2.9600700000):0.2007820000):0.2201890000	(((((1lb3_A:0.0689970000	2za7_A:0.1086370000):0.4419380000	1bg7_A:0.2118790000):0.1483670000	1r03_A:0.2444860000):0.6041130000	(1z6o_A:2.1233590000	1z6o_M:1.0155780000):0.3977640000):0.4343700000	(((1eum_A:0.8638240000	1krq_A:0.3851700000):0.7190340000	3e6s_A:1.9635600000):0.1517460000	(2jd7_A:0.6860170000	1vlg_A:0.2334790000):0.3195950000):0.2775430000):1.0051800000):0.3255070000):0.6488310000):0.3455810000):0.3277010000):0.5750440000):0.0933046000):0.3834970000):0.1737370000):0.2418970000):0.0973518000	2chp_A:0.6942540000);
(1ji5_A:0.4244990000	1jig_A:0.2560740000	(((1n1q_A:0.3240480000	(((1ji4_A:0.8044020000	2fjc_A:1.2064610000):0.1026630000	((1tjo_A:0.0000010000	1tk6_A:0.0000010000):1.4706200000	(((2fzf_A:3.1565070000	(1nfv_A:1.4759760000	((1otk_A:1.8075100000	((2inc_B:1.8544690000	1mty_B:3.3394410000):0.5149580000	2inp_C:0.7217320000):1.4431500000):1.2719100000	((((((1oqu_A:0.2610860000	1r2f_A:0.3390300000):0.0598749000	1uzr_A:0.0724360000):1.3336300000	1mxr_A:1.6144000000):0.8350330000	((1jk0_A:0.6746770000	2uw2_A:0.0262820000):0.0495796000	1w68_A:0.0075280000):1.0717100000):0.9062440000	3ee4_A:1.9788450000):1.1116700000	(1mty_D:2.7759590000	3dhg_A:1.2623420000):0.6569920000):1.0328100000):0.9712060000):0.1339840000):0.0877641000	((((1bcf_A:0.0000010000	3e1q_A:0.0000010000):0.2848700000	2fkz_A:0.2562470000):0.5008470000	1jgc_A:0.5182860000):0.6941190000	(((1lko_A:0.7828720000	1yuz_A:2.0255660000):1.1347800000	3qhb_A:1.1519620000):1.1409300000	((((((1lb3_A:0.1741130000	2za7_A:0.0624390000):0.5732190000	1bg7_A:0.1510780000):0.1125510000	1r03_A:0.3644240000):0.2942950000	(1z6o_A:1.4635110000	1z6o_M:1.3815120000):0.3626940000):0.0920128000	((1eum_A:0.6121760000	1krq_A:0.4842520000):0.3396490000	(3e6s_A:1.7391220000	(2jd7_A:0.3406160000	1vlg_A:0.5744390000):0.0901718000):0.2803500000):0.9358470000):1.0169200000	(((2uw1_A:0.0000010000	2uw1_B:0.0000010000):0.0145560000	1za0_A:4.7856280000):0.3320700000	1afr_A:0.0000030000):2.8718500000):0.0461941000):0.6599870000):0.3944970000):0.4846850000	2vzb_A:1.1213450000):1.0394100000):0.2197110000):0.2270720000	(((1dps_A:0.0000010000	1jts_A:0.0000010000):0.4879450000	1o9r_A:0.2046120000):0.2639700000	1uvh_A:1.2775330000):0.8782340000):0.3480870000):0.2533190000	2chp_A:0.8507460000):0.0853067000	(1qgh_A:0.4140270000	2ux1_A:0.9470590000):0.7249550000):0.1586300000);
(1ji5_A:0.4002120000	(1jig_A:0.2255350000	((1n1q_A:0.3818770000	((1ji4_A:0.9899960000	2fjc_A:1.0279800000):0.2536500000	((((1dps_A:0.0000010000	1jts_A:0.0000010000):0.4182160000	1o9r_A:0.3727410000):0.5799430000	1uvh_A:1.1170410000):0.9008110000	((1tjo_A:0.0000020000	1tk6_A:0.0000020000):1.3461000000	(2fzf_A:3.2928920000	(2vzb_A:1.5851560000	(((((1bcf_A:0.0000010000	3e1q_A:0.0000010000):0.3728740000	2fkz_A:0.2351710000):0.4679440000	1jgc_A:0.5026310000):1.0456300000	(((1lko_A:1.3133850000	1yuz_A:1.1622950000):1.2989400000	3qhb_A:0.5121070000):1.3709800000	(((((((1lb3_A:0.1266870000	2za7_A:0.1502090000):0.4645640000	(1bg7_A:0.2269270000	1r03_A:0.3441320000):0.0427943000):0.5332490000	(1z6o_A:1.9723200000	1z6o_M:1.1129220000):0.4277930000):0.5864970000	((1eum_A:0.6550230000	1krq_A:0.4209690000):0.3667990000	3e6s_A:1.4743020000):0.4891150000):0.2230080000	2jd7_A:0.4652860000):0.2551130000	1vlg_A:0.3143930000):1.1997500000	(((1otk_A:2.7516850000	(((2inc_B:2.2916960000	2inp_C:1.1598970000):0.6167650000	1mty_B:5.2626330000):0.9029130000	(1mty_D:2.1631580000	3dhg_A:1.4701500000):0.4874290000):0.8325980000):0.2796990000	(((((1oqu_A:0.2668770000	1r2f_A:0.3736710000):0.1596870000	1uzr_A:0.0000030000):1.6208400000	1mxr_A:1.3691600000):0.5495650000	((1jk0_A:0.5380760000	2uw2_A:0.0542260000):0.0471031000	1w68_A:0.0000020000):1.0684600000):0.7418420000	3ee4_A:1.2009640000):0.9621640000):0.7273940000	(((2uw1_A:0.0000010000	2uw1_B:0.0000010000):0.3456210000	1afr_A:0.0337240000):1.3962600000	1za0_A:4.1680900000):0.7583970000):1.3902800000):0.0000027939):0.8430230000):0.1841880000	1nfv_A:1.1504460000):0.4408680000):0.1458230000):0.5517060000):0.4238290000):0.2933150000):0.2564740000):0.1564000000	2chp_A:0.5479890000):0.1795920000):0.1783630000	(1qgh_A:0.3695450000	2ux1_A:1.1117720000):0.6909690000);
(1ji5_A:0.4487090000	(1jig_A:0.1814330000	((1qgh_A:0.4858110000	2ux1_A:0.9690960000):0.4551780000	(((1ji4_A:0.9766460000	2fjc_A:1.0390860000):0.1790100000	((1tjo_A:0.0000010000	1tk6_A:0.0000010000):0.5575170000	((((2fzf_A:3.0316170000	((1otk_A:2.7045030000	((2inc_B:1.1960840000	1mty_B:4.3071780000):0.8024130000	2inp_C:1.2529070000):0.8556420000):0.9087130000	((((((1oqu_A:0.2436120000	1uzr_A:0.1273720000):0.0943269000	1r2f_A:0.2813240000):1.5553600000	1mxr_A:1.4357700000):0.5143440000	(1jk0_A:0.2207030000	(2uw2_A:0.0389020000	1w68_A:0.0386870000):0.4617250000):0.9275460000):1.1278200000	3ee4_A:1.3725670000):1.5433400000	(1mty_D:1.9882760000	3dhg_A:1.6613010000):0.3631620000):0.7723820000):1.4842100000):0.2538050000	1nfv_A:1.0888120000):0.4073180000	((((1bcf_A:0.0000010000	3e1q_A:0.0000010000):0.2988860000	2fkz_A:0.3164560000):0.2249650000	1jgc_A:0.7788080000):1.1741300000	(((1lko_A:1.3301120000	1yuz_A:1.5541010000):0.6384900000	3qhb_A:0.5376170000):2.2456100000	((((((1lb3_A:0.1430630000	2za7_A:0.0645440000):0.4481600000	1bg7_A:0.1994160000):0.2843190000	1r03_A:0.2527610000):0.2975620000	(1z6o_A:1.5978130000	1z6o_M:0.9836380000):0.5496220000):0.1811510000	((1eum_A:0.9502210000	1krq_A:0.4122630000):0.6092860000	(3e6s_A:1.3993950000	(2jd7_A:0.5519900000	1vlg_A:0.6413590000):0.1181270000):0.1882550000):0.6631370000):0.3695060000	(((2uw1_A:0.0000010000	2uw1_B:0.0000010000):0.2752310000	1afr_A:0.1160940000):1.2002800000	1za0_A:3.2718240000):1.6769100000):0.3788070000):0.9320910000):0.2147620000):0.3737470000	2vzb_A:1.3942160000):0.5680930000):0.6499410000):0.2721070000	(((1dps_A:0.0000010000	1jts_A:0.0000010000):0.4958430000	1o9r_A:0.2822210000):0.3750880000	1uvh_A:1.0356700000):0.8708910000):0.3312400000):0.3755390000):0.1251160000	(1n1q_A:0.4691850000	2chp_A:0.8592500000):0.2422580000);
(1ji5_A:0.3732500000	1jig_A:0.3359380000	(1n1q_A:0.4562970000	((2chp_A:0.6276690000	((((1dps_A:0.0000010000	1jts_A:0.0000010000):0.5294800000	1o9r_A:0.3645370000):0.8441850000	1uvh_A:0.8320530000):0.3602120000	((1tjo_A:0.0000010000	1tk6_A:0.0000010000):0.9321400000	((2fzf_A:3.0541190000	(((((1bcf_A:0.0000010000	3e1q_A:0.0000010000):0.1554810000	2fkz_A:0.1186570000):0.2003010000	1jgc_A:0.9328610000):0.8778350000	((((1lko_A:1.3417310000	1yuz_A:1.1105140000):1.3171900000	3qhb_A:0.5456690000):1.9766400000	((((1otk_A:1.9121410000	((2inc_B:2.8099580000	2inp_C:1.0284430000):0.3796990000	1mty_B:3.9958440000):1.2912300000):0.7815070000	(1mty_D:2.0877920000	3dhg_A:2.6445610000):1.2827000000):0.4524620000	(((((1oqu_A:0.2103550000	1r2f_A:0.3204970000):0.0693210000	1uzr_A:0.0249590000):1.5509300000	1mxr_A:1.1115830000):0.4780130000	(1jk0_A:0.1763820000	(2uw2_A:0.0543920000	1w68_A:0.0324140000):0.4520050000):1.1234400000):1.1561500000	3ee4_A:0.8123860000):0.9797140000):0.2338080000	(((2uw1_A:0.0000010000	2uw1_B:0.0000010000):0.3881860000	1afr_A:0.0162790000):1.0594500000	1za0_A:3.6271140000):2.4250500000):1.0692100000):0.0180384000	(((((((((1lb3_A:0.1115990000	2za7_A:0.1161290000):0.3738680000	1bg7_A:0.0961900000):0.0435267000	1r03_A:0.3126530000):0.4876650000	1z6o_A:1.7189120000):0.2420160000	1z6o_M:1.2515720000):0.1807040000	3e6s_A:1.9191330000):0.2457250000	(1eum_A:0.5872350000	1krq_A:0.6061770000):0.8148470000):0.3362880000	2jd7_A:0.4619620000):0.1848230000	1vlg_A:0.2957300000):1.1804100000):0.5284940000):0.2788200000	1nfv_A:1.1562450000):0.5217680000):0.3935510000	2vzb_A:1.2684350000):0.6187530000):0.6398260000):0.5865690000):0.2910230000	((1qgh_A:0.3393300000	2ux1_A:0.9054470000):0.4769090000	(1ji4_A:0.5840560000	2fjc_A:1.0724870000):0.8322760000):0.1595730000):0.0819246000):0.0900326000);
(1ji5_A:0.3862470000	(1jig_A:0.4787390000	2chp_A:0.9786630000):0.0872333000	((1n1q_A:0.4450830000	((((1dps_A:0.0000010000	1jts_A:0.0000010000):0.6064990000	1o9r_A:0.5257480000):0.3037050000	1uvh_A:1.2140240000):0.8026770000	((1tjo_A:0.0000010000	1tk6_A:0.0000010000):1.8360500000	(((2fzf_A:4.5608890000	1nfv_A:1.4442000000):0.1589960000	2vzb_A:1.8227750000):0.1784400000	((((((1bcf_A:0.0000010000	3e1q_A:0.0000010000):0.3399440000	2fkz_A:0.1508640000):0.1311030000	1jgc_A:0.6165850000):1.0864900000	((1lko_A:0.7699180000	1yuz_A:1.6106820000):1.2156200000	3qhb_A:1.6175510000):1.6429000000):0.2202990000	((((1lb3_A:0.0788000000	2za7_A:0.1360740000):0.4621680000	1bg7_A:0.2101050000):0.2330560000	1r03_A:0.2991480000):0.3860680000	((1z6o_A:1.4017600000	1z6o_M:0.9730760000):0.6259530000	(((1eum_A:0.6744010000	1krq_A:0.4878520000):0.4005960000	3e6s_A:1.5062360000):0.2900080000	(2jd7_A:0.4287700000	1vlg_A:0.4317770000):0.2060830000):0.6469560000):0.2069890000):0.6257610000):0.3903330000	(((1otk_A:3.1420100000	(((2inc_B:2.8150140000	2inp_C:1.0327180000):0.1932150000	1mty_B:5.3587700000):1.4603300000	(1mty_D:1.3539800000	3dhg_A:2.3480540000):0.6673160000):0.8127420000):0.4165800000	(((((1oqu_A:0.2209520000	1r2f_A:0.3125330000):0.1107870000	1uzr_A:0.0296520000):1.6465000000	1mxr_A:1.6062790000):0.5176810000	(1jk0_A:0.3481390000	(2uw2_A:0.0641560000	1w68_A:0.0331530000):0.3186860000):1.4823600000):0.8098700000	3ee4_A:1.3164460000):0.7761990000):1.1327800000	(((2uw1_A:0.0000010000	2uw1_B:0.0000010000):0.3280760000	1afr_A:0.0685950000):0.3599900000	1za0_A:4.1474060000):1.7317000000):0.9461560000):0.4365200000):0.6694260000):0.4684540000):0.2325730000):0.0773319000	((1qgh_A:0.3574560000	2ux1_A:0.7522990000):0.4512730000	(1ji4_A:1.1429540000	2fjc_A:1.0966340000):0.3990470000):0.3998370000):0.1906560000);
(1ji5_A:0.3649860000	(1jig_A:0.2880490000	(1n1q_A:0.3718980000	(((1qgh_A:0.7012200000	2ux1_A:0.8962660000):0.2867130000	(1ji4_A:0.8853560000	2fjc_A:1.2968310000):0.2775920000):0.1984370000	((((1dps_A:0.0000010000	1jts_A:0.0000010000):0.4079400000	1o9r_A:0.5243320000):0.3664850000	1uvh_A:1.3421980000):0.6839370000	((1tjo_A:0.0000010000	1tk6_A:0.0000010000):1.0384200000	(((2fzf_A:3.8982780000	(1nfv_A:1.0584440000	((1otk_A:1.5810500000	((2inc_B:2.4442640000	1mty_B:3.8917400000):0.9473680000	2inp_C:0.9817220000):1.2431900000):1.7077700000	((((((1oqu_A:0.2920140000	1uzr_A:0.0761200000):0.0174503000	1r2f_A:0.2446170000):1.2459100000	1mxr_A:1.7312370000):0.8600300000	((1jk0_A:0.5792580000	2uw2_A:0.0153980000):0.0828515000	1w68_A:0.0091360000):1.4892400000):0.6474680000	3ee4_A:1.4115470000):1.4320200000	(1mty_D:1.0934100000	3dhg_A:2.6571210000):0.6350540000):1.0727000000):1.0948600000):0.4025520000):0.0452090000	2vzb_A:1.1844490000):0.1310700000	((((1bcf_A:0.0000010000	3e1q_A:0.0000010000):0.3119240000	2fkz_A:0.2443140000):0.4351250000	1jgc_A:0.3038580000):0.9527560000	(((1lko_A:0.6073960000	1yuz_A:1.2602160000):1.1028300000	3qhb_A:1.3353410000):1.2721600000	(((((1lb3_A:0.0748850000	2za7_A:0.1321260000):0.5258870000	1bg7_A:0.1457560000):0.2230100000	1r03_A:0.2094880000):0.5388760000	((1z6o_A:1.6902550000	1z6o_M:0.7312150000):0.7898620000	((1eum_A:0.7953270000	1krq_A:0.2666190000):0.5430910000	(3e6s_A:1.3544670000	(2jd7_A:0.2844970000	1vlg_A:0.4902860000):0.2077770000):0.2068260000):0.7509450000):0.1606360000):0.4875870000	(((2uw1_A:0.0000010000	2uw1_B:0.0000010000):0.2136900000	1afr_A:0.1541930000):0.2786510000	1za0_A:3.0532590000):2.2797000000):0.3305490000):0.5559970000):0.5304600000):0.6759120000):0.7046170000):0.1825290000):0.1745180000):0.1384920000):0.0580460000	2chp_A:0.5570910000);
(1ji5_A:0.3326640000	(1jig_A:0.2571210000	((1qgh_A:0.3913730000	2ux1_A:0.6933350000):0.5262360000	(((1ji4_A:0.7185610000	(((((2fzf_A:3.2542030000	((1lko_A:0.9929190000	1yuz_A:1.6345580000):1.0152000000	3qhb_A:0.7235730000):1.0844500000):0.4886540000	(((1otk_A:2.0679310000	((2inc_B:1.8544280000	(2inp_C:0.7981900000	1mty_B:4.8663340000):0.8547750000):0.5449340000	(1mty_D:2.3087080000	3dhg_A:1.7669360000):0.5320760000):0.9582480000):0.5938130000	(((((1oqu_A:0.2497210000	1uzr_A:0.1505280000):0.0639273000	1r2f_A:0.2289030000):1.4652400000	1mxr_A:1.6192840000):0.4552150000	((1jk0_A:0.5710570000	2uw2_A:0.0000020000):0.0871937000	1w68_A:0.0048160000):1.0355500000):1.3744200000	3ee4_A:1.0798590000):1.8313800000):1.2801500000	(((2uw1_A:0.0000010000	2uw1_B:0.0000010000):0.2758870000	1afr_A:0.0535200000):0.6023370000	1za0_A:3.2659270000):1.0457100000):1.1305000000):0.1406580000	(((((1lb3_A:0.0973720000	2za7_A:0.1199330000):0.5051240000	1bg7_A:0.1435650000):0.1763490000	1r03_A:0.2849120000):0.2689510000	(1z6o_A:1.6330120000	1z6o_M:1.1775250000):0.7126290000):0.3752030000	(((1eum_A:0.8026070000	1krq_A:0.3883570000):0.2991090000	3e6s_A:1.3752390000):0.2730690000	(2jd7_A:0.2663550000	1vlg_A:0.5756170000):0.3648660000):0.6465550000):0.5594400000):0.7368850000	((((1bcf_A:0.0000010000	3e1q_A:0.0000010000):0.4209660000	2fkz_A:0.2595220000):0.4166860000	1jgc_A:0.4427130000):0.8212750000	1nfv_A:1.5946550000):0.6841100000):0.3090540000	2vzb_A:1.2402450000):0.9682640000):0.1225010000	((((1dps_A:0.0000010000	1jts_A:0.0000010000):0.7760550000	1o9r_A:0.3240560000):0.3880170000	1uvh_A:1.1725890000):0.4973510000	(1tjo_A:0.0000010000	1tk6_A:0.0000010000):1.5193100000):0.5011810000):0.1417910000	2fjc_A:0.9971080000):0.3353240000):0.2027570000):0.1365460000	(1n1q_A:0.5011710000	2chp_A:0.6934140000):0.1838720000);
(1ji5_A:0.3528790000	1jig_A:0.3352640000	((1n1q_A:0.3651520000	2chp_A:0.6273060000):0.1000350000	((1qgh_A:0.3039990000	2ux1_A:1.0022170000):0.4045030000	((1ji4_A:0.9759010000	2fjc_A:0.9164660000):0.2907420000	((((1dps_A:0.0000010000	1jts_A:0.0000010000):0.5588460000	1o9r_A:0.4006020000):0.5112380000	1uvh_A:0.8565690000):0.2376830000	((1tjo_A:0.0000010000	1tk6_A:0.0000010000):0.9537040000	(((((((2fzf_A:3.5690790000	((1lko_A:1.2796410000	1yuz_A:1.0963400000):0.7721270000	3qhb_A:0.8686250000):0.3859220000):0.9314800000	(((1otk_A:2.1648600000	((2inc_B:3.0375410000	2inp_C:1.1853650000):0.4138050000	1mty_B:4.7946270000):0.6204910000):0.9022710000	((((((1oqu_A:0.2529330000	1r2f_A:0.3174100000):0.0778910000	1uzr_A:0.0025070000):1.5344800000	1mxr_A:1.6102520000):0.6406020000	(1jk0_A:0.3650670000	(2uw2_A:0.0658770000	1w68_A:0.0847320000):0.3194000000):1.2535800000):0.8383570000	3ee4_A:1.5604770000):0.9940860000	(1mty_D:2.2050440000	3dhg_A:1.4295550000):0.9997130000):0.4125550000):0.8176330000	(((2uw1_A:0.0000010000	2uw1_B:0.0000010000):0.2941320000	1afr_A:0.0977270000):1.2458700000	1za0_A:2.5159870000):1.1347400000):1.1138900000):0.3146670000	((((1lb3_A:0.0464260000	2za7_A:0.1723080000):0.4452430000	1bg7_A:0.1917840000):0.0949605000	1r03_A:0.2892720000):0.7336010000	(1z6o_A:1.6116140000	1z6o_M:0.7626500000):0.1966460000):0.1967200000):0.5964990000	(((1eum_A:0.8410690000	1krq_A:0.3883920000):0.5454050000	3e6s_A:1.7650840000):0.1730410000	(2jd7_A:0.6023360000	1vlg_A:0.3789920000):0.1114900000):0.3214400000):0.8630400000	(((1bcf_A:0.0000010000	3e1q_A:0.0000010000):0.3932450000	2fkz_A:0.0878660000):0.1669930000	1jgc_A:0.7422350000):1.0522100000):0.4275650000	1nfv_A:1.2032420000):0.4875110000	2vzb_A:1.5600050000):0.5705680000):0.5577160000):0.4817440000):0.2122670000):0.2719030000):0.1721110000);
(1ji5_A:0.3525090000	(1jig_A:0.2394980000	((1n1q_A:0.4143720000	((1ji4_A:0.6187580000	2fjc_A:0.9083110000):0.5480230000	((((1dps_A:0.0000010000	1jts_A:0.0000010000):0.4203150000	1o9r_A:0.5098190000):0.5504970000	1uvh_A:0.9539420000):0.4197630000	((1tjo_A:0.0000010000	1tk6_A:0.0000010000):0.7095400000	(((((2fzf_A:3.0108060000	(((1lko_A:1.0870610000	1yuz_A:1.5880660000):1.4817100000	3qhb_A:0.3276150000):1.8983100000	((((1lb3_A:0.1291670000	2za7_A:0.1268980000):0.4032700000	1bg7_A:0.1039020000):0.1395230000	1r03_A:0.3143830000):0.3330030000	((1z6o_A:1.6634540000	1z6o_M:1.1524400000):0.3868830000	(((1eum_A:0.5765040000	1krq_A:0.6830230000):0.7119190000	(2jd7_A:0.5365130000	1vlg_A:0.4871260000):0.2491850000):0.4339860000	3e6s_A:1.5902120000):0.1778620000):0.2189900000):1.2886500000):0.1983640000):0.0000027422	(((((1otk_A:2.5455410000	(2inp_C:0.7341300000	1mty_B:4.6058120000):0.3183320000):0.3904840000	2inc_B:2.1220940000):0.2891180000	(1mty_D:2.1030230000	3dhg_A:1.3606750000):0.6841490000):0.7865340000	((((1oqu_A:0.1654800000	1r2f_A:0.4256650000):0.0510898000	1uzr_A:0.0866740000):1.0868900000	(1mxr_A:1.6086330000	(1jk0_A:0.3399510000	(2uw2_A:0.0310420000	1w68_A:0.0647770000):0.2709880000):1.6531800000):0.2162760000):1.0835400000	3ee4_A:1.1049580000):0.5629490000):1.1736400000	(((2uw1_A:0.0000010000	2uw1_B:0.0000010000):0.3239030000	1afr_A:0.0940030000):1.4004300000	1za0_A:3.4803000000):0.8565810000):1.1394500000):0.5852660000	(((1bcf_A:0.0000010000	3e1q_A:0.0000010000):0.3560670000	2fkz_A:0.2807090000):0.4569610000	1jgc_A:0.6291960000):0.8014500000):0.4883910000	1nfv_A:0.9558070000):0.4728640000	2vzb_A:1.4796240000):1.0362500000):0.2696800000):0.6799050000):0.1324750000):0.1135890000	(1qgh_A:0.2126830000	2ux1_A:0.8574250000):0.8039500000):0.1506810000):0.1214420000	2chp_A:0.9090190000);
(1ji5_A:0.2907320000	((1jig_A:0.2433810000	((1ji4_A:1.1749890000	2fjc_A:1.0692470000):0.1881100000	(((((1dps_A:0.0000010000	1jts_A:0.0000010000):0.5336950000	1o9r_A:0.1947620000):0.9606590000	1uvh_A:1.1227000000):0.3601320000	(1tjo_A:0.0000010000	1tk6_A:0.0000010000):1.2259800000):0.4369390000	((((2fzf_A:3.9225900000	(((1bcf_A:0.0000010000	3e1q_A:0.0000010000):0.5200280000	2fkz_A:0.1864170000):0.4462900000	1jgc_A:0.4339570000):0.8253300000):0.2792520000	1nfv_A:1.2096200000):0.3723190000	((((1lko_A:1.6417430000	1yuz_A:1.0285360000):1.2918500000	3qhb_A:0.3835590000):2.1230000000	((((((1lb3_A:0.0431820000	2za7_A:0.1197170000):0.5350260000	1bg7_A:0.1874140000):0.1126540000	1r03_A:0.4570100000):0.6682320000	1z6o_A:1.3982980000):0.1433450000	((((1eum_A:0.6835470000	1krq_A:0.3868160000):0.3372400000	3e6s_A:1.4363590000):0.4975070000	2jd7_A:0.2048980000):0.2608190000	1vlg_A:0.2508990000):0.7877510000):0.2212720000	1z6o_M:1.0105100000):0.5906630000):0.0000025523	((1otk_A:1.9943670000	((2inc_B:2.0176890000	(2inp_C:1.0202780000	1mty_B:3.9037340000):0.8885330000):0.5978340000	(1mty_D:1.7614190000	3dhg_A:1.5210660000):1.2421200000):0.5104670000):0.4871720000	((((((1oqu_A:0.2663820000	1r2f_A:0.3213300000):0.0735848000	1uzr_A:0.0699930000):1.2117400000	(1jk0_A:0.3908100000	(2uw2_A:0.0194000000	1w68_A:0.0735890000):0.2644020000):1.6667200000):0.2348760000	1mxr_A:1.3674160000):1.5431000000	3ee4_A:0.6764820000):0.6968830000	(((2uw1_A:0.0000010000	2uw1_B:0.0000010000):0.0242491000	1za0_A:4.1682820000):0.2885910000	1afr_A:0.0000030000):3.3495500000):0.5640200000):1.7828100000):0.6717530000):0.4658820000	2vzb_A:1.4975200000):0.4471220000):0.4629120000):0.2516960000):0.1202560000	(1qgh_A:0.2341170000	2ux1_A:0.6709770000):0.7293140000):0.1297070000	(1n1q_A:0.3885190000	2chp_A:0.6951050000):0.2086400000);
(1ji5_A:0.3829710000	(1jig_A:0.2812390000	((1n1q_A:0.2945760000	((1ji4_A:0.9539890000	2fjc_A:1.4531550000):0.3320700000	((((1dps_A:0.0000010000	1jts_A:0.0000010000):0.5115150000	1o9r_A:0.5124260000):0.4387250000	1uvh_A:0.9670680000):0.5685190000	((1tjo_A:0.0000010000	1tk6_A:0.0000010000):0.9853670000	((((((2fzf_A:4.7108530000	((1lko_A:1.4938340000	1yuz_A:1.0858310000):0.9208730000	3qhb_A:0.5434780000):1.0289200000):0.6794540000	((((1otk_A:1.7460550000	((2inc_B:2.0003610000	1mty_B:3.4853170000):0.1653560000	2inp_C:1.1609490000):0.5074840000):1.0559700000	(1mty_D:2.0773850000	3dhg_A:2.2341530000):0.8467130000):0.6083450000	(((((1oqu_A:0.2884200000	1r2f_A:0.2526130000):0.0494410000	1uzr_A:0.0316080000):1.2317000000	1mxr_A:1.7200970000):0.6808220000	((1jk0_A:0.5941300000	2uw2_A:0.0617590000):0.0539572000	1w68_A:0.0000020000):1.8184100000):0.5860660000	3ee4_A:1.3638930000):1.6684900000):0.7712470000	(((2uw1_A:0.0000010000	2uw1_B:0.0000010000):0.1711930000	1afr_A:0.2608120000):0.8394230000	1za0_A:3.6410590000):2.0236600000):1.2886900000):0.0899216000	((((((1lb3_A:0.1479810000	2za7_A:0.1280300000):0.4048980000	1bg7_A:0.2259860000):0.1645620000	1r03_A:0.4254900000):0.7441740000	(1z6o_A:1.8075080000	1z6o_M:1.2947700000):0.6051910000):0.5362650000	(1eum_A:0.7429760000	1krq_A:0.5018160000):0.5541520000):0.2518550000	((3e6s_A:1.5964040000	2jd7_A:0.6134100000):0.0943752000	1vlg_A:0.3859920000):0.0942462000):1.3041400000):0.2572070000	1nfv_A:1.4017580000):0.2035020000	2vzb_A:1.3937000000):0.2510770000	(((1bcf_A:0.0000010000	3e1q_A:0.0000010000):0.4112470000	2fkz_A:0.2850950000):0.1989700000	1jgc_A:0.8141610000):1.0163200000):0.3546850000):0.7232060000):0.1693360000):0.2408590000):0.2071540000	2chp_A:0.7656950000):0.1260720000):0.0682796000	(1qgh_A:0.4468490000	2ux1_A:0.8315220000):0.6463910000);
(1ji5_A:0.4517620000	(1jig_A:0.2218580000	(1qgh_A:0.2870420000	2ux1_A:1.2070240000):0.8382790000):0.0961639000	((1n1q_A:0.2993780000	((1ji4_A:0.8429870000	2fjc_A:1.2434200000):0.4366680000	((((1dps_A:0.0000010000	1jts_A:0.0000010000):0.4369390000	1o9r_A:0.3284720000):0.2620910000	1uvh_A:1.5704390000):1.1119100000	((1tjo_A:0.0000020000	1tk6_A:0.0000020000):1.0775100000	((((((2fzf_A:3.2390470000	(1lko_A:0.8614640000	1yuz_A:1.0233890000):1.2598400000):0.3157930000	3qhb_A:0.7093220000):1.4161900000	((((1otk_A:2.6794150000	((2inc_B:1.6960770000	2inp_C:0.9563090000):0.6332970000	1mty_B:3.6481130000):0.9496220000):0.9524750000	(1mty_D:2.2460220000	3dhg_A:2.0783760000):0.4109360000):0.3264700000	((((1oqu_A:0.2574410000	1r2f_A:0.3197310000):0.0545254000	1uzr_A:0.0698260000):1.1606700000	(1mxr_A:1.9452870000	((1jk0_A:0.6642990000	2uw2_A:0.0393540000):0.0484642000	1w68_A:0.0000020000):1.4715900000):0.5330510000):0.8730350000	3ee4_A:1.2349000000):1.0326900000):0.8902450000	(((2uw1_A:0.0000010000	2uw1_B:0.0000010000):0.2357050000	1za0_A:4.5654400000):0.1340260000	1afr_A:0.0293470000):2.0469100000):1.1831800000):0.0000027688	(((((1lb3_A:0.1286870000	2za7_A:0.1065950000):0.5269500000	1bg7_A:0.1767750000):0.0920100000	1r03_A:0.2354550000):0.4663390000	(1z6o_A:2.0874470000	1z6o_M:0.7280440000):0.4200150000):0.3597220000	(((1eum_A:0.8198750000	1krq_A:0.2806170000):0.2458570000	3e6s_A:1.6548800000):0.4330330000	(2jd7_A:0.4106760000	1vlg_A:0.3676600000):0.1848990000):0.5764950000):0.8790890000):0.8351990000	((((1bcf_A:0.0000010000	3e1q_A:0.0000010000):0.2720960000	2fkz_A:0.2927150000):0.6022240000	1jgc_A:0.3851140000):1.1741300000	1nfv_A:1.3683010000):0.1543830000):0.4102720000	2vzb_A:1.4354010000):0.5202670000):0.6670040000):0.1630450000):0.2957100000):0.1067830000	2chp_A:0.5692620000):0.1090680000);
(1ji5_A:0.4804810000	(1jig_A:0.3758310000	((1qgh_A:0.5211060000	2ux1_A:0.7038340000):0.3956740000	(((1ji4_A:0.8171040000	2fjc_A:1.1242990000):0.1643960000	((1tjo_A:0.0000010000	1tk6_A:0.0000010000):0.7119990000	(((2fzf_A:3.7155410000	1nfv_A:0.8098330000):0.8444950000	2vzb_A:1.5480870000):0.1577320000	((((1bcf_A:0.0000010000	3e1q_A:0.0000010000):0.2683970000	2fkz_A:0.4248450000):0.1940690000	1jgc_A:0.8642040000):0.9655980000	(((1lko_A:1.3707740000	1yuz_A:1.6216550000):1.6988400000	3qhb_A:0.4855930000):2.0333000000	(((((1lb3_A:0.0861110000	2za7_A:0.1923150000):0.3803580000	1bg7_A:0.2077780000):0.2345930000	1r03_A:0.3425180000):0.1971390000	((1z6o_A:1.9913330000	1z6o_M:0.8734740000):0.3583630000	((((((1otk_A:2.4165640000	((2inc_B:1.3151710000	1mty_B:3.3829970000):0.3964240000	2inp_C:1.9362330000):0.4159210000):0.7352540000	(1mty_D:1.7670150000	3dhg_A:2.1838670000):0.4763100000):1.5880600000	((((1oqu_A:0.1606180000	1r2f_A:0.3763080000):0.0904175000	1uzr_A:0.0326470000):1.9800300000	1mxr_A:1.2481410000):0.9685020000	(1jk0_A:0.3638220000	(2uw2_A:0.0552870000	1w68_A:0.0647430000):0.3866850000):0.8793820000):0.5112830000):1.0952700000	3ee4_A:0.9635400000):2.9483300000	1za0_A:2.2278530000):0.5131690000	((2uw1_A:0.0000010000	2uw1_B:0.0000010000):0.3408180000	1afr_A:0.0392080000):1.3070600000):3.0382500000):0.1677940000):0.7164440000	((1eum_A:0.8131610000	1krq_A:0.6412280000):0.5804420000	((3e6s_A:1.9538290000	2jd7_A:0.2971560000):0.2004840000	1vlg_A:0.4122650000):0.2732890000):0.3837820000):0.3909560000):0.9907510000):0.1899070000):0.5395480000):0.9852440000):0.2966230000	(((1dps_A:0.0000010000	1jts_A:0.0000010000):0.6546410000	1o9r_A:0.3355510000):0.4997430000	1uvh_A:1.1782870000):0.4338800000):0.2531520000):0.3752480000):0.1129980000	(1n1q_A:0.4929160000	2chp_A:0.5165980000):0.2139500000);
(1ji5_A:0.4718280000	1jig_A:0.2742520000	((1n1q_A:0.3610350000	(((1ji4_A:0.8351870000	2fjc_A:1.0688590000):0.5168440000	(((1dps_A:0.0000010000	1jts_A:0.0000010000):0.4773380000	1o9r_A:0.2589010000):0.3874190000	1uvh_A:1.5881060000):0.8476570000):0.1763240000	((1tjo_A:0.0000010000	1tk6_A:0.0000010000):0.6859230000	(((((2fzf_A:4.0050530000	((1lko_A:1.0210240000	1yuz_A:1.1814860000):1.4965600000	3qhb_A:0.6015550000):0.9616260000):0.1832230000	((1otk_A:1.4838330000	((2inc_B:2.5282670000	2inp_C:0.9475590000):0.7699550000	1mty_B:2.8684780000):1.3234600000):0.7746730000	(((((((1oqu_A:0.3038750000	1r2f_A:0.4129620000):0.0501109000	1uzr_A:0.0489530000):1.2791800000	1mxr_A:1.2302410000):0.5415150000	((1jk0_A:0.6703560000	2uw2_A:0.0378780000):0.1026580000	1w68_A:0.0141070000):1.6696800000):0.5693250000	3ee4_A:1.6044720000):0.7539030000	(((2uw1_A:0.0000010000	2uw1_B:0.0000010000):0.1514150000	1afr_A:0.2285030000):1.2417000000	1za0_A:4.1406440000):2.3003600000):0.3768690000	(1mty_D:2.2377820000	3dhg_A:1.7131790000):1.4291900000):1.0173500000):1.1578300000):0.4353990000	((((((1lb3_A:0.1405990000	2za7_A:0.1477390000):0.3627890000	1bg7_A:0.1995560000):0.0677899000	1r03_A:0.2760870000):0.3575320000	1z6o_A:1.8223490000):0.3139540000	1z6o_M:1.2612240000):0.2217290000	((1eum_A:0.5488000000	1krq_A:0.4552610000):0.5811900000	((3e6s_A:1.8734930000	2jd7_A:0.2602910000):0.1692280000	1vlg_A:0.4960220000):0.2915560000):0.5681710000):1.2536900000):0.4016710000	((((1bcf_A:0.0000010000	3e1q_A:0.0000010000):0.3664710000	2fkz_A:0.1157970000):0.3335900000	1jgc_A:0.7261530000):1.1590300000	1nfv_A:1.2829760000):0.2172920000):0.5554860000	2vzb_A:1.1503740000):0.9846380000):0.9442230000):0.1839910000):0.2811640000	(2chp_A:0.7624010000	(1qgh_A:0.0000020000	2ux1_A:1.1849910000):0.9034700000):0.1576700000):0.1736370000);
(1ji5_A:0.4042440000	(1jig_A:0.3009460000	((1qgh_A:0.4615510000	2ux1_A:0.9698320000):0.5208330000	((1ji4_A:0.9364770000	2fjc_A:1.0310500000):0.3700810000	(((((1dps_A:0.0000010000	1jts_A:0.0000010000):0.4613650000	1o9r_A:0.3005400000):0.7909390000	1uvh_A:0.6712620000):0.3721530000	(1tjo_A:0.0000010000	1tk6_A:0.0000010000):1.0652700000):0.4993750000	(((((((2fzf_A:3.3216930000	(1lko_A:1.3679800000	1yuz_A:1.1818940000):0.6982250000):0.1911720000	3qhb_A:0.7424150000):1.4351400000	(((1otk_A:2.2930830000	(2inc_B:2.5051200000	(2inp_C:0.7006190000	1mty_B:4.2544450000):0.4124040000):1.4772400000):0.5041320000	((((((1oqu_A:0.2275370000	1r2f_A:0.3389180000):0.1134030000	1uzr_A:0.0707420000):0.8344480000	1mxr_A:1.7149920000):0.3749420000	((1jk0_A:0.6274860000	2uw2_A:0.0636950000):0.0374156000	1w68_A:0.0000020000):1.6600600000):0.5005850000	3ee4_A:1.2992700000):1.0434300000	(1mty_D:2.7854970000	3dhg_A:2.0481780000):0.6646520000):0.1967520000):0.9595120000	(((2uw1_A:0.0000010000	2uw1_B:0.0000010000):0.2910050000	1afr_A:0.0747560000):0.9201670000	1za0_A:2.9766910000):1.4227500000):0.8328170000):0.0360775000	((((1lb3_A:0.1090540000	2za7_A:0.1410010000):0.5388240000	(1bg7_A:0.2025670000	1r03_A:0.4135990000):0.0428975000):0.3795970000	(1z6o_A:1.6309160000	1z6o_M:1.3304500000):0.3730610000):0.2403240000	((1eum_A:0.7948140000	1krq_A:0.2044060000):0.6263760000	(3e6s_A:1.8334930000	(2jd7_A:0.5438320000	1vlg_A:0.3402930000):0.1151480000):0.1954960000):0.5167950000):1.0293800000):0.7853730000	(((1bcf_A:0.0000010000	3e1q_A:0.0000010000):0.3482500000	2fkz_A:0.1324450000):0.3319250000	1jgc_A:0.6419860000):0.8030810000):0.2794060000	1nfv_A:1.4401090000):0.4919390000	2vzb_A:1.2293620000):0.6871830000):0.3009260000):0.2946030000):0.1131320000):0.0244201000	(1n1q_A:0.2901450000	2chp_A:0.7844510000):0.0708313000);
(1ji5_A:0.4674660000	1jig_A:0.3665210000	((1n1q_A:0.5636230000	2chp_A:0.8322830000):0.2249910000	(((1qgh_A:0.4776310000	2ux1_A:0.6798120000):0.5308020000	(1ji4_A:0.8728030000	2fjc_A:0.9875080000):0.2124050000):0.1806490000	((((1dps_A:0.0000010000	1jts_A:0.0000010000):0.6126310000	1o9r_A:0.3372650000):0.6701570000	1uvh_A:1.1631800000):0.6870150000	((1tjo_A:0.0000010000	1tk6_A:0.0000010000):0.8120290000	((((((2fzf_A:3.4365790000	3qhb_A:0.8150570000):0.3684080000	(1lko_A:1.1221440000	1yuz_A:1.7799290000):0.8778420000):1.2210000000	(((2uw1_A:0.0000010000	2uw1_B:0.0000010000):0.0928827000	1afr_A:0.1970210000):0.3578790000	1za0_A:4.1659480000):2.4514700000):0.6050220000	(((((1lb3_A:0.1677560000	2za7_A:0.1174290000):0.3243170000	1bg7_A:0.1462490000):0.1510190000	1r03_A:0.3530280000):0.4208030000	(1z6o_A:1.4272250000	1z6o_M:1.1056410000):0.4046130000):0.2672400000	(((1eum_A:0.6344250000	1krq_A:0.5000920000):0.3923760000	3e6s_A:1.3643650000):0.4435480000	(2jd7_A:0.4551120000	1vlg_A:0.4293740000):0.1263590000):0.3821990000):0.4279350000):0.5736380000	(((1bcf_A:0.0000010000	3e1q_A:0.0000020000):0.4505150000	2fkz_A:0.2315310000):0.0886060000	1jgc_A:0.7778880000):0.8246600000):0.4843290000	(2vzb_A:1.7773980000	(1nfv_A:0.8127630000	((1otk_A:2.9915370000	((2inc_B:2.7591750000	(1mty_D:1.8403940000	3dhg_A:2.7683950000):0.2521100000):0.5741050000	(2inp_C:1.4291290000	1mty_B:5.3589710000):0.8054170000):0.6686980000):0.2318010000	(((((1oqu_A:0.2167910000	1uzr_A:0.1296790000):0.0637004000	1r2f_A:0.2082370000):1.2702100000	1mxr_A:1.5184160000):1.2668100000	((1jk0_A:0.6038390000	2uw2_A:0.0043470000):0.0991785000	1w68_A:0.0002240000):0.9359710000):1.0846800000	3ee4_A:1.3221170000):2.0742000000):1.6972800000):0.1966960000):0.3272790000):0.7490870000):0.5306200000):0.3267450000):0.1405740000):0.2026320000);
(1ji5_A:0.3685470000	(1jig_A:0.2486250000	((1qgh_A:0.4612970000	2ux1_A:0.9138360000):0.4167570000	((1ji4_A:1.2213600000	2fjc_A:1.2964490000):0.4146860000	(((((1dps_A:0.0000010000	1jts_A:0.0000010000):0.5090120000	1o9r_A:0.3833890000):0.3013890000	1uvh_A:1.5521150000):0.4667170000	(1tjo_A:0.0000010000	1tk6_A:0.0000010000):1.3379000000):0.4121050000	((2fzf_A:3.5852850000	2vzb_A:1.5044570000):0.0788117000	(((((1bcf_A:0.0000010000	3e1q_A:0.0000010000):0.5501100000	2fkz_A:0.0757030000):0.4992970000	1jgc_A:0.6191630000):0.6043790000	((((1lko_A:0.7027530000	1yuz_A:1.2471190000):0.3276940000	(((2uw1_A:0.0000010000	2uw1_B:0.0000010000):0.2993870000	1afr_A:0.0000030000):0.2886480000	1za0_A:3.2232090000):2.3131000000):1.1739200000	3qhb_A:1.3176920000):1.3648700000	(((((1lb3_A:0.0113350000	2za7_A:0.1453330000):0.4249850000	1bg7_A:0.2137390000):0.1179860000	1r03_A:0.2677620000):0.2345000000	(1z6o_A:1.5572800000	1z6o_M:0.9964080000):0.5042350000):0.3506880000	(((1eum_A:0.5030600000	1krq_A:0.3073680000):0.4846370000	3e6s_A:1.1964740000):0.3839870000	(2jd7_A:0.2231270000	1vlg_A:0.4500140000):0.0921496000):0.7114170000):0.8684550000):0.3123520000):0.5864110000	(1nfv_A:0.5412320000	((1otk_A:1.9872280000	((2inc_B:1.6466420000	1mty_B:4.0868770000):0.8772270000	2inp_C:0.8023080000):0.7013160000):0.8116260000	((((((1oqu_A:0.1735780000	1r2f_A:0.2649560000):0.0831400000	1uzr_A:0.0451880000):1.1497500000	1mxr_A:2.1022500000):0.5190400000	3ee4_A:1.4139350000):0.4538440000	(1jk0_A:0.2072750000	(2uw2_A:0.0401780000	1w68_A:0.0469760000):0.3282480000):1.1321600000):1.4605100000	(1mty_D:2.5349370000	3dhg_A:1.5048130000):0.5971260000):0.4993320000):1.6122300000):0.8371700000):0.1729550000):0.6878720000):0.2576640000):0.1706410000):0.1708880000):0.1176610000	(1n1q_A:0.3459210000	2chp_A:0.7877750000):0.1745080000);
(1ji5_A:0.2009650000	((1jig_A:0.2444420000	((1qgh_A:0.3103330000	2ux1_A:1.1140800000):0.4607610000	((1ji4_A:0.6074720000	2fjc_A:1.0249740000):0.2851360000	((((1dps_A:0.0000010000	1jts_A:0.0000010000):0.7188310000	1o9r_A:0.2887980000):0.4510090000	1uvh_A:1.1612890000):0.9318960000	((1tjo_A:0.0000020000	1tk6_A:0.0000020000):1.0687100000	((((((2fzf_A:2.6345020000	((1lko_A:1.3625550000	1yuz_A:0.9621920000):1.5779200000	3qhb_A:0.8303160000):1.5936100000):0.7845490000	((((1otk_A:2.8938150000	(2inc_B:2.1527250000	(2inp_C:0.4514460000	1mty_B:4.7447970000):0.8763720000):0.8122250000):0.6254160000	(1mty_D:3.1013220000	3dhg_A:1.8219890000):0.8232620000):0.7641310000	((((1oqu_A:0.2428500000	1r2f_A:0.3343830000):0.0746694000	1uzr_A:0.0589430000):1.4456900000	(1mxr_A:1.7481670000	(1jk0_A:0.3350280000	(2uw2_A:0.0667820000	1w68_A:0.0436040000):0.2851130000):1.5137600000):0.0974383000):1.3076600000	3ee4_A:0.9649780000):0.8827130000):1.0241000000	(((2uw1_A:0.0000010000	2uw1_B:0.0000010000):0.1371910000	1afr_A:0.2901400000):1.7724700000	1za0_A:3.0973320000):1.7407600000):0.1021650000):0.5538600000	((((((1lb3_A:0.0660240000	2za7_A:0.1152280000):0.4800310000	1bg7_A:0.1842520000):0.2781760000	1r03_A:0.2888980000):0.3705130000	1z6o_A:2.1894670000):0.5640080000	(((1eum_A:0.9693400000	1krq_A:0.3991770000):0.4092190000	3e6s_A:1.6943850000):0.1333500000	(2jd7_A:0.1812750000	1vlg_A:0.5001700000):0.4301510000):0.8536870000):0.1936780000	1z6o_M:0.9187710000):0.5999130000):0.9325010000	(((1bcf_A:0.0000010000	3e1q_A:0.0000010000):0.3562490000	2fkz_A:0.1263290000):0.4072840000	1jgc_A:0.7446230000):0.6728230000):0.2984550000	1nfv_A:1.5469500000):1.2547000000	2vzb_A:1.2592140000):0.1558680000):0.4623190000):0.3794230000):0.4423720000):0.3068400000):0.1205730000	1n1q_A:0.5224060000):0.0584106000	2chp_A:1.1330510000);
(1ji5_A:0.2751790000	(1jig_A:0.1561990000	((1n1q_A:0.4941400000	((((1dps_A:0.0000010000	1jts_A:0.0000010000):0.5078730000	1o9r_A:0.5622070000):0.7740300000	1uvh_A:0.8161460000):0.5732430000	((1tjo_A:0.0000010000	1tk6_A:0.0000010000):0.7119590000	(((2fzf_A:3.5085220000	((((1bcf_A:0.0000010000	3e1q_A:0.0000010000):0.4243720000	2fkz_A:0.1268970000):0.1622240000	1jgc_A:0.7187180000):1.2854900000	((((1lko_A:0.7440860000	1yuz_A:1.1985710000):1.6731200000	3qhb_A:0.4136490000):1.4282000000	((((1lb3_A:0.1524640000	2za7_A:0.1381200000):0.3414900000	(1bg7_A:0.2159390000	1r03_A:0.3832670000):0.1165610000):0.4999570000	((1eum_A:0.6903040000	1krq_A:0.4473680000):0.5084010000	((3e6s_A:1.7430340000	2jd7_A:0.3758920000):0.1152100000	1vlg_A:0.5439450000):0.2010090000):0.5736100000):0.1046920000	(1z6o_A:1.7884870000	1z6o_M:1.1941640000):0.2165630000):0.7231350000):0.1750650000	((((1otk_A:2.7513490000	((2inc_B:2.0681850000	1mty_B:3.5271510000):0.2919630000	2inp_C:1.1859530000):0.8789350000):1.1058000000	(1mty_D:2.6564390000	3dhg_A:1.7707950000):0.6825130000):0.4037770000	((((1oqu_A:0.2007020000	1r2f_A:0.3679150000):0.0861898000	1uzr_A:0.0545560000):1.0169000000	(1mxr_A:1.6495850000	(1jk0_A:0.1666950000	(2uw2_A:0.0724070000	1w68_A:0.0554800000):0.4309110000):1.6005000000):0.1845790000):0.6560220000	3ee4_A:1.6941580000):0.7173460000):0.3982460000	(((2uw1_A:0.0000010000	2uw1_B:0.0000010000):0.3327490000	1afr_A:0.0579800000):1.1078100000	1za0_A:3.3062330000):1.9385500000):1.6585200000):0.3937360000):0.1523060000):0.2406300000	1nfv_A:0.7365850000):0.8309100000	2vzb_A:1.3759240000):1.0221900000):0.9273550000):0.8043610000):0.1189540000	((1qgh_A:0.4013000000	2ux1_A:1.0082540000):0.4232460000	(1ji4_A:0.7714970000	2fjc_A:1.3734810000):0.4835760000):0.3102040000):0.1922570000):0.1127900000	2chp_A:0.9351910000);
(1ji5_A:0.3990280000	((1jig_A:0.1984640000	(((1qgh_A:0.3679050000	2ux1_A:0.8233540000):0.5117880000	(1ji4_A:0.9457160000	2fjc_A:1.1946040000):0.4193100000):0.1363040000	((((1dps_A:0.0000010000	1jts_A:0.0000010000):0.6211930000	1o9r_A:0.3458100000):0.6311970000	1uvh_A:1.2856810000):0.6902680000	((1tjo_A:0.0000020000	1tk6_A:0.0000020000):1.0450900000	(((2fzf_A:2.9114300000	((1lko_A:0.8062090000	1yuz_A:1.0085960000):1.2727000000	3qhb_A:0.8438240000):1.2495500000):0.8120650000	(((((1bcf_A:0.0000010000	3e1q_A:0.0000010000):0.3310760000	2fkz_A:0.2551920000):0.3582680000	1jgc_A:0.6255600000):0.6826040000	(((((1lb3_A:0.0576170000	2za7_A:0.1669120000):0.4639920000	1bg7_A:0.1534000000):0.1284920000	1r03_A:0.3173840000):0.6017280000	(1z6o_A:1.7972590000	1z6o_M:0.9667300000):0.6043130000):0.1431810000	((1eum_A:0.8997640000	1krq_A:0.3541260000):0.5695020000	(3e6s_A:1.7706060000	(2jd7_A:0.5019600000	1vlg_A:0.4113220000):0.2284250000):0.2528200000):0.2975510000):1.2063500000):0.4691710000	(1nfv_A:0.8198050000	((((1otk_A:2.4003670000	(2inc_B:2.0340680000	(2inp_C:0.4775980000	1mty_B:4.9091610000):0.3122750000):0.8032720000):0.8495880000	(1mty_D:2.1231990000	3dhg_A:1.8309350000):0.5745700000):0.7698970000	(((((1oqu_A:0.2502110000	1r2f_A:0.3569660000):0.1008180000	1uzr_A:0.0000030000):1.0905000000	1mxr_A:1.4284530000):0.4307990000	(1jk0_A:0.4717730000	(2uw2_A:0.0946540000	1w68_A:0.0403770000):0.2251300000):1.7719800000):0.5508520000	3ee4_A:1.5591510000):1.1651900000):0.7717690000	(((2uw1_A:0.0000010000	2uw1_B:0.0000010000):0.1904130000	1za0_A:3.4214200000):0.0796675000	1afr_A:0.0439390000):2.6893900000):0.9856160000):0.8309470000):0.2113540000):0.2961930000	2vzb_A:1.0935310000):0.6138610000):0.4157200000):0.4186230000):0.1200040000):0.1125780000	1n1q_A:0.4246940000):0.0627812000	2chp_A:0.6801180000);
(1ji5_A:0.4872550000	((1jig_A:0.2382830000	((1qgh_A:0.3260490000	2ux1_A:1.3132640000):0.6860260000	((1ji4_A:0.6693350000	2fjc_A:1.0349690000):0.4405030000	((((1dps_A:0.0000010000	1jts_A:0.0000010000):0.5329840000	1o9r_A:0.2369670000):0.5283700000	1uvh_A:1.2460850000):0.7268130000	((1tjo_A:0.0000010000	1tk6_A:0.0000010000):0.7884000000	((((2fzf_A:3.1071630000	1nfv_A:0.9112490000):0.0841629000	((1otk_A:3.0923870000	(2inc_B:1.4104500000	(2inp_C:0.7249900000	1mty_B:5.9331670000):0.3839930000):1.4378600000):0.5873380000	((((((1oqu_A:0.2357520000	1r2f_A:0.3382310000):0.0738523000	1uzr_A:0.0275610000):1.3517000000	3ee4_A:1.9424260000):0.5521380000	1mxr_A:2.1066380000):0.8388540000	(1jk0_A:0.2919520000	(2uw2_A:0.0449720000	1w68_A:0.0881290000):0.4135110000):1.2197400000):1.9949500000	(1mty_D:1.7373190000	3dhg_A:2.2553960000):0.9430410000):0.6715120000):0.4558790000):0.1064060000	((((1bcf_A:0.0000010000	3e1q_A:0.0000010000):0.3466730000	2fkz_A:0.2593590000):0.4922490000	1jgc_A:0.3428820000):0.9415480000	((((1lko_A:1.0419580000	1yuz_A:0.9034350000):0.6717620000	3qhb_A:0.8981280000):1.6317200000	(((2uw1_A:0.0000010000	2uw1_B:0.0000010000):0.3211110000	1afr_A:0.1385450000):0.0000020307	1za0_A:3.8409320000):3.3590700000):0.4098980000	(((((1lb3_A:0.0755250000	2za7_A:0.0873190000):0.5612860000	1bg7_A:0.1449310000):0.2202880000	1r03_A:0.3259840000):0.4616660000	(1z6o_A:1.4976210000	1z6o_M:1.1526780000):0.2567750000):0.1485650000	(((1eum_A:0.7489110000	1krq_A:0.2539850000):0.5476280000	3e6s_A:1.7161650000):0.1468900000	(2jd7_A:0.3164160000	1vlg_A:0.5678040000):0.2845860000):0.5495880000):0.7431490000):0.2910260000):0.7597830000):0.3967550000	2vzb_A:2.2311750000):1.1441800000):0.5553980000):0.5742680000):0.2900240000):0.1690370000):0.1872640000	1n1q_A:0.7050470000):0.0728149000	2chp_A:0.6741190000);
(1ji5_A:0.4488440000	(1jig_A:0.1633640000	((1qgh_A:0.3787880000	2ux1_A:0.9968650000):0.7261780000	((1ji4_A:0.7584620000	2fjc_A:1.3881780000):0.3073400000	((((1dps_A:0.0000010000	1jts_A:0.0000010000):0.5397120000	1o9r_A:0.4406660000):0.4165540000	1uvh_A:1.3958840000):0.3580220000	((1tjo_A:0.0000010000	1tk6_A:0.0000010000):1.0138800000	(((((2fzf_A:4.2903830000	(((1lko_A:0.9644970000	1yuz_A:1.3738720000):0.9605990000	3qhb_A:0.7651960000):1.7632300000	(((((1otk_A:2.9520380000	((2inc_B:1.0828730000	1mty_B:4.4725310000):0.5626840000	2inp_C:1.5509710000):1.5963100000):0.7382970000	1mty_D:2.0021650000):0.3747870000	3dhg_A:1.9214950000):1.3375200000	(((((1oqu_A:0.2153120000	1r2f_A:0.4000780000):0.1127320000	1uzr_A:0.0575740000):1.4524200000	1mxr_A:1.5324010000):0.5247390000	((1jk0_A:0.6861240000	2uw2_A:0.0184470000):0.0925117000	1w68_A:0.0132480000):1.6995300000):0.7668700000	3ee4_A:1.2222410000):1.3389700000):1.2480900000	(((2uw1_A:0.0000010000	2uw1_B:0.0000010000):0.0996245000	1za0_A:5.0777210000):0.2640250000	1afr_A:0.0000030000):1.9182500000):0.5276960000):0.2659890000):0.3474000000	(((((1lb3_A:0.1436380000	2za7_A:0.1190270000):0.4503860000	1bg7_A:0.1887010000):0.2257340000	1r03_A:0.2683390000):0.4440040000	(1z6o_A:1.5541570000	1z6o_M:0.9763690000):0.5085110000):0.2648580000	((1eum_A:1.0727610000	1krq_A:0.5324110000):0.3717270000	(3e6s_A:1.8235980000	(2jd7_A:0.4060990000	1vlg_A:0.4356610000):0.3444460000):0.2189310000):0.6135350000):0.7742530000):0.3192780000	(((1bcf_A:0.0000010000	3e1q_A:0.0000010000):0.3116940000	2fkz_A:0.3806920000):0.4497590000	1jgc_A:0.4091040000):1.1937800000):0.3492350000	1nfv_A:0.9515310000):0.6118780000	2vzb_A:1.9195270000):0.9266580000):0.6340750000):0.4100930000):0.3810800000):0.1814240000):0.1349460000	(1n1q_A:0.3679140000	2chp_A:0.7722610000):0.2882770000);
(1ji5_A:0.2291590000	((1jig_A:0.2192260000	((1qgh_A:0.2076830000	2ux1_A:1.2048640000):0.7979740000	((1ji4_A:1.1190710000	2fjc_A:1.2548840000):0.1821320000	((((1dps_A:0.0000010000	1jts_A:0.0000010000):0.5353290000	1o9r_A:0.3147980000):0.6096060000	1uvh_A:1.2603360000):1.0092500000	((1tjo_A:0.0000020000	1tk6_A:0.0000020000):1.2844700000	(((2fzf_A:3.0205310000	(1nfv_A:0.5494560000	((1otk_A:2.5707840000	(((((1oqu_A:0.2289980000	1r2f_A:0.2490960000):0.0503322000	1uzr_A:0.0710400000):1.5086400000	1mxr_A:1.7594050000):0.4769380000	(1jk0_A:0.4213110000	(2uw2_A:0.0438410000	1w68_A:0.0465170000):0.2152280000):1.2622100000):0.7527570000	3ee4_A:1.6139660000):1.4893400000):0.6447740000	(((2inc_B:1.7355860000	1mty_B:4.0805000000):0.7399160000	2inp_C:0.6918540000):1.1932800000	(1mty_D:1.6905460000	3dhg_A:1.6120550000):0.9365960000):1.0775100000):0.7596190000):0.3447810000):0.4917240000	2vzb_A:1.4921330000):0.4762110000	((((1bcf_A:0.0000010000	3e1q_A:0.0000010000):0.4838220000	2fkz_A:0.2373380000):0.3904110000	1jgc_A:0.6274660000):0.7196370000	((((1lko_A:0.8071030000	1yuz_A:1.0956450000):0.6452920000	3qhb_A:1.0306990000):1.3791700000	(((2uw1_A:0.0000010000	2uw1_B:0.0000010000):0.0835822000	1za0_A:5.0262460000):0.2912450000	1afr_A:0.0000020000):2.8465700000):0.1694520000	((((1lb3_A:0.1239960000	2za7_A:0.1241590000):0.4796560000	1bg7_A:0.1713160000):0.2438660000	1r03_A:0.1891700000):0.2954450000	((1z6o_A:1.5537930000	1z6o_M:0.9621290000):0.3246150000	(((1eum_A:0.4956100000	1krq_A:0.4074750000):0.6013890000	3e6s_A:1.3066640000):0.2855080000	(2jd7_A:0.2069080000	1vlg_A:0.5868420000):0.0876627000):0.9258110000):0.1901900000):0.8007720000):0.5030190000):0.3733560000):0.5988340000):0.3842170000):0.0784753000):0.4547600000):0.1626850000):0.1717260000	1n1q_A:0.4863140000):0.0490650000	2chp_A:0.8882140000);
(1ji5_A:0.2471970000	1jig_A:0.4015320000	(((1n1q_A:0.2516070000	2chp_A:0.6799000000):0.0334622000	(((1ji4_A:0.7719330000	2fjc_A:1.3599290000):0.2432530000	((1tjo_A:0.0000010000	1tk6_A:0.0000010000):1.0956700000	(((2fzf_A:3.7968260000	1nfv_A:0.3487470000):0.5953580000	((((1bcf_A:0.0000010000	3e1q_A:0.0000010000):0.3244380000	2fkz_A:0.2949870000):0.4929640000	1jgc_A:0.3234340000):1.1627200000	(((1lko_A:0.8800940000	1yuz_A:0.8349170000):1.4721500000	3qhb_A:0.5452140000):1.1543800000	((((1lb3_A:0.1376380000	2za7_A:0.1230140000):0.5778730000	1bg7_A:0.0669160000):0.0589865000	(1r03_A:0.2833630000	((1z6o_A:1.6491490000	1z6o_M:0.8998550000):0.2038160000	(((1eum_A:0.5495550000	1krq_A:0.4607090000):0.6522010000	(2jd7_A:0.2804580000	1vlg_A:0.5329710000):0.1691170000):0.4059830000	3e6s_A:1.0677240000):0.6085060000):0.4343290000):0.1521230000):1.4293200000	((((1otk_A:1.7541060000	((2inc_B:2.0918170000	2inp_C:1.6768680000):0.4610920000	1mty_B:2.8230520000):1.3748100000):1.4234500000	(1mty_D:1.7123900000	3dhg_A:2.0755580000):1.2696200000):0.1785600000	((((1oqu_A:0.2384740000	1r2f_A:0.3421630000):0.0204905000	1uzr_A:0.1108110000):1.2862700000	(1mxr_A:1.3783450000	(1jk0_A:0.3261870000	(2uw2_A:0.0787050000	1w68_A:0.0449570000):0.2629470000):1.8825000000):0.6679780000):1.4996300000	3ee4_A:0.8397280000):1.2595900000):2.1224100000	(((2uw1_A:0.0000010000	2uw1_B:0.0000010000):0.1558990000	1za0_A:4.3291900000):0.1933250000	1afr_A:0.0000020000):1.6922700000):1.0196500000):0.6487150000):0.7299850000):0.5336070000):0.7872900000	2vzb_A:1.8491680000):0.4999490000):0.7596020000):0.2253470000	(((1dps_A:0.0000010000	1jts_A:0.0000010000):0.2133070000	1o9r_A:0.6266910000):0.1509670000	1uvh_A:1.1123020000):0.9429160000):0.1526920000):0.1410440000	(1qgh_A:0.3537940000	2ux1_A:1.0438790000):0.5060340000):0.0520417000);
(1ji5_A:0.5071340000	(1jig_A:0.2997440000	(2chp_A:0.3681120000	((((1dps_A:0.0000010000	1jts_A:0.0000010000):0.5527370000	1o9r_A:0.1788330000):0.5412970000	1uvh_A:1.0459620000):0.5989020000	((1tjo_A:0.0000010000	1tk6_A:0.0000010000):0.9284890000	(((((2fzf_A:1.6817130000	((1lko_A:1.3441700000	1yuz_A:0.8097730000):0.7366090000	3qhb_A:1.4132450000):0.5010360000):1.8584600000	((1otk_A:2.7627090000	(((((((1oqu_A:0.1863110000	1uzr_A:0.0952280000):0.0158516000	1r2f_A:0.2703950000):1.5983900000	(1jk0_A:0.3609250000	(2uw2_A:0.0454240000	1w68_A:0.0537110000):0.2152120000):1.6339100000):0.3641300000	1mxr_A:1.6244170000):0.7872010000	3ee4_A:1.2843140000):1.4892100000	(1mty_D:1.5810970000	3dhg_A:2.5181920000):0.5251230000):0.5642050000	(2inc_B:1.9925740000	(2inp_C:0.8437480000	1mty_B:5.0584470000):0.6135170000):1.4497800000):0.6151500000):0.5882650000	(((2uw1_A:0.0000010000	2uw1_B:0.0000010000):0.3233070000	1afr_A:0.0000020000):0.3210240000	1za0_A:4.1507810000):1.6501000000):0.8510930000):0.0000023275	(((((1lb3_A:0.1179660000	2za7_A:0.0757660000):0.4275690000	1r03_A:0.3353750000):0.0663016000	1bg7_A:0.0889970000):0.3378580000	(1z6o_A:1.7449920000	1z6o_M:0.7654480000):0.4126430000):0.5352380000	((1eum_A:0.4043490000	1krq_A:0.7117470000):0.7100050000	(3e6s_A:2.2865950000	(2jd7_A:0.4933970000	1vlg_A:0.3695420000):0.0000027055):0.3637010000):0.1427870000):0.3896340000):0.6986930000	((((1bcf_A:0.0000010000	3e1q_A:0.0000010000):0.3122200000	2fkz_A:0.1793250000):0.3424930000	1jgc_A:0.3805110000):1.2299200000	1nfv_A:1.0800190000):0.0864490000):0.6914270000	2vzb_A:1.3632740000):0.6355450000):0.6404950000):0.4979110000):0.2061280000):0.1456910000	(1n1q_A:0.4647960000	((1qgh_A:0.5287220000	2ux1_A:0.8780410000):0.4175700000	(1ji4_A:1.1202910000	2fjc_A:0.9587260000):0.4802640000):0.3617340000):0.0638306000);
(1ji5_A:0.3972530000	(1jig_A:0.3511540000	((1n1q_A:0.1922460000	((((1dps_A:0.0000010000	1jts_A:0.0000010000):0.5491130000	1o9r_A:0.2478710000):0.5384240000	1uvh_A:1.5247470000):0.4500950000	((1tjo_A:0.0000010000	1tk6_A:0.0000010000):0.8753760000	(((2fzf_A:3.7880140000	1nfv_A:0.8815290000):0.3149730000	(((1bcf_A:0.0000010000	3e1q_A:0.0000010000):0.2561000000	2fkz_A:0.3061740000):0.6714780000	1jgc_A:0.2290810000):1.5353100000):0.6309310000	(2vzb_A:1.1497370000	(((((1lko_A:1.2445370000	1yuz_A:1.3142150000):0.9455840000	3qhb_A:0.9730160000):1.0859900000	(((((1lb3_A:0.1219600000	2za7_A:0.1191650000):0.5324450000	1bg7_A:0.1843990000):0.1407740000	1r03_A:0.2845420000):0.6649370000	(1z6o_A:1.6635510000	1z6o_M:1.0082840000):0.4399250000):0.0637845000	((1eum_A:0.6622720000	1krq_A:0.5181540000):0.4366810000	(3e6s_A:1.7466130000	(2jd7_A:0.3682530000	1vlg_A:0.4911490000):0.1641990000):0.2261360000):0.9470770000):0.9608880000):0.4918440000	(((2uw1_A:0.0000010000	2uw1_B:0.0000010000):0.2651600000	1afr_A:0.1187780000):1.5080800000	1za0_A:2.6670960000):1.5480600000):0.4491980000	(((1otk_A:1.4134340000	((2inc_B:2.9806460000	2inp_C:0.9256050000):0.7738320000	1mty_B:3.2903610000):0.7658160000):2.0875700000	(((((1oqu_A:0.2755730000	1r2f_A:0.3472550000):0.0314314000	1uzr_A:0.1606450000):1.2961100000	1mxr_A:1.6119520000):0.2770240000	(1jk0_A:0.3247950000	(2uw2_A:0.0514250000	1w68_A:0.0576840000):0.3749950000):1.6990000000):0.4364230000	3ee4_A:1.5130140000):1.3938800000):0.4753870000	(1mty_D:0.9256320000	3dhg_A:3.0798760000):0.8805490000):1.3167800000):0.1512450000):0.2374560000):1.1997400000):0.6064650000):0.6281840000):0.1530340000	((1qgh_A:0.5580280000	2ux1_A:0.7228020000):0.3615280000	(1ji4_A:0.6828090000	2fjc_A:1.1965350000):0.2858750000):0.6766860000):0.0923556000):0.1354260000	2chp_A:0.6752870000);
(1ji5_A:0.4212490000	((1jig_A:0.3251000000	(((1qgh_A:0.3372750000	2ux1_A:1.1453930000):0.4656380000	(((1dps_A:0.0000010000	1jts_A:0.0000010000):0.4271620000	1o9r_A:0.5275390000):0.4583490000	1uvh_A:1.3052280000):0.6397940000):0.3326190000	((1ji4_A:0.8949550000	2fjc_A:1.0732580000):0.3916730000	((1tjo_A:0.0000010000	1tk6_A:0.0000010000):0.8829750000	((((2fzf_A:3.4386070000	((1lko_A:1.1152910000	1yuz_A:1.0750170000):1.1940800000	3qhb_A:1.0813150000):1.0927600000):0.3513250000	((((((1lb3_A:0.1224870000	2za7_A:0.1832610000):0.4612240000	1bg7_A:0.1799250000):0.1362110000	1r03_A:0.2757200000):0.5425990000	(1z6o_A:1.7388280000	1z6o_M:0.9269360000):0.4762330000):0.4121760000	(((1eum_A:0.6821810000	1krq_A:0.5607650000):0.2522950000	3e6s_A:1.7493480000):0.2375320000	(2jd7_A:0.5146080000	1vlg_A:0.4082480000):0.2701690000):0.3489470000):0.8173950000	(((((1otk_A:2.8390440000	(2inc_B:1.9561260000	(2inp_C:0.7985490000	1mty_B:3.8580230000):0.4397020000):0.9585930000):0.8204050000	1mty_D:1.5057920000):0.1956590000	3dhg_A:2.2241830000):1.1094200000	(((((1oqu_A:0.1959000000	1r2f_A:0.3048290000):0.0597673000	1uzr_A:0.0217200000):1.5118100000	1mxr_A:1.6233680000):0.3818680000	(1jk0_A:0.5252790000	(2uw2_A:0.0279250000	1w68_A:0.0762040000):0.1369830000):1.4392200000):0.9669980000	3ee4_A:1.3219000000):1.3910300000):1.1407100000	(((2uw1_A:0.0000010000	2uw1_B:0.0000010000):0.1165210000	1za0_A:4.3480590000):0.2787670000	1afr_A:0.0000020000):1.9342300000):1.5655400000):0.0000020338):0.4432400000	((((1bcf_A:0.0000010000	3e1q_A:0.0000010000):0.2961220000	2fkz_A:0.2715900000):0.4113060000	1jgc_A:0.6093920000):1.2916900000	1nfv_A:1.2326420000):0.1702990000):0.5710080000	2vzb_A:1.3583470000):0.5214160000):0.6566960000):0.4470660000):0.0765221000):0.0250388000	1n1q_A:0.4778950000):0.1215450000	2chp_A:0.9828320000);
(1ji5_A:0.3940430000	(1jig_A:0.2140720000	(((1qgh_A:0.7913500000	2ux1_A:0.6428470000):0.1868160000	(1ji4_A:0.7377720000	2fjc_A:0.8322960000):0.3384290000):0.1287800000	(((((1dps_A:0.0000010000	1jts_A:0.0000010000):0.7226550000	1o9r_A:0.2220090000):0.5235200000	1uvh_A:1.0131170000):0.3804570000	(1tjo_A:0.0000010000	1tk6_A:0.0000010000):1.1712100000):0.2860280000	((((2fzf_A:3.3464690000	1nfv_A:0.9908900000):0.3536400000	(((1bcf_A:0.0000010000	3e1q_A:0.0000010000):0.5712880000	2fkz_A:0.3152680000):0.9468850000	1jgc_A:0.2321410000):0.7115360000):0.2592990000	((((1lko_A:1.0919780000	1yuz_A:1.1363820000):0.8850970000	3qhb_A:0.6431360000):0.9293320000	(((((1lb3_A:0.0756820000	2za7_A:0.1380110000):0.5953680000	1bg7_A:0.2181640000):0.1730700000	1r03_A:0.2874360000):0.2847800000	(1z6o_A:1.8389370000	1z6o_M:0.9364780000):0.4493750000):0.1952720000	((((1eum_A:0.7829510000	1krq_A:0.4228260000):0.2764120000	3e6s_A:1.2883570000):0.5185270000	2jd7_A:0.1679570000):0.2697640000	1vlg_A:0.3578800000):0.9198610000):1.0125800000):0.1067880000	(((1otk_A:2.2384530000	(((2inc_B:1.6152270000	1mty_B:4.4085410000):0.2898970000	2inp_C:0.9124180000):0.9232940000	(1mty_D:2.2682010000	3dhg_A:1.5045050000):0.9946670000):0.9110670000):0.5457090000	(((((1oqu_A:0.2607810000	1r2f_A:0.2970860000):0.0707337000	1uzr_A:0.0569710000):1.2973900000	1mxr_A:1.5072590000):0.1897660000	(1jk0_A:0.2126960000	(2uw2_A:0.0455700000	1w68_A:0.1052950000):0.4098890000):1.4659200000):0.7492150000	3ee4_A:1.1775440000):0.9419850000):1.2796800000	(((2uw1_A:0.0000010000	2uw1_B:0.0000010000):0.3534530000	1afr_A:0.0192040000):0.8951500000	1za0_A:3.6173770000):0.9521810000):1.1825500000):0.6988080000):0.3444260000	2vzb_A:2.1936760000):0.3929400000):0.3083340000):0.1604930000):0.2231130000	(1n1q_A:0.2950820000	2chp_A:0.6499620000):0.1358370000);
(1ji5_A:0.4566170000	1jig_A:0.2355470000	((1n1q_A:0.4591030000	(((1qgh_A:0.4488920000	2ux1_A:0.9424220000):0.3215060000	(1ji4_A:0.7936740000	2fjc_A:1.2724580000):0.2705210000):0.1379200000	((((1dps_A:0.0000010000	1jts_A:0.0000010000):0.6139400000	1o9r_A:0.5424880000):0.6672970000	1uvh_A:0.8704780000):0.4894390000	((1tjo_A:0.0000010000	1tk6_A:0.0000010000):1.1952500000	((((((2fzf_A:3.8855050000	((1lko_A:1.3762910000	1yuz_A:0.5950670000):1.5466000000	3qhb_A:0.2930870000):0.5961310000):0.5442090000	(((((1otk_A:2.0809040000	(2inc_B:2.2226700000	(2inp_C:0.7087410000	1mty_B:3.8011830000):0.6160830000):0.9462990000):0.7680750000	1mty_D:2.0641840000):0.4755970000	3dhg_A:1.9470760000):1.5763800000	(((((1oqu_A:0.2437590000	1r2f_A:0.3228900000):0.0903330000	1uzr_A:0.0223870000):1.2278600000	1mxr_A:1.8024690000):0.5248440000	((1jk0_A:0.6171480000	2uw2_A:0.0338660000):0.0848043000	1w68_A:0.0000030000):1.1328800000):1.3743300000	3ee4_A:1.2086030000):1.2849300000):1.5876700000	(((2uw1_A:0.0000010000	2uw1_B:0.0000010000):0.2299980000	1afr_A:0.1378140000):0.5605450000	1za0_A:3.4495940000):1.0047100000):1.3496200000):0.9072840000	((((((1lb3_A:0.0594710000	2za7_A:0.1783490000):0.4670670000	1bg7_A:0.2212140000):0.1474240000	1r03_A:0.3179900000):0.5957120000	1z6o_M:1.3887380000):0.2164400000	1z6o_A:2.1482480000):0.0000021713	(((1eum_A:0.8697920000	1krq_A:0.4195890000):0.4353420000	3e6s_A:1.4649110000):0.1307530000	(2jd7_A:0.4478810000	1vlg_A:0.2999610000):0.2364070000):0.3683650000):0.7123640000):0.5469460000	(((1bcf_A:0.0000010000	3e1q_A:0.0000010000):0.4217680000	2fkz_A:0.2213440000):0.4086890000	1jgc_A:0.7795350000):0.4174440000):0.5118580000	2vzb_A:1.5697440000):0.2457880000	1nfv_A:1.2913310000):0.5433050000):0.7868280000):0.3864240000):0.1196310000):0.2019420000	2chp_A:0.9422460000):0.0436068000);
(1ji5_A:0.4691670000	((1jig_A:0.1244530000	((1qgh_A:0.6560110000	2ux1_A:0.9751420000):0.4692640000	((1ji4_A:1.2076580000	2fjc_A:0.9343940000):0.2096740000	((((1dps_A:0.0000010000	1jts_A:0.0000010000):0.6134370000	1o9r_A:0.4061310000):0.8317780000	1uvh_A:1.1526460000):0.7472100000	((1tjo_A:0.0000020000	1tk6_A:0.0000020000):0.7222590000	((((2fzf_A:3.6439870000	1nfv_A:0.6625080000):0.4909070000	(((1bcf_A:0.0000010000	3e1q_A:0.0000010000):0.3535260000	2fkz_A:0.1261040000):0.6509340000	1jgc_A:0.4530510000):1.6569100000):0.9531190000	2vzb_A:0.9133010000):0.1762090000	((((1lko_A:1.8764490000	1yuz_A:0.9929910000):1.4486900000	3qhb_A:0.2576370000):1.9716200000	(((((1lb3_A:0.0783200000	2za7_A:0.0822050000):0.5563980000	1bg7_A:0.1297300000):0.1443800000	1r03_A:0.2997510000):0.5205190000	(1z6o_A:1.5250070000	1z6o_M:1.0873940000):0.3819860000):0.4591800000	(((1eum_A:0.7044190000	1krq_A:0.4571170000):0.3583890000	3e6s_A:1.1013840000):0.4021210000	(2jd7_A:0.4151940000	1vlg_A:0.3697530000):0.1848850000):0.4373540000):1.0078500000):0.5274190000	((((1otk_A:2.8651330000	((2inc_B:2.5648780000	1mty_B:4.6976580000):0.2873720000	2inp_C:0.5792930000):1.2170000000):1.3411000000	(1mty_D:1.8084940000	3dhg_A:2.2942120000):0.4748780000):0.3944000000	((((1oqu_A:0.2643950000	(1r2f_A:0.3727730000	1uzr_A:0.0627530000):0.0489665000):1.1771200000	((1jk0_A:0.7231400000	2uw2_A:0.0437160000):0.0736387000	1w68_A:0.0000020000):1.5543900000):0.5951190000	1mxr_A:1.1478490000):0.4825100000	3ee4_A:1.8968150000):0.6656860000):0.7010640000	(((2uw1_A:0.0000010000	2uw1_B:0.0000010000):0.3111130000	1afr_A:0.0978860000):1.1849000000	1za0_A:3.4285100000):2.2014700000):1.2132200000):0.5336180000):0.8756290000):0.7798250000):0.4419970000):0.1930140000):0.3252350000):0.0966454000	1n1q_A:0.4054760000):0.0690421000	2chp_A:0.7790040000);
(1ji5_A:0.1941640000	((1jig_A:0.2256140000	((1ji4_A:0.5508180000	2fjc_A:1.3650870000):0.5059110000	((((1dps_A:0.0000010000	1jts_A:0.0000010000):0.3959120000	1o9r_A:0.4319760000):0.4610980000	1uvh_A:0.9194230000):0.7094290000	((1tjo_A:0.0000010000	1tk6_A:0.0000010000):1.0314300000	(((((((2fzf_A:4.8755920000	3qhb_A:0.0000030000):0.5039540000	(1lko_A:1.4543690000	1yuz_A:1.0315040000):1.5191400000):1.6207700000	((((((1lb3_A:0.1101520000	2za7_A:0.0725020000):0.5007030000	1bg7_A:0.1597970000):0.1867100000	1r03_A:0.2067530000):0.4452730000	1z6o_A:1.9092180000):0.2146570000	1z6o_M:1.4155620000):0.1226670000	(((1eum_A:0.8032610000	1krq_A:0.2878140000):0.5444290000	3e6s_A:1.5099950000):0.2001120000	(2jd7_A:0.3064430000	1vlg_A:0.3716420000):0.1777890000):0.5470180000):0.9300300000):0.1136050000	(((((1otk_A:1.0947860000	1mty_B:4.8695120000):0.6565470000	(2inc_B:1.9282090000	2inp_C:1.6814120000):0.4615460000):1.1746100000	(1mty_D:1.5795310000	3dhg_A:2.2322870000):1.0163800000):1.2896100000	(((((1oqu_A:0.2701900000	1r2f_A:0.3237830000):0.0653000000	1uzr_A:0.0457920000):1.2720800000	1mxr_A:1.2455990000):0.3727640000	(1jk0_A:0.1778470000	(2uw2_A:0.0394570000	1w68_A:0.0589860000):0.3431050000):1.3732200000):1.0969700000	3ee4_A:0.9220460000):1.0773900000):1.2130300000	(((2uw1_A:0.0000010000	2uw1_B:0.0000010000):0.3297360000	1afr_A:0.0732130000):0.5550740000	1za0_A:3.4144510000):1.9205300000):0.6110870000):0.6222320000	(((1bcf_A:0.0000010000	3e1q_A:0.0000010000):0.2682440000	2fkz_A:0.2157520000):0.3752940000	1jgc_A:0.6400030000):0.6000470000):0.5096350000	1nfv_A:1.5021170000):0.4282270000	2vzb_A:1.0416500000):0.5830720000):0.6298190000):0.3047340000):0.1957420000):0.1080060000	(1n1q_A:0.1376300000	(1qgh_A:0.1865720000	2ux1_A:1.2912700000):0.6923630000):0.2161900000):0.1154710000	2chp_A:0.7930840000);
(1ji5_A:0.3942230000	((1jig_A:0.1117180000	((1qgh_A:0.4564770000	2ux1_A:0.8694010000):0.5839790000	((1ji4_A:1.1353190000	2fjc_A:1.0297790000):0.3485840000	((((1dps_A:0.0000010000	1jts_A:0.0000010000):0.5738300000	1o9r_A:0.1804560000):0.6176570000	1uvh_A:0.9921690000):0.4409330000	((1tjo_A:0.0000010000	1tk6_A:0.0000010000):0.8655540000	(((2fzf_A:3.5501530000	2vzb_A:1.5564520000):0.1313960000	1nfv_A:0.9792360000):0.3106060000	((((1bcf_A:0.0000010000	3e1q_A:0.0000010000):0.3647560000	2fkz_A:0.1726990000):0.5259280000	1jgc_A:0.5282820000):1.2246400000	((((1lko_A:1.1372290000	1yuz_A:1.1917230000):1.0849900000	3qhb_A:0.4159460000):1.2709800000	((((1otk_A:2.6702800000	((2inc_B:2.3784290000	2inp_C:0.9995830000):0.6355830000	1mty_B:3.7720010000):0.3256900000):0.5975420000	(1mty_D:1.8582530000	3dhg_A:1.7439930000):0.6042280000):0.8103960000	((((1oqu_A:0.2402870000	1r2f_A:0.3512560000):0.0690291000	1uzr_A:0.0437290000):1.5336900000	1mxr_A:1.3348570000):0.2498910000	(3ee4_A:1.9167530000	(1jk0_A:0.2823640000	(2uw2_A:0.0291950000	1w68_A:0.0799930000):0.3415030000):1.4117700000):0.3276450000):0.9452440000):1.1943400000	(((2uw1_A:0.0000010000	2uw1_B:0.0000010000):0.2187170000	1za0_A:4.4333810000):0.2387780000	1afr_A:0.0115960000):2.2117700000):0.9204900000):0.1688710000	(((((1lb3_A:0.1171210000	2za7_A:0.1187710000):0.4658390000	(1bg7_A:0.2296370000	1r03_A:0.3695470000):0.0846209000):0.6305660000	1z6o_M:1.1946920000):0.1742270000	1z6o_A:1.5853380000):0.1466230000	(((1eum_A:0.4778400000	1krq_A:0.5316290000):0.4136960000	3e6s_A:1.5599200000):0.5490500000	(2jd7_A:0.4532060000	1vlg_A:0.4185890000):0.1545810000):0.5429880000):1.0200300000):0.7404810000):0.1022750000):0.9143010000):0.3680730000):0.6710280000):0.2272560000):0.1747880000):0.1335050000	1n1q_A:0.4463060000):0.1283330000	2chp_A:0.6214780000);
(1ji5_A:0.4086760000	(1jig_A:0.2930340000	((1qgh_A:0.3401210000	2ux1_A:1.1051930000):0.6131470000	((1ji4_A:0.7857190000	2fjc_A:1.2670200000):0.2102970000	((((1dps_A:0.0000010000	1jts_A:0.0000010000):0.4855760000	1o9r_A:0.3190060000):0.5169810000	1uvh_A:1.0760520000):0.3392560000	((1tjo_A:0.0000010000	1tk6_A:0.0000010000):0.7209770000	((((((2fzf_A:5.1203690000	(1lko_A:1.7093630000	1yuz_A:1.4115970000):0.5139100000):0.6733110000	3qhb_A:0.4441950000):2.1701400000	(((((1otk_A:2.5291160000	1mty_B:3.5475480000):0.4193730000	(2inc_B:1.1938310000	2inp_C:1.9413100000):0.6538710000):0.8928430000	(1mty_D:1.2157320000	3dhg_A:3.5993860000):1.1477600000):1.1770900000	(((((1oqu_A:0.2439490000	1r2f_A:0.3061170000):0.0512465000	1uzr_A:0.0671490000):1.8147600000	1mxr_A:1.3748260000):0.5058770000	(1jk0_A:0.5634550000	(2uw2_A:0.1032790000	1w68_A:0.0050110000):0.0627772000):1.1869600000):1.4111700000	3ee4_A:1.9085960000):0.6409670000):2.0649100000	(((2uw1_A:0.0000010000	2uw1_B:0.0000010000):0.0443030000	1za0_A:4.7745460000):0.2786450000	1afr_A:0.0821180000):2.4101300000):0.5052450000):0.5134870000	1nfv_A:1.0468360000):1.0230700000	((((1bcf_A:0.0000010000	3e1q_A:0.0000010000):0.3650790000	1jgc_A:0.7129830000):0.1161750000	2fkz_A:0.0497160000):1.0937300000	(((((1lb3_A:0.1426040000	2za7_A:0.1104420000):0.3180880000	1bg7_A:0.2503650000):0.1800080000	1r03_A:0.2857890000):0.4887090000	(1z6o_A:1.3526010000	1z6o_M:1.4513320000):0.4815270000):0.1419470000	(((1eum_A:0.9866440000	1krq_A:0.4759900000):0.6147620000	(2jd7_A:0.4824680000	1vlg_A:0.5683840000):0.1695150000):0.1061500000	3e6s_A:2.0333430000):0.7473000000):1.0364800000):0.4247440000):0.6415310000	2vzb_A:1.3695970000):0.4930720000):0.9661870000):0.2869300000):0.5584420000):0.0620892000):0.0390377000	(1n1q_A:0.2646450000	2chp_A:0.8206120000):0.1364750000);
(1ji5_A:0.2912140000	((1jig_A:0.2203120000	(((1qgh_A:0.5309460000	2ux1_A:0.6931050000):0.2803180000	(1ji4_A:0.7861910000	2fjc_A:0.8949040000):0.5453530000):0.3064100000	((((1dps_A:0.0000010000	1jts_A:0.0000010000):0.6008700000	1o9r_A:0.3752030000):0.4008690000	1uvh_A:1.2171190000):0.6866800000	((1tjo_A:0.0000010000	1tk6_A:0.0000010000):0.7471310000	(((((((2fzf_A:3.4483160000	((1lko_A:0.7423220000	1yuz_A:1.6099530000):0.5773360000	3qhb_A:1.1195800000):0.3637170000):0.8878890000	(((2uw1_A:0.0000010000	2uw1_B:0.0000010000):0.1670930000	1afr_A:0.2330680000):1.0276500000	1za0_A:2.6976650000):0.6971600000):0.2495630000	((((1otk_A:1.9775000000	((2inc_B:2.0845230000	2inp_C:1.5816940000):0.3378320000	1mty_B:2.5210400000):1.1743500000):0.7648800000	(1mty_D:2.5561750000	3dhg_A:2.0262820000):0.6808270000):1.0043200000	((((1oqu_A:0.3459750000	1r2f_A:0.2408370000):0.0690635000	1uzr_A:0.0793490000):1.2763300000	1mxr_A:1.5358290000):0.6443390000	(1jk0_A:0.3432950000	(2uw2_A:0.0238110000	1w68_A:0.1094960000):0.3222600000):1.3384000000):0.7794560000):0.8082880000	3ee4_A:0.9091640000):1.7129400000):0.6031100000	(((((1lb3_A:0.0551430000	2za7_A:0.0891860000):0.4705710000	1bg7_A:0.1325300000):0.1387530000	1r03_A:0.3902350000):0.4833600000	(1z6o_A:1.9756960000	1z6o_M:1.1001610000):0.4129330000):0.1065570000	((1eum_A:0.7628110000	1krq_A:0.4078770000):0.3883760000	((3e6s_A:1.4089630000	1vlg_A:0.4760680000):0.1048830000	2jd7_A:0.2309320000):0.1558310000):0.7432210000):1.0049300000):0.6847700000	(((1bcf_A:0.0000010000	3e1q_A:0.0000010000):0.4277100000	2fkz_A:0.2014270000):0.7681690000	1jgc_A:0.2221410000):0.4598740000):0.4357260000	1nfv_A:1.4033270000):0.3931470000	2vzb_A:0.8020960000):0.7633620000):0.4266610000):0.4008880000):0.2320940000):0.1052720000	1n1q_A:0.4142200000):0.0730593000	2chp_A:0.6859740000);
(1ji5_A:0.4958530000	(1jig_A:0.3271750000	2chp_A:0.7819020000):0.1188840000	(1n1q_A:0.3193680000	((1qgh_A:0.5199380000	2ux1_A:0.7705320000):0.3759090000	(((1ji4_A:0.8518290000	2fjc_A:1.1501550000):0.1855740000	((1tjo_A:0.0000010000	1tk6_A:0.0000010000):1.1115300000	((((2fzf_A:3.7056920000	1nfv_A:0.6979810000):0.3627440000	((((1lko_A:1.4235230000	1yuz_A:1.2520540000):1.1755100000	3qhb_A:0.3822050000):1.4820900000	(((((1lb3_A:0.0637070000	2za7_A:0.1077710000):0.4236000000	1bg7_A:0.2031390000):0.1097450000	1r03_A:0.1418110000):0.6384430000	(1z6o_A:1.3866970000	1z6o_M:1.2564910000):0.2991900000):0.4828560000	((((1eum_A:0.7681310000	1krq_A:0.2274850000):0.5528710000	3e6s_A:1.0415840000):0.5154190000	2jd7_A:0.3455880000):0.1272150000	1vlg_A:0.3886770000):0.5493790000):1.1648100000):0.0000025701	((((1otk_A:1.8375800000	((2inc_B:2.2325730000	2inp_C:1.3063900000):0.7839670000	1mty_B:2.8927630000):1.3666000000):0.0615282000	(1mty_D:1.7471530000	3dhg_A:2.2718500000):1.6716200000):0.3541660000	(((((1oqu_A:0.2763910000	1r2f_A:0.3431840000):0.1306350000	1uzr_A:0.0000020000):1.2489600000	(1jk0_A:0.4127190000	(2uw2_A:0.0279690000	1w68_A:0.0939750000):0.2610650000):1.4933400000):0.2873840000	1mxr_A:1.2405370000):0.7885270000	3ee4_A:1.4059460000):0.9527550000):0.4170170000	(((2uw1_A:0.0000010000	2uw1_B:0.0000010000):0.1992020000	1afr_A:0.2142720000):0.9857660000	1za0_A:3.9143270000):2.1287700000):1.0092500000):0.6953900000):0.3796560000	(((1bcf_A:0.0000010000	3e1q_A:0.0000010000):0.4580030000	2fkz_A:0.1681310000):0.7137170000	1jgc_A:0.3699790000):1.0134000000):0.3660260000	2vzb_A:1.5986270000):0.3129710000):0.5730430000):0.1888330000	(((1dps_A:0.0000010000	1jts_A:0.0000010000):0.5612910000	1o9r_A:0.2160980000):0.3713750000	1uvh_A:1.3183410000):0.8224170000):0.3467210000):0.3210650000):0.1502050000);
(1ji5_A:0.5497950000	(1jig_A:0.2720500000	(((1qgh_A:0.4579860000	(2ux1_A:0.6661020000	(((1dps_A:0.0000010000	1jts_A:0.0000010000):0.4114220000	1o9r_A:0.5350870000):0.4082780000	1uvh_A:1.4149430000):0.8095650000):0.2962700000):0.5027180000	(1ji4_A:0.6711150000	2fjc_A:1.0429620000):0.5371960000):0.2565910000	((1tjo_A:0.0000010000	1tk6_A:0.0000010000):0.9536800000	((((((2fzf_A:3.7476220000	(((((1otk_A:2.6337130000	(2inc_B:2.7789380000	2inp_C:0.5979170000):0.7620980000):0.0000025919	1mty_B:3.9755470000):1.4794000000	(1mty_D:2.4738160000	3dhg_A:2.1667200000):0.6500100000):0.2033130000	(((((1oqu_A:0.2970250000	1r2f_A:0.3163780000):0.0156558000	1uzr_A:0.1247460000):1.6032100000	1mxr_A:1.2240120000):0.6167430000	(1jk0_A:0.2985810000	(2uw2_A:0.0480890000	1w68_A:0.0627480000):0.4999600000):1.6412900000):0.7418090000	3ee4_A:1.2626400000):1.0230100000):1.0356100000	(((2uw1_A:0.0000010000	2uw1_B:0.0000010000):0.1283330000	1afr_A:0.3330910000):0.9753460000	1za0_A:3.4473850000):1.9023900000):1.3791200000):0.0948431000	((1lko_A:1.0855360000	1yuz_A:1.3494590000):1.0818000000	3qhb_A:0.6768390000):1.2902700000):0.4931540000	((((((1lb3_A:0.1519370000	2za7_A:0.1140450000):0.5175730000	1bg7_A:0.1319160000):0.2064330000	1r03_A:0.2997480000):0.3806460000	1z6o_A:1.8510400000):0.3702030000	1z6o_M:1.1735090000):0.3394380000	(((1eum_A:0.6791400000	1krq_A:0.4603200000):0.1879420000	3e6s_A:1.6329640000):0.2175380000	(2jd7_A:0.4038250000	1vlg_A:0.5038690000):0.3213100000):0.6262570000):0.7473570000):0.2930020000	(((1bcf_A:0.0000010000	3e1q_A:0.0000010000):0.3819460000	2fkz_A:0.3056500000):0.3531930000	1jgc_A:0.5529850000):0.6080080000):0.3239430000	1nfv_A:1.2986070000):0.1286430000	2vzb_A:1.8190300000):0.7315850000):1.1955800000):0.0732009000):0.0902956000	(1n1q_A:0.2953670000	2chp_A:0.7715780000):0.1927220000);
(1ji5_A:0.4849320000	(1jig_A:0.4162670000	((1n1q_A:0.4758580000	((((1dps_A:0.0000010000	1jts_A:0.0000010000):0.4578710000	1o9r_A:0.3156890000):0.3078870000	1uvh_A:1.5971700000):0.5699140000	((1tjo_A:0.0000010000	1tk6_A:0.0000010000):1.2417000000	(((2fzf_A:3.8930730000	1nfv_A:0.6893110000):0.1037440000	((((1bcf_A:0.0000010000	3e1q_A:0.0000010000):0.2647320000	2fkz_A:0.3059720000):0.6371720000	1jgc_A:0.3065630000):0.8621270000	((((1lko_A:1.1099260000	1yuz_A:1.5888160000):1.5743600000	3qhb_A:0.5210310000):1.1419800000	(((1otk_A:2.5831530000	(2inc_B:2.3059250000	(2inp_C:1.1689820000	1mty_B:3.6590450000):0.6319210000):0.8116420000):0.7543760000	((((((1oqu_A:0.2305770000	1r2f_A:0.3278860000):0.0134564000	1uzr_A:0.0945450000):1.5460000000	1mxr_A:1.6929570000):0.6122450000	(1jk0_A:0.3608560000	(2uw2_A:0.0427680000	1w68_A:0.0565840000):0.2839960000):1.3093000000):0.8117380000	3ee4_A:1.1873470000):1.0971800000	(1mty_D:2.8861540000	3dhg_A:1.2387790000):0.9958240000):0.3705950000):1.3460600000	(((2uw1_A:0.0000010000	2uw1_B:0.0000010000):0.3025900000	1afr_A:0.0975420000):0.5369300000	1za0_A:3.9147060000):1.5945500000):0.2622630000):0.4948000000	(((((1lb3_A:0.1230140000	2za7_A:0.0943410000):0.5559410000	1r03_A:0.3366870000):0.1398250000	1bg7_A:0.0757990000):0.3393500000	(1z6o_A:1.8904440000	1z6o_M:0.8457730000):0.6459480000):0.1912850000	(((1eum_A:0.7917490000	1krq_A:0.4715740000):0.2045770000	3e6s_A:1.7305530000):0.2639690000	(2jd7_A:0.4536580000	1vlg_A:0.4224200000):0.1271150000):0.7176780000):0.6960260000):1.5790500000):0.2255660000):0.4594770000	2vzb_A:1.4639030000):0.5711830000):0.7819320000):0.1729730000):0.1198850000	((1qgh_A:0.4215190000	2ux1_A:0.8634320000):0.2887760000	(1ji4_A:0.6391980000	2fjc_A:1.2891670000):0.5608830000):0.3062660000):0.0007310310):0.2266190000	2chp_A:0.9413500000);
(1ji5_A:0.3847000000	1jig_A:0.3344630000	(((1n1q_A:0.2859240000	(((1ji4_A:0.8061950000	2fjc_A:1.2560760000):0.2800440000	(((1dps_A:0.0000010000	1jts_A:0.0000010000):0.4088510000	1o9r_A:0.3352600000):0.3702920000	1uvh_A:1.2114270000):0.5491920000):0.2198800000	((1tjo_A:0.0000010000	1tk6_A:0.0000010000):0.8195520000	(((2fzf_A:4.1219880000	1nfv_A:0.7239290000):0.0922377000	((((1bcf_A:0.0000010000	3e1q_A:0.0000010000):0.5072580000	2fkz_A:0.1486290000):0.2876350000	1jgc_A:0.6075540000):1.0557900000	((((1lko_A:1.0968090000	1yuz_A:1.3120170000):1.5603700000	3qhb_A:0.2042690000):1.5913700000	(1otk_A:1.7856270000	(((((((1oqu_A:0.3230500000	1r2f_A:0.3789560000):0.0416182000	1uzr_A:0.0969210000):1.2020100000	3ee4_A:1.8003400000):1.1352100000	1mxr_A:2.0915850000):0.2014690000	((1jk0_A:0.6694410000	2uw2_A:0.0241710000):0.0819325000	1w68_A:0.0000020000):1.5923500000):2.2444200000	(1mty_D:1.9490800000	3dhg_A:1.7851970000):0.4754150000):1.0420300000	(2inc_B:1.6008950000	(2inp_C:0.9937760000	1mty_B:4.2741910000):0.4592860000):0.9592080000):0.6569270000):0.7971150000):0.5730790000	((((((1lb3_A:0.1193820000	2za7_A:0.1285330000):0.3615250000	1bg7_A:0.1907840000):0.1964770000	1r03_A:0.2606010000):0.3691200000	(1z6o_A:1.6453840000	1z6o_M:1.2405310000):0.4609800000):0.3606690000	((((1eum_A:0.6289530000	1krq_A:0.4646700000):0.6864250000	3e6s_A:1.2680890000):0.3314170000	2jd7_A:0.3524530000):0.3739230000	1vlg_A:0.4296790000):0.2892880000):0.2755230000	(((2uw1_A:0.0000010000	2uw1_B:0.0000010000):0.1660820000	1afr_A:0.1737330000):0.0000023918	1za0_A:3.7484810000):2.9570100000):0.2100630000):0.9430150000):0.3801740000):1.2029000000	2vzb_A:1.4388630000):0.5269430000):0.8507720000):0.2562670000):0.1626060000	2chp_A:0.6808160000):0.0986602000	(1qgh_A:0.3638860000	2ux1_A:0.8424210000):0.4581820000):0.1786850000);
(1ji5_A:0.4734470000	(1jig_A:0.1685780000	2chp_A:0.8565760000):0.1024470000	(((1n1q_A:0.2347170000	(1ji4_A:0.7578520000	2fjc_A:1.4871420000):0.8869790000):0.0963948000	((((1dps_A:0.0000010000	1jts_A:0.0000010000):0.4479660000	1o9r_A:0.2661090000):0.3491550000	1uvh_A:1.0754600000):0.5672780000	((1tjo_A:0.0000010000	1tk6_A:0.0000010000):1.2163900000	(((2fzf_A:3.3063850000	1nfv_A:0.9890660000):0.0000025359	((((1bcf_A:0.0000010000	3e1q_A:0.0000010000):0.4042350000	2fkz_A:0.1459340000):0.6501260000	1jgc_A:0.3046170000):0.5538570000	((((1lko_A:1.1161990000	1yuz_A:0.9716250000):1.2702400000	3qhb_A:1.3786990000):0.8423230000	((((1otk_A:2.0288950000	(2inc_B:2.4136190000	(2inp_C:0.8070820000	1mty_B:4.6399080000):0.5250700000):1.0962400000):0.4010080000	(1mty_D:1.6722960000	3dhg_A:1.9944920000):1.5887700000):1.1862100000	(((((1oqu_A:0.2294610000	1r2f_A:0.2737810000):0.0194955000	1uzr_A:0.0675980000):1.5711600000	1mxr_A:1.7886020000):0.4507320000	((1jk0_A:0.6424540000	2uw2_A:0.0060570000):0.0700172000	1w68_A:0.0000020000):1.1758200000):0.9957570000	3ee4_A:1.5974200000):1.2891800000):1.0261700000	(((2uw1_A:0.0000010000	2uw1_B:0.0000010000):0.2027650000	1za0_A:4.3054970000):0.1716320000	1afr_A:0.0000030000):2.1435600000):1.2417800000):0.0534456000	(((((1lb3_A:0.1029720000	2za7_A:0.0934240000):0.4953040000	1bg7_A:0.1275530000):0.0770167000	1r03_A:0.3166290000):0.6148510000	(1z6o_A:2.0093240000	1z6o_M:0.6384450000):0.5854850000):0.3132160000	(((1eum_A:0.8408260000	1krq_A:0.3225520000):0.2017580000	3e6s_A:1.9574220000):0.3169800000	(2jd7_A:0.3739080000	1vlg_A:0.4638570000):0.2460690000):0.4199520000):0.6335840000):1.2177800000):0.5192890000):0.3014280000	2vzb_A:1.4068580000):0.4470180000):0.6663160000):0.2006490000):0.2321860000	(1qgh_A:0.5245340000	2ux1_A:0.9775270000):0.5434070000):0.1434560000);
(1ji5_A:0.4314150000	(1jig_A:0.2879950000	((1qgh_A:0.5316260000	2ux1_A:0.7288360000):0.5854110000	((1ji4_A:1.0695000000	((((1dps_A:0.0000010000	1jts_A:0.0000010000):0.6156920000	1o9r_A:0.2852760000):0.3591860000	1uvh_A:1.5515750000):0.9383990000	((1tjo_A:0.0000020000	1tk6_A:0.0000020000):1.3688700000	(((2fzf_A:2.5678050000	(1nfv_A:0.4927850000	((1otk_A:2.0350960000	((2inc_B:1.6867110000	1mty_B:3.9979660000):0.6711280000	2inp_C:0.9938000000):0.8587770000):0.8519150000	(((((((1oqu_A:0.2727620000	1r2f_A:0.3669810000):0.0412209000	1uzr_A:0.0346680000):1.6968500000	1mxr_A:2.0281100000):0.7927990000	(1jk0_A:0.5070800000	(2uw2_A:0.0576180000	1w68_A:0.0620320000):0.1771080000):0.9039770000):0.9590550000	3ee4_A:1.6480410000):1.0919300000	3dhg_A:1.3974120000):0.4496790000	1mty_D:2.6168850000):0.4250540000):1.7326300000):0.6284760000):0.4511570000	((((1bcf_A:0.0000010000	3e1q_A:0.0000010000):0.3150500000	2fkz_A:0.1739250000):0.5632580000	1jgc_A:0.3571770000):0.8419920000	(((1lko_A:0.8893210000	1yuz_A:1.2719350000):1.2711900000	3qhb_A:0.8699530000):1.0238200000	((((((1lb3_A:0.0995730000	2za7_A:0.1665660000):0.4691990000	1bg7_A:0.2020050000):0.1462550000	1r03_A:0.3400640000):0.5106350000	(1z6o_A:1.9089810000	1z6o_M:0.8594240000):0.6926490000):0.2501200000	((1eum_A:0.6556530000	1krq_A:0.3514960000):0.6124250000	(3e6s_A:1.3232530000	(2jd7_A:0.3838560000	1vlg_A:0.4428660000):0.2977670000):0.2048380000):0.4432240000):0.4739400000	(((2uw1_A:0.0000010000	2uw1_B:0.0000010000):0.0696796000	1za0_A:3.4749180000):0.2828570000	1afr_A:0.0643080000):2.8977900000):0.2784710000):0.7865490000):0.2030590000):0.2710660000	2vzb_A:1.1827760000):0.8221100000):0.6926240000):0.0454332000):0.0436935000	2fjc_A:1.0944060000):0.3980530000):0.1115880000):0.1657570000	(1n1q_A:0.4616800000	2chp_A:0.8051350000):0.0835188000);
(1ji5_A:0.4932210000	(1jig_A:0.1876670000	((1qgh_A:0.3253610000	2ux1_A:0.8754050000):0.8060470000	((1ji4_A:0.9869300000	2fjc_A:0.9794490000):0.1783840000	((((1dps_A:0.0000010000	1jts_A:0.0000010000):0.5466800000	1o9r_A:0.2886870000):0.7375720000	1uvh_A:1.2342780000):0.3822470000	((1tjo_A:0.0000020000	1tk6_A:0.0000020000):1.1314400000	(((2fzf_A:3.2942320000	1nfv_A:1.1204360000):0.8180510000	2vzb_A:0.9708950000):0.4065970000	(((((1bcf_A:0.0000010000	3e1q_A:0.0000010000):0.3048590000	2fkz_A:0.3594110000):0.1460590000	1jgc_A:0.7513520000):0.8930910000	(((((1lb3_A:0.1691990000	2za7_A:0.1208480000):0.4796470000	1bg7_A:0.1621100000):0.1291690000	1r03_A:0.2881000000):0.4665140000	((1z6o_A:1.5168550000	1z6o_M:1.4507970000):0.1935570000	(((1eum_A:0.9679610000	1krq_A:0.2613810000):0.6248290000	3e6s_A:1.6453110000):0.2289130000	(2jd7_A:0.3425690000	1vlg_A:0.6208290000):0.0919353000):0.9275050000):0.1331790000):0.7264120000	(((1otk_A:1.8594840000	((2inc_B:1.4322220000	(2inp_C:1.1130440000	1mty_B:3.9212170000):0.5988460000):1.1809200000	(1mty_D:1.6391180000	3dhg_A:2.1954230000):0.7120840000):1.4273200000):0.4213900000	(((((1oqu_A:0.2929920000	1r2f_A:0.4101210000):0.0207852000	1uzr_A:0.0502190000):1.4020500000	1mxr_A:1.5022580000):0.5423190000	((1jk0_A:0.7213380000	2uw2_A:0.0344540000):0.1073020000	1w68_A:0.0107030000):1.6563800000):0.3793840000	3ee4_A:1.6362050000):1.0920600000):0.8128590000	(((2uw1_A:0.0000010000	2uw1_B:0.0000010000):0.2360040000	1afr_A:0.1732380000):1.7085600000	1za0_A:2.7233640000):1.1475900000):2.6730600000):0.1830100000):0.3557870000	((1lko_A:1.5749510000	1yuz_A:1.3733730000):0.8071780000	3qhb_A:0.5632030000):1.3797200000):0.6401650000):0.3663960000):0.6168910000):0.2590980000):0.2507940000):0.1422820000):0.1579180000	(1n1q_A:0.2598390000	2chp_A:0.7655490000):0.2037810000);
(1ji5_A:0.4997310000	1jig_A:0.2945320000	(((1n1q_A:0.3805380000	((1ji4_A:0.9349810000	2fjc_A:1.2482080000):0.4755420000	((((1dps_A:0.0000010000	1jts_A:0.0000010000):0.2126670000	1o9r_A:0.6146040000):0.5443460000	1uvh_A:1.5078830000):0.9858150000	((1tjo_A:0.0000020000	1tk6_A:0.0000020000):1.0799900000	((((2fzf_A:3.5004810000	(1lko_A:1.1583650000	1yuz_A:1.1326310000):0.4282070000):0.8052690000	3qhb_A:0.8744480000):2.3933900000	2vzb_A:1.4797900000):0.1340700000	(((((1bcf_A:0.0000010000	3e1q_A:0.0000010000):0.3788690000	2fkz_A:0.2191570000):0.3745900000	1jgc_A:0.5985610000):1.2294700000	(((((1lb3_A:0.1864170000	2za7_A:0.0674340000):0.5421940000	1bg7_A:0.1288090000):0.2858530000	1r03_A:0.1915460000):0.4387190000	(1z6o_A:1.7487050000	1z6o_M:0.8304190000):0.6477510000):0.2700040000	((((1eum_A:0.6895280000	1krq_A:0.3245920000):0.4775480000	3e6s_A:1.6078000000):0.2668820000	2jd7_A:0.3264080000):0.1966740000	1vlg_A:0.3338780000):0.6304970000):1.1569800000):0.5607610000	(1nfv_A:0.9998910000	(((((1otk_A:2.5105890000	((2inc_B:2.3088610000	2inp_C:1.4159310000):0.3262090000	1mty_B:4.0309800000):0.5810010000):1.9722400000	1mty_D:1.5261840000):0.4531440000	3dhg_A:2.1365440000):1.3214400000	(((((1oqu_A:0.2436010000	1r2f_A:0.2893220000):0.0425150000	1uzr_A:0.0825510000):1.1794000000	1mxr_A:1.8520880000):0.4018220000	((1jk0_A:0.7648250000	2uw2_A:0.0416960000):0.0563378000	1w68_A:0.0000020000):1.7767400000):1.1855000000	3ee4_A:0.8832710000):1.1503500000):1.2971700000	(((2uw1_A:0.0000010000	2uw1_B:0.0000010000):0.2780280000	1za0_A:5.5183830000):0.0649002000	1afr_A:0.0139860000):2.4552100000):1.1685200000):0.9291000000):0.2421670000):0.5973320000):1.1182400000):0.2775800000):0.1873840000):0.0845862000	2chp_A:1.0385650000):0.1867690000	(1qgh_A:0.2574790000	2ux1_A:1.0561670000):0.9647960000):0.1067090000);
(1ji5_A:0.3330390000	(1jig_A:0.2446950000	(((1n1q_A:0.2825610000	((((1dps_A:0.0000010000	1jts_A:0.0000010000):0.5141360000	1o9r_A:0.3584480000):0.2538560000	1uvh_A:1.1138050000):0.8763220000	((1tjo_A:0.0000010000	1tk6_A:0.0000010000):1.2704300000	(((2fzf_A:4.5552530000	1nfv_A:1.0163480000):0.2928490000	((((1bcf_A:0.0000010000	3e1q_A:0.0000010000):0.5010370000	2fkz_A:0.1741560000):0.3108340000	1jgc_A:0.6506360000):0.7548430000	((((1lko_A:1.1312660000	1yuz_A:1.4944460000):1.2728400000	3qhb_A:1.1996820000):1.3360900000	(((((1otk_A:1.7344000000	(2inc_B:2.0730250000	(2inp_C:1.0986120000	1mty_B:3.3699360000):0.2809710000):1.0600300000):1.7510200000	(1mty_D:2.3560570000	3dhg_A:1.8531910000):0.6731580000):0.5961710000	(((((1oqu_A:0.2141660000	1r2f_A:0.2984010000):0.0577142000	1uzr_A:0.0711010000):1.2542400000	1mxr_A:1.9571220000):0.5154100000	((1jk0_A:0.6373140000	2uw2_A:0.0356140000):0.0715826000	1w68_A:0.0000020000):1.4299400000):1.0141100000	3ee4_A:1.0381220000):0.8410130000):1.2804500000	1za0_A:3.9684770000):0.1976420000	((2uw1_A:0.0000010000	2uw1_B:0.0000010000):0.2510970000	1afr_A:0.1757590000):1.3148100000):1.8386800000):0.1423260000	((((1lb3_A:0.1159010000	2za7_A:0.1479830000):0.5185880000	1bg7_A:0.1529660000):0.1124850000	1r03_A:0.3282570000):0.2757840000	((1z6o_A:1.7138630000	1z6o_M:1.0961130000):0.3587050000	((((1eum_A:0.8044290000	1krq_A:0.3469350000):0.7852040000	2jd7_A:0.3377100000):0.0566459000	1vlg_A:0.5151550000):0.3102000000	3e6s_A:1.6642850000):0.6534300000):0.1659470000):0.7693460000):0.5715930000):0.2194890000):0.6282850000	2vzb_A:1.6150660000):0.8171310000):0.6936730000):0.2399040000):0.0688272000	(1ji4_A:0.7427170000	2fjc_A:1.2542940000):0.5218980000):0.1531780000	(1qgh_A:0.4903690000	2ux1_A:0.8305240000):0.7236530000):0.1135350000):0.1460230000	2chp_A:0.7941400000);
(1ji5_A:0.2748520000	(((1jig_A:0.1433560000	((1ji4_A:1.0594450000	2fjc_A:1.0922590000):0.0623695000	((((1dps_A:0.0000010000	1jts_A:0.0000010000):0.2965930000	1o9r_A:0.4248180000):0.2179120000	1uvh_A:1.1987170000):1.0881400000	((1tjo_A:0.0000010000	1tk6_A:0.0000010000):1.2050600000	(((2fzf_A:3.4180060000	1nfv_A:1.3498330000):0.3549010000	((((1bcf_A:0.0000010000	3e1q_A:0.0000010000):0.3140660000	2fkz_A:0.2103790000):0.6179740000	1jgc_A:0.5580270000):0.9597450000	(((1lko_A:0.8766090000	1yuz_A:1.1555680000):1.3228600000	3qhb_A:0.7735350000):1.9575300000	(((((((1lb3_A:0.1423500000	2za7_A:0.1589210000):0.6444450000	1bg7_A:0.1072080000):0.1150770000	1r03_A:0.3655430000):0.2832490000	1z6o_M:1.4349040000):0.1712180000	((((1eum_A:0.6753780000	1krq_A:0.5495740000):0.8166720000	2jd7_A:0.3022980000):0.1268510000	1vlg_A:0.3707130000):0.4445620000	3e6s_A:1.4727660000):0.5109010000):0.0151116000	1z6o_A:1.7498650000):0.8192050000	(((1otk_A:1.8060520000	(((2inc_B:2.2894730000	2inp_C:0.8835800000):0.4919830000	1mty_B:5.1390410000):1.0697900000	(1mty_D:2.1785710000	3dhg_A:2.3036330000):1.3520500000):0.7756150000):0.7784610000	(((((1oqu_A:0.2976330000	1uzr_A:0.1022280000):0.0511841000	1r2f_A:0.2784970000):1.2140900000	1mxr_A:2.1039960000):0.1669670000	(1jk0_A:0.4552280000	(2uw2_A:0.0725160000	1w68_A:0.0631810000):0.3033930000):1.4082200000):0.7748980000	3ee4_A:1.5113170000):0.7919210000):1.2363700000	(((2uw1_A:0.0000010000	2uw1_B:0.0000010000):0.1805950000	1za0_A:5.5723200000):0.1954120000	1afr_A:0.0345800000):2.5954900000):0.7469620000):0.0739008000):0.3794490000):0.5701010000):0.8366780000	2vzb_A:1.2305720000):0.6215450000):0.5738770000):0.3046610000):0.2513850000):0.1126260000	(1qgh_A:0.1662540000	2ux1_A:1.0362950000):0.8750390000):0.1098360000	1n1q_A:0.3558230000):0.2227670000	2chp_A:0.5828390000);
(1ji5_A:0.4130510000	1jig_A:0.3837800000	(1n1q_A:0.5061050000	(2chp_A:0.8441160000	(1qgh_A:0.4468450000	(2ux1_A:0.9160150000	((1ji4_A:0.9944980000	2fjc_A:1.0005180000):0.2468850000	((((1dps_A:0.0000010000	1jts_A:0.0000010000):0.5355560000	1o9r_A:0.5449530000):0.5818310000	1uvh_A:0.8468250000):0.5576600000	((1tjo_A:0.0000010000	1tk6_A:0.0000010000):0.4847840000	((((2fzf_A:3.2443110000	((1lko_A:0.8001000000	1yuz_A:1.7360520000):1.9230300000	3qhb_A:1.3138010000):0.4307090000):0.4101830000	(((((1lb3_A:0.0890380000	2za7_A:0.1591220000):0.5088960000	1bg7_A:0.1342940000):0.1051430000	1r03_A:0.2816440000):0.4224870000	((1z6o_A:1.5945930000	1z6o_M:1.0451780000):0.4533440000	((((1eum_A:0.8596380000	1krq_A:0.5736630000):0.6626140000	2jd7_A:0.3722880000):0.1154260000	1vlg_A:0.6146660000):0.2391100000	3e6s_A:2.1884080000):0.4347750000):0.2651780000):0.8688640000	(((1otk_A:2.3651250000	((2inc_B:1.9755370000	2inp_C:1.1880770000):0.9129450000	1mty_B:3.9584550000):0.3099430000):0.4291880000	((((((1oqu_A:0.3111680000	1r2f_A:0.3082070000):0.0867725000	1uzr_A:0.0000020000):1.5111100000	1mxr_A:1.3308490000):0.9184100000	(1jk0_A:0.3908700000	(2uw2_A:0.0401340000	1w68_A:0.0636920000):0.3398270000):0.8907860000):0.8814710000	3ee4_A:1.4857970000):0.9394910000	(1mty_D:2.3972120000	3dhg_A:1.6015590000):1.6859000000):0.6632800000):1.0961700000	(((2uw1_A:0.0000010000	2uw1_B:0.0000010000):0.1559150000	1afr_A:0.3180570000):0.7598670000	1za0_A:3.8748070000):2.3487000000):0.9288430000):0.5861110000):0.5549690000	((((1bcf_A:0.0000010000	3e1q_A:0.0000010000):0.4359960000	2fkz_A:0.2356690000):0.4016120000	1jgc_A:0.6295230000):0.8588320000	1nfv_A:1.7202250000):0.2556540000):0.6403090000	2vzb_A:1.1674020000):0.8864910000):0.8228610000):0.7534010000):0.3015160000):0.1933380000):0.2988970000):0.1975910000):0.1347730000);
(1ji5_A:0.4427480000	1jig_A:0.3450220000	((1n1q_A:0.4016650000	2chp_A:0.7900970000):0.1141370000	((1qgh_A:0.3857900000	2ux1_A:1.1492090000):0.5991390000	((1ji4_A:1.1714730000	2fjc_A:1.3179410000):0.5035010000	((((1dps_A:0.0000010000	1jts_A:0.0000010000):0.5275070000	1o9r_A:0.3743340000):0.7768650000	1uvh_A:0.9142080000):0.5764720000	((1tjo_A:0.0000020000	1tk6_A:0.0000020000):0.7949430000	((((2fzf_A:3.7496960000	2vzb_A:1.2502350000):0.5213100000	1nfv_A:1.0245870000):0.4765520000	(((1bcf_A:0.0000010000	3e1q_A:0.0000010000):0.4728040000	2fkz_A:0.2345450000):0.1784320000	1jgc_A:0.7222530000):1.5217400000):0.0677346000	((((1lko_A:1.5792500000	1yuz_A:1.5132940000):1.4996000000	3qhb_A:0.4884380000):2.0550100000	((((((((1lb3_A:0.1366970000	2za7_A:0.0632040000):0.5585370000	1bg7_A:0.1496760000):0.1175920000	1r03_A:0.3020530000):0.4584410000	(1z6o_A:2.0722440000	1z6o_M:0.8909050000):0.4390830000):0.2744970000	3e6s_A:1.7412280000):0.3839930000	(1eum_A:0.8589760000	1krq_A:0.3455870000):0.4413580000):0.4573970000	2jd7_A:0.5292520000):0.3911180000	1vlg_A:0.0656990000):1.0929100000):0.2118530000	(((1otk_A:0.9283740000	(2inc_B:2.7215790000	(2inp_C:0.6579310000	1mty_B:5.5238100000):0.3456160000):2.9251700000):0.8162910000	(1mty_D:1.3873520000	3dhg_A:2.8584560000):2.6145500000):0.5665380000	((((((1oqu_A:0.2411320000	1r2f_A:0.2724350000):0.0529890000	1uzr_A:0.0614470000):1.4714400000	1mxr_A:1.4288580000):0.4398800000	(1jk0_A:0.4371880000	(2uw2_A:0.0872400000	1w68_A:0.0293910000):0.1762440000):0.9938120000):0.9601890000	3ee4_A:1.5269020000):1.1396400000	(((2uw1_A:0.0000010000	2uw1_B:0.0000010000):0.2029730000	1afr_A:0.1614100000):0.9297820000	1za0_A:2.7426240000):1.7343500000):1.1621900000):0.5092370000):0.5069870000):0.8827820000):0.6747680000):0.2562800000):0.3482020000):0.1277650000):0.1458090000);
(1ji5_A:0.4356610000	(1jig_A:0.3078520000	((1qgh_A:0.6062470000	2ux1_A:0.8508130000):0.5847090000	((1ji4_A:1.2895610000	2fjc_A:1.0672100000):0.3382540000	((((1dps_A:0.0000010000	1jts_A:0.0000010000):0.4645380000	1o9r_A:0.3132560000):0.5034910000	1uvh_A:1.1971010000):0.7828450000	((1tjo_A:0.0000010000	1tk6_A:0.0000010000):1.5823200000	(2fzf_A:3.3267930000	(2vzb_A:1.2368940000	(((((1bcf_A:0.0000010000	3e1q_A:0.0000010000):0.2332010000	2fkz_A:0.4462310000):0.5172840000	1jgc_A:0.4641510000):1.3378500000	(((1lko_A:1.4168390000	1yuz_A:0.9292730000):0.8250680000	3qhb_A:0.5567190000):1.4244000000	(((((((1lb3_A:0.0921680000	2za7_A:0.1020690000):0.5643660000	1bg7_A:0.1137140000):0.1110940000	1r03_A:0.3911140000):0.3949490000	1z6o_M:1.2894750000):0.2152990000	1z6o_A:1.8664450000):0.3094450000	(((1eum_A:0.6678260000	1krq_A:0.5524830000):0.6196860000	3e6s_A:1.5456980000):0.4145830000	(2jd7_A:0.4703860000	1vlg_A:0.3796910000):0.1326010000):0.4403790000):0.5348250000	(((2uw1_A:0.0000010000	2uw1_B:0.0000010000):0.2953900000	1afr_A:0.1239920000):0.3310620000	1za0_A:3.6791740000):2.3545500000):0.6670160000):0.1898800000):0.2001330000	(1nfv_A:1.1370710000	((1otk_A:1.8455300000	((2inc_B:1.2505850000	1mty_B:3.9934000000):0.5196030000	2inp_C:1.4403570000):1.2039800000):0.7812880000	(((((1oqu_A:0.2531020000	1r2f_A:0.3371020000):0.0360778000	1uzr_A:0.0434540000):1.5220800000	(1mxr_A:1.3682540000	(1jk0_A:0.2400160000	(2uw2_A:0.0570330000	1w68_A:0.0502180000):0.3636090000):1.6717100000):0.4380710000):0.7545310000	3ee4_A:1.5258860000):1.3518900000	(1mty_D:2.0464780000	3dhg_A:2.2745270000):0.5497290000):0.9295760000):0.6437520000):0.4241970000):0.5023350000):0.1744890000):0.9082530000):0.4736370000):0.2247090000):0.3045420000):0.1801610000):0.1581250000	(1n1q_A:0.3741520000	2chp_A:0.7357120000):0.2043400000);
(1ji5_A:0.3427600000	(((1jig_A:0.3146630000	((1qgh_A:0.2469380000	2ux1_A:1.1162870000):0.4596280000	(1ji4_A:0.9598300000	2fjc_A:1.1100950000):0.6043490000):0.2434500000):0.0976962000	((((1dps_A:0.0000010000	1jts_A:0.0000010000):0.4863860000	1o9r_A:0.4655520000):0.7078100000	1uvh_A:0.6735130000):1.2189100000	((1tjo_A:0.0000010000	1tk6_A:0.0000010000):1.1475500000	(((2fzf_A:3.7287370000	1nfv_A:1.2394480000):0.2780960000	((((1bcf_A:0.0000010000	3e1q_A:0.0000010000):0.4519330000	2fkz_A:0.3341510000):0.1965570000	1jgc_A:0.7218570000):0.7697640000	((((1lko_A:1.3111700000	1yuz_A:1.1344820000):1.6318500000	3qhb_A:0.5477870000):1.8371700000	((((1otk_A:2.7263150000	((2inc_B:1.4805810000	2inp_C:1.6543350000):0.3644780000	1mty_B:4.2026220000):1.8678900000):0.7355860000	(1mty_D:2.1639490000	3dhg_A:1.7685840000):0.4397280000):0.8145300000	(((((1oqu_A:0.2965860000	1uzr_A:0.1202800000):0.0780270000	1r2f_A:0.2768870000):1.5923100000	1mxr_A:1.6215800000):0.4947640000	(1jk0_A:0.3765370000	(2uw2_A:0.0395750000	1w68_A:0.0475530000):0.3918130000):0.9159960000):0.7472100000	3ee4_A:1.3026120000):0.8257420000):1.7061500000	((2uw1_A:0.0000010000	2uw1_B:0.0000010000):0.2515530000	(1afr_A:0.0000030000	1za0_A:3.6436300000):0.1503440000):2.3859600000):1.0165500000):0.1009770000	(((((1lb3_A:0.1653640000	2za7_A:0.1412780000):0.5394780000	1bg7_A:0.2753760000):0.1027390000	1r03_A:0.3239290000):0.3143070000	(1z6o_A:1.6877790000	1z6o_M:1.2937260000):0.3340430000):0.2389350000	((((1eum_A:0.7737230000	1krq_A:0.4173580000):0.5035790000	3e6s_A:1.4490600000):0.3335100000	2jd7_A:0.1700550000):0.3993470000	1vlg_A:0.2524310000):0.8502910000):0.7153450000):0.7642590000):0.7198150000):0.2363570000	2vzb_A:1.4950870000):0.7118550000):0.5230490000):0.5163320000):0.0774760000	1n1q_A:0.5247380000):0.0704599000	2chp_A:0.7673180000);
(1ji5_A:0.2828330000	((1jig_A:0.0589560000	((1ji4_A:0.8635820000	2fjc_A:0.9596830000):0.2414340000	((((1dps_A:0.0000010000	1jts_A:0.0000010000):0.3259980000	1o9r_A:0.4338800000):0.8744050000	1uvh_A:0.9002600000):0.9827490000	((1tjo_A:0.0000010000	1tk6_A:0.0000010000):0.5147490000	(((2fzf_A:3.4599170000	((1lko_A:1.7245260000	1yuz_A:1.3979570000):0.8551750000	3qhb_A:2.1465090000):0.0501435000):2.1079200000	((((1bcf_A:0.0000010000	3e1q_A:0.0000010000):0.2373090000	2fkz_A:0.4248650000):0.4672610000	1jgc_A:0.5127250000):1.0414700000	(1nfv_A:1.6090640000	(((((((((1lb3_A:0.0519730000	2za7_A:0.1208780000):0.6266430000	1bg7_A:0.1500850000):0.1279270000	1r03_A:0.4943990000):0.4370370000	(1z6o_A:1.8448140000	1z6o_M:0.9629110000):0.9932720000):0.5618520000	3e6s_A:1.2958480000):0.4421900000	(2jd7_A:0.3304050000	1vlg_A:0.5019310000):0.1334840000):0.4106560000	1krq_A:0.5886090000):0.5564610000	1eum_A:0.1053640000):1.3621500000	((((1otk_A:1.6089050000	(2inc_B:1.9552740000	(2inp_C:1.0960830000	1mty_B:4.5629360000):0.1330420000):1.9711900000):0.3596000000	(1mty_D:1.9045280000	3dhg_A:2.3985870000):0.9293690000):1.1020600000	(((((1oqu_A:0.2426540000	1r2f_A:0.3221490000):0.1079310000	1uzr_A:0.0369090000):1.3205300000	1mxr_A:1.2919940000):0.5307220000	((1jk0_A:0.7633970000	2uw2_A:0.0463220000):0.0768820000	1w68_A:0.0000020000):1.3993600000):0.2371840000	3ee4_A:1.8894790000):1.3983000000):1.5143500000	(((2uw1_A:0.0000010000	2uw1_B:0.0000010000):0.1816500000	1za0_A:3.9613170000):0.0752371000	1afr_A:0.1791960000):3.2402300000):0.5497970000):0.3496900000):0.2279940000):0.1245160000):0.1747950000	2vzb_A:1.2751120000):0.7268950000):0.8800830000):0.8774320000):0.2626620000):0.2504570000	(1n1q_A:0.4584120000	(1qgh_A:0.3568710000	2ux1_A:0.8701270000):0.3692100000):0.1532370000):0.2948000000	2chp_A:0.7625010000);
(1ji5_A:0.4279220000	1jig_A:0.4403230000	(((1n1q_A:0.4441560000	(((1ji4_A:0.7680360000	2fjc_A:0.8989600000):0.5091790000	((1tjo_A:0.0000020000	1tk6_A:0.0000020000):1.1025800000	((((((2fzf_A:3.5843280000	((1lko_A:1.0087780000	1yuz_A:1.2029520000):1.5675200000	3qhb_A:0.5379980000):0.6395480000):1.5611400000	(1otk_A:3.5704490000	((((((((1oqu_A:0.2489550000	1r2f_A:0.3613970000):0.0527924000	1uzr_A:0.0645820000):1.4496500000	1mxr_A:1.6960650000):0.6418190000	((1jk0_A:0.6644740000	2uw2_A:0.0460340000):0.0686465000	1w68_A:0.0000020000):1.3474600000):1.2916900000	3ee4_A:0.9073890000):1.0629900000	(((2uw1_A:0.0000010000	2uw1_B:0.0000010000):0.2814920000	1za0_A:3.9041230000):0.1212310000	1afr_A:0.0000020000):3.0014200000):1.0711400000	(1mty_D:2.2953020000	3dhg_A:2.0333600000):0.8793430000):0.7504040000	(2inc_B:1.9805770000	(2inp_C:1.0246730000	1mty_B:5.3104630000):0.7312510000):1.8716700000):0.7772200000):0.8591320000):0.3103740000	((((((1lb3_A:0.0899840000	2za7_A:0.1369840000):0.4664190000	1bg7_A:0.1713520000):0.0513969000	1r03_A:0.2412540000):0.2958070000	1z6o_A:2.0168450000):0.2411660000	1z6o_M:1.1080680000):0.3214050000	(((1eum_A:0.8769460000	1krq_A:0.3086240000):0.3997760000	3e6s_A:1.5451340000):0.2324300000	(2jd7_A:0.4448570000	1vlg_A:0.4543540000):0.2589070000):0.3864190000):0.7564790000):0.6398180000	(((1bcf_A:0.0000010000	3e1q_A:0.0000010000):0.3176530000	2fkz_A:0.2142070000):0.2042730000	1jgc_A:0.6872160000):0.9341090000):0.2911200000	1nfv_A:1.3936700000):0.9639740000	2vzb_A:1.3318090000):0.5159820000):1.1490600000):0.1414600000	(((1dps_A:0.0000010000	1jts_A:0.0000010000):0.4404940000	1o9r_A:0.3266120000):0.1732220000	1uvh_A:1.3010290000):0.9413290000):0.2020960000):0.0504856000	2chp_A:0.8064600000):0.2076410000	(1qgh_A:0.3328500000	2ux1_A:0.9759910000):0.5411730000):0.0477408000);
(1ji5_A:0.3566390000	(1jig_A:0.2182820000	((1n1q_A:0.3003600000	((1ji4_A:0.7142430000	2fjc_A:1.3780670000):0.1881240000	((((1dps_A:0.0000010000	1jts_A:0.0000010000):0.3793120000	1o9r_A:0.4078940000):0.3242670000	1uvh_A:1.2151610000):0.8053450000	((1tjo_A:0.0000010000	1tk6_A:0.0000010000):1.0759200000	((((2fzf_A:3.2140660000	((1lko_A:1.1452900000	1yuz_A:1.0527080000):1.6343400000	3qhb_A:0.7308680000):0.9867620000):0.5451600000	(((((1lb3_A:0.0817490000	2za7_A:0.1933900000):0.3859220000	1bg7_A:0.1742990000):0.0502366000	1r03_A:0.4354820000):0.3330780000	(1z6o_A:2.1511990000	(1z6o_M:1.3566460000	(((1eum_A:0.4924590000	1krq_A:0.3271160000):0.5564670000	(2jd7_A:0.4102170000	1vlg_A:0.5615210000):0.3685870000):0.3522300000	3e6s_A:1.2812750000):0.4252410000):0.2332070000):0.0657839000):0.8114560000	(((1otk_A:2.3676360000	((2inc_B:2.4455760000	2inp_C:0.9154600000):0.4691580000	1mty_B:3.8124860000):0.7403190000):1.3040100000	(((((1oqu_A:0.2256090000	1r2f_A:0.3074290000):0.0826263000	1uzr_A:0.0397020000):1.2728700000	(1mxr_A:1.2924510000	(1jk0_A:0.2591440000	(2uw2_A:0.0382800000	1w68_A:0.0644330000):0.3176560000):1.7263500000):0.3767690000):1.2236500000	3ee4_A:0.8747980000):1.1682600000	(1mty_D:2.4704940000	3dhg_A:1.2396780000):1.4193100000):0.4795750000):0.2947010000	(((2uw1_A:0.0000010000	2uw1_B:0.0000010000):0.3363230000	1afr_A:0.0733630000):1.4195900000	1za0_A:3.1401750000):1.2709100000):0.9261340000):0.3819660000):0.9412800000	((((1bcf_A:0.0000010000	3e1q_A:0.0000010000):0.3059990000	2fkz_A:0.3074670000):0.3633030000	1jgc_A:0.5077440000):0.6667230000	1nfv_A:1.3548730000):0.3074940000):0.3408510000	2vzb_A:1.5879430000):0.4454850000):0.6097160000):0.2301650000):0.2586170000):0.0769849000	(1qgh_A:0.3246190000	2ux1_A:0.8102590000):0.7669060000):0.1115570000):0.0678975000	2chp_A:0.6568040000);
(1ji5_A:0.3712080000	(1jig_A:0.2582980000	2chp_A:0.8313070000):0.0606470000	((1n1q_A:0.2275740000	(((1ji4_A:0.8348860000	2fjc_A:1.2900230000):0.2506520000	((1tjo_A:0.0000010000	1tk6_A:0.0000010000):1.2869400000	((((((2fzf_A:4.8998180000	((1lko_A:1.2594660000	1yuz_A:1.1908470000):1.7231500000	3qhb_A:0.4303700000):1.4862900000):0.8730230000	(((((1lb3_A:0.0960270000	2za7_A:0.1253900000):0.3666470000	1bg7_A:0.0960000000):0.2552080000	1r03_A:0.3079970000):0.4191910000	(1z6o_A:1.4633740000	1z6o_M:1.0945130000):0.8032370000):0.0886603000	(((1eum_A:0.8602820000	1krq_A:0.3579550000):0.6268400000	(2jd7_A:0.3708810000	1vlg_A:0.5801990000):0.3443840000):0.3688180000	3e6s_A:1.6627450000):0.3326690000):0.8673990000):0.1571390000	(((1otk_A:2.3277080000	(2inc_B:1.5874450000	(2inp_C:1.1990940000	1mty_B:3.0341690000):0.7442750000):1.0731400000):0.4468950000	(1mty_D:1.9459730000	3dhg_A:2.4910810000):0.6383160000):1.9881400000	(((((1oqu_A:0.2781580000	1r2f_A:0.3203110000):0.0543495000	1uzr_A:0.0417940000):1.4233300000	(1mxr_A:1.7166950000	(1jk0_A:0.3242850000	(2uw2_A:0.0630590000	1w68_A:0.0657730000):0.3311680000):1.5712600000):0.4207640000):1.6228100000	3ee4_A:1.0734760000):0.7708180000	(((2uw1_A:0.0000010000	2uw1_B:0.0000010000):0.3034020000	1afr_A:0.0332970000):0.9146320000	1za0_A:4.2200060000):2.2378500000):0.9176670000):0.7643370000):0.5652150000	(((1bcf_A:0.0000010000	3e1q_A:0.0000010000):0.2778100000	2fkz_A:0.2816630000):0.2291370000	1jgc_A:0.5941470000):0.7350600000):0.6578120000	1nfv_A:1.6393850000):0.6200880000	2vzb_A:1.7472940000):0.4589610000):0.3008170000):0.1894770000	(((1dps_A:0.0000010000	1jts_A:0.0000010000):0.4076580000	1o9r_A:0.5120790000):0.4007590000	1uvh_A:1.1876690000):0.8639070000):0.1233320000):0.1715660000	(1qgh_A:0.3320830000	2ux1_A:0.7588350000):0.6738680000):0.0838854000);
(1ji5_A:0.5435720000	(1jig_A:0.2694820000	((1n1q_A:0.1872600000	((((1dps_A:0.0000010000	1jts_A:0.0000010000):0.6308500000	1o9r_A:0.5547470000):0.5208490000	1uvh_A:1.1812960000):0.6479580000	((1tjo_A:0.0000010000	1tk6_A:0.0000010000):1.2277100000	(2fzf_A:4.1411610000	(2vzb_A:1.6303580000	(((((1bcf_A:0.0000010000	3e1q_A:0.0000010000):0.2989170000	2fkz_A:0.2812610000):0.2820850000	1jgc_A:0.6748520000):0.8578340000	((((1lko_A:1.0892320000	1yuz_A:1.1118620000):0.6587460000	((2uw1_A:0.0000010000	2uw1_B:0.0000010000):0.0771549000	1afr_A:0.2619070000):3.3294300000):1.0991800000	3qhb_A:0.5634450000):1.3959900000	(((((1lb3_A:0.1097270000	2za7_A:0.1656200000):0.5669420000	1bg7_A:0.1579270000):0.2015570000	1r03_A:0.2640440000):0.3124690000	(1z6o_A:1.2681210000	1z6o_M:0.9441490000):0.4669500000):0.1787200000	(((1eum_A:0.8660510000	1krq_A:0.3578750000):0.4554030000	(2jd7_A:0.2587240000	1vlg_A:0.6287620000):0.2077340000):0.2439280000	3e6s_A:1.2990840000):1.0146400000):0.3902370000):0.9397790000):0.7086260000	(1nfv_A:1.1254570000	(((1otk_A:2.7840650000	((2inc_B:1.7865830000	1mty_B:3.9768570000):0.4774350000	2inp_C:1.4155540000):1.2735400000):0.7344390000	(((((((1oqu_A:0.2407010000	1uzr_A:0.1632450000):0.1010370000	1r2f_A:0.2484770000):1.7275000000	1mxr_A:1.8270960000):0.6613130000	(1jk0_A:0.3609040000	(2uw2_A:0.0427000000	1w68_A:0.0512480000):0.2493800000):0.9003570000):1.0230800000	3ee4_A:1.5747420000):1.9051600000	3dhg_A:2.4828050000):0.3824190000	1mty_D:1.0928950000):0.9299410000):0.5390760000	1za0_A:4.6660210000):1.1017900000):0.5976800000):0.2334210000):0.3279250000):0.8118450000):0.3105700000):0.3364910000):0.3479720000	((1qgh_A:0.6254660000	2ux1_A:0.6479840000):0.2064960000	(1ji4_A:0.6679290000	2fjc_A:0.9926890000):0.7049600000):0.3653430000):0.1780460000):0.0703145000	2chp_A:0.6422700000);
(1ji5_A:0.5039500000	((1jig_A:0.1535800000	((1qgh_A:0.4540800000	2ux1_A:0.9721000000):0.3701610000	(1ji4_A:0.8850410000	2fjc_A:1.0185240000):0.5412210000):0.3516340000):0.0276242000	((((1dps_A:0.0000010000	1jts_A:0.0000010000):0.7524210000	1o9r_A:0.3834710000):0.8459500000	1uvh_A:1.0128860000):1.1080500000	((1tjo_A:0.0000010000	1tk6_A:0.0000010000):0.9276950000	((((2fzf_A:3.2135620000	((((((1lb3_A:0.1339260000	2za7_A:0.0608640000):0.5553080000	1bg7_A:0.1601810000):0.1235190000	1r03_A:0.2379750000):0.3262790000	1z6o_A:1.6549200000):0.1274380000	(((1eum_A:0.7863810000	1krq_A:0.4184830000):0.7517970000	(2jd7_A:0.3798850000	1vlg_A:0.5436100000):0.1793380000):0.3480120000	3e6s_A:1.2413430000):0.6096660000):0.1013520000	1z6o_M:1.5638330000):1.2840900000):0.4674810000	((((1bcf_A:0.0000010000	3e1q_A:0.0000010000):0.3800030000	2fkz_A:0.1409170000):0.4445100000	1jgc_A:0.6093930000):0.9684860000	(1nfv_A:1.6049080000	((((1otk_A:3.2118050000	((2inc_B:2.0507590000	1mty_B:3.6000010000):0.5865430000	2inp_C:0.9452080000):1.0899400000):0.3398480000	(1mty_D:2.6291670000	3dhg_A:1.6302770000):0.8360820000):0.7081830000	(((((1oqu_A:0.2476720000	1r2f_A:0.3242550000):0.0325506000	1uzr_A:0.0588930000):1.1030200000	1mxr_A:1.4999010000):0.2495320000	(1jk0_A:0.4095400000	(2uw2_A:0.0232310000	1w68_A:0.0692730000):0.3656760000):1.4402600000):0.8146400000	3ee4_A:1.1387150000):1.3378400000):0.9836170000	(((2uw1_A:0.0000010000	2uw1_B:0.0000010000):0.1190600000	1afr_A:0.3296000000):1.4931200000	1za0_A:3.2799670000):1.7141800000):0.5250350000):0.5653210000):0.2221880000):0.6785300000	((1lko_A:0.7481760000	1yuz_A:1.3704570000):1.3449800000	3qhb_A:0.6846910000):1.0477100000):0.2655730000	2vzb_A:1.8033710000):1.2318300000):0.3365600000):0.7656040000):0.1207170000	(1n1q_A:0.4078370000	2chp_A:1.0349770000):0.0460048000);
(1ji5_A:0.4079710000	(1jig_A:0.2764480000	((1qgh_A:0.4815640000	2ux1_A:0.9655030000):0.4810360000	(1ji4_A:1.3030320000	2fjc_A:1.4670440000):0.3488070000):0.5288340000):0.1050300000	(1n1q_A:0.4117340000	((2chp_A:0.6406110000	((1tjo_A:0.0000010000	1tk6_A:0.0000010000):0.9546170000	((((((2fzf_A:4.7243730000	((1lko_A:1.2322900000	1yuz_A:1.0148950000):1.4563000000	3qhb_A:0.8012570000):0.2445130000):1.5956900000	((((((1lb3_A:0.1255950000	2za7_A:0.1074990000):0.6064450000	1bg7_A:0.2945510000):0.1168190000	1r03_A:0.2541870000):0.3950660000	(1z6o_A:2.2632480000	1z6o_M:0.8637690000):0.2926140000):0.8798450000	((1eum_A:0.5162250000	1krq_A:0.3868790000):0.4043600000	3e6s_A:1.2916140000):0.2439900000):0.2194550000	(2jd7_A:0.4228910000	1vlg_A:0.2782850000):0.0717440000):1.4690800000):0.1441480000	((1otk_A:1.9177670000	((2inc_B:2.8977490000	2inp_C:1.1787750000):0.9095270000	1mty_B:4.8505780000):0.6550670000):0.7690940000	((((((1oqu_A:0.2463450000	1uzr_A:0.1634770000):0.0919767000	1r2f_A:0.2325030000):1.4136200000	(1mxr_A:1.4671690000	(1jk0_A:0.4433550000	(2uw2_A:0.0688380000	1w68_A:0.0601340000):0.2378910000):1.3675900000):0.4445430000):0.9343000000	3ee4_A:1.1635860000):0.5863260000	(((2uw1_A:0.0000010000	2uw1_B:0.0000010000):0.2406410000	1afr_A:0.0432330000):1.1718300000	1za0_A:4.1366190000):1.5588600000):0.2018820000	(1mty_D:1.8596970000	3dhg_A:1.9098540000):1.0892200000):0.7159100000):0.4685100000):0.5312430000	1nfv_A:0.7077710000):0.6773330000	(((1bcf_A:0.0000010000	3e1q_A:0.0000010000):0.2599850000	2fkz_A:0.2867870000):0.2394500000	1jgc_A:0.4933730000):1.3265400000):0.4656860000	2vzb_A:0.9936060000):0.7109910000):1.0021800000):0.0921471000	(((1dps_A:0.0000010000	1jts_A:0.0000010000):0.3235400000	1o9r_A:0.5422030000):0.2836190000	1uvh_A:1.5832010000):1.0213400000):0.0671761000):0.1733990000);
(1ji5_A:0.3194780000	(1jig_A:0.3613850000	((1qgh_A:0.4620260000	2ux1_A:0.8119430000):0.7343360000	(((1ji4_A:0.5496890000	2fjc_A:1.3470390000):0.3816800000	(((1dps_A:0.0000010000	1jts_A:0.0000010000):0.6174010000	1o9r_A:0.3943640000):0.5454940000	1uvh_A:1.4001680000):0.7972160000):0.1952590000	((1tjo_A:0.0000010000	1tk6_A:0.0000010000):1.0249900000	(((((2fzf_A:2.7472520000	(((((1lb3_A:0.1145030000	2za7_A:0.0639710000):0.3676560000	1bg7_A:0.1619990000):0.3225620000	1r03_A:0.1336240000):0.4050820000	((1z6o_A:1.8600000000	1z6o_M:0.8762110000):0.4603760000	(((1eum_A:0.7346760000	1krq_A:0.3984200000):0.7048800000	(2jd7_A:0.4133130000	1vlg_A:0.4149610000):0.1823340000):0.2660430000	3e6s_A:1.6015900000):0.3843130000):0.1740730000):0.6536140000	(((2uw1_A:0.0000010000	2uw1_B:0.0000010000):0.3335720000	1afr_A:0.0661080000):1.2427100000	1za0_A:2.4812170000):1.7138900000):0.2715780000):0.1031370000	((1otk_A:2.1542630000	((2inc_B:2.0516210000	(2inp_C:0.8587940000	1mty_B:4.4826740000):0.6691430000):1.3501200000	(1mty_D:1.6301560000	3dhg_A:2.0440270000):1.0412400000):0.6133970000):0.6734990000	(((((1oqu_A:0.2349250000	1uzr_A:0.1301860000):0.0614395000	1r2f_A:0.2815890000):1.8589100000	1mxr_A:1.9714650000):0.9660600000	(1jk0_A:0.1216760000	(2uw2_A:0.0398190000	1w68_A:0.0537130000):0.4964330000):0.9981560000):1.3178600000	3ee4_A:1.2057570000):1.2663100000):1.1889400000):0.3281010000	((1lko_A:1.0171830000	1yuz_A:1.3548800000):0.6632770000	3qhb_A:0.5729820000):2.0471900000):0.6123160000	((((1bcf_A:0.0000010000	3e1q_A:0.0000010000):0.3361830000	2fkz_A:0.2895990000):0.2295790000	1jgc_A:0.6611930000):1.2251100000	1nfv_A:1.3152590000):0.4128720000):0.1484470000	2vzb_A:1.5294670000):0.5215860000):0.5669520000):0.4002600000):0.0495070000):0.0997889000	(1n1q_A:0.4418430000	2chp_A:0.9371990000):0.2624590000);
(1ji5_A:0.4351470000	(1jig_A:0.1289600000	((1qgh_A:0.6154800000	2ux1_A:0.7144270000):0.7392890000	((1ji4_A:0.7446120000	2fjc_A:1.3696520000):0.3193200000	((((1dps_A:0.0000010000	1jts_A:0.0000010000):0.6285620000	1o9r_A:0.3052100000):0.8771000000	1uvh_A:1.0145820000):0.4253160000	((1tjo_A:0.0000010000	1tk6_A:0.0000010000):0.9706130000	(((2fzf_A:3.8342280000	1nfv_A:1.3457340000):0.4338420000	((((1bcf_A:0.0000010000	3e1q_A:0.0000010000):0.4482780000	2fkz_A:0.3401390000):0.3199370000	1jgc_A:0.6170430000):0.6330330000	((((1lko_A:0.8880370000	1yuz_A:1.6228880000):0.9247940000	3qhb_A:0.6012730000):1.6613400000	((((((1lb3_A:0.1533230000	2za7_A:0.1747490000):0.4174710000	1bg7_A:0.2447690000):0.2052480000	1r03_A:0.2797870000):0.5258300000	((1eum_A:0.7379150000	1krq_A:0.6034810000):0.4730250000	((3e6s_A:1.7309990000	1vlg_A:0.3932550000):0.1035730000	2jd7_A:0.3262200000):0.2705300000):0.7041250000):0.1057820000	1z6o_A:1.6662020000):0.2705600000	1z6o_M:1.0011850000):0.6036720000):0.1110210000	(((1otk_A:1.0461810000	((2inc_B:2.5963720000	2inp_C:1.0306440000):0.2299260000	1mty_B:3.2405900000):1.4554400000):0.4430040000	((((((1oqu_A:0.2650250000	1r2f_A:0.3766960000):0.1016040000	1uzr_A:0.0677920000):1.4296700000	1mxr_A:1.1496920000):0.2829600000	(1jk0_A:0.3107690000	(2uw2_A:0.0362250000	1w68_A:0.0847400000):0.3253890000):1.4455300000):0.8463670000	3ee4_A:1.5017140000):1.1939300000	(1mty_D:2.4987820000	3dhg_A:2.2230730000):0.9832130000):0.5854670000):1.8840300000	(((2uw1_A:0.0000010000	2uw1_B:0.0000010000):0.1015640000	1afr_A:0.2046190000):0.9893710000	1za0_A:3.1529370000):2.4140600000):0.9213550000):0.6568080000):0.2775130000):0.4031040000	2vzb_A:1.9221340000):0.7329380000):0.6939800000):0.5433270000):0.1798130000):0.2002120000):0.1713990000	(1n1q_A:0.4610400000	2chp_A:0.7154270000):0.1867010000);
(1ji5_A:0.2906140000	(1jig_A:0.2684780000	((1qgh_A:0.4027070000	2ux1_A:1.0050120000):0.5519830000	((1ji4_A:0.8201530000	2fjc_A:1.0856870000):0.1281650000	((((1dps_A:0.0000010000	1jts_A:0.0000010000):0.6492070000	1o9r_A:0.2563340000):0.4858970000	1uvh_A:1.0760420000):1.1655400000	((1tjo_A:0.0000010000	1tk6_A:0.0000010000):1.1472800000	(((((2fzf_A:3.0817840000	((1lko_A:1.5204360000	1yuz_A:0.9163140000):1.4675200000	3qhb_A:1.1852510000):0.3244330000):1.5401900000	((((((1lb3_A:0.1459480000	2za7_A:0.0505740000):0.6585630000	1bg7_A:0.2337830000):0.2584720000	1r03_A:0.3509020000):0.7751450000	((1eum_A:0.4145780000	1krq_A:0.6571570000):0.3229500000	((3e6s_A:1.6990840000	2jd7_A:0.1882300000):0.1709710000	1vlg_A:0.4862370000):0.3223510000):0.7735540000):0.3409350000	(1z6o_A:3.1230010000	1z6o_M:0.6763910000):0.1720260000):1.0562400000	((((1otk_A:3.0039500000	(2inc_B:2.7199510000	(2inp_C:1.6829590000	1mty_B:3.3025490000):0.3842380000):1.1463400000):1.6532300000	(1mty_D:1.9798380000	3dhg_A:2.0213620000):0.9604900000):0.7192860000	(((((1oqu_A:0.2033330000	1uzr_A:0.0999330000):0.0185200000	1r2f_A:0.2547650000):1.3182200000	1mxr_A:2.1276510000):0.1976650000	(1jk0_A:0.2445170000	(2uw2_A:0.0568820000	1w68_A:0.0368480000):0.3838830000):1.3236000000):1.1581000000	3ee4_A:1.1348110000):0.6829480000):1.2742400000	(((2uw1_A:0.0000010000	2uw1_B:0.0000010000):0.0632617000	1za0_A:5.4417160000):0.2512040000	1afr_A:0.0002760000):3.1296500000):0.7975510000):0.0000025451):0.8410700000	(((1bcf_A:0.0000010000	3e1q_A:0.0000010000):0.3486660000	2fkz_A:0.3320310000):0.3605320000	1jgc_A:0.5542900000):1.2409200000):0.1865220000	1nfv_A:1.3131770000):0.6466030000	2vzb_A:1.3732530000):0.6907680000):0.2890990000):0.4714170000):0.1806840000):0.1140600000):0.1260300000	(1n1q_A:0.3829890000	2chp_A:0.8731840000):0.1766130000);
(1ji5_A:0.3348320000	(1jig_A:0.3621470000	((1n1q_A:0.3632880000	((1ji4_A:1.1437910000	2fjc_A:1.5509240000):0.6217480000	((((1dps_A:0.0000010000	1jts_A:0.0000010000):0.5729740000	1o9r_A:0.3530010000):0.3670190000	1uvh_A:1.6825720000):0.6168210000	((1tjo_A:0.0000010000	1tk6_A:0.0000010000):0.9718340000	(((((2fzf_A:3.5739450000	((1lko_A:0.7336130000	1yuz_A:1.5183460000):1.7600600000	3qhb_A:0.6708850000):0.3782220000):0.8292460000	((((1lb3_A:0.1043240000	2za7_A:0.1618610000):0.5062130000	1bg7_A:0.1058830000):0.0889828000	1r03_A:0.2204440000):0.3326220000	((1z6o_A:1.9100610000	1z6o_M:1.1466020000):0.3480220000	((1eum_A:0.5252020000	1krq_A:0.5480170000):0.4407160000	((3e6s_A:1.7158000000	1vlg_A:0.8153640000):0.0851900000	2jd7_A:0.1646830000):0.4322120000):0.9444510000):0.0463754000):0.5083810000):0.1516000000	((1otk_A:1.9335290000	((2inc_B:2.6768710000	2inp_C:0.6137590000):0.6966180000	1mty_B:3.8916740000):1.1328600000):1.4914700000	(((((((1oqu_A:0.2466360000	1r2f_A:0.3389840000):0.1368030000	1uzr_A:0.0504300000):1.1308700000	1mxr_A:1.4488210000):0.2465880000	(1jk0_A:0.3149790000	(2uw2_A:0.0320250000	1w68_A:0.0502480000):0.2288780000):1.3468300000):0.7271230000	3ee4_A:1.4843460000):0.7145890000	(((2uw1_A:0.0000010000	2uw1_B:0.0000010000):0.3417120000	1afr_A:0.0605980000):1.2706400000	1za0_A:2.6580580000):1.8416900000):0.8209720000	(1mty_D:1.9292950000	3dhg_A:2.2855880000):0.9793720000):0.2927840000):1.9140800000):0.7284130000	((((1bcf_A:0.0000010000	3e1q_A:0.0000010000):0.3638770000	2fkz_A:0.2913810000):0.4207910000	1jgc_A:0.4651660000):1.0974000000	1nfv_A:1.8825960000):0.2402110000):0.2043120000	2vzb_A:1.4106220000):0.4888410000):0.6502010000):0.3505540000):0.1880980000):0.0875208000	(1qgh_A:0.2079940000	2ux1_A:1.1383700000):0.6395570000):0.0515347000):0.1109530000	2chp_A:0.8220380000);
(1ji5_A:0.4963070000	(1jig_A:0.3455520000	((1n1q_A:0.3165750000	((1ji4_A:0.6064030000	2fjc_A:1.3076640000):0.6081460000	((((1dps_A:0.0000010000	1jts_A:0.0000010000):0.4360520000	1o9r_A:0.4699530000):0.7168620000	1uvh_A:0.9898690000):0.4548190000	((1tjo_A:0.0000010000	1tk6_A:0.0000010000):0.6310920000	(2fzf_A:3.2068610000	(2vzb_A:1.6678660000	(((((1bcf_A:0.0000010000	3e1q_A:0.0000010000):0.3615390000	2fkz_A:0.2745610000):0.3775990000	1jgc_A:0.4322640000):1.1845400000	((((1lko_A:0.9888810000	1yuz_A:1.0442320000):0.4435000000	3qhb_A:1.0937610000):1.8442900000	((((((1lb3_A:0.1053140000	2za7_A:0.1617770000):0.3996210000	1bg7_A:0.1012420000):0.1203320000	1r03_A:0.3054440000):0.4843290000	1z6o_M:1.0485640000):0.1474340000	1z6o_A:1.5419480000):0.4327430000	((((1eum_A:0.5963170000	1krq_A:0.6035190000):0.7533450000	2jd7_A:0.3134440000):0.1577170000	3e6s_A:1.5215070000):0.1470900000	1vlg_A:0.2523480000):0.1404740000):0.8205830000):0.0510851000	((((1otk_A:1.4729470000	((2inc_B:2.7419400000	2inp_C:0.7339080000):1.3878200000	1mty_B:3.2208370000):0.9451350000):1.6384600000	(1mty_D:1.3673130000	3dhg_A:2.4908620000):0.9740880000):1.2761700000	(((((1oqu_A:0.2461260000	1r2f_A:0.3408630000):0.0291093000	1uzr_A:0.0841850000):1.3720400000	1mxr_A:1.8425150000):0.3781530000	(1jk0_A:0.3819920000	(2uw2_A:0.0120130000	1w68_A:0.0982750000):0.2904180000):1.8415200000):1.1564300000	3ee4_A:0.7766650000):0.8172000000):1.7142600000	(((2uw1_A:0.0000010000	2uw1_B:0.0000010000):0.1639360000	1za0_A:4.0565110000):0.1970770000	1afr_A:0.0341470000):2.0319400000):1.4313500000):0.2888210000):0.3479570000	1nfv_A:0.9279470000):0.6859230000):0.2320390000):0.5013740000):0.5127830000):0.4679420000):0.1861270000):0.2130210000	(1qgh_A:0.2690840000	2ux1_A:0.9628930000):0.6363820000):0.1066620000):0.0850168000	2chp_A:0.7347000000);
(1ji5_A:0.3767390000	(1jig_A:0.2621230000	((1qgh_A:0.3625400000	2ux1_A:1.0001130000):0.4395290000	(((1ji4_A:0.7861930000	2fjc_A:1.0510680000):0.1182910000	((1tjo_A:0.0000010000	1tk6_A:0.0000010000):1.1445100000	(((((2fzf_A:3.2196030000	((1lko_A:1.4361510000	1yuz_A:1.1606730000):1.5711300000	3qhb_A:0.2411210000):1.1545300000):0.1677970000	(((((1otk_A:2.4757820000	((2inc_B:2.0886060000	2inp_C:0.8782080000):0.4567840000	1mty_B:4.2475290000):1.3960500000):0.5253330000	1mty_D:1.9741600000):0.3443220000	3dhg_A:1.6364850000):1.0738100000	(((((1oqu_A:0.2484510000	1r2f_A:0.2931810000):0.0784449000	1uzr_A:0.0544710000):1.0979400000	1mxr_A:1.4367320000):0.8024730000	(1jk0_A:0.1323750000	(2uw2_A:0.0065140000	1w68_A:0.0883840000):0.5613890000):1.4898200000):0.4242560000	3ee4_A:1.5442590000):0.9755670000):1.6537700000	(((2uw1_A:0.0000010000	2uw1_B:0.0000010000):0.2948030000	1afr_A:0.0130840000):1.1738100000	1za0_A:3.3122700000):1.4726300000):0.8130020000):0.6257050000	((((1lb3_A:0.1322880000	2za7_A:0.1591460000):0.6158060000	1bg7_A:0.1941090000):0.1228390000	1r03_A:0.3126590000):0.4108930000	((1z6o_A:1.8711640000	1z6o_M:0.9144490000):0.1071860000	(((1eum_A:0.9322500000	1krq_A:0.3401400000):0.3836660000	3e6s_A:1.4611180000):0.2581650000	(2jd7_A:0.3890400000	1vlg_A:0.7017940000):0.2145480000):0.5618290000):0.3108110000):1.0396200000):0.8546650000	((((1bcf_A:0.0000010000	3e1q_A:0.0000010000):0.4618980000	2fkz_A:0.0535530000):0.5990170000	1jgc_A:0.5085600000):0.7711010000	1nfv_A:1.7029280000):0.1841530000):0.3162340000	2vzb_A:1.4822200000):0.9337160000):0.5513880000):0.2588700000	(((1dps_A:0.0000010000	1jts_A:0.0000010000):0.3698390000	1o9r_A:0.4244860000):0.3787370000	1uvh_A:1.0251760000):0.8179290000):0.4386360000):0.2147180000):0.0521840000	(1n1q_A:0.4005390000	2chp_A:0.9217600000):0.1704080000);
(1ji5_A:0.2627490000	(1jig_A:0.3004090000	(1n1q_A:0.3869690000	((1qgh_A:0.2070940000	2ux1_A:1.1582950000):0.6803850000	((1ji4_A:0.6749050000	2fjc_A:1.3460730000):0.4358390000	((((1dps_A:0.0000010000	1jts_A:0.0000010000):0.5537790000	1o9r_A:0.3498330000):0.2313440000	1uvh_A:0.9299920000):0.7840030000	((1tjo_A:0.0000010000	1tk6_A:0.0000010000):1.3072200000	(2fzf_A:3.0880700000	(2vzb_A:1.5027160000	(((((1bcf_A:0.0000010000	3e1q_A:0.0000010000):0.3316070000	2fkz_A:0.1825940000):0.4268500000	1jgc_A:0.5428570000):0.9336790000	((((1lko_A:0.9463110000	1yuz_A:1.2084480000):1.2814200000	3qhb_A:0.5091680000):1.7749500000	(((1otk_A:1.5756100000	1mty_B:3.9244330000):0.0786211000	(2inc_B:2.5580190000	2inp_C:0.4775650000):1.0012600000):2.2351800000	((((((1oqu_A:0.2554410000	1r2f_A:0.3972540000):0.1025420000	1uzr_A:0.0278950000):1.3406300000	(1mxr_A:1.6631810000	(1jk0_A:0.2543030000	(2uw2_A:0.0093130000	1w68_A:0.1144210000):0.4445110000):0.9914450000):0.1581860000):0.7688150000	3ee4_A:1.1189780000):1.1240200000	(1mty_D:2.9420530000	3dhg_A:1.3251200000):1.5959500000):0.6259510000	(((2uw1_A:0.0000010000	2uw1_B:0.0000010000):0.1165440000	1za0_A:4.0788520000):0.2170870000	1afr_A:0.0000020000):2.7838400000):0.5110730000):0.6785650000):0.0000024172	((((((1lb3_A:0.0644370000	2za7_A:0.1057250000):0.4850920000	1bg7_A:0.1928940000):0.1584460000	1r03_A:0.3927520000):0.5013030000	(1z6o_A:1.4528520000	1z6o_M:1.1069590000):0.4674820000):0.5734960000	((1eum_A:0.9874490000	1krq_A:0.3319020000):0.6110760000	3e6s_A:1.5413220000):0.3701770000):0.2760090000	(2jd7_A:0.6465000000	1vlg_A:0.0894290000):0.1449650000):0.8648840000):0.6054260000):0.2494450000	1nfv_A:0.9350640000):0.4750320000):0.4376190000):0.2962040000):0.6403720000):0.2720450000):0.2921500000):0.0998192000):0.1510380000):0.0801685000	2chp_A:0.7548010000);
(1ji5_A:0.4650410000	1jig_A:0.4122860000	((1n1q_A:0.4233580000	((2chp_A:0.8451280000	((((1dps_A:0.0000010000	1jts_A:0.0000010000):0.3869360000	1o9r_A:0.2625910000):0.6281710000	1uvh_A:1.2368190000):0.7041550000	((1tjo_A:0.0000020000	1tk6_A:0.0000020000):0.9966170000	((((((2fzf_A:3.2484770000	((1lko_A:1.4759460000	1yuz_A:1.3894650000):0.9083120000	3qhb_A:0.7776940000):1.3934100000):0.5514390000	((((1otk_A:3.1501980000	((((1oqu_A:0.2142200000	(1r2f_A:0.3308730000	1uzr_A:0.1191800000):0.0335993000):1.0139800000	1mxr_A:1.8840100000):0.1630070000	((1jk0_A:0.6551130000	2uw2_A:0.0483170000):0.0438529000	1w68_A:0.0000020000):1.4917900000):0.7076690000	3ee4_A:2.1563590000):0.9468760000):0.6902180000	((2inc_B:2.1741470000	(2inp_C:0.6715100000	1mty_B:4.4664160000):0.4209980000):2.1117000000	(1mty_D:2.0153690000	3dhg_A:1.5210160000):0.7662600000):0.7026880000):1.1289600000	((2uw1_A:0.0000010000	2uw1_B:0.0000010000):0.2117570000	1afr_A:0.1984730000):1.2417200000):0.5067900000	1za0_A:5.2114200000):1.8802700000):0.1476580000	(((((1lb3_A:0.2117210000	2za7_A:0.0666630000):0.4109820000	1r03_A:0.4223470000):0.1516400000	1bg7_A:0.0689170000):0.3328730000	(1z6o_A:1.4756970000	1z6o_M:1.2528180000):0.3617190000):0.3326050000	(((1eum_A:0.8226700000	1krq_A:0.4297050000):0.2471580000	3e6s_A:1.9739680000):0.2616200000	(2jd7_A:0.3004530000	1vlg_A:0.6377030000):0.2533020000):0.5697510000):0.8612560000):0.3835480000	(((1bcf_A:0.0000010000	3e1q_A:0.0000010000):0.4665360000	2fkz_A:0.2225480000):0.1694290000	1jgc_A:0.7574730000):1.0364800000):0.2976550000	1nfv_A:1.0282420000):0.9285780000	2vzb_A:0.9559530000):0.7647280000):0.1705030000):0.2054010000):0.2204940000	(1ji4_A:0.7064160000	2fjc_A:0.8532810000):0.3518750000):0.1221650000):0.1526280000	(1qgh_A:0.2210500000	2ux1_A:0.8270700000):0.8921400000):0.0929554000);
(1ji5_A:0.3692970000	1jig_A:0.3898650000	((1n1q_A:0.5153700000	(((1qgh_A:0.4223920000	2ux1_A:0.7984830000):0.4021530000	(1ji4_A:0.9011740000	2fjc_A:1.5732320000):0.6387740000):0.2900710000	(((1dps_A:0.0000010000	1jts_A:0.0000010000):0.6458720000	1o9r_A:0.2802080000):0.7708510000	(1uvh_A:1.1157450000	((1tjo_A:0.0000010000	1tk6_A:0.0000010000):0.8662180000	(((2fzf_A:3.4837760000	1nfv_A:0.7418260000):1.1732100000	((((1bcf_A:0.0000010000	3e1q_A:0.0000010000):0.2414000000	2fkz_A:0.2689270000):0.4997400000	1jgc_A:0.5758590000):1.1326200000	(((((1lko_A:1.4309010000	1yuz_A:0.8374290000):1.8434800000	3qhb_A:0.1515630000):2.7245500000	(((((1lb3_A:0.0991470000	2za7_A:0.0936590000):0.4823970000	1bg7_A:0.1151580000):0.1062640000	1r03_A:0.2681210000):0.2363440000	1z6o_M:1.5915460000):0.1795640000	1z6o_A:1.7552840000):0.2432370000):0.2216870000	(((1eum_A:1.0269230000	1krq_A:0.5198350000):0.5541970000	3e6s_A:1.6180350000):0.2421820000	(2jd7_A:0.4598770000	1vlg_A:0.4213360000):0.1981390000):0.4617130000):0.3154940000	(((1otk_A:1.0529630000	((2inc_B:2.2959560000	1mty_B:3.6646740000):0.5326850000	2inp_C:1.0250830000):1.7590900000):2.0439800000	(((((1oqu_A:0.2577710000	1r2f_A:0.3099810000):0.1061510000	1uzr_A:0.0000020000):0.8654340000	(1mxr_A:1.7258640000	(1jk0_A:0.3955890000	(2uw2_A:0.0435720000	1w68_A:0.0481170000):0.1768400000):1.4260500000):0.3227010000):1.3170400000	3ee4_A:0.9485750000):1.9853300000	(1mty_D:1.6269460000	3dhg_A:2.1115100000):0.4729210000):0.4186960000):0.5195490000	(((2uw1_A:0.0000010000	2uw1_B:0.0000010000):0.2838650000	1afr_A:0.0971410000):0.6593000000	1za0_A:3.9073530000):2.2979700000):0.6684180000):0.4491270000):0.2307270000):0.7586920000	2vzb_A:1.1869150000):0.5330740000):0.6558860000):0.4378850000):0.5484170000):0.0668962000):0.1589080000	2chp_A:0.7697900000):0.2014170000);
(1ji5_A:0.4690100000	(1jig_A:0.2122280000	(((1qgh_A:0.5771550000	2ux1_A:0.7830900000):0.5455450000	(1ji4_A:0.7621400000	2fjc_A:1.0587830000):0.3513690000):0.2488650000	((((1dps_A:0.0000010000	1jts_A:0.0000010000):0.5255410000	1o9r_A:0.2887850000):0.3444660000	1uvh_A:1.4228090000):0.8139610000	((1tjo_A:0.0000010000	1tk6_A:0.0000010000):1.1990200000	(((((2fzf_A:3.9059060000	(1lko_A:1.4527800000	1yuz_A:1.0576220000):0.1753270000):0.7574890000	3qhb_A:0.8584970000):1.2730400000	((((((1lb3_A:0.1524030000	2za7_A:0.1440160000):0.4355780000	1bg7_A:0.2225650000):0.1190690000	1r03_A:0.3094620000):0.4988760000	(1z6o_A:1.5895100000	1z6o_M:1.1194300000):0.2389850000):0.4363520000	((((1eum_A:0.6048670000	1krq_A:0.4082690000):0.4499140000	3e6s_A:1.1701280000):0.1643920000	2jd7_A:0.3345180000):0.1598970000	1vlg_A:0.3764220000):0.6706130000):0.8405830000	((((1otk_A:2.5515180000	(2inc_B:2.1438800000	(2inp_C:1.2066200000	1mty_B:4.5134370000):0.6566330000):1.2706900000):0.3213800000	(1mty_D:1.5605680000	3dhg_A:2.2297870000):0.7326520000):0.3940550000	(((((1oqu_A:0.2517140000	1r2f_A:0.3207490000):0.0807950000	1uzr_A:0.0816430000):1.4727200000	1mxr_A:1.4732470000):0.2608240000	((1jk0_A:0.6601080000	2uw2_A:0.0674680000):0.0648405000	1w68_A:0.0000020000):1.6474400000):0.8705380000	3ee4_A:1.0610330000):1.3368100000):0.7940630000	(((2uw1_A:0.0000010000	2uw1_B:0.0000010000):0.2868060000	1afr_A:0.1353080000):0.8269830000	1za0_A:4.4985220000):0.9224230000):0.6210810000):0.0000021292):0.6548620000	((((1bcf_A:0.0000010000	3e1q_A:0.0000010000):0.4599340000	2fkz_A:0.2384080000):0.6136810000	1jgc_A:0.3923570000):1.1296600000	1nfv_A:0.9007550000):0.2237670000):0.5845850000	2vzb_A:1.5292860000):0.4263280000):0.3677120000):0.1997770000):0.2055290000):0.1501960000	(1n1q_A:0.4174250000	2chp_A:0.6982160000):0.1073350000);
(1ji5_A:0.4201090000	(1jig_A:0.1972630000	((1n1q_A:0.3720420000	((1ji4_A:0.7390340000	2fjc_A:0.9581520000):0.2649840000	((((1dps_A:0.0000010000	1jts_A:0.0000010000):0.4085420000	1o9r_A:0.4906670000):0.4586600000	1uvh_A:0.9774380000):0.9527280000	((1tjo_A:0.0000010000	1tk6_A:0.0000010000):1.1082300000	(((2fzf_A:4.4662380000	1nfv_A:0.5660970000):0.3263800000	((((1bcf_A:0.0000010000	3e1q_A:0.0000010000):0.3879560000	2fkz_A:0.2491600000):0.4092070000	1jgc_A:0.8933380000):0.6087740000	((((1lko_A:0.9439900000	1yuz_A:1.1329290000):1.8132200000	3qhb_A:0.2753510000):1.6922100000	((((1lb3_A:0.1217580000	2za7_A:0.1114230000):0.4238740000	1bg7_A:0.1474320000):0.1668750000	1r03_A:0.2967010000):0.0781637000	((1z6o_A:1.6335370000	1z6o_M:0.8625350000):0.4987850000	(((1eum_A:0.6550570000	1krq_A:0.4761160000):0.4271850000	3e6s_A:1.3365940000):0.2924150000	(2jd7_A:0.5259780000	1vlg_A:0.1936280000):0.1699410000):0.6839380000):0.2900630000):1.0787400000):0.0000026262	((1otk_A:2.8097570000	((((((1oqu_A:0.1839370000	1r2f_A:0.3996180000):0.0404868000	1uzr_A:0.1167000000):1.0890700000	1mxr_A:1.8605580000):0.3450610000	(1jk0_A:0.2514520000	(2uw2_A:0.0211110000	1w68_A:0.0334850000):0.3228670000):1.2277800000):1.4982100000	3ee4_A:0.9119780000):0.8515700000	((2inc_B:2.8242490000	(2inp_C:0.8702940000	1mty_B:3.9921770000):1.0571200000):1.0950100000	(1mty_D:2.2635640000	3dhg_A:1.7663630000):0.5165200000):0.6331610000):0.4657100000):0.9819120000	(((2uw1_A:0.0000010000	2uw1_B:0.0000010000):0.2444410000	1za0_A:5.3918460000):0.1970000000	1afr_A:0.0101480000):2.2559400000):0.7025120000):1.0162400000):0.9112310000):0.5916600000	2vzb_A:1.5334370000):0.7581360000):0.3716900000):0.2290030000):0.3059940000):0.0762261000	(1qgh_A:0.4443950000	2ux1_A:0.9066240000):0.5494600000):0.1315990000):0.1594240000	2chp_A:0.7264200000);
(1ji5_A:0.3125710000	((1jig_A:0.1801650000	((1qgh_A:0.3646190000	2ux1_A:1.0770520000):0.6603280000	((1ji4_A:0.9824760000	2fjc_A:1.1640310000):0.4525140000	((((1dps_A:0.0000010000	1jts_A:0.0000010000):0.6810610000	1o9r_A:0.3890080000):0.7541640000	1uvh_A:0.8019170000):0.4639620000	((1tjo_A:0.0000010000	1tk6_A:0.0000010000):0.8971810000	(((2fzf_A:4.2208560000	((1lko_A:0.6951500000	1yuz_A:1.5920040000):0.8601410000	3qhb_A:1.2272330000):0.7056590000):0.7254320000	((((1bcf_A:0.0000010000	3e1q_A:0.0000010000):0.3705170000	2fkz_A:0.1784570000):0.5009400000	1jgc_A:0.7913000000):1.2364000000	((1nfv_A:0.4012200000	((((1otk_A:1.6053550000	((2inc_B:1.8277120000	2inp_C:1.0872990000):1.2600800000	1mty_B:3.5558860000):1.4056000000):1.3840800000	(1mty_D:1.9461030000	3dhg_A:2.1108370000):1.9699900000):0.4404760000	(((((1oqu_A:0.2879830000	1r2f_A:0.3783920000):0.0353004000	1uzr_A:0.0463640000):1.4159300000	1mxr_A:1.7978010000):0.5449360000	((1jk0_A:0.6128050000	2uw2_A:0.0290230000):0.0799614000	1w68_A:0.0000020000):1.2903800000):0.2306610000	3ee4_A:1.8050240000):0.5629090000):1.4471800000	(((2uw1_A:0.0000010000	2uw1_B:0.0000010000):0.2257420000	1za0_A:4.1781860000):0.1434670000	1afr_A:0.0125770000):3.2839000000):1.2297000000):0.7051780000	((((((((1lb3_A:0.1324580000	2za7_A:0.0675320000):0.4963400000	1bg7_A:0.1447190000):0.2154660000	1r03_A:0.1756030000):0.2504820000	1z6o_A:1.5538030000):0.4350280000	1z6o_M:1.4906470000):0.3640540000	3e6s_A:1.8890730000):0.2868150000	(2jd7_A:0.4481220000	1vlg_A:0.4914290000):0.1595260000):0.0690473000	(1eum_A:0.7916880000	1krq_A:0.3904860000):0.6332730000):1.8831900000):0.0953879000):0.4662060000):0.0551463000	2vzb_A:1.4994240000):0.5614330000):0.7462900000):0.7325510000):0.2189260000):0.2443920000):0.1293920000	2chp_A:0.9645530000):0.0826845000	1n1q_A:0.5696060000);
(1ji5_A:0.3347930000	((1jig_A:0.3141520000	((1qgh_A:0.2854000000	2ux1_A:1.1159800000):0.7238750000	((1ji4_A:1.0455560000	2fjc_A:1.0887630000):0.4469880000	((((1dps_A:0.0000010000	1jts_A:0.0000010000):0.3459830000	1o9r_A:0.5569430000):0.5585130000	1uvh_A:1.0606280000):0.5923830000	((1tjo_A:0.0000010000	1tk6_A:0.0000010000):0.7410300000	(2fzf_A:3.1805200000	(2vzb_A:1.5800360000	(((((1bcf_A:0.0000010000	3e1q_A:0.0000010000):0.3685670000	2fkz_A:0.2038480000):0.2037590000	1jgc_A:0.6575320000):1.0458100000	1nfv_A:1.4114830000):0.1433350000	((((1lko_A:1.4162520000	1yuz_A:1.4134600000):1.1659300000	3qhb_A:0.5275380000):2.0225100000	(((((1lb3_A:0.0996160000	2za7_A:0.1286000000):0.4899160000	1bg7_A:0.1675390000):0.2430060000	1r03_A:0.1533540000):0.5141020000	(1z6o_A:1.8112030000	1z6o_M:0.9825200000):0.3682970000):0.3771640000	(((1eum_A:0.7975670000	1krq_A:0.4223150000):0.3838340000	3e6s_A:1.4870740000):0.2596040000	(2jd7_A:0.4910320000	1vlg_A:0.3136170000):0.1999740000):0.1907560000):0.9134350000):0.1705140000	(((1otk_A:1.6401210000	(2inc_B:2.5616020000	(2inp_C:0.6554040000	1mty_B:5.0442520000):0.3344180000):0.9403540000):1.1214600000	((((((1oqu_A:0.2838500000	1uzr_A:0.0567690000):0.0273915000	1r2f_A:0.3297660000):1.6821600000	1mxr_A:2.0504860000):0.1408980000	((1jk0_A:0.5943450000	2uw2_A:0.0354770000):0.0518949000	1w68_A:0.0000020000):2.0902800000):0.4329830000	3ee4_A:1.9363020000):0.6871910000	(((2uw1_A:0.0000010000	2uw1_B:0.0000010000):0.0660619000	1za0_A:4.3742300000):0.2486710000	1afr_A:0.0000030000):2.7240700000):2.0376800000):0.2127850000	(1mty_D:1.6957640000	3dhg_A:2.2571000000):0.6899760000):1.1198100000):0.3024800000):0.1934610000):0.3631750000):0.6856610000):0.9058550000):0.4675320000):0.2073200000):0.1075690000):0.1457940000	1n1q_A:0.5532980000):0.0959620000	2chp_A:0.9164230000);
(1ji5_A:0.3739890000	(1jig_A:0.3033430000	((1qgh_A:0.3706190000	2ux1_A:1.0108550000):0.6254820000	((1ji4_A:1.1094570000	2fjc_A:1.0624980000):0.2465470000	((((1dps_A:0.0000010000	1jts_A:0.0000010000):0.6187570000	1o9r_A:0.4028250000):0.7148730000	1uvh_A:0.9326080000):1.0169100000	((1tjo_A:0.0000010000	1tk6_A:0.0000010000):0.8534620000	((2fzf_A:4.6454580000	(((((1bcf_A:0.0000010000	3e1q_A:0.0000010000):0.4834580000	2fkz_A:0.2076670000):0.4782520000	1jgc_A:0.6841370000):0.8185590000	(((1lko_A:1.1420230000	1yuz_A:1.3442170000):0.8984260000	3qhb_A:0.8081640000):1.2188800000	((((((1lb3_A:0.0471670000	2za7_A:0.1351490000):0.4781630000	1bg7_A:0.1865950000):0.1865180000	1r03_A:0.3822430000):0.2604530000	(1z6o_A:2.1032100000	1z6o_M:1.0874130000):0.4159200000):0.1391860000	((1eum_A:0.7730930000	1krq_A:0.4770430000):0.5290280000	(3e6s_A:1.5279410000	(2jd7_A:0.5517960000	1vlg_A:0.2782400000):0.1602440000):0.1711920000):0.4735780000):0.8224950000	(((2uw1_A:0.0000010000	2uw1_B:0.0000010000):0.2479980000	1afr_A:0.1194770000):0.3619210000	1za0_A:3.2495590000):2.2888100000):0.1988380000):0.5921820000):0.7614650000	(1nfv_A:0.9671780000	((1otk_A:2.5119850000	((2inc_B:2.1660590000	1mty_B:3.8172510000):0.4275310000	2inp_C:0.9428990000):1.3784700000):0.4765890000	(((((1oqu_A:0.1960290000	(1r2f_A:0.3400770000	1uzr_A:0.1425900000):0.0587410000):0.9354750000	1mxr_A:1.8920830000):0.9869040000	(1jk0_A:0.3483780000	(2uw2_A:0.0433890000	1w68_A:0.0245940000):0.2693320000):0.7792120000):1.2150500000	3ee4_A:1.4149190000):1.3337500000	(1mty_D:2.3075900000	3dhg_A:2.2262140000):1.1860800000):0.3953790000):1.3278100000):0.6136320000):0.1723450000):0.4005260000	2vzb_A:1.6089340000):0.9122360000):0.4409660000):0.1005360000):0.3148690000):0.2549420000):0.1451100000	(1n1q_A:0.3329510000	2chp_A:0.8874050000):0.1419910000);
(1ji5_A:0.4310200000	(1jig_A:0.2504590000	((1qgh_A:0.4960200000	2ux1_A:0.9376250000):0.5746730000	((1ji4_A:0.9411150000	2fjc_A:0.9725020000):0.2852490000	((((1dps_A:0.0000010000	1jts_A:0.0000010000):0.6571430000	1o9r_A:0.2511250000):0.6752380000	1uvh_A:1.2116260000):0.5117970000	((1tjo_A:0.0000010000	1tk6_A:0.0000010000):0.8939030000	(((2fzf_A:2.8234370000	((1lko_A:1.0068290000	1yuz_A:0.9220950000):0.4135650000	3qhb_A:1.0497860000):0.7817620000):1.1104200000	2vzb_A:0.7724800000):0.5746350000	((((1bcf_A:0.0000010000	3e1q_A:0.0000010000):0.3603890000	2fkz_A:0.2677910000):0.6115790000	1jgc_A:0.3931110000):1.2863100000	(1nfv_A:1.0071420000	((((((((1lb3_A:0.0913430000	2za7_A:0.1665190000):0.5346380000	1bg7_A:0.2062870000):0.1787470000	1r03_A:0.3891550000):0.2213190000	(1z6o_A:1.7534040000	1z6o_M:1.2751740000):0.3662640000):0.6301820000	3e6s_A:1.0495460000):0.4465830000	((1eum_A:0.4189560000	1krq_A:0.7433020000):0.7819870000	2jd7_A:0.2073140000):0.2266980000):0.1050950000	1vlg_A:0.1599950000):1.5278400000	(((1otk_A:1.4968510000	((2inc_B:2.2223500000	2inp_C:1.4817090000):0.6772520000	1mty_B:2.6440960000):0.8217800000):1.7950900000	((((((1oqu_A:0.2793670000	1r2f_A:0.2992410000):0.0522304000	1uzr_A:0.0785740000):1.4411800000	1mxr_A:1.5668450000):0.6585920000	((1jk0_A:0.6507810000	2uw2_A:0.0062330000):0.0886986000	1w68_A:0.0000030000):1.8038900000):1.0012400000	3ee4_A:1.1427700000):0.5743850000	(1mty_D:2.7472820000	3dhg_A:2.2443730000):1.3740600000):0.2542470000):1.1941400000	(((2uw1_A:0.0000010000	2uw1_B:0.0000010000):0.1481360000	1za0_A:3.7002570000):0.1609870000	1afr_A:0.0301470000):2.8132500000):0.6740790000):0.3260290000):0.0804967000):0.6835480000):0.7057870000):0.4870070000):0.3243770000):0.2002770000):0.4033040000):0.1051050000	(1n1q_A:0.5030140000	2chp_A:0.7375240000):0.0623080000);
(1ji5_A:0.4689370000	(1jig_A:0.2568510000	(1n1q_A:0.4013830000	((1ji4_A:0.8545790000	2fjc_A:1.2167990000):0.7869280000	((((1dps_A:0.0000010000	1jts_A:0.0000010000):0.6771430000	1o9r_A:0.3397890000):0.4279770000	1uvh_A:1.1183190000):1.0239700000	((1tjo_A:0.0000010000	1tk6_A:0.0000010000):1.3057300000	((2fzf_A:2.9861980000	(((((1bcf_A:0.0000010000	3e1q_A:0.0000010000):0.5315570000	2fkz_A:0.1041970000):0.5512950000	1jgc_A:0.4510870000):0.6857230000	((((1lko_A:0.6561560000	1yuz_A:1.3146390000):1.4753300000	3qhb_A:0.9811720000):1.4180900000	(((((1lb3_A:0.0625590000	2za7_A:0.1960900000):0.6004160000	1bg7_A:0.1798330000):0.1474720000	1r03_A:0.2529250000):0.2558200000	(1z6o_A:1.5755700000	1z6o_M:0.9861920000):0.6157030000):0.6333460000	((((1eum_A:0.6759720000	1krq_A:0.4012730000):0.5765400000	3e6s_A:1.3940960000):0.2578240000	2jd7_A:0.3360820000):0.2396520000	1vlg_A:0.2992920000):0.3896290000):1.1071500000):0.0826488000	((((1otk_A:2.0598300000	((2inc_B:2.7762650000	2inp_C:0.2718130000):0.5771480000	1mty_B:4.5786120000):0.9806920000):1.1580900000	(1mty_D:1.9754590000	3dhg_A:1.8274070000):1.3936600000):1.2541900000	(((((1oqu_A:0.2211790000	1r2f_A:0.3724260000):0.0725495000	1uzr_A:0.1146440000):1.6784400000	1mxr_A:1.3960870000):0.2022000000	(1jk0_A:0.3914740000	(2uw2_A:0.0548400000	1w68_A:0.0412600000):0.2234090000):1.6289700000):0.7567810000	3ee4_A:1.2474650000):0.5888100000):0.8704420000	(((2uw1_A:0.0000010000	2uw1_B:0.0000010000):0.1728700000	1za0_A:3.5511840000):0.2284370000	1afr_A:0.0000020000):2.5425500000):1.5854300000):0.1974500000):0.2237190000	1nfv_A:1.6084450000):0.0594409000):0.2967330000	2vzb_A:1.6883140000):0.8611100000):0.3546880000):0.4106560000):0.1015540000):0.1380970000):0.0814933000	(2chp_A:0.7261270000	(1qgh_A:0.3781750000	2ux1_A:1.2481630000):0.3177890000):0.2559300000);
(1ji5_A:0.3836210000	(1jig_A:0.3047610000	(1qgh_A:0.3995860000	2ux1_A:0.8879990000):0.6930280000):0.1217250000	((1n1q_A:0.6738570000	((1ji4_A:0.9478870000	2fjc_A:1.2466740000):0.5677460000	((((1dps_A:0.0000010000	1jts_A:0.0000010000):0.5573490000	1o9r_A:0.0928930000):0.4674670000	1uvh_A:1.0143370000):0.7593860000	((1tjo_A:0.0000020000	1tk6_A:0.0000020000):1.2698400000	((((2fzf_A:4.5943890000	((1lko_A:0.8044900000	1yuz_A:1.3108090000):1.3209300000	3qhb_A:0.5964510000):0.8926070000):2.0115200000	((((((1lb3_A:0.1066830000	2za7_A:0.0595840000):0.2840730000	1bg7_A:0.2221830000):0.0533613000	1r03_A:0.3826760000):0.4725070000	(1z6o_A:1.3011390000	1z6o_M:1.1174610000):0.2879900000):0.4825990000	((((1eum_A:0.3163550000	1krq_A:0.7482170000):0.7564230000	3e6s_A:1.7431600000):0.2020890000	2jd7_A:0.2929050000):0.4955660000	1vlg_A:0.1834480000):0.4212710000):0.8369060000	(((((1otk_A:2.7225140000	((2inc_B:1.9683690000	2inp_C:1.3331970000):0.2458920000	1mty_B:4.1454750000):0.5268330000):0.6104040000	1mty_D:2.7137460000):0.3109820000	3dhg_A:2.0294500000):1.6972600000	(((((1oqu_A:0.2589550000	1r2f_A:0.3116580000):0.0875236000	1uzr_A:0.0363380000):1.2721600000	1mxr_A:2.0217640000):0.4660340000	((1jk0_A:0.6055570000	2uw2_A:0.0199430000):0.0955167000	1w68_A:0.0000030000):1.4181200000):0.7663580000	3ee4_A:1.3351970000):0.4422610000):1.3463900000	(((2uw1_A:0.0000010000	2uw1_B:0.0000010000):0.2571140000	1za0_A:3.7072080000):0.0937938000	1afr_A:0.0000020000):2.6303900000):2.0310200000):0.0328046000):0.2712450000	2vzb_A:1.4659220000):0.2122170000	((((1bcf_A:0.0000010000	3e1q_A:0.0000010000):0.2985160000	2fkz_A:0.2217260000):0.3022700000	1jgc_A:0.5692780000):1.4853500000	1nfv_A:1.3325720000):0.2882380000):0.4069230000):0.1545460000):0.3167900000):0.1712200000):0.0751251000	2chp_A:0.7086790000):0.1558120000);
(1ji5_A:0.2670830000	(1jig_A:0.3509770000	((1qgh_A:0.4880290000	2ux1_A:0.7547620000):0.3782630000	((1ji4_A:0.9096610000	2fjc_A:1.4044360000):0.2266180000	((((1dps_A:0.0000010000	1jts_A:0.0000010000):0.6068410000	1o9r_A:0.3470130000):0.4617560000	1uvh_A:0.9310720000):0.7159860000	((1tjo_A:0.0000010000	1tk6_A:0.0000010000):1.4659700000	((((2fzf_A:3.0443270000	1nfv_A:0.8301240000):0.7959300000	(((1bcf_A:0.0000010000	3e1q_A:0.0000010000):0.3248290000	2fkz_A:0.2391260000):0.4595110000	1jgc_A:0.3621580000):1.4634700000):0.3964770000	((((1lko_A:1.2284910000	1yuz_A:1.3884470000):2.2407800000	3qhb_A:1.0790170000):1.0641000000	((((1lb3_A:0.0711160000	2za7_A:0.1260450000):0.3353930000	1bg7_A:0.2518630000):0.0673676000	1r03_A:0.2241330000):0.2696320000	((1z6o_A:1.4197910000	1z6o_M:1.1676970000):0.3277460000	((1eum_A:0.7060120000	1krq_A:0.5416300000):0.8554650000	((3e6s_A:1.7847060000	2jd7_A:0.3540550000):0.1177550000	1vlg_A:0.3377310000):0.2388480000):0.7001620000):0.3176970000):0.8905190000):0.0987008000	(((((1otk_A:2.3082730000	(2inc_B:1.5873260000	2inp_C:1.4725320000):0.6472660000):0.1394790000	1mty_B:3.5554850000):0.2144760000	(1mty_D:2.3085970000	3dhg_A:2.3394150000):0.3009190000):1.0299100000	(((((1oqu_A:0.2242470000	1r2f_A:0.3859410000):0.0566612000	1uzr_A:0.0587610000):1.1618000000	1mxr_A:2.2891750000):0.4255270000	((1jk0_A:0.5633410000	2uw2_A:0.0588410000):0.0679104000	1w68_A:0.0000020000):1.4056700000):1.7963900000	3ee4_A:0.4426070000):1.1945300000):1.1248000000	(((2uw1_A:0.0000010000	2uw1_B:0.0000010000):0.2425250000	1afr_A:0.0521390000):0.6918130000	1za0_A:4.1250280000):1.3313300000):2.1573700000):0.5339440000):0.3720260000	2vzb_A:1.4060310000):0.4545690000):0.6039250000):0.0852466000):0.2564920000):0.2048270000):0.0990773000	(1n1q_A:0.5077790000	2chp_A:0.6800450000):0.0389359000);
(1ji5_A:0.3408710000	((1jig_A:0.3419590000	((1qgh_A:0.4811370000	2ux1_A:0.8214820000):0.6309770000	((1ji4_A:0.8252750000	2fjc_A:1.0403660000):0.1104540000	((((1dps_A:0.0000010000	1jts_A:0.0000010000):0.5931220000	1o9r_A:0.2113640000):0.3451050000	1uvh_A:1.1077200000):0.9021720000	((1tjo_A:0.0000020000	1tk6_A:0.0000020000):1.0002700000	((((2fzf_A:3.8452910000	1nfv_A:0.6979400000):0.1862140000	((1otk_A:2.4207900000	(2inc_B:1.9731030000	(2inp_C:1.1743800000	1mty_B:4.6500910000):0.1683110000):0.6688760000):0.2188660000	((((((1oqu_A:0.2544720000	1r2f_A:0.3548700000):0.0864672000	1uzr_A:0.0671360000):1.6923900000	1mxr_A:1.2082560000):0.5951160000	(1jk0_A:0.4804290000	(2uw2_A:0.0622250000	1w68_A:0.0654630000):0.2703790000):1.2778200000):0.9511870000	3ee4_A:1.2073990000):1.1758200000	(1mty_D:2.2278810000	3dhg_A:1.8740690000):0.3915260000):0.4624420000):1.4605100000):0.4112540000	2vzb_A:1.2369200000):0.3152670000	((((1bcf_A:0.0000010000	3e1q_A:0.0000010000):0.2632430000	2fkz_A:0.3385390000):0.3507310000	1jgc_A:0.7026940000):1.1193600000	((((1lko_A:1.0516020000	1yuz_A:1.7884840000):1.3438100000	3qhb_A:0.6636670000):0.9962780000	(((2uw1_A:0.0000010000	2uw1_B:0.0000010000):0.0929041000	1afr_A:0.2858610000):0.8780040000	1za0_A:3.7412050000):2.3311600000):0.5994160000	((((((1lb3_A:0.1514260000	2za7_A:0.1236660000):0.3039240000	1bg7_A:0.2999450000):0.0725643000	1r03_A:0.2712750000):0.5936750000	1z6o_A:1.3667650000):0.2606240000	1z6o_M:1.0754040000):0.1068570000	(((1eum_A:0.6341280000	1krq_A:0.5840580000):0.5567630000	3e6s_A:1.3765260000):0.3298270000	(2jd7_A:0.4355850000	1vlg_A:0.5283860000):0.1598380000):0.5794980000):1.2936500000):0.6532280000):0.2455780000):0.4477250000):0.7382810000):0.3413660000):0.2411200000):0.3464200000):0.0976482000	2chp_A:0.7658460000):0.0656053000	1n1q_A:0.4707950000);
(1ji5_A:0.4091010000	((1jig_A:0.1543300000	((1qgh_A:0.6962770000	2ux1_A:0.9544530000):0.4634180000	((1ji4_A:0.9596410000	((((1dps_A:0.0000010000	1jts_A:0.0000010000):0.7375660000	1o9r_A:0.3112870000):0.4828280000	1uvh_A:1.3743910000):0.6387260000	((1tjo_A:0.0000010000	1tk6_A:0.0000010000):1.0620400000	((((2fzf_A:4.4529820000	((1lko_A:1.0296110000	1yuz_A:1.3984690000):1.8040500000	3qhb_A:0.4232810000):0.5213580000):1.3735300000	(((((1lb3_A:0.1526370000	2za7_A:0.1435910000):0.5923420000	1bg7_A:0.2383150000):0.2048020000	1r03_A:0.3648620000):0.1154530000	((1z6o_A:2.0193740000	1z6o_M:1.0235460000):0.3298820000	(((1eum_A:0.6943290000	1krq_A:0.7345000000):0.6359850000	(2jd7_A:0.5234550000	1vlg_A:0.4936670000):0.1650040000):0.4851240000	3e6s_A:1.4115720000):0.7029760000):0.1803560000):0.9993890000	(((1otk_A:2.2742820000	((2inc_B:1.7412350000	2inp_C:2.0828990000):0.7099990000	1mty_B:3.5791880000):1.3823000000):1.5308600000	((((((1oqu_A:0.2601760000	1uzr_A:0.1734510000):0.0924994000	1r2f_A:0.2556520000):1.0379000000	((1jk0_A:0.6499560000	2uw2_A:0.0671120000):0.0334873000	1w68_A:0.0000020000):2.1211800000):0.4039250000	1mxr_A:1.4755510000):1.4842800000	3ee4_A:0.7347230000):1.2267200000	(1mty_D:1.4430900000	3dhg_A:2.7774450000):1.6900200000):0.5300340000):0.8942330000	(((2uw1_A:0.0000010000	2uw1_B:0.0000010000):0.2960970000	1afr_A:0.0848370000):0.4365300000	1za0_A:4.0602330000):1.6381900000):0.9407490000):0.1945360000):0.8023400000	((((1bcf_A:0.0000010000	3e1q_A:0.0000010000):0.2992190000	2fkz_A:0.5017960000):0.3510960000	1jgc_A:0.6880490000):0.9196270000	1nfv_A:1.2527530000):0.5860600000):0.1858070000	2vzb_A:1.8157560000):0.5411740000):0.4262250000):0.1960090000):0.1488840000	2fjc_A:1.2960450000):0.3063630000):0.3966660000):0.1751850000	2chp_A:0.6810900000):0.0564282000	1n1q_A:0.4351570000);
(1ji5_A:0.4113240000	1jig_A:0.3111230000	((1n1q_A:0.2523220000	2chp_A:0.7485330000):0.1262880000	(((1qgh_A:0.3750780000	2ux1_A:0.8423420000):0.5625800000	(1ji4_A:0.8826850000	2fjc_A:1.2861110000):0.2411930000):0.2653720000	((((1dps_A:0.0000010000	1jts_A:0.0000010000):0.5641160000	1o9r_A:0.3384630000):0.6044110000	1uvh_A:1.3162090000):0.7090000000	((1tjo_A:0.0000010000	1tk6_A:0.0000010000):0.9885350000	(((2fzf_A:4.3899380000	1nfv_A:1.2411990000):0.4060220000	2vzb_A:1.4617310000):0.2314180000	((((1bcf_A:0.0000010000	3e1q_A:0.0000010000):0.2698140000	2fkz_A:0.2711510000):0.2640570000	1jgc_A:0.6260260000):1.3820400000	((((1lko_A:1.4972180000	1yuz_A:0.9047050000):1.2773700000	3qhb_A:0.4811470000):2.0009700000	((((1otk_A:2.7619540000	((2inc_B:1.7228160000	2inp_C:1.4139760000):0.6941840000	1mty_B:2.3412160000):0.3818710000):1.1230100000	(1mty_D:0.9785370000	3dhg_A:2.5108180000):0.2652810000):0.9461570000	(((((1oqu_A:0.1699960000	1r2f_A:0.3069610000):0.0930527000	1uzr_A:0.0556160000):1.3118500000	1mxr_A:1.8742140000):0.3179720000	(1jk0_A:0.3141260000	(2uw2_A:0.0703170000	1w68_A:0.0245500000):0.2526850000):1.3965200000):1.4627700000	3ee4_A:0.9539150000):1.5789700000):1.0208000000	(((2uw1_A:0.0000010000	2uw1_B:0.0000010000):0.1056670000	1za0_A:4.9326160000):0.2425220000	1afr_A:0.0000020000):1.8486500000):1.6786800000):0.3467650000	((((1lb3_A:0.1043750000	2za7_A:0.2130900000):0.5505520000	1bg7_A:0.1406700000):0.1489040000	1r03_A:0.3196120000):0.3523410000	((1z6o_A:1.4921470000	1z6o_M:1.0573260000):0.2980550000	(((1eum_A:0.8170070000	1krq_A:0.5309930000):0.3902090000	3e6s_A:1.3856840000):0.3323590000	(2jd7_A:0.5424310000	1vlg_A:0.3385250000):0.2736490000):0.6951780000):0.2581980000):0.6949420000):0.5432390000):0.8682560000):0.5518570000):0.5786830000):0.2338290000):0.1112480000):0.0649589000);
(1ji5_A:0.4704960000	(1jig_A:0.1511600000	(((1qgh_A:0.4109280000	2ux1_A:0.9333200000):0.5754570000	(1ji4_A:0.8661010000	2fjc_A:0.8268360000):0.2482540000):0.2570440000	((((1dps_A:0.0000010000	1jts_A:0.0000010000):0.6957300000	1o9r_A:0.2065300000):0.9854920000	1uvh_A:0.7984720000):0.6308620000	((1tjo_A:0.0000020000	1tk6_A:0.0000020000):0.7137800000	(((((((2fzf_A:2.9631400000	3qhb_A:1.4114590000):0.1968230000	(1lko_A:1.2903930000	1yuz_A:1.0028880000):0.9095260000):1.3949500000	((((((1lb3_A:0.0604470000	2za7_A:0.1227250000):0.3931560000	1bg7_A:0.1003350000):0.1544690000	1r03_A:0.3061770000):0.4916840000	3e6s_A:2.0490380000):0.3458730000	(1z6o_A:1.7224250000	1z6o_M:0.8602890000):0.3197930000):0.2536380000	((1eum_A:0.8682830000	1krq_A:0.6139390000):0.4102550000	(2jd7_A:0.3315800000	1vlg_A:0.4449060000):0.2805120000):0.3745290000):0.5121170000):0.3029070000	(((((1otk_A:2.8625120000	((2inc_B:2.4495500000	2inp_C:1.4573320000):0.3530700000	1mty_B:2.9979790000):0.0000023473):1.4989700000	(1mty_D:1.4802630000	3dhg_A:2.3950650000):1.2869600000):1.4974200000	((((1oqu_A:0.2784600000	1uzr_A:0.1034740000):0.0162198000	1r2f_A:0.3548640000):1.3535700000	1mxr_A:1.5954250000):0.5731750000	((1jk0_A:0.6895510000	2uw2_A:0.0000020000):0.1231430000	1w68_A:0.0000020000):1.4126800000):1.3002000000):0.2466880000	3ee4_A:0.7287160000):2.6459100000	(((2uw1_A:0.0000010000	2uw1_B:0.0000010000):0.3034780000	1afr_A:0.0641910000):0.9912880000	1za0_A:4.5192330000):1.4440000000):2.2567300000):0.8416050000	(((1bcf_A:0.0000010000	3e1q_A:0.0000010000):0.3200480000	2fkz_A:0.2136090000):0.3964240000	1jgc_A:0.3117170000):0.7759440000):0.3538890000	1nfv_A:1.1063390000):1.0801800000	2vzb_A:1.0750650000):0.8143740000):0.4253440000):0.7622900000):0.1617500000):0.1026880000	(1n1q_A:0.6553180000	2chp_A:0.8013020000):0.1294090000);
(1ji5_A:0.4346320000	1jig_A:0.4097010000	(((1n1q_A:0.2371750000	((((1dps_A:0.0000010000	1jts_A:0.0000010000):0.4374980000	1o9r_A:0.4362780000):0.5354340000	1uvh_A:1.5177520000):0.6954910000	((1tjo_A:0.0000010000	1tk6_A:0.0000010000):0.6441720000	(((2fzf_A:3.1019550000	1nfv_A:0.9079760000):0.5463410000	((((1bcf_A:0.0000010000	3e1q_A:0.0000010000):0.2574990000	2fkz_A:0.3490380000):0.4614500000	1jgc_A:0.3615320000):0.6925360000	((((1lko_A:1.2216520000	1yuz_A:1.1056180000):1.3067600000	3qhb_A:0.6984740000):1.5439900000	((((((1lb3_A:0.1238340000	2za7_A:0.1648740000):0.5800360000	1bg7_A:0.1772200000):0.2313580000	1r03_A:0.2167110000):0.4732440000	1z6o_A:2.0161830000):0.3815290000	1z6o_M:1.0393570000):0.4534010000	((((1eum_A:0.5718750000	1krq_A:0.4627070000):0.4699240000	3e6s_A:1.8735260000):0.4239950000	2jd7_A:0.3707670000):0.2550050000	1vlg_A:0.4756260000):0.2873360000):1.2629700000):0.0092301500	((((1otk_A:1.6649980000	((2inc_B:1.9666360000	2inp_C:1.5310030000):0.5548160000	1mty_B:3.6628720000):0.4047330000):1.5555500000	(1mty_D:2.4132910000	3dhg_A:2.5441450000):0.3978090000):1.1851000000	(((((1oqu_A:0.2827150000	1r2f_A:0.3113650000):0.0901965000	1uzr_A:0.0270800000):1.3944600000	1mxr_A:1.6478510000):0.3520180000	(1jk0_A:0.4372740000	(2uw2_A:0.0547230000	1w68_A:0.0901280000):0.2768670000):1.7520600000):0.8839910000	3ee4_A:0.6276830000):1.2730700000):0.8571830000	(((2uw1_A:0.0000010000	2uw1_B:0.0000010000):0.2428640000	1afr_A:0.2137000000):0.5730050000	1za0_A:3.5638390000):1.6615300000):1.3897000000):0.5733310000):0.1552610000):0.5500630000	2vzb_A:1.2522410000):1.5515600000):1.1182100000):0.6018060000):0.1122260000	((1qgh_A:0.5411270000	2ux1_A:1.0228790000):0.1395230000	(1ji4_A:0.8509500000	2fjc_A:1.2480650000):0.6904950000):0.4407110000):0.1273180000	2chp_A:0.8238730000):0.0734808000);
(1ji5_A:0.6228980000	(1jig_A:0.2539120000	(((1qgh_A:0.4222820000	2ux1_A:0.9476040000):0.4663890000	(1ji4_A:0.6675600000	2fjc_A:1.3974890000):0.5716200000):0.3490980000	((((1dps_A:0.0000010000	1jts_A:0.0000010000):0.5975940000	1o9r_A:0.5749510000):1.0001400000	1uvh_A:1.3512700000):0.6458370000	((1tjo_A:0.0000010000	1tk6_A:0.0000010000):1.0550900000	(2fzf_A:4.0287100000	(2vzb_A:1.6671970000	((((((1bcf_A:0.0000010000	3e1q_A:0.0000010000):0.2454930000	2fkz_A:0.1777900000):0.2549370000	1jgc_A:0.6381580000):0.6207240000	(((((1lb3_A:0.0387270000	2za7_A:0.2559490000):0.5165880000	1bg7_A:0.1274020000):0.2429790000	1r03_A:0.2359680000):0.4866590000	1z6o_A:2.0876810000):0.2320220000	(1z6o_M:1.3730250000	((((1eum_A:0.7100700000	1krq_A:0.2487920000):0.5096090000	3e6s_A:1.3818200000):0.2930960000	2jd7_A:0.2680910000):0.2390810000	1vlg_A:0.2192960000):0.2600630000):0.2637450000):0.9145990000):0.3269670000	(((1lko_A:1.2917200000	1yuz_A:0.8440050000):1.3119400000	3qhb_A:0.6227380000):1.3782200000	((((1otk_A:1.8606340000	((2inc_B:3.5999140000	2inp_C:0.9506010000):0.4974110000	1mty_B:4.0162120000):0.7227230000):2.0325100000	(1mty_D:1.7425130000	3dhg_A:2.1209840000):0.9457260000):1.0621700000	(((((1oqu_A:0.2944690000	1r2f_A:0.3881530000):0.0551130000	1uzr_A:0.0243480000):1.2543600000	1mxr_A:1.7892760000):0.3637400000	((1jk0_A:0.6241210000	2uw2_A:0.0380470000):0.0676739000	1w68_A:0.0000020000):1.6546000000):0.7019740000	3ee4_A:1.2796080000):0.1525310000):0.8160630000	(((2uw1_A:0.0000010000	2uw1_B:0.0000010000):0.1599930000	1za0_A:3.6501420000):0.1986550000	1afr_A:0.0000020000):2.4085600000):1.7939900000):0.5286170000):0.1448420000	1nfv_A:1.1279740000):0.0000024743):0.3123520000):0.6448960000):0.2030930000):0.4959550000):0.0286249000):0.0891088000	(1n1q_A:0.4432490000	2chp_A:0.8831800000):0.1405930000);
(1ji5_A:0.2633950000	(1jig_A:0.2487310000	(((1qgh_A:0.2934540000	2ux1_A:0.9435760000):0.5892930000	((((1dps_A:0.0000010000	1jts_A:0.0000010000):0.3569990000	1o9r_A:0.3395860000):0.3941230000	1uvh_A:1.1600370000):0.9298500000	((1tjo_A:0.0000010000	1tk6_A:0.0000010000):1.2131300000	(((((2fzf_A:3.7336080000	((1lko_A:1.1498600000	1yuz_A:1.1041360000):0.8446290000	3qhb_A:0.7729190000):0.8929170000):0.5479410000	(((((1lb3_A:0.1798330000	2za7_A:0.0602750000):0.3626870000	(1bg7_A:0.2311230000	1r03_A:0.3169140000):0.1307620000):0.5197870000	(1z6o_A:1.9312600000	1z6o_M:1.0087700000):0.3508870000):0.2332990000	(((1eum_A:0.7197930000	1krq_A:0.3295530000):0.2273450000	3e6s_A:1.2059020000):0.3469920000	(2jd7_A:0.4412960000	1vlg_A:0.4200760000):0.4231470000):0.6002280000):1.1526100000	(((((1otk_A:3.3766290000	(2inp_C:0.9430140000	1mty_B:5.2179160000):0.6330740000):0.7738580000	2inc_B:2.7682750000):0.8356780000	(1mty_D:1.8203790000	3dhg_A:1.9599930000):0.7363730000):0.5529590000	((((1oqu_A:0.2900720000	(1r2f_A:0.3245600000	1uzr_A:0.1039220000):0.0000022377):0.9094660000	1mxr_A:1.7044020000):0.9155800000	(1jk0_A:0.3903970000	(2uw2_A:0.0000030000	1w68_A:0.0974450000):0.2391570000):1.4360900000):0.8672610000	3ee4_A:1.4290900000):0.9491210000):0.6366310000	(((2uw1_A:0.0000010000	2uw1_B:0.0000010000):0.1198650000	1za0_A:4.1982150000):0.2892450000	1afr_A:0.0000020000):2.4988900000):0.4080890000):0.0611693000):0.9103570000	(((1bcf_A:0.0000010000	3e1q_A:0.0000010000):0.2879020000	2fkz_A:0.2506120000):0.2356120000	1jgc_A:0.4932500000):1.9022100000):0.1467540000	1nfv_A:1.5952910000):0.3626870000	2vzb_A:0.8475590000):0.8164790000):0.7700200000):0.4942840000):0.0933176000	(1ji4_A:1.0641870000	2fjc_A:0.7630740000):0.4254040000):0.1436430000):0.0327799000	(1n1q_A:0.3954300000	2chp_A:0.7605980000):0.1177420000);
(1ji5_A:0.5476840000	1jig_A:0.2729870000	((1n1q_A:0.3836470000	(((1ji4_A:1.0223030000	2fjc_A:1.2625490000):0.1842180000	(((1dps_A:0.0000010000	1jts_A:0.0000010000):0.4593700000	1o9r_A:0.4418600000):0.1280260000	1uvh_A:1.1150700000):0.6451480000):0.1348030000	((1tjo_A:0.0000020000	1tk6_A:0.0000020000):0.7980890000	(((((2fzf_A:3.3191850000	((((1lb3_A:0.0928880000	2za7_A:0.1236700000):0.4125920000	1bg7_A:0.1832310000):0.1401400000	1r03_A:0.3074520000):0.3809970000	((1z6o_A:1.4928190000	1z6o_M:0.8016410000):0.4763570000	((1eum_A:0.9055940000	1krq_A:0.4551270000):0.3512650000	(3e6s_A:1.7107530000	(2jd7_A:0.3778360000	1vlg_A:0.5092920000):0.2688440000):0.2076550000):0.6480570000):0.2433080000):0.3802570000):0.4379930000	((1lko_A:1.0014830000	1yuz_A:1.8017770000):0.9252720000	3qhb_A:0.8692420000):1.0095800000):0.0328711000	((((1otk_A:2.9938840000	((2inc_B:2.1404970000	2inp_C:0.8320630000):0.6798980000	1mty_B:5.4120390000):0.4579450000):0.4880580000	(1mty_D:2.4104700000	3dhg_A:1.5216310000):0.2219970000):1.0304000000	(((((1oqu_A:0.3257190000	1uzr_A:0.1001740000):0.0794196000	1r2f_A:0.2476460000):1.0356100000	1mxr_A:1.5095700000):0.8495680000	((1jk0_A:0.7533430000	2uw2_A:0.0396690000):0.0696492000	1w68_A:0.0000020000):1.3099800000):0.9914570000	3ee4_A:1.5787550000):0.2407820000):1.9295400000	(((2uw1_A:0.0000010000	2uw1_B:0.0000010000):0.0725355000	1afr_A:0.2478180000):0.5879880000	1za0_A:3.7640000000):1.0661500000):1.8894400000):0.7792740000	((((1bcf_A:0.0000010000	3e1q_A:0.0000010000):0.4278140000	2fkz_A:0.1667510000):0.2903370000	1jgc_A:0.4216080000):1.1532200000	1nfv_A:1.4788150000):0.4191440000):0.5845760000	2vzb_A:1.9335240000):0.4194510000):0.7650050000):0.3358520000):0.1285840000	(2chp_A:0.5201000000	(1qgh_A:0.1267480000	2ux1_A:1.2672910000):0.7215070000):0.2543470000):0.0781098000);
(1ji5_A:0.4509070000	(1jig_A:0.3227450000	((1n1q_A:0.2974630000	((1ji4_A:0.6745420000	2fjc_A:1.1746950000):0.6578870000	((((1dps_A:0.0000010000	1jts_A:0.0000010000):0.6096670000	1o9r_A:0.1435530000):0.6144620000	1uvh_A:1.6961240000):0.5837190000	((1tjo_A:0.0000020000	1tk6_A:0.0000020000):1.1115700000	(2fzf_A:4.6349310000	((2vzb_A:1.2609560000	((((1lko_A:1.8359380000	1yuz_A:1.2107600000):1.9305000000	3qhb_A:0.4794660000):1.3166200000	((((1otk_A:2.4013190000	((2inc_B:2.4049060000	2inp_C:1.1716190000):0.7186380000	1mty_B:3.3388920000):0.6319320000):1.4165400000	(1mty_D:2.0806420000	3dhg_A:2.3874580000):0.4501810000):1.4857100000	(((((1oqu_A:0.2485320000	1r2f_A:0.3113250000):0.0677359000	1uzr_A:0.0338000000):1.4957800000	1mxr_A:1.9129840000):0.2107060000	((1jk0_A:0.7155160000	2uw2_A:0.0471580000):0.0530895000	1w68_A:0.0000020000):1.8339300000):0.9630670000	3ee4_A:1.4477830000):0.0000020934):1.0420900000	(((2uw1_A:0.0000010000	2uw1_B:0.0000010000):0.3326860000	1afr_A:0.0883420000):1.0166600000	1za0_A:2.9049940000):1.4259700000):2.4619600000):0.9458330000	((((((1lb3_A:0.1214990000	2za7_A:0.0723710000):0.5510290000	1bg7_A:0.1818120000):0.0716726000	1r03_A:0.3163700000):0.4579530000	1z6o_A:1.8038360000):0.1956170000	1z6o_M:1.3304770000):0.2529370000	(((1eum_A:0.6343350000	1krq_A:0.3626670000):0.3486040000	3e6s_A:1.5285920000):0.2574980000	(2jd7_A:0.3576780000	1vlg_A:0.4927860000):0.1570810000):0.6094080000):1.6774100000):0.5453700000):0.2776740000	((((1bcf_A:0.0000010000	3e1q_A:0.0000010000):0.3671600000	2fkz_A:0.2061940000):0.5465240000	1jgc_A:0.3580360000):1.2526900000	1nfv_A:1.6410080000):0.6753850000):0.5307550000):0.0000023267):0.5363700000):0.3220920000):0.2815970000):0.1542570000	2chp_A:0.8511450000):0.1152520000):0.0826241000	(1qgh_A:0.2282810000	2ux1_A:1.0274330000):0.6322500000);
(1ji5_A:0.4261360000	(1jig_A:0.3547950000	((1n1q_A:0.2298640000	((((1dps_A:0.0000010000	1jts_A:0.0000010000):0.5590670000	1o9r_A:0.4191900000):0.6392300000	1uvh_A:0.9985930000):0.6205050000	((1tjo_A:0.0000010000	1tk6_A:0.0000010000):0.8332940000	(((2fzf_A:3.9166570000	1nfv_A:0.4632850000):0.5995130000	((((1bcf_A:0.0000010000	3e1q_A:0.0000010000):0.3699320000	2fkz_A:0.2202610000):0.3703200000	1jgc_A:0.5220600000):0.9916640000	(((1lko_A:1.0500490000	1yuz_A:1.1714200000):1.0745900000	3qhb_A:1.1353380000):1.4765000000	((((((1lb3_A:0.0702730000	2za7_A:0.1467520000):0.3407640000	1bg7_A:0.1636800000):0.1004390000	1r03_A:0.2794240000):0.5029300000	(1z6o_A:1.9456920000	1z6o_M:0.8309240000):0.7456160000):0.1010820000	((((1eum_A:0.5917630000	1krq_A:0.3949530000):0.7708830000	2jd7_A:0.3536570000):0.1365750000	1vlg_A:0.1782440000):0.5471480000	3e6s_A:1.3794950000):0.2447890000):0.7329260000	((((1otk_A:2.0892780000	(2inc_B:2.2003000000	(2inp_C:0.7568370000	1mty_B:4.1489730000):0.7021140000):0.7738520000):0.3207490000	(1mty_D:1.8782030000	3dhg_A:1.4683950000):0.9660640000):1.3162000000	(((((1oqu_A:0.2214480000	1r2f_A:0.2795110000):0.0311156000	1uzr_A:0.0458560000):1.1114400000	1mxr_A:1.5953020000):0.4293070000	((1jk0_A:0.6069120000	2uw2_A:0.0113840000):0.0941876000	1w68_A:0.0000030000):1.4142600000):1.5571500000	3ee4_A:1.1543850000):0.6172390000):1.2958600000	(((2uw1_A:0.0000010000	2uw1_B:0.0000010000):0.2676880000	1afr_A:0.0654040000):0.4914600000	1za0_A:3.9732770000):0.7075790000):1.2370500000):0.0563478000):0.8482690000):0.3533190000):0.3100410000	2vzb_A:1.2414650000):0.8724270000):0.4494740000):0.3320700000):0.1618440000	((1qgh_A:0.6281780000	2ux1_A:0.9140270000):0.2128830000	(1ji4_A:0.7094850000	2fjc_A:1.0815530000):0.5774910000):0.1871600000):0.2189950000):0.1445870000	2chp_A:0.7524120000);
(1ji5_A:0.1612650000	((1jig_A:0.1998880000	2chp_A:0.8969370000):0.0958251000	(((1qgh_A:0.4493920000	2ux1_A:1.1072530000):0.3518230000	((((1dps_A:0.0000010000	1jts_A:0.0000010000):0.6122470000	1o9r_A:0.4456740000):0.5633320000	1uvh_A:0.9188230000):0.7641770000	((1tjo_A:0.0000010000	1tk6_A:0.0000010000):1.0050900000	((2fzf_A:2.7350930000	2vzb_A:1.2583660000):0.4860510000	(((((1bcf_A:0.0000010000	3e1q_A:0.0000010000):0.5582390000	2fkz_A:0.1857820000):0.2936900000	1jgc_A:0.7679610000):0.7569220000	((((1lko_A:1.1663620000	1yuz_A:1.4217710000):1.6847000000	3qhb_A:0.7187670000):2.2910600000	((((((1lb3_A:0.0507010000	2za7_A:0.2029400000):0.5811370000	1bg7_A:0.2457870000):0.1467440000	1r03_A:0.2574490000):0.2310920000	1z6o_A:1.8960780000):0.4407340000	1z6o_M:1.1187200000):0.2620260000	(((1eum_A:0.5541720000	1krq_A:0.4927840000):0.2802480000	3e6s_A:1.3337510000):0.2015200000	(2jd7_A:0.3163570000	1vlg_A:0.4838850000):0.2613560000):0.5971960000):0.6220500000):0.2652120000	(((((1otk_A:2.4814810000	(2inc_B:2.0098610000	(2inp_C:0.5998700000	1mty_B:4.2837090000):0.4483270000):0.4627020000):0.2975580000	1mty_D:3.0784450000):0.5748390000	3dhg_A:2.0449790000):1.5609400000	(((((1oqu_A:0.3398330000	1r2f_A:0.3862940000):0.0504846000	1uzr_A:0.0803590000):1.1296300000	1mxr_A:1.5625610000):0.5036770000	(1jk0_A:0.3859920000	(2uw2_A:0.0041210000	1w68_A:0.1307680000):0.4285940000):1.1404900000):1.0501300000	3ee4_A:0.7653150000):0.0253149000):1.5660300000	(((2uw1_A:0.0000010000	2uw1_B:0.0000010000):0.3632270000	1afr_A:0.0497700000):1.0941600000	1za0_A:4.6641090000):1.8290100000):2.0356100000):0.4326450000):0.6422810000	1nfv_A:1.4415130000):0.2982870000):1.1313000000):0.6276010000):0.5115310000):0.1588810000	(1ji4_A:1.2271140000	2fjc_A:1.0140550000):0.2874650000):0.1694690000):0.2057650000	1n1q_A:0.6033540000);
(1ji5_A:0.5256480000	(1jig_A:0.2748420000	((1qgh_A:0.4253950000	2ux1_A:1.0044440000):0.6256550000	(((1ji4_A:0.6809480000	2fjc_A:1.3361130000):0.2321000000	((((1dps_A:0.0000010000	1jts_A:0.0000010000):0.4190020000	1o9r_A:0.4578960000):0.3550800000	1uvh_A:1.2121920000):0.8957220000	(1tjo_A:0.0000020000	1tk6_A:0.0000020000):1.3701400000):0.4916790000):0.1178170000	(((2fzf_A:3.2550150000	2vzb_A:2.0183220000):0.2029400000	(1nfv_A:0.8504700000	((1otk_A:2.2518910000	(2inc_B:2.4650490000	(2inp_C:0.7266900000	1mty_B:4.2458510000):0.1850810000):1.1533600000):0.7337680000	((((((1oqu_A:0.2580130000	1r2f_A:0.2746290000):0.0343334000	1uzr_A:0.1013540000):1.4073500000	1mxr_A:1.8316410000):0.3728840000	(1jk0_A:0.4223700000	(2uw2_A:0.0683600000	1w68_A:0.0507690000):0.3747920000):0.9464180000):1.5731800000	3ee4_A:1.3215160000):1.1778100000	(1mty_D:2.3876370000	3dhg_A:2.1250150000):0.5054540000):0.3022020000):2.0053400000):0.5589810000):0.3778740000	((((1bcf_A:0.0000010000	3e1q_A:0.0000010000):0.4933570000	2fkz_A:0.2750720000):0.3282920000	1jgc_A:0.7115010000):0.7412700000	((((1lko_A:1.2162330000	1yuz_A:1.2130490000):0.9641540000	3qhb_A:1.2528790000):1.1270900000	(((2uw1_A:0.0000010000	2uw1_B:0.0000010000):0.1012410000	1afr_A:0.2882890000):0.1825970000	1za0_A:4.9573350000):3.0175200000):1.0949700000	(((((1lb3_A:0.0877560000	2za7_A:0.1125790000):0.4063050000	(1bg7_A:0.2093490000	1r03_A:0.5153330000):0.0757926000):0.4325430000	1z6o_M:1.0385540000):0.1775970000	1z6o_A:1.6613330000):0.0751175000	((1eum_A:0.6015470000	1krq_A:0.5367970000):0.5916550000	((3e6s_A:1.8616410000	1vlg_A:0.4112090000):0.1206460000	2jd7_A:0.4016210000):0.1884000000):1.0154400000):1.4785000000):0.0408851000):0.2876340000):0.8368970000):0.5599820000):0.1400430000):0.0868436000	(1n1q_A:0.5679890000	2chp_A:0.7916540000):0.1342560000);
(1ji5_A:0.2955880000	(1jig_A:0.2620700000	((1n1q_A:0.4033370000	(1ji4_A:0.8789920000	2fjc_A:1.0274370000):0.3583490000):0.0837334000	((((1dps_A:0.0000010000	1jts_A:0.0000010000):0.6786770000	1o9r_A:0.3611730000):0.7160520000	1uvh_A:0.9212830000):0.4589820000	((1tjo_A:0.0000010000	1tk6_A:0.0000010000):0.6960530000	((((((2fzf_A:3.5871800000	((1lko_A:1.4659240000	1yuz_A:0.8630590000):1.6076900000	3qhb_A:0.4241160000):0.7194090000):1.8136700000	(((((1otk_A:2.6151060000	(2inc_B:3.0824240000	(2inp_C:0.5570830000	1mty_B:4.9876990000):0.3723720000):0.9530200000):0.9683840000	1mty_D:1.9137120000):0.3925130000	3dhg_A:1.9371200000):0.7791360000	(((((1oqu_A:0.2248660000	1r2f_A:0.3634120000):0.0430448000	1uzr_A:0.0216340000):1.0346200000	(1jk0_A:0.4024050000	(2uw2_A:0.0463340000	1w68_A:0.0541080000):0.2121610000):1.5084400000):0.5181870000	1mxr_A:1.4315170000):1.0334700000	3ee4_A:1.3523580000):0.8605880000):1.6856200000	(((2uw1_A:0.0000010000	2uw1_B:0.0000010000):0.2465400000	1afr_A:0.0988050000):0.3579430000	1za0_A:3.5400420000):1.2943100000):1.4520700000):0.0804265000	(((1lb3_A:0.0778070000	2za7_A:0.1605220000):0.4023170000	(1bg7_A:0.2658090000	1r03_A:0.4736390000):0.1004340000):0.5172950000	((1z6o_A:2.1152540000	1z6o_M:1.0028750000):0.1733450000	(((1eum_A:0.8634870000	1krq_A:0.4655520000):0.3315080000	3e6s_A:1.4686440000):0.2725530000	(2jd7_A:0.5350760000	1vlg_A:0.2310520000):0.4281520000):0.6079560000):0.0742546000):0.2152930000):0.4199690000	(((1bcf_A:0.0000010000	3e1q_A:0.0000010000):0.4091620000	2fkz_A:0.1195820000):0.1757630000	1jgc_A:0.6597500000):1.1077100000):0.5868340000	1nfv_A:1.1585080000):0.5462580000	2vzb_A:1.2551810000):1.0764700000):0.7139460000):0.4994350000):0.1821590000):0.1334170000	(2chp_A:0.5537460000	(1qgh_A:0.2453450000	2ux1_A:1.1310440000):0.6916200000):0.1845340000);
(1ji5_A:0.2899790000	(1jig_A:0.1705060000	((1qgh_A:0.3192720000	2ux1_A:0.7966950000):0.5078600000	((1ji4_A:0.8979320000	2fjc_A:1.2746220000):0.1948670000	((((1dps_A:0.0000010000	1jts_A:0.0000010000):0.6358810000	1o9r_A:0.2978770000):0.5318410000	1uvh_A:1.0825010000):0.4716840000	((1tjo_A:0.0000010000	1tk6_A:0.0000010000):0.7446290000	((2fzf_A:3.5064630000	(((((1bcf_A:0.0000010000	3e1q_A:0.0000010000):0.4204160000	2fkz_A:0.1472250000):0.5120360000	1jgc_A:0.3193250000):1.1747500000	((((1lko_A:1.4571110000	1yuz_A:1.0986020000):0.8865720000	3qhb_A:0.6799770000):2.5033800000	(((2uw1_A:0.0000010000	2uw1_B:0.0000010000):0.2823290000	1afr_A:0.0465080000):0.5175730000	1za0_A:4.0453170000):2.4762300000):0.4825290000	(((((1lb3_A:0.0726240000	2za7_A:0.1483470000):0.4836250000	1bg7_A:0.2646400000):0.1553850000	1r03_A:0.4463380000):0.1106310000	(1z6o_A:1.5672160000	1z6o_M:1.2360500000):0.4598870000):0.6665730000	(((1eum_A:0.6761710000	1krq_A:0.5767760000):0.5006460000	3e6s_A:1.4555350000):0.2042650000	(2jd7_A:0.4744130000	1vlg_A:0.4172140000):0.1707520000):0.4366860000):0.6087510000):0.6156210000):0.3694700000	(1nfv_A:0.9551270000	((1otk_A:2.0808000000	((2inc_B:1.3673070000	1mty_B:3.4338870000):1.0367400000	2inp_C:1.1442300000):1.0255700000):0.3193100000	((((((1oqu_A:0.2482530000	1uzr_A:0.0669570000):0.0589123000	1r2f_A:0.2658680000):1.4131000000	1mxr_A:1.3618430000):0.2257590000	(1jk0_A:0.2281610000	(2uw2_A:0.0369860000	1w68_A:0.0579040000):0.3228760000):1.6171300000):0.8921040000	3ee4_A:1.2899620000):1.7399200000	(1mty_D:2.4064730000	3dhg_A:1.7191890000):0.9720490000):0.6192270000):1.5499500000):0.2555100000):0.3838070000):0.7654630000	2vzb_A:1.2771510000):0.9505280000):0.8797880000):0.4524810000):0.3764850000):0.3040100000):0.2245540000	(1n1q_A:0.4812080000	2chp_A:0.8883780000):0.1970270000);
(1ji5_A:0.2547590000	((1jig_A:0.1145890000	((1qgh_A:0.3853130000	2ux1_A:1.1596580000):0.3614450000	((1ji4_A:0.7220490000	2fjc_A:1.2329920000):0.4195860000	((((1dps_A:0.0000010000	1jts_A:0.0000010000):0.4076790000	1o9r_A:0.5177660000):0.5138340000	1uvh_A:1.1113140000):0.7626150000	((1tjo_A:0.0000010000	1tk6_A:0.0000010000):0.7465150000	(((((2fzf_A:3.7738600000	((1lko_A:1.2264770000	1yuz_A:1.6052680000):1.0284600000	3qhb_A:1.0236630000):0.6256590000):0.8508220000	((((1otk_A:1.9192870000	((2inc_B:2.6471920000	1mty_B:3.1374710000):0.6549750000	2inp_C:0.8551390000):1.1093400000):1.5075200000	(1mty_D:2.1447260000	3dhg_A:1.9016930000):1.0015200000):0.6374570000	(((((1oqu_A:0.3551550000	1r2f_A:0.3334220000):0.0365839000	1uzr_A:0.0870600000):1.2098300000	1mxr_A:1.5498330000):0.5015990000	(1jk0_A:0.4165090000	(2uw2_A:0.0428170000	1w68_A:0.0975180000):0.2982940000):1.5624100000):0.7660790000	3ee4_A:1.2608320000):1.8697200000):1.1804200000	(((2uw1_A:0.0000010000	2uw1_B:0.0000010000):0.0539515000	1za0_A:3.7937370000):0.3098080000	1afr_A:0.0148340000):2.8801100000):0.5361510000):0.0813743000	(((((1lb3_A:0.1879690000	2za7_A:0.1329880000):0.4961100000	1bg7_A:0.1579930000):0.1178220000	1r03_A:0.3272040000):0.1769940000	(1z6o_A:1.6468050000	1z6o_M:1.2241890000):0.6791670000):0.3799790000	((1eum_A:1.0333940000	1krq_A:0.4274880000):0.2818380000	(3e6s_A:1.4702050000	(2jd7_A:0.2442250000	1vlg_A:0.5558970000):0.2666050000):0.2212600000):0.6631440000):0.7612090000):0.2550430000	((((1bcf_A:0.0000010000	3e1q_A:0.0000010000):0.3685460000	2fkz_A:0.2377470000):0.4060340000	1jgc_A:0.5748100000):1.2592200000	1nfv_A:1.5874760000):0.2618780000):0.5390320000	2vzb_A:1.6409280000):0.6729070000):0.9354010000):0.2198140000):0.3188780000):0.2139190000):0.1142030000	1n1q_A:0.4641610000):0.1603300000	2chp_A:0.8376100000);
(1ji5_A:0.3718110000	(1jig_A:0.2859510000	(1n1q_A:0.4011260000	(2chp_A:0.5990420000	((1ji4_A:1.1240750000	2fjc_A:1.1666810000):0.3533760000	((1tjo_A:0.0000010000	1tk6_A:0.0000010000):1.2757100000	((((((2fzf_A:3.8795250000	((1lko_A:1.5954420000	1yuz_A:1.3839370000):1.0770500000	3qhb_A:0.2534720000):1.8616200000):0.1321470000	((1otk_A:1.5181350000	((2inc_B:1.7740370000	2inp_C:1.3354540000):0.8337920000	1mty_B:4.1421460000):1.1223500000):0.4339400000	(((((((1oqu_A:0.2514010000	1r2f_A:0.3053530000):0.0898115000	1uzr_A:0.1120040000):1.7840700000	1mxr_A:1.5427370000):0.2272690000	(1jk0_A:0.4574030000	(2uw2_A:0.0435790000	1w68_A:0.0381320000):0.1649840000):1.6725900000):0.6506680000	3ee4_A:1.6224210000):0.7600960000	(((2uw1_A:0.0000010000	2uw1_B:0.0000010000):0.2657900000	1afr_A:0.1262650000):1.6757700000	1za0_A:2.9758420000):1.3042500000):1.1288200000	(1mty_D:1.6379550000	3dhg_A:2.5719420000):1.3524600000):0.6471770000):0.9116150000):0.1397950000	(((((1lb3_A:0.0656610000	2za7_A:0.1519290000):0.5527820000	1bg7_A:0.2907540000):0.1408510000	1r03_A:0.3090780000):0.2472350000	(1z6o_A:1.9279450000	1z6o_M:0.9064290000):0.4471630000):0.7664080000	((((1eum_A:0.6824490000	1krq_A:0.5728900000):0.5854940000	3e6s_A:1.6970070000):0.3653610000	2jd7_A:0.1097750000):0.3586440000	1vlg_A:0.4386540000):0.1581120000):0.7381090000):0.4078410000	1nfv_A:1.5182770000):0.2832540000	(((1bcf_A:0.0000010000	3e1q_A:0.0000010000):0.3170230000	2fkz_A:0.3100290000):0.4564050000	1jgc_A:0.6489440000):0.6030140000):0.2126520000	2vzb_A:1.3535580000):0.5664230000):0.5447320000):0.1809770000):0.1164660000):0.1504450000):0.1314320000	(1qgh_A:0.4444380000	(2ux1_A:0.8295600000	(((1dps_A:0.0000010000	1jts_A:0.0000010000):0.2484970000	1o9r_A:0.5566850000):0.8339850000	1uvh_A:1.5621580000):0.8086470000):0.4150660000):0.4569700000);
(1ji5_A:0.3039710000	((1jig_A:0.2843200000	((1qgh_A:0.5494420000	2ux1_A:0.7648990000):0.2968410000	((1ji4_A:0.8174300000	2fjc_A:1.2711830000):0.3400560000	((((1dps_A:0.0000010000	1jts_A:0.0000010000):0.4777210000	1o9r_A:0.4249460000):0.6717720000	1uvh_A:0.9881910000):0.5180050000	((1tjo_A:0.0000010000	1tk6_A:0.0000010000):0.8970630000	((((2fzf_A:3.2854320000	((1lko_A:0.9686350000	1yuz_A:1.6171250000):0.6432850000	3qhb_A:1.1357860000):1.1453700000):0.6505580000	(((((((1lb3_A:0.1185510000	2za7_A:0.1292280000):0.4837960000	1bg7_A:0.1929970000):0.1039970000	1r03_A:0.2915540000):0.5205740000	(1z6o_A:1.7651740000	1z6o_M:0.7247230000):0.8713720000):0.5719100000	(1eum_A:0.5092360000	1krq_A:0.6997710000):0.2961700000):0.1819490000	(3e6s_A:1.7010890000	(2jd7_A:0.4641880000	1vlg_A:0.5570580000):0.0920269000):0.3166350000):1.7749400000	((((1otk_A:2.3460570000	((2inc_B:2.2979780000	2inp_C:1.3683530000):0.3442900000	1mty_B:2.9859310000):0.5459270000):0.6967940000	(1mty_D:2.7301470000	3dhg_A:1.7530410000):0.2216030000):1.0199600000	(((((1oqu_A:0.2375260000	1r2f_A:0.3618340000):0.1108670000	1uzr_A:0.0774500000):1.0884200000	(1jk0_A:0.3333760000	(2uw2_A:0.0343900000	1w68_A:0.0668780000):0.2892310000):1.5861500000):0.2379040000	1mxr_A:1.3636060000):0.8173440000	3ee4_A:1.2394460000):0.8418700000):1.4893000000	(((2uw1_A:0.0000010000	2uw1_B:0.0000010000):0.0599155000	1afr_A:0.2530480000):0.3441550000	1za0_A:3.5946610000):2.3250700000):0.6490060000):0.2272550000):0.6921230000	((((1bcf_A:0.0000010000	3e1q_A:0.0000010000):0.3209210000	2fkz_A:0.2472640000):0.4860940000	1jgc_A:0.3351080000):1.6583100000	1nfv_A:1.1788090000):0.3815100000):0.1060130000	2vzb_A:1.2165910000):0.9436560000):0.7450770000):0.4240160000):0.2088950000):0.2926570000):0.1124370000	1n1q_A:0.4459850000):0.1133420000	2chp_A:1.0074480000);
(1ji5_A:0.3619190000	((1jig_A:0.3471540000	((1qgh_A:0.4952270000	2ux1_A:1.0631450000):0.4797760000	((1ji4_A:0.7259160000	2fjc_A:1.3931850000):0.3684730000	((((1dps_A:0.0000010000	1jts_A:0.0000010000):0.4767220000	1o9r_A:0.3835030000):0.4209510000	1uvh_A:1.3771250000):0.5490230000	((1tjo_A:0.0000010000	1tk6_A:0.0000010000):0.8495080000	((((((2fzf_A:3.7117730000	((1lko_A:1.4970550000	1yuz_A:1.3939150000):1.5877900000	3qhb_A:0.8597560000):0.7453340000):0.2481820000	((((1otk_A:2.0842300000	((2inc_B:2.7069830000	2inp_C:0.5392570000):0.3857880000	1mty_B:4.9928820000):1.7042400000):0.4818870000	(1mty_D:2.2311070000	3dhg_A:1.7203350000):1.0041900000):0.3724610000	(((((1oqu_A:0.2895630000	1r2f_A:0.3438830000):0.0635292000	1uzr_A:0.0301540000):1.0915700000	1mxr_A:1.9256220000):0.4432080000	(1jk0_A:0.3616020000	(2uw2_A:0.0165550000	1w68_A:0.0780940000):0.3450930000):1.4482100000):0.6689900000	3ee4_A:1.2079730000):1.4240400000):0.6851860000	(((2uw1_A:0.0000010000	2uw1_B:0.0000010000):0.0320273000	1za0_A:4.1717520000):0.3114920000	1afr_A:0.0043880000):2.4894800000):1.0826100000):0.8723560000	(((((1lb3_A:0.0672500000	2za7_A:0.1498220000):0.4799150000	1bg7_A:0.1742120000):0.1229530000	1r03_A:0.2831450000):0.6313900000	(1z6o_A:2.1766700000	1z6o_M:1.0606900000):0.5371070000):0.1895380000	((1eum_A:0.8786140000	1krq_A:0.3087460000):0.4767220000	((3e6s_A:1.4632100000	2jd7_A:0.3809730000):0.1431420000	1vlg_A:0.4700460000):0.2558810000):0.5890700000):1.0058700000):0.2412910000	(((1bcf_A:0.0000010000	3e1q_A:0.0000010000):0.3483230000	2fkz_A:0.3230160000):0.4075160000	1jgc_A:0.6382110000):0.6838250000):0.2470660000	1nfv_A:1.3726350000):0.3350740000	2vzb_A:1.6109310000):0.6759620000):0.5344770000):0.5424440000):0.1152770000):0.1873400000):0.1828200000	1n1q_A:0.3876150000):0.2056450000	2chp_A:0.8416960000);
(1ji5_A:0.2945860000	(1jig_A:0.2939070000	((1qgh_A:0.5156130000	2ux1_A:0.8028090000):0.3331080000	((1ji4_A:1.0853200000	((((1dps_A:0.0000010000	1jts_A:0.0000010000):0.6079860000	1o9r_A:0.3868920000):0.4802180000	1uvh_A:0.9496930000):0.5735720000	((1tjo_A:0.0000010000	1tk6_A:0.0000010000):1.1681100000	((((2fzf_A:3.2303750000	1nfv_A:0.7269670000):0.9724090000	(((1lko_A:1.5219280000	1yuz_A:0.8693940000):1.3843700000	3qhb_A:0.3471250000):2.3006500000	(((((((1lb3_A:0.1031940000	2za7_A:0.0955810000):0.4587320000	1bg7_A:0.1759870000):0.1401300000	1r03_A:0.2824950000):0.3365770000	(1z6o_A:1.7205440000	1z6o_M:1.2912200000):0.4923890000):0.8097880000	((1eum_A:0.7887120000	1krq_A:0.3427540000):0.6985650000	3e6s_A:1.5157070000):0.1458140000):0.3044890000	(2jd7_A:0.3527590000	1vlg_A:0.4764750000):0.0631407000):1.0026700000	((((1otk_A:2.9442700000	((2inc_B:1.5368470000	2inp_C:1.5125070000):0.9995780000	1mty_B:3.2644720000):1.0461300000):0.5566450000	(1mty_D:1.7475670000	3dhg_A:3.7012670000):0.5519440000):1.2775400000	(((((1oqu_A:0.2795330000	1r2f_A:0.3556210000):0.0734870000	1uzr_A:0.0578740000):1.3348700000	1mxr_A:1.5373410000):0.4390000000	(1jk0_A:0.3832260000	(2uw2_A:0.0234990000	1w68_A:0.0951050000):0.3567170000):1.4131300000):1.0871700000	3ee4_A:0.5463360000):1.6887900000):0.6424240000	(((2uw1_A:0.0000010000	2uw1_B:0.0000010000):0.3230180000	1afr_A:0.0788590000):0.6384110000	1za0_A:3.5912710000):1.8086500000):1.2336700000):0.0231140000):0.6429280000):0.4858320000	(((1bcf_A:0.0000010000	3e1q_A:0.0000010000):0.3647750000	2fkz_A:0.2823610000):0.4267320000	1jgc_A:0.4880100000):1.3092100000):0.3636760000	2vzb_A:1.5037830000):0.7848330000):0.7668820000):0.2565650000):0.1905780000	2fjc_A:1.4589970000):0.3152570000):0.2479290000):0.1388760000	(1n1q_A:0.4910600000	2chp_A:0.7135860000):0.1309610000);
(1ji5_A:0.3133860000	(1jig_A:0.1831060000	((1n1q_A:0.2346630000	((1ji4_A:0.4890080000	2fjc_A:1.2027310000):0.6486860000	((((1dps_A:0.0000010000	1jts_A:0.0000010000):0.5885680000	1o9r_A:0.2509390000):0.4171310000	1uvh_A:1.3837510000):0.9065630000	((1tjo_A:0.0000010000	1tk6_A:0.0000010000):1.0435900000	(((((2fzf_A:3.5841220000	((1lko_A:0.9727150000	1yuz_A:0.9749090000):1.5519700000	3qhb_A:0.5733700000):0.6353720000):0.9007150000	(((1otk_A:1.8670830000	((2inc_B:1.7537390000	(2inp_C:0.9999470000	1mty_B:4.6000750000):0.3911420000):0.7625630000	(1mty_D:2.2057070000	3dhg_A:2.2238360000):1.0332700000):0.6549500000):0.9611690000	(((((1oqu_A:0.2590370000	1r2f_A:0.3057440000):0.0479377000	1uzr_A:0.0573640000):1.0000200000	1mxr_A:1.8500420000):0.2517290000	(1jk0_A:0.5886070000	(2uw2_A:0.0225030000	1w68_A:0.0789160000):0.1855230000):1.6681700000):1.3046600000	3ee4_A:1.0529300000):1.6778200000):0.8599310000	(((2uw1_A:0.0000010000	2uw1_B:0.0000010000):0.3128750000	1afr_A:0.1084800000):0.8968090000	1za0_A:3.0041210000):1.6795000000):0.6336760000):0.0000029619	((((1lb3_A:0.0818960000	2za7_A:0.1350190000):0.4582170000	1bg7_A:0.1438940000):0.1553780000	1r03_A:0.2226500000):0.4292180000	((1z6o_A:1.7733570000	1z6o_M:0.9095220000):0.4686350000	((1eum_A:0.7286270000	1krq_A:0.2295490000):0.5091980000	((3e6s_A:1.9734410000	1vlg_A:0.4036540000):0.0605789000	2jd7_A:0.4615890000):0.3138050000):0.8296250000):0.0646893000):1.1157500000):0.8012760000	((((1bcf_A:0.0000010000	3e1q_A:0.0000010000):0.3635650000	2fkz_A:0.2816610000):0.0889755000	1jgc_A:0.7501590000):0.8894630000	1nfv_A:1.2312190000):0.5661140000):0.0490294000	2vzb_A:1.6627900000):0.3749370000):0.3918590000):0.3480360000):0.1940770000):0.2192830000	(1qgh_A:0.3188980000	2ux1_A:1.1229290000):0.7040740000):0.1022430000):0.2379380000	2chp_A:0.7959110000);
(1ji5_A:0.2527940000	(1jig_A:0.4197620000	(1n1q_A:0.3740710000	2chp_A:0.6850040000):0.1357270000):0.0952969000	((1qgh_A:0.5239880000	2ux1_A:0.9691450000):0.4141540000	((1ji4_A:0.7226570000	2fjc_A:1.1810860000):0.4500750000	((((1dps_A:0.0000010000	1jts_A:0.0000010000):0.7268940000	1o9r_A:0.2971490000):0.7660840000	1uvh_A:1.1269490000):0.6079400000	((1tjo_A:0.0000010000	1tk6_A:0.0000010000):0.7945960000	((((((2fzf_A:3.1258220000	(1lko_A:1.2048080000	1yuz_A:1.3748100000):0.4759960000):1.4829300000	3qhb_A:0.7152030000):1.5981400000	((((1lb3_A:0.1258430000	2za7_A:0.1111490000):0.3179730000	(1bg7_A:0.1996420000	1r03_A:0.4456340000):0.0728942000):0.3543440000	(1z6o_A:1.8913770000	1z6o_M:1.0105800000):0.5576620000):0.1121590000	(((1eum_A:0.7095570000	1krq_A:0.5749500000):0.2675820000	3e6s_A:1.4349990000):0.2220320000	(2jd7_A:0.4760480000	1vlg_A:0.4494980000):0.2291520000):0.4708240000):0.7636840000):0.0122820000	(((1otk_A:1.1574660000	(((2inc_B:1.9536280000	1mty_B:4.3014630000):0.3043940000	2inp_C:1.2025290000):1.5763200000	(1mty_D:1.6570750000	3dhg_A:1.7835600000):1.8500500000):0.6627660000):0.8384110000	(((((1oqu_A:0.2638670000	1r2f_A:0.3099970000):0.0624865000	1uzr_A:0.0541760000):1.6359000000	1mxr_A:1.4507260000):0.5416700000	((1jk0_A:0.6600560000	2uw2_A:0.0391720000):0.0564442000	1w68_A:0.0000020000):1.1799000000):1.1302600000	3ee4_A:1.8572450000):1.4653700000):0.8226160000	(((2uw1_A:0.0000010000	2uw1_B:0.0000010000):0.3586970000	1afr_A:0.0444050000):0.7398000000	1za0_A:3.1486950000):1.6413800000):0.7189420000):0.8884430000	((((1bcf_A:0.0000010000	3e1q_A:0.0000010000):0.3928540000	2fkz_A:0.2670140000):0.2569680000	1jgc_A:0.5083520000):1.1908900000	1nfv_A:1.1176400000):0.5824280000):0.4826070000	2vzb_A:1.0767550000):0.5327100000):0.6278090000):0.4650940000):0.2706370000):0.2119700000);
(1ji5_A:0.3425440000	(1jig_A:0.3500800000	((1n1q_A:0.3565340000	2chp_A:0.7257680000):0.1227810000	((1ji4_A:0.8941310000	2fjc_A:1.1383310000):0.5825200000	((((1dps_A:0.0000010000	1jts_A:0.0000010000):0.5218680000	1o9r_A:0.4169800000):0.4522260000	1uvh_A:1.2100580000):0.5151430000	((1tjo_A:0.0000010000	1tk6_A:0.0000010000):1.3083300000	(((2fzf_A:3.6860960000	1nfv_A:1.1138380000):0.1967220000	2vzb_A:1.5611710000):0.6169610000	((((1bcf_A:0.0000010000	3e1q_A:0.0000010000):0.2443690000	2fkz_A:0.3859610000):0.2343650000	1jgc_A:0.6872510000):0.6995720000	(((1lko_A:0.8922550000	1yuz_A:1.2998920000):1.2326800000	3qhb_A:1.0694410000):1.3295200000	(((((1lb3_A:0.1700340000	2za7_A:0.1450780000):0.3688710000	1bg7_A:0.2112000000):0.1220240000	1r03_A:0.2877150000):0.3854160000	((1z6o_A:1.5951960000	1z6o_M:0.8149110000):0.3998620000	((1eum_A:0.7021400000	1krq_A:0.5952960000):0.3140990000	(3e6s_A:1.5600980000	(2jd7_A:0.4204840000	1vlg_A:0.5203460000):0.1386910000):0.1845760000):0.7422460000):0.2278510000):0.5603940000	((((1otk_A:2.3135770000	(2inc_B:1.8817130000	1mty_B:2.7433960000):0.9516010000):0.7267840000	(2inp_C:1.9481030000	(1mty_D:2.3290880000	3dhg_A:1.8508370000):0.5355780000):0.5839860000):0.6681960000	(((((1oqu_A:0.2402570000	1r2f_A:0.3225230000):0.0869987000	1uzr_A:0.0380340000):1.3133800000	1mxr_A:1.4805720000):0.9385210000	((1jk0_A:0.7885410000	2uw2_A:0.0297890000):0.0858557000	1w68_A:0.0000030000):1.2004100000):1.5629200000	3ee4_A:1.0069020000):0.9634640000):1.6835200000	(((2uw1_A:0.0000010000	2uw1_B:0.0000010000):0.3015960000	1afr_A:0.0948760000):0.7928570000	1za0_A:2.7175210000):1.1362900000):0.8841510000):0.3194420000):1.6985000000):0.6187810000):0.7166380000):0.2790290000):0.1783810000):0.2449000000):0.1545840000):0.1531930000	(1qgh_A:0.3396890000	2ux1_A:0.9075520000):0.7200940000);
(1ji5_A:0.3727280000	1jig_A:0.3087500000	((((1n1q_A:0.2363590000	((((1dps_A:0.0000010000	1jts_A:0.0000010000):0.4656400000	1o9r_A:0.2818770000):0.3622890000	1uvh_A:1.2837480000):0.7805690000	((1tjo_A:0.0000020000	1tk6_A:0.0000020000):1.1501700000	((2fzf_A:3.7631640000	(((((1bcf_A:0.0000010000	3e1q_A:0.0000010000):0.2285330000	2fkz_A:0.2378260000):0.2456350000	1jgc_A:0.7046770000):0.9824810000	1nfv_A:1.4317940000):0.1316020000	((((1lko_A:0.7779660000	1yuz_A:1.4828740000):1.1297700000	3qhb_A:1.1400290000):2.0932700000	(((1otk_A:2.2319540000	(2inc_B:1.9206010000	(2inp_C:0.5403320000	1mty_B:5.8160660000):0.2570300000):1.5298300000):0.3845580000	(1mty_D:2.1262270000	3dhg_A:2.4480920000):0.4918910000):1.4803600000	((((((1oqu_A:0.2953460000	1r2f_A:0.3251260000):0.0137563000	1uzr_A:0.1000030000):1.7422700000	1mxr_A:1.5910810000):0.1936130000	((1jk0_A:0.6659890000	2uw2_A:0.0482090000):0.1011660000	1w68_A:0.0000020000):1.7650300000):0.8025190000	3ee4_A:1.5432440000):0.1337400000	(((2uw1_A:0.0000010000	2uw1_B:0.0000010000):0.3112500000	1afr_A:0.0105560000):0.8141380000	1za0_A:3.3562020000):1.8650900000):0.7707040000):2.5176600000):0.5389800000	((((((1lb3_A:0.0833050000	2za7_A:0.1240100000):0.4120880000	1bg7_A:0.1636930000):0.1517120000	1r03_A:0.2435500000):0.4409190000	(1z6o_A:1.5681360000	1z6o_M:0.6782580000):0.6505420000):1.0591300000	(((1eum_A:0.5659810000	1krq_A:0.5691060000):0.4682470000	3e6s_A:1.8454200000):0.3435640000	2jd7_A:0.2031440000):0.3723410000):0.2582410000	1vlg_A:0.2381840000):1.0393200000):0.1115080000):0.2222410000):0.0470695000	2vzb_A:2.1706970000):0.4149550000):0.4170750000):0.4530110000):0.1136100000	(1ji4_A:0.8840170000	2fjc_A:1.0195250000):0.6445800000):0.0800001000	2chp_A:0.6947090000):0.1039110000	(1qgh_A:0.2757860000	2ux1_A:0.9195620000):0.6154140000):0.0886808000);
(1ji5_A:0.3396070000	((1jig_A:0.3588550000	2chp_A:0.8200010000):0.0786317000	(1n1q_A:0.1460670000	((((1dps_A:0.0000010000	1jts_A:0.0000010000):0.4879380000	1o9r_A:0.2796020000):0.4831520000	1uvh_A:1.3306860000):0.5778490000	((1tjo_A:0.0000010000	1tk6_A:0.0000010000):0.8282090000	(((2fzf_A:4.3961540000	1nfv_A:0.7704550000):0.5550490000	(((((1bcf_A:0.0000010000	3e1q_A:0.0000010000):0.3976840000	2fkz_A:0.2518830000):0.2432510000	1jgc_A:0.6014790000):1.7961200000	(((1lko_A:1.4223310000	1yuz_A:1.0809450000):2.2923000000	3qhb_A:0.3687130000):1.8573400000	(((((1lb3_A:0.0810520000	2za7_A:0.1410280000):0.6026960000	1bg7_A:0.1767500000):0.2213150000	1r03_A:0.2249410000):0.3725710000	(1z6o_A:2.2611630000	1z6o_M:0.8896640000):0.6466930000):0.2568930000	(((1eum_A:0.6797760000	1krq_A:0.3441910000):0.2610830000	3e6s_A:1.2742840000):0.2846110000	(2jd7_A:0.4220770000	1vlg_A:0.3874460000):0.1875960000):0.4745420000):0.7268670000):0.4475040000):0.2721840000	(((1otk_A:1.2688390000	(((2inc_B:1.7055200000	2inp_C:1.5835720000):0.4754690000	1mty_B:4.9215760000):0.6130040000	(1mty_D:1.1524940000	3dhg_A:3.1987390000):1.8315000000):0.8305610000):1.4577000000	(((((1oqu_A:0.2024100000	1r2f_A:0.2769200000):0.0340269000	1uzr_A:0.0569140000):1.6169900000	1mxr_A:2.0192380000):0.2627820000	(1jk0_A:0.2884100000	(2uw2_A:0.0554870000	1w68_A:0.0120740000):0.2672660000):1.4962800000):0.7038770000	3ee4_A:1.8075040000):0.6878180000):0.5239310000	(((2uw1_A:0.0000010000	2uw1_B:0.0000010000):0.2169500000	1afr_A:0.1254370000):1.0307100000	1za0_A:3.5216420000):1.4907600000):1.7835800000):0.4097380000):0.2630680000	2vzb_A:1.6497870000):0.7347550000):0.7154950000):0.6330360000):0.1524750000):0.0867566000	((1qgh_A:0.5325500000	2ux1_A:1.0823310000):0.2959140000	(1ji4_A:0.9534850000	2fjc_A:1.2968580000):0.4428940000):0.2839220000);
(1ji5_A:0.4093150000	1jig_A:0.3186590000	(1n1q_A:0.4507130000	(2chp_A:0.8130170000	((1qgh_A:0.3443970000	2ux1_A:0.9618510000):0.4791350000	((1ji4_A:0.7660280000	2fjc_A:1.0551500000):0.3946680000	((((1dps_A:0.0000010000	1jts_A:0.0000010000):0.4445630000	1o9r_A:0.4399380000):0.4839210000	1uvh_A:0.9028960000):0.7039540000	((1tjo_A:0.0000010000	1tk6_A:0.0000010000):0.8494780000	(2fzf_A:3.4233930000	(2vzb_A:1.4204460000	(((((1bcf_A:0.0000010000	3e1q_A:0.0000010000):0.3267400000	2fkz_A:0.2023920000):0.3937480000	1jgc_A:0.5893180000):1.2117500000	((((1lko_A:0.9330500000	1yuz_A:1.2417530000):1.2280200000	3qhb_A:0.9004090000):1.4856800000	(((((1lb3_A:0.1061840000	2za7_A:0.0989580000):0.5030440000	1bg7_A:0.1612520000):0.1201070000	1r03_A:0.2031140000):0.4011540000	(1z6o_A:1.7236480000	1z6o_M:1.0117970000):0.5219650000):0.2349190000	(((1eum_A:0.6514190000	1krq_A:0.4840430000):0.4821060000	3e6s_A:1.5740970000):0.1092820000	(2jd7_A:0.4609450000	1vlg_A:0.3251670000):0.2892250000):0.3702230000):1.1164600000):0.0462705000	(((((1otk_A:1.2505260000	1mty_B:3.7458600000):1.1394500000	(2inc_B:2.6121580000	2inp_C:1.3093190000):0.5712110000):0.9908930000	(1mty_D:1.5920180000	3dhg_A:2.0115930000):0.6620640000):0.8819610000	(((((1oqu_A:0.2067200000	1r2f_A:0.2741270000):0.0587606000	1uzr_A:0.0796390000):1.0879500000	1mxr_A:1.8445160000):0.5923350000	((1jk0_A:0.6917930000	2uw2_A:0.0358250000):0.0644999000	1w68_A:0.0000020000):1.4237200000):0.9371320000	3ee4_A:0.9931990000):1.0061000000):1.2753300000	(((2uw1_A:0.0000010000	2uw1_B:0.0000010000):0.0200043000	1za0_A:4.7689200000):0.3136480000	1afr_A:0.0000020000):1.8652900000):1.1650300000):0.1745540000):0.5278060000	1nfv_A:1.1820350000):0.2102190000):0.3017190000):0.5527600000):0.5664410000):0.5269660000):0.0984697000):0.2147780000):0.1153770000):0.0542710000);
(1ji5_A:0.3931280000	(1jig_A:0.3231960000	2chp_A:0.5968760000):0.0871809000	((1n1q_A:0.2790520000	((1ji4_A:0.7307790000	2fjc_A:1.5445870000):0.2545950000	((((1dps_A:0.0000010000	1jts_A:0.0000010000):0.3432750000	1o9r_A:0.5065890000):0.5055920000	1uvh_A:1.2960850000):0.2840870000	((1tjo_A:0.0000010000	1tk6_A:0.0000010000):0.6449010000	(((((((2fzf_A:4.1532050000	((1lko_A:1.2509770000	1yuz_A:1.0382020000):1.7050800000	3qhb_A:0.2067330000):0.7504540000):1.2710900000	(((2uw1_A:0.0000010000	2uw1_B:0.0000010000):0.1511220000	1za0_A:4.7686430000):0.0095346900	1afr_A:0.1917360000):3.6401100000):0.6974770000	((((1lb3_A:0.0998090000	2za7_A:0.0999100000):0.4256180000	1bg7_A:0.2155060000):0.2002680000	1r03_A:0.2753820000):0.4357870000	(1z6o_A:1.4457790000	1z6o_M:1.2715570000):0.5637760000):0.1278270000):0.2805980000	((1eum_A:0.7488840000	1krq_A:0.4786820000):0.4132970000	(3e6s_A:1.5921850000	(2jd7_A:0.2211720000	1vlg_A:0.4881180000):0.1990560000):0.1604060000):0.3382320000):1.4809800000	(((1bcf_A:0.0000010000	3e1q_A:0.0000010000):0.2783180000	2fkz_A:0.3003050000):0.2632420000	1jgc_A:0.4446560000):1.1965000000):0.3866920000	(1nfv_A:0.4250560000	((((1otk_A:2.9219930000	(2inp_C:0.6075410000	1mty_B:3.6426260000):0.6124780000):0.6507960000	2inc_B:2.1864080000):0.6954080000	(1mty_D:2.0446820000	3dhg_A:1.8902960000):0.5095330000):0.5629180000	(((((1oqu_A:0.2732480000	1uzr_A:0.1727540000):0.2336450000	1r2f_A:0.2139620000):1.1389200000	1mxr_A:2.0625170000):0.7135370000	(1jk0_A:0.3818910000	(2uw2_A:0.0276020000	1w68_A:0.0693380000):0.2768210000):1.6857800000):0.5916440000	3ee4_A:1.4388830000):1.2678700000):2.0640700000):1.0248300000):0.3517900000	2vzb_A:1.7821870000):0.4126660000):0.9691040000):0.3601260000):0.3531260000):0.2320050000	(1qgh_A:0.1554530000	2ux1_A:1.0737930000):0.6558960000):0.0620692000);
(1ji5_A:0.3379630000	1jig_A:0.3394270000	((1n1q_A:0.5211440000	2chp_A:0.9537880000):0.2030330000	((1qgh_A:0.4131430000	2ux1_A:0.9172170000):0.5254300000	((1ji4_A:1.0266240000	2fjc_A:0.8938650000):0.3192000000	((((1dps_A:0.0000010000	1jts_A:0.0000010000):0.6119150000	1o9r_A:0.4247080000):0.7082600000	1uvh_A:1.1667940000):0.5866180000	((1tjo_A:0.0000010000	1tk6_A:0.0000010000):0.5362780000	((((((((((2fzf_A:2.8636210000	((1lko_A:0.7227530000	1yuz_A:1.3791490000):0.9129570000	3qhb_A:0.5726790000):1.0572000000):0.6541300000	1z6o_A:1.8122100000):0.2201830000	1z6o_M:0.9774690000):0.1643640000	(((2uw1_A:0.0000010000	2uw1_B:0.0000010000):0.0080817400	1za0_A:4.1950800000):0.1267460000	1afr_A:0.1624670000):3.4254000000):0.0566675000	(((1lb3_A:0.0060610000	2za7_A:0.0995090000):0.3878220000	1r03_A:0.3144070000):0.1324640000	1bg7_A:0.0695950000):0.3453320000):0.6095680000	((1eum_A:0.6796380000	1krq_A:0.4026130000):0.3797600000	3e6s_A:1.2456280000):0.2258230000):0.1115040000	(2jd7_A:0.4095400000	1vlg_A:0.4097470000):0.1509350000):1.0371800000	(((1bcf_A:0.0000010000	3e1q_A:0.0000020000):0.3180750000	2fkz_A:0.0998210000):0.4884190000	1jgc_A:0.3842560000):1.2652500000):0.1630410000	(1nfv_A:0.8420480000	(1otk_A:2.4941680000	((((((1oqu_A:0.2202180000	1uzr_A:0.0854820000):0.0997601000	1r2f_A:0.1212470000):1.3927000000	1mxr_A:2.1272400000):0.6520810000	((1jk0_A:0.5664960000	2uw2_A:0.0351280000):0.0399324000	1w68_A:0.0004750000):1.1509500000):1.0228900000	3ee4_A:1.5055880000):1.0155800000	((2inc_B:2.6095490000	(2inp_C:0.3697050000	1mty_B:5.6982670000):1.0423800000):1.1159600000	(1mty_D:2.6005780000	3dhg_A:1.7838760000):0.4561470000):1.1781900000):0.3691940000):1.2455900000):0.3687430000):0.6436190000	2vzb_A:1.0115790000):0.5872670000):0.5664180000):0.4267670000):0.3567630000):0.1016660000):0.0318694000);
(1ji5_A:0.3866580000	(1jig_A:0.2010280000	((1n1q_A:0.3026670000	((1ji4_A:0.6481590000	2fjc_A:1.0794530000):0.6583070000	((((1dps_A:0.0000010000	1jts_A:0.0000010000):0.5865100000	1o9r_A:0.2815420000):0.4796950000	1uvh_A:1.3031520000):0.8985890000	((1tjo_A:0.0000010000	1tk6_A:0.0000010000):1.1099400000	((((2fzf_A:4.2233250000	1nfv_A:0.9719800000):0.6905630000	2vzb_A:1.7568110000):0.2179150000	((((1lko_A:0.9332160000	1yuz_A:1.2756790000):1.4997000000	3qhb_A:0.6129400000):1.4389600000	((((1lb3_A:0.0973720000	2za7_A:0.0714790000):0.5534470000	1bg7_A:0.1318860000):0.1062010000	1r03_A:0.3101790000):0.4465460000	((1z6o_A:1.3675390000	1z6o_M:0.7399360000):0.5641240000	((((1eum_A:0.5809260000	1krq_A:0.4745670000):0.3619400000	3e6s_A:1.4580360000):0.3061880000	2jd7_A:0.3026130000):0.2887540000	1vlg_A:0.1720070000):1.0028100000):0.1922430000):0.5104700000):0.2576870000	((((1otk_A:2.6343940000	(2inc_B:2.3976540000	(2inp_C:1.1734660000	1mty_B:3.7052640000):0.5277010000):1.0787200000):0.9016670000	(1mty_D:1.9145320000	3dhg_A:1.5614610000):1.0654300000):0.2770500000	(((((1oqu_A:0.3025650000	1r2f_A:0.2659190000):0.0355429000	1uzr_A:0.0913480000):1.0922700000	1mxr_A:1.6337220000):0.7127860000	(1jk0_A:0.3852350000	(2uw2_A:0.0463570000	1w68_A:0.0482210000):0.2260210000):1.2828500000):1.2351600000	3ee4_A:1.0410150000):0.8940200000):1.2069500000	(((2uw1_A:0.0000010000	2uw1_B:0.0000010000):0.1687570000	1za0_A:3.8799110000):0.1540910000	1afr_A:0.0000030000):2.5209700000):0.4229240000):0.7074030000):0.1789100000	(((1bcf_A:0.0000010000	3e1q_A:0.0000010000):0.2744340000	2fkz_A:0.2876600000):0.4726470000	1jgc_A:0.4781990000):1.2107300000):1.1199400000):0.3400470000):0.2876880000):0.1874270000):0.1569670000	(1qgh_A:0.3010940000	2ux1_A:1.0810020000):0.7588260000):0.1867400000):0.1766010000	2chp_A:0.7926700000);
(1ji5_A:0.3917420000	1jig_A:0.2711130000	(((1n1q_A:0.2851910000	((1ji4_A:0.7830390000	2fjc_A:1.3106550000):0.5421730000	((((1dps_A:0.0000010000	1jts_A:0.0000010000):0.4668870000	1o9r_A:0.3140040000):0.5471500000	1uvh_A:1.3780450000):0.7397110000	((1tjo_A:0.0000020000	1tk6_A:0.0000020000):1.0522000000	((((((2fzf_A:3.4559970000	((1lko_A:1.0876870000	1yuz_A:1.1976350000):0.9588260000	3qhb_A:0.7687730000):1.1022400000):1.3323400000	((((1otk_A:2.0839750000	((2inc_B:2.2642240000	2inp_C:1.1561220000):0.0846987000	1mty_B:3.1564420000):0.9251300000):0.8923840000	(1mty_D:1.7262170000	3dhg_A:2.0802220000):0.9123160000):1.0881500000	((((1oqu_A:0.2341400000	1r2f_A:0.2965350000):0.0641286000	1uzr_A:0.0896600000):1.2148100000	(1mxr_A:2.0302750000	((1jk0_A:0.6072300000	2uw2_A:0.0237820000):0.0610584000	1w68_A:0.0000020000):1.4960000000):0.2455970000):1.0846900000	3ee4_A:1.2239350000):1.5529100000):1.7062700000	(((2uw1_A:0.0000010000	2uw1_B:0.0000010000):0.2231050000	1za0_A:4.2530880000):0.1215290000	1afr_A:0.0021410000):2.2800000000):1.0175600000):0.0000023615	(((((1lb3_A:0.0849730000	2za7_A:0.1144060000):0.3885990000	1bg7_A:0.1935450000):0.1077830000	1r03_A:0.3107560000):0.4353050000	(1z6o_A:1.6026270000	1z6o_M:0.8668400000):0.3523090000):0.2318740000	((((1eum_A:0.7302900000	1krq_A:0.5329060000):0.5163470000	3e6s_A:1.4138410000):0.3695940000	2jd7_A:0.3330770000):0.2407020000	1vlg_A:0.3895650000):0.4984920000):0.6222010000):1.0767200000	(((1bcf_A:0.0000010000	3e1q_A:0.0000010000):0.3642760000	2fkz_A:0.2258310000):0.3651400000	1jgc_A:0.6184150000):1.0142600000):0.0167561000	1nfv_A:1.9066100000):0.5472360000	2vzb_A:1.2865970000):0.4753290000):0.6176150000):0.2551600000):0.1990190000):0.1150570000	2chp_A:0.7334490000):0.1285750000	(1qgh_A:0.4369620000	2ux1_A:0.8267700000):0.6474400000):0.1446300000);
(1ji5_A:0.3862220000	(1jig_A:0.3961170000	(1qgh_A:0.2867110000	2ux1_A:0.8116880000):0.6043640000):0.0749905000	((1n1q_A:0.4007960000	((1ji4_A:0.8682310000	2fjc_A:0.8493300000):0.4845500000	((((1dps_A:0.0000010000	1jts_A:0.0000010000):0.4229980000	1o9r_A:0.3181050000):0.3970990000	1uvh_A:1.5761920000):0.6771160000	((1tjo_A:0.0000010000	1tk6_A:0.0000010000):1.1435500000	(((((2fzf_A:3.3369720000	((1lko_A:1.3924460000	1yuz_A:1.2072890000):1.0481700000	3qhb_A:0.5789700000):0.2648670000):1.0527400000	(((((1otk_A:2.5436270000	((2inc_B:1.7423500000	2inp_C:1.2964490000):0.0923296000	1mty_B:4.1443260000):1.1808900000):1.3609500000	1mty_D:2.4773010000):0.5766330000	3dhg_A:1.3416860000):1.2596700000	(((((1oqu_A:0.2200600000	1r2f_A:0.3269130000):0.0637898000	1uzr_A:0.0753590000):1.7488200000	1mxr_A:1.5186530000):0.7122470000	((1jk0_A:0.7793220000	2uw2_A:0.0220340000):0.1046250000	1w68_A:0.0013770000):1.4660800000):0.4044380000	3ee4_A:1.7581940000):1.1837200000):1.7379400000	(((2uw1_A:0.0000010000	2uw1_B:0.0000010000):0.1558280000	1afr_A:0.2148230000):0.3553970000	1za0_A:4.1521710000):0.7101320000):1.0137400000):1.4866800000	(((((1lb3_A:0.1275190000	2za7_A:0.0729910000):0.4939750000	1bg7_A:0.2178350000):0.1675000000	1r03_A:0.2082740000):0.2124540000	(1z6o_A:1.9508220000	1z6o_M:0.9268050000):0.6173630000):0.3216320000	((1eum_A:0.6435490000	1krq_A:0.4221720000):0.5696020000	((3e6s_A:2.3714200000	2jd7_A:0.1621020000):0.1687440000	1vlg_A:0.5007860000):0.2367900000):0.6865390000):0.6692400000):0.6297420000	(((1bcf_A:0.0000010000	3e1q_A:0.0000010000):0.3742570000	2fkz_A:0.3365170000):0.3613530000	1jgc_A:0.6091160000):0.9377290000):0.3097440000	(2vzb_A:1.9148990000	1nfv_A:1.2648310000):0.1900320000):0.3693490000):0.7355210000):0.2266630000):0.2355050000):0.0708522000	2chp_A:0.7082680000):0.2224130000);
(1ji5_A:0.3288340000	(1jig_A:0.3304600000	(1n1q_A:0.3135260000	((1qgh_A:0.4576690000	2ux1_A:0.8849580000):0.4102760000	((1ji4_A:1.0680230000	2fjc_A:1.0123940000):0.3831450000	((((1dps_A:0.0000010000	1jts_A:0.0000010000):0.5910030000	1o9r_A:0.2054970000):0.8285560000	1uvh_A:0.8621170000):0.2766500000	((1tjo_A:0.0000010000	1tk6_A:0.0000010000):0.8140240000	(((2fzf_A:3.5109560000	(1nfv_A:0.8009630000	((1otk_A:2.2463330000	(2inc_B:2.0813460000	(2inp_C:1.4040390000	1mty_B:4.2555990000):0.2782140000):1.8650200000):0.7194150000	((((((1oqu_A:0.2345650000	1r2f_A:0.3278070000):0.0488539000	1uzr_A:0.0441820000):1.2468700000	1mxr_A:1.3380940000):0.6528230000	((1jk0_A:0.7349020000	2uw2_A:0.0197810000):0.0895964000	1w68_A:0.0000020000):1.2075700000):1.5703900000	3ee4_A:0.9756920000):0.9659850000	(1mty_D:1.8554190000	3dhg_A:2.4968800000):1.4437700000):1.0034300000):1.1930200000):0.2725270000):0.3507010000	((((1bcf_A:0.0000010000	3e1q_A:0.0000010000):0.4329730000	2fkz_A:0.1539250000):0.5241850000	1jgc_A:0.2830060000):1.2487500000	((((((1lko_A:1.1868940000	1yuz_A:1.1012940000):0.8217940000	3qhb_A:0.8584070000):1.9278700000	(1z6o_A:1.4463870000	1z6o_M:1.1477890000):0.2260430000):0.0530280000	(((1lb3_A:0.0913870000	2za7_A:0.1355010000):0.5938480000	1bg7_A:0.1884470000):0.0769847000	1r03_A:0.3293760000):0.3755670000):0.3818670000	(((1eum_A:0.7028140000	1krq_A:0.3793720000):0.5158660000	3e6s_A:1.5205320000):0.2974400000	(2jd7_A:0.3957350000	1vlg_A:0.2802370000):0.1921950000):0.2976590000):0.4428930000	(((2uw1_A:0.0000010000	2uw1_B:0.0000010000):0.2638980000	1afr_A:0.1018570000):0.4841430000	1za0_A:3.3131310000):2.5813400000):0.8332750000):0.3937080000):0.7859550000	2vzb_A:1.1771070000):0.4399730000):0.6268570000):0.2586560000):0.2006140000):0.1618740000):0.1193810000):0.0433869000	2chp_A:0.6632910000);
(1ji5_A:0.3597250000	(1jig_A:0.1678190000	((1qgh_A:0.5875110000	2ux1_A:0.7470730000):0.6307870000	((1ji4_A:0.9267110000	2fjc_A:1.2251070000):0.2630050000	((((1dps_A:0.0000010000	1jts_A:0.0000010000):0.6291900000	1o9r_A:0.2493880000):0.4552740000	1uvh_A:1.2823990000):0.4421340000	((1tjo_A:0.0000020000	1tk6_A:0.0000020000):0.7970570000	(((((2fzf_A:2.7207350000	((1otk_A:1.9642320000	((2inc_B:1.9492860000	1mty_B:4.1146140000):0.3153610000	2inp_C:1.2892610000):1.3181900000):0.9268690000	((((((1oqu_A:0.3090640000	1r2f_A:0.3487750000):0.0511467000	1uzr_A:0.0736200000):1.5461400000	1mxr_A:1.4467660000):0.6256220000	(1jk0_A:0.4070340000	(2uw2_A:0.0662250000	1w68_A:0.0566520000):0.2743860000):1.3062000000):0.9002910000	3ee4_A:1.0708990000):1.5407900000	(1mty_D:1.6740410000	3dhg_A:2.1450770000):1.4430100000):0.6423880000):0.7403270000):0.4930590000	1nfv_A:1.1866740000):0.4017340000	2vzb_A:1.8306060000):0.2434300000	((((1lko_A:1.0951950000	1yuz_A:1.0903210000):0.8459640000	3qhb_A:1.0290210000):0.9541950000	(((((1lb3_A:0.1799320000	2za7_A:0.1301240000):0.4167960000	1bg7_A:0.2672270000):0.2422770000	1r03_A:0.2132710000):0.6909040000	(1z6o_A:1.2730390000	1z6o_M:1.3085930000):0.4703190000):0.2512190000	(((1eum_A:0.8591480000	1krq_A:0.4470660000):0.5402910000	3e6s_A:1.3632160000):0.2042430000	(2jd7_A:0.3524890000	1vlg_A:0.3950920000):0.3798530000):0.5646960000):0.9232890000):0.2068200000	(((2uw1_A:0.0000010000	2uw1_B:0.0000010000):0.0000021669	1za0_A:5.3225860000):0.3189750000	1afr_A:0.1311510000):3.0184600000):1.2369400000):0.2031810000	(((1bcf_A:0.0000010000	3e1q_A:0.0000010000):0.2931250000	2fkz_A:0.3474230000):0.2969230000	1jgc_A:0.6900420000):1.0138600000):0.9530820000):0.8933650000):0.2788970000):0.3358180000):0.2705870000):0.2408410000	(1n1q_A:0.5039910000	2chp_A:0.7694420000):0.1325700000);
(1ji5_A:0.4905960000	(1jig_A:0.3302850000	((1qgh_A:0.4700610000	2ux1_A:1.0163920000):0.4209780000	((1ji4_A:0.7731370000	((((1dps_A:0.0000010000	1jts_A:0.0000010000):0.5600390000	1o9r_A:0.3362560000):0.1826040000	1uvh_A:1.2022590000):0.9273660000	((1tjo_A:0.0000020000	1tk6_A:0.0000020000):1.4588800000	(((((2fzf_A:3.6615200000	((1lko_A:1.2824140000	1yuz_A:0.8191500000):2.0054100000	3qhb_A:0.0000030000):1.6210000000):0.4229740000	(((1otk_A:2.7474240000	(1mty_D:1.0183550000	3dhg_A:2.9513060000):0.9902040000):0.1184640000	(2inc_B:1.4344470000	(2inp_C:1.4582720000	1mty_B:3.9985740000):0.2171050000):1.7885200000):0.7861380000	((((((1oqu_A:0.2495390000	1r2f_A:0.3773290000):0.0607815000	1uzr_A:0.0568030000):1.8919300000	(1jk0_A:0.4525410000	(2uw2_A:0.0578150000	1w68_A:0.0716380000):0.2657090000):1.2852800000):0.2096890000	1mxr_A:1.7390320000):0.9546890000	3ee4_A:1.9978090000):1.0538300000	(((2uw1_A:0.0000010000	2uw1_B:0.0000010000):0.2677930000	1afr_A:0.1660330000):0.9743510000	1za0_A:4.3028570000):1.6384200000):0.0167294000):1.1964800000):0.0000023940	(((((1lb3_A:0.1075340000	2za7_A:0.1599230000):0.4509180000	1bg7_A:0.2229670000):0.1939830000	1r03_A:0.2936740000):0.3980920000	(1z6o_A:1.1615460000	1z6o_M:0.8004280000):0.4810630000):0.2448560000	(((1eum_A:1.0838880000	1krq_A:0.3807690000):0.5340060000	3e6s_A:1.4183790000):0.2983750000	(2jd7_A:0.5304970000	1vlg_A:0.4402790000):0.1553450000):0.5128420000):1.2029400000):0.7220930000	((((1bcf_A:0.0000010000	3e1q_A:0.0000010000):0.3603960000	2fkz_A:0.2863650000):0.1943830000	1jgc_A:0.7593550000):1.3118200000	1nfv_A:1.4815700000):0.2396330000):0.5302730000	2vzb_A:1.6869700000):0.3411010000):0.7175050000):0.2957100000):0.1646510000	2fjc_A:1.2941190000):0.3815570000):0.1421060000):0.0900385000	(1n1q_A:0.3604700000	2chp_A:0.9522220000):0.1044790000);
(1ji5_A:0.2877910000	(1jig_A:0.4026880000	(1n1q_A:0.3994190000	(1qgh_A:0.5286220000	((2ux1_A:0.8888140000	(1ji4_A:0.7397590000	2fjc_A:0.7728730000):0.2649570000):0.1873350000	((((1dps_A:0.0000010000	1jts_A:0.0000010000):0.5491770000	1o9r_A:0.2671750000):0.3132520000	1uvh_A:1.1329980000):0.4189150000	((1tjo_A:0.0000010000	1tk6_A:0.0000010000):0.8483000000	(((((2fzf_A:3.0099110000	((1lko_A:1.5882190000	1yuz_A:0.9996990000):1.2815100000	3qhb_A:0.5027170000):0.7977370000):0.2600080000	((((1otk_A:2.6505100000	(2inc_B:1.8630590000	(2inp_C:0.7597120000	1mty_B:3.9775000000):0.5982410000):0.8047260000):0.2293810000	(1mty_D:2.1876380000	3dhg_A:1.4875480000):1.2068000000):0.8931780000	(((((1oqu_A:0.2280640000	1uzr_A:0.1864850000):0.0990241000	1r2f_A:0.2303800000):1.6498200000	1mxr_A:2.2605250000):0.0878626000	(1jk0_A:0.5053560000	(2uw2_A:0.0444560000	1w68_A:0.0672200000):0.0929173000):1.6524400000):0.9815790000	3ee4_A:1.4967180000):1.2521300000):0.7179900000	(((2uw1_A:0.0000010000	2uw1_B:0.0000010000):0.2254940000	1za0_A:4.3201650000):0.1089940000	1afr_A:0.0000020000):2.9829900000):0.8066140000):0.4772590000	(((((((1lb3_A:0.1105710000	2za7_A:0.1245610000):0.4513320000	1bg7_A:0.1978180000):0.2676250000	1r03_A:0.2003730000):0.4872350000	(1z6o_A:1.3499260000	1z6o_M:1.1685930000):0.3524300000):0.7178020000	((1eum_A:0.6145260000	1krq_A:0.4866990000):0.4690580000	3e6s_A:1.8954820000):0.3106270000):0.1392030000	2jd7_A:0.4222290000):0.0941974000	1vlg_A:0.4434840000):1.6739500000):0.6508930000	((((1bcf_A:0.0000010000	3e1q_A:0.0000010000):0.3910680000	2fkz_A:0.2664270000):0.5691120000	1jgc_A:0.2364250000):1.1139200000	1nfv_A:1.0519270000):0.2964080000):0.7591100000	2vzb_A:1.7267570000):0.1550380000):1.0747600000):0.5398570000):0.3378800000):0.1653000000):0.1078890000):0.0766162000	2chp_A:0.8390810000);
(1ji5_A:0.3839420000	1jig_A:0.2881140000	((1n1q_A:0.3678040000	2chp_A:0.6578120000):0.1217050000	(((1qgh_A:0.4437890000	2ux1_A:0.7300510000):0.1949190000	(((1dps_A:0.0000010000	1jts_A:0.0000010000):0.3875010000	1o9r_A:0.4020090000):0.7751850000	(1uvh_A:0.8104560000	((1tjo_A:0.0000020000	1tk6_A:0.0000020000):0.7120910000	(((2fzf_A:3.6707730000	2vzb_A:0.7418510000):0.2571140000	1nfv_A:1.6773990000):0.2447690000	((((1bcf_A:0.0000010000	3e1q_A:0.0000010000):0.3890670000	2fkz_A:0.2146030000):0.3763230000	1jgc_A:0.7336240000):0.7780740000	((((1lko_A:1.6708350000	1yuz_A:0.7554040000):1.7983400000	3qhb_A:0.3108440000):1.8769300000	(((((1otk_A:1.8248950000	(2inc_B:2.4036300000	(2inp_C:0.9683790000	1mty_B:5.0899370000):0.4331010000):0.8629520000):1.0965500000	1mty_D:2.0631000000):0.6621080000	3dhg_A:1.8176130000):1.1439900000	(((((1oqu_A:0.2433470000	1r2f_A:0.3182660000):0.0933963000	1uzr_A:0.0490540000):1.9210200000	1mxr_A:1.7261550000):0.3168630000	((1jk0_A:0.7147340000	2uw2_A:0.0653670000):0.0585374000	1w68_A:0.0000030000):0.9578770000):1.3951100000	3ee4_A:1.7601330000):1.2070100000):0.7106470000	(((2uw1_A:0.0000010000	2uw1_B:0.0000010000):0.1395350000	1afr_A:0.2240300000):1.1837000000	1za0_A:3.1428590000):1.0458600000):1.3646400000):0.3273590000	(((((1lb3_A:0.0891140000	2za7_A:0.1379410000):0.5085420000	1bg7_A:0.1918230000):0.1766470000	1r03_A:0.3121000000):0.5896120000	(1z6o_A:2.3596320000	1z6o_M:0.9073510000):0.3979580000):0.5431180000	(((1eum_A:0.7897190000	1krq_A:0.5092430000):0.4657760000	3e6s_A:1.5350680000):0.1855180000	(2jd7_A:0.4176520000	1vlg_A:0.4142580000):0.2967170000):0.2720660000):0.4873260000):1.0259500000):0.8027930000):1.0332900000):0.9613990000):0.2595370000):0.6024480000):0.2788990000	(1ji4_A:0.8654040000	2fjc_A:1.0015980000):0.3796410000):0.2030210000):0.0993929000);
(1ji5_A:0.3233400000	(1jig_A:0.2871940000	((1n1q_A:0.4076610000	((1ji4_A:0.8746870000	2fjc_A:1.4322030000):0.2533930000	((((1dps_A:0.0000010000	1jts_A:0.0000010000):0.6410680000	1o9r_A:0.1726210000):0.4734890000	1uvh_A:1.0768700000):0.7326360000	((1tjo_A:0.0000010000	1tk6_A:0.0000010000):0.9403730000	((((((2fzf_A:2.8754280000	((1lko_A:1.1729120000	1yuz_A:1.4548690000):1.0882900000	3qhb_A:1.5993800000):1.0290700000):0.4085780000	(((1otk_A:1.8843520000	(2inc_B:2.0776010000	(2inp_C:1.1846540000	1mty_B:4.8809940000):0.1453150000):1.7473700000):0.3638230000	((((((1oqu_A:0.2466520000	1r2f_A:0.3629160000):0.1121570000	1uzr_A:0.0045030000):1.4005400000	1mxr_A:1.5891520000):0.7302720000	(1jk0_A:0.4094070000	(2uw2_A:0.0100140000	1w68_A:0.0631040000):0.2727980000):1.3745500000):0.8231560000	3ee4_A:1.3536060000):0.8917620000	(1mty_D:2.0208010000	3dhg_A:2.3015350000):1.2898200000):0.7446420000):0.9991090000	(((2uw1_A:0.0000010000	2uw1_B:0.0000010000):0.2853310000	1afr_A:0.0902390000):1.0204800000	1za0_A:3.2663800000):2.0122100000):0.2104590000):0.1166190000	((((1lb3_A:0.0888570000	2za7_A:0.0727740000):0.3147630000	(1bg7_A:0.2314320000	1r03_A:0.2790340000):0.1086430000):0.6816800000	(1z6o_A:1.3887150000	1z6o_M:1.4619030000):0.4868930000):0.2381250000	(((1eum_A:0.6818330000	1krq_A:0.3390860000):0.2814000000	3e6s_A:1.4874570000):0.2741090000	(2jd7_A:0.2977070000	1vlg_A:0.5355710000):0.2170840000):0.5544960000):0.7032410000):0.6419740000	(((1bcf_A:0.0000010000	3e1q_A:0.0000010000):0.3890350000	2fkz_A:0.1631680000):0.4399530000	1jgc_A:0.3261250000):1.1957300000):0.5186160000	1nfv_A:1.6034570000):0.4190500000	2vzb_A:0.9361280000):0.7854580000):0.5791880000):0.2786690000):0.6267380000):0.1888540000	(1qgh_A:0.2951710000	2ux1_A:1.3533470000):0.8471410000):0.1126040000):0.1477810000	2chp_A:0.8781800000);
(1ji5_A:0.4548800000	(1jig_A:0.1453480000	(((1qgh_A:0.3625880000	2ux1_A:0.9564620000):0.5885730000	(1ji4_A:1.0216820000	2fjc_A:1.0828460000):0.5372800000):0.2600000000	((((1dps_A:0.0000010000	1jts_A:0.0000010000):0.3218430000	1o9r_A:0.3780910000):0.6964400000	1uvh_A:0.7495400000):0.7370480000	((1tjo_A:0.0000020000	1tk6_A:0.0000020000):0.9498320000	((2fzf_A:4.2508090000	((((((((1bcf_A:0.0000010000	3e1q_A:0.0000010000):0.3507920000	2fkz_A:0.1062990000):0.5096060000	1jgc_A:0.5251900000):1.2237700000	((((1lb3_A:0.1390600000	2za7_A:0.0666310000):0.4564890000	1bg7_A:0.1488400000):0.1125240000	1r03_A:0.2681220000):0.6609180000	((1z6o_A:1.9908310000	1z6o_M:1.1151470000):0.2902140000	(((1eum_A:0.6876850000	1krq_A:0.4055250000):0.4555040000	3e6s_A:1.7713600000):0.3143760000	(2jd7_A:0.4347830000	1vlg_A:0.4302030000):0.1315510000):0.6628510000):0.0841072000):0.7447280000):0.2073220000	(((2uw1_A:0.0000010000	2uw1_B:0.0000010000):0.0983509000	1afr_A:0.2737030000):0.2405350000	1za0_A:4.7621640000):2.1842500000):0.0916948000	((1lko_A:1.0617780000	1yuz_A:1.2067380000):1.2398500000	3qhb_A:0.6685550000):1.3166500000):0.4840700000	(((1otk_A:2.7162250000	((2inc_B:2.5536600000	2inp_C:1.4306800000):0.5826220000	1mty_B:3.6551510000):0.4557830000):1.3600400000	(1mty_D:1.7959060000	3dhg_A:2.5491510000):0.4411860000):0.9030610000	(((((1oqu_A:0.1953920000	1r2f_A:0.3208980000):0.0648817000	1uzr_A:0.0875640000):1.2868500000	1mxr_A:1.7033830000):0.4784810000	(1jk0_A:0.0880110000	(2uw2_A:0.0418840000	1w68_A:0.0367820000):0.4962030000):1.5527100000):0.5843830000	3ee4_A:1.3636980000):0.8120730000):1.3271600000):0.4876980000	1nfv_A:1.0350240000):0.1186480000):0.2620390000	2vzb_A:1.2995960000):0.9919660000):0.5161070000):0.6361340000):0.2247000000):0.0411098000	(1n1q_A:0.3633610000	2chp_A:0.7308030000):0.1273770000);
(1ji5_A:0.4364380000	(1jig_A:0.2218940000	((1n1q_A:0.2778280000	((1ji4_A:0.9416750000	2fjc_A:1.5830680000):0.2656460000	((((1dps_A:0.0000010000	1jts_A:0.0000010000):0.5189700000	1o9r_A:0.3620030000):0.4666390000	1uvh_A:1.1425000000):0.7094020000	((1tjo_A:0.0000010000	1tk6_A:0.0000010000):1.1448300000	(((2fzf_A:3.6395350000	((1lko_A:1.4058410000	1yuz_A:1.2696180000):1.2567000000	3qhb_A:0.4741020000):0.8150280000):1.1408000000	(((((1bcf_A:0.0000010000	3e1q_A:0.0000010000):0.5816210000	2fkz_A:0.1966630000):0.3793770000	1jgc_A:0.5825760000):0.5889830000	((((((1lb3_A:0.0944670000	2za7_A:0.1091010000):0.4745540000	1bg7_A:0.2045500000):0.2274150000	1r03_A:0.3290950000):0.4669860000	(1z6o_A:1.6691040000	1z6o_M:1.2765500000):0.4003160000):0.1858560000	((1eum_A:0.9686550000	1krq_A:0.2586430000):0.7851890000	(3e6s_A:1.5656050000	(2jd7_A:0.2942080000	1vlg_A:0.6771320000):0.1006650000):0.1664260000):0.4969970000):0.6069350000	(((((1otk_A:2.2965310000	(2inc_B:1.4582510000	(2inp_C:1.0847650000	1mty_B:5.4079720000):0.4115320000):0.6370450000):0.8112370000	1mty_D:1.9640930000):0.1623220000	3dhg_A:1.9372490000):2.0031300000	((((1oqu_A:0.2943760000	1uzr_A:0.0977820000):0.1047440000	1r2f_A:0.2100820000):1.0326600000	(1mxr_A:1.6554510000	(1jk0_A:0.4823800000	(2uw2_A:0.0667370000	1w68_A:0.0285880000):0.2338130000):1.5839800000):0.2927850000):1.1346200000	3ee4_A:1.3718380000):0.6033200000):0.6300590000	(((2uw1_A:0.0000010000	2uw1_B:0.0000010000):0.2715950000	1afr_A:0.1237660000):1.2585900000	1za0_A:3.8958620000):1.0330900000):1.3801400000):0.2917430000):0.8024580000	1nfv_A:1.6165630000):0.1521010000):0.2603790000	2vzb_A:1.9889290000):0.5269430000):0.3068390000):0.3509970000):0.2899400000):0.2102090000	(1qgh_A:0.4188360000	2ux1_A:0.8997260000):0.8293250000):0.1529710000):0.0910195000	2chp_A:0.7809160000);
(1ji5_A:0.2156910000	(1jig_A:0.3748820000	(1n1q_A:0.5464050000	((2chp_A:0.6306270000	((((1dps_A:0.0000010000	1jts_A:0.0000010000):0.8425420000	1o9r_A:0.3013610000):0.6724320000	1uvh_A:1.3299940000):0.5348140000	((1tjo_A:0.0000010000	1tk6_A:0.0000010000):0.7107720000	(((2fzf_A:3.3771420000	2vzb_A:1.1008020000):0.2574710000	((((1bcf_A:0.0000010000	3e1q_A:0.0000010000):0.3521160000	2fkz_A:0.2574690000):0.2727000000	1jgc_A:0.7011060000):0.8527740000	((((1lko_A:0.9280770000	1yuz_A:1.5752330000):0.8513870000	3qhb_A:1.4856860000):1.4457500000	(((2uw1_A:0.0000010000	2uw1_B:0.0000010000):0.0345280000	1za0_A:3.9814990000):0.3624380000	1afr_A:0.0000030000):3.3094000000):0.9148770000	((((((1lb3_A:0.0957720000	2za7_A:0.0965160000):0.4430240000	1bg7_A:0.1313430000):0.2671070000	1r03_A:0.1493730000):0.2851890000	1z6o_A:2.0797850000):0.1874070000	1z6o_M:1.2846190000):0.1088900000	((1eum_A:0.5260250000	1krq_A:0.4439350000):0.6133420000	((3e6s_A:1.6115380000	1vlg_A:0.4650000000):0.1384850000	2jd7_A:0.2531280000):0.3407180000):0.5289760000):0.5321780000):0.5422690000):0.5809570000):0.2108660000	(1nfv_A:1.5064990000	((1otk_A:1.4196070000	((2inc_B:1.8384560000	1mty_B:3.9121490000):0.6035490000	2inp_C:0.9326110000):1.6358300000):0.7066980000	((((((1oqu_A:0.2762000000	1r2f_A:0.2777870000):0.0206669000	1uzr_A:0.1444550000):1.4794100000	1mxr_A:1.8535670000):0.7592210000	((1jk0_A:0.6190030000	2uw2_A:0.0442500000):0.0816115000	1w68_A:0.0213370000):1.5100200000):0.7452410000	3ee4_A:1.1506260000):1.5247300000	(1mty_D:1.7815450000	3dhg_A:3.0271510000):0.7093280000):1.0887500000):1.0094000000):0.9760020000):0.6385310000):0.7947930000):0.4970040000):0.1143660000	(1ji4_A:1.0825250000	2fjc_A:1.0679450000):0.4964680000):0.0609872000):0.1614790000):0.0939464000	(1qgh_A:0.2639980000	2ux1_A:1.3779050000):0.8681520000);
(1ji5_A:0.5115830000	(1jig_A:0.2829330000	((((1qgh_A:0.5919230000	2ux1_A:0.6785150000):0.3232100000	2fjc_A:1.3143080000):0.1142260000	1ji4_A:0.9019450000):0.1584930000	(((((1dps_A:0.0000010000	1jts_A:0.0000010000):0.9863840000	1o9r_A:0.0771290000):0.6903130000	1uvh_A:1.5290480000):0.3315020000	(1tjo_A:0.0000020000	1tk6_A:0.0000020000):1.2160500000):0.3990490000	(((2fzf_A:2.7096480000	2vzb_A:1.1147510000):0.3181760000	(1nfv_A:0.6576910000	((1otk_A:2.7795220000	(2inc_B:2.7448420000	(2inp_C:0.9888290000	1mty_B:5.1259640000):0.3478920000):0.6949730000):0.7161600000	((((((1oqu_A:0.2715210000	1r2f_A:0.3388190000):0.0257372000	1uzr_A:0.0793430000):1.3232000000	1mxr_A:1.4562550000):0.5292360000	(1jk0_A:0.4856860000	(2uw2_A:0.0475030000	1w68_A:0.0718960000):0.2211080000):0.8954450000):1.4197500000	3ee4_A:0.9624530000):1.5210600000	(1mty_D:2.6103940000	3dhg_A:1.6980740000):0.8040860000):0.7464700000):1.2978700000):0.9145170000):0.3521410000	((((1bcf_A:0.0000010000	3e1q_A:0.0000010000):0.3617330000	2fkz_A:0.3635690000):0.7707560000	1jgc_A:0.2868760000):0.7065780000	((((1lko_A:1.6489010000	1yuz_A:1.2469220000):1.0776800000	3qhb_A:0.4291200000):2.0795200000	((((1lb3_A:0.0931470000	2za7_A:0.1342990000):0.4469680000	1bg7_A:0.1620690000):0.2131110000	1r03_A:0.2945790000):0.3713120000	((1z6o_A:1.8047300000	1z6o_M:1.0249770000):0.2273690000	(((1eum_A:0.7698190000	1krq_A:0.5526440000):0.3900380000	(2jd7_A:0.5278950000	1vlg_A:0.5068140000):0.3369730000):0.2845820000	3e6s_A:1.7371240000):0.6564680000):0.0681214000):0.7086540000):0.9335480000	(((2uw1_A:0.0000010000	2uw1_B:0.0000010000):0.0000021669	1za0_A:3.8181560000):0.3408840000	1afr_A:0.0012420000):3.5049800000):0.7620990000):0.2983680000):0.8296500000):0.3071320000):0.3979800000):0.0652162000	(1n1q_A:0.4805060000	2chp_A:1.0431400000):0.1468630000);
(1ji5_A:0.3823120000	(1jig_A:0.2541570000	(1n1q_A:0.2636430000	((1qgh_A:0.5025450000	2ux1_A:0.7794690000):0.3935180000	((1ji4_A:0.8493230000	((((1dps_A:0.0000010000	1jts_A:0.0000010000):0.4906640000	1o9r_A:0.3582640000):0.5147590000	1uvh_A:1.1184110000):0.8772250000	((1tjo_A:0.0000010000	1tk6_A:0.0000010000):0.9656490000	(((2fzf_A:2.8942060000	1nfv_A:1.2823630000):0.6006910000	((((1bcf_A:0.0000010000	3e1q_A:0.0000010000):0.1447890000	2fkz_A:0.3424310000):0.7073140000	1jgc_A:0.4069280000):0.7416190000	((((1lko_A:1.2305830000	1yuz_A:0.9879810000):1.9630600000	3qhb_A:0.0000020000):1.1136900000	(((1otk_A:3.8018100000	((2inc_B:1.2803450000	(2inp_C:0.4493820000	1mty_B:4.5472030000):1.2827000000):1.3889700000	(1mty_D:1.8742660000	3dhg_A:2.7351980000):0.5684380000):0.4424690000):0.6683930000	(((((1oqu_A:0.2510880000	1r2f_A:0.2900700000):0.0905257000	1uzr_A:0.0514110000):1.2977000000	1mxr_A:1.1350280000):0.1280870000	(1jk0_A:0.4689510000	(2uw2_A:0.0363260000	1w68_A:0.0642980000):0.1589130000):1.4878600000):1.4243200000	3ee4_A:1.4850010000):0.8950650000):0.5945630000	(((2uw1_A:0.0000010000	2uw1_B:0.0000010000):0.3405590000	1afr_A:0.0804530000):0.9968290000	1za0_A:3.1654650000):1.4318800000):2.5393600000):0.4750180000	(((((1lb3_A:0.1049740000	2za7_A:0.0769600000):0.4675660000	1bg7_A:0.1580270000):0.0946542000	1r03_A:0.4234320000):0.3435990000	1z6o_M:1.2160830000):0.1866010000	(1z6o_A:1.7143460000	(((1eum_A:0.8250260000	1krq_A:0.3494580000):0.3113930000	3e6s_A:1.5199550000):0.3745610000	(2jd7_A:0.4068410000	1vlg_A:0.4533490000):0.2271580000):0.5931230000):0.0000026534):0.6830420000):1.0524100000):0.5061720000):0.6414470000	2vzb_A:1.1453140000):0.1513460000):0.7178680000):0.1059010000):0.2462270000	2fjc_A:1.1326650000):0.3088310000):0.1611820000):0.1888550000):0.0654442000	2chp_A:0.7985590000);
(1ji5_A:0.5205140000	(1jig_A:0.3489020000	(((1qgh_A:0.6502730000	2ux1_A:0.8823240000):0.4895360000	(((1dps_A:0.0000010000	1jts_A:0.0000010000):0.5624550000	1o9r_A:0.3392000000):0.5113340000	1uvh_A:1.4257260000):0.6904030000):0.2719150000	((1ji4_A:0.8530440000	2fjc_A:1.0259780000):0.1002410000	((1tjo_A:0.0000020000	1tk6_A:0.0000020000):1.0577600000	((((2fzf_A:4.1357900000	(1nfv_A:0.6137930000	((1otk_A:2.9677260000	((2inc_B:1.5208260000	1mty_B:3.5453570000):0.1834490000	2inp_C:1.3120250000):1.0532300000):0.9368300000	((((((1oqu_A:0.2667540000	1r2f_A:0.3044970000):0.0596257000	1uzr_A:0.0535250000):1.4168000000	1mxr_A:1.2335620000):0.5485410000	(1jk0_A:0.4755880000	(2uw2_A:0.0886340000	1w68_A:0.0561180000):0.3283610000):1.2880700000):1.0432000000	3ee4_A:1.4216020000):1.5388800000	(1mty_D:2.5836760000	3dhg_A:1.6869920000):0.9604280000):0.2079500000):1.2661500000):0.5873810000):0.5184280000	(((1bcf_A:0.0000010000	3e1q_A:0.0000010000):0.3611190000	2fkz_A:0.2810460000):0.4504630000	1jgc_A:0.5014860000):0.7979520000):0.3528070000	((((1lko_A:1.6416570000	1yuz_A:1.3189570000):1.4371500000	3qhb_A:0.5481080000):1.8410600000	((((1lb3_A:0.0894450000	2za7_A:0.1044440000):0.4937960000	1bg7_A:0.1236560000):0.0862232000	1r03_A:0.3696060000):0.2873810000	((1z6o_A:1.6942780000	1z6o_M:1.0984840000):0.2191230000	(((1eum_A:0.8233150000	1krq_A:0.3967110000):0.3637490000	3e6s_A:1.3457700000):0.2547220000	(2jd7_A:0.6336440000	1vlg_A:0.3724950000):0.3392870000):0.6530360000):0.1781370000):0.9272400000):0.2014250000	(((2uw1_A:0.0000010000	2uw1_B:0.0000010000):0.0000021669	1za0_A:4.6984280000):0.3123670000	1afr_A:0.0499700000):3.3297500000):0.3946070000):0.6419110000	2vzb_A:1.3069680000):0.4040940000):0.4316090000):0.3203900000):0.1979600000):0.0840007000	(1n1q_A:0.4247900000	2chp_A:0.8080370000):0.1058930000);
(1ji5_A:0.3546900000	((1jig_A:0.1173490000	((1qgh_A:0.5315750000	2ux1_A:0.7980340000):0.9183410000	(((1ji4_A:0.9255920000	2fjc_A:1.4916740000):0.1712840000	((((1dps_A:0.0000010000	1jts_A:0.0000010000):0.6848410000	1o9r_A:0.1885970000):0.4428820000	1uvh_A:1.6009700000):0.5609890000	(1tjo_A:0.0000010000	1tk6_A:0.0000010000):1.5159000000):0.4149740000):0.2767080000	(((2fzf_A:3.1047770000	2vzb_A:1.5604580000):0.1006050000	(1nfv_A:1.0272170000	((1otk_A:2.4874730000	((2inc_B:1.8505770000	1mty_B:4.3084980000):0.5076020000	2inp_C:1.1663780000):1.1011000000):0.2216970000	((((((1oqu_A:0.2300440000	1uzr_A:0.1497280000):0.1273340000	1r2f_A:0.2070370000):1.3187000000	1mxr_A:1.8681560000):0.4369650000	(1jk0_A:0.2893440000	(2uw2_A:0.0305840000	1w68_A:0.0493470000):0.3283710000):0.9105160000):1.3282100000	3ee4_A:1.3066560000):1.5727200000	(1mty_D:1.6140340000	3dhg_A:1.8897560000):0.5735750000):0.4510920000):1.0340600000):0.4125340000):0.5001450000	((((1bcf_A:0.0000010000	3e1q_A:0.0000010000):0.3868410000	2fkz_A:0.1390810000):0.0873838000	1jgc_A:0.7339150000):0.8294120000	((((1lko_A:1.1079680000	1yuz_A:1.2977920000):1.4741000000	3qhb_A:0.6959270000):1.9266200000	((((1lb3_A:0.0788070000	2za7_A:0.1178360000):0.3644260000	1bg7_A:0.2032600000):0.2081750000	1r03_A:0.2724560000):0.2760770000	((1z6o_A:1.3378090000	1z6o_M:0.7132070000):0.4992820000	(((1eum_A:0.8329590000	1krq_A:0.2336340000):0.4463230000	3e6s_A:1.0414660000):0.2905870000	(2jd7_A:0.7906250000	1vlg_A:0.1391800000):0.3281670000):0.6554760000):0.1897470000):0.6607290000):0.3593650000	(((2uw1_A:0.0000010000	2uw1_B:0.0000010000):0.3031250000	1afr_A:0.0924500000):1.6017800000	1za0_A:2.4646780000):1.2997900000):0.7420720000):0.2030510000):1.7865300000):0.2977340000):0.2579990000):0.2443910000	1n1q_A:0.7352190000):0.0972020000	2chp_A:0.9591800000);
(1ji5_A:0.4056420000	(1jig_A:0.3541050000	((1n1q_A:0.2991320000	((1ji4_A:0.8584360000	2fjc_A:1.4668570000):0.3533100000	((((1dps_A:0.0000010000	1jts_A:0.0000010000):0.4260610000	1o9r_A:0.3883880000):0.2596090000	1uvh_A:1.2241800000):0.7212260000	((1tjo_A:0.0000020000	1tk6_A:0.0000020000):0.8888780000	(2fzf_A:4.1190440000	(2vzb_A:1.3722710000	(((((1bcf_A:0.0000010000	3e1q_A:0.0000010000):0.4810680000	2fkz_A:0.1273690000):0.5297580000	1jgc_A:0.6071610000):1.2015500000	((((1lko_A:1.0659820000	1yuz_A:1.0055680000):0.6830960000	3qhb_A:1.0038310000):1.7513000000	((((1otk_A:2.4038330000	((2inc_B:2.3330280000	2inp_C:0.5952260000):0.4540870000	1mty_B:4.8678200000):0.4084660000):1.0587900000	(1mty_D:1.6945080000	3dhg_A:2.7659270000):0.5789090000):0.2474220000	(((((1oqu_A:0.2333030000	1r2f_A:0.2819750000):0.0263405000	1uzr_A:0.0728010000):1.1867100000	1mxr_A:1.7694480000):0.3785420000	((1jk0_A:0.6730820000	2uw2_A:0.0468610000):0.0635122000	1w68_A:0.0000020000):1.9286500000):1.2762000000	3ee4_A:1.3711540000):0.8836000000):0.4498500000	(((2uw1_A:0.0000010000	2uw1_B:0.0000010000):0.3316980000	1afr_A:0.0783990000):0.8192890000	1za0_A:3.1244750000):1.5466100000):0.7224190000):0.0907981000	(((((((1lb3_A:0.0746510000	2za7_A:0.1047110000):0.4295860000	1bg7_A:0.2276850000):0.1444380000	1r03_A:0.1763030000):0.5455580000	(1z6o_A:1.8728630000	1z6o_M:0.8080130000):0.4510420000):0.5950230000	(1eum_A:0.9070490000	1krq_A:0.3264540000):0.4856250000):0.1358690000	(3e6s_A:1.5602350000	2jd7_A:0.4027900000):0.0744281000):0.0260508000	1vlg_A:0.2581140000):1.2628500000):0.5450580000):0.1920430000	1nfv_A:0.8273550000):0.7359540000):0.0554771000):0.3877040000):0.6804270000):0.0822074000):0.1587930000):0.2568340000	2chp_A:0.7969000000):0.1615760000):0.0692866000	(1qgh_A:0.3920310000	2ux1_A:0.9596760000):0.5502040000);
(1ji5_A:0.3318880000	1jig_A:0.2998910000	((1n1q_A:0.5123590000	2chp_A:0.5544920000):0.0603771000	((((1qgh_A:0.3143060000	2ux1_A:1.0557460000):0.2042340000	(((1dps_A:0.0000010000	1jts_A:0.0000010000):0.2450930000	1o9r_A:0.5931290000):0.4754650000	1uvh_A:1.0006440000):0.9483240000):0.2236170000	(1ji4_A:0.7889150000	2fjc_A:1.2079550000):0.6867280000):0.0193921000	((1tjo_A:0.0000010000	1tk6_A:0.0000010000):0.8831420000	(((((2fzf_A:3.1004930000	((1lko_A:1.0441280000	1yuz_A:1.0164020000):1.5393900000	3qhb_A:0.4624370000):1.5653600000):0.4808890000	(((((((1lb3_A:0.1943060000	2za7_A:0.1097920000):0.3552870000	1bg7_A:0.2116230000):0.2409570000	1r03_A:0.2935100000):0.3861100000	(1z6o_A:1.8356490000	1z6o_M:0.9255830000):0.3119940000):0.4758080000	((1eum_A:1.0007330000	1krq_A:0.2860950000):0.6026060000	3e6s_A:1.3961240000):0.2409070000):0.0964925000	(2jd7_A:0.5000340000	1vlg_A:0.4295350000):0.1044340000):0.8368680000	((((1otk_A:1.9272310000	((2inc_B:2.1842360000	2inp_C:1.1691530000):0.5601690000	1mty_B:3.5204200000):0.5324970000):1.5800200000	(1mty_D:2.1512500000	3dhg_A:1.9658580000):1.0738600000):1.1406800000	((((1oqu_A:0.2213100000	1r2f_A:0.2891680000):0.0657282000	1uzr_A:0.0733550000):1.1342700000	(1mxr_A:1.9873480000	(1jk0_A:0.3840780000	(2uw2_A:0.0451780000	1w68_A:0.0458660000):0.2433840000):1.7624700000):0.3911480000):1.4372900000	3ee4_A:1.0650970000):1.2067500000):1.4914700000	(((2uw1_A:0.0000010000	2uw1_B:0.0000010000):0.1540180000	1afr_A:0.2039900000):0.4022890000	1za0_A:3.5317510000):1.7448700000):1.0570600000):0.5980580000):0.5978840000	(((1bcf_A:0.0000010000	3e1q_A:0.0000010000):0.3892040000	2fkz_A:0.1794500000):0.2729580000	1jgc_A:0.8514790000):0.8700630000):0.0428401000	1nfv_A:1.0291470000):0.5180460000	2vzb_A:1.9537280000):0.5385580000):0.9265380000):0.2188470000):0.1037370000);
(1ji5_A:0.2374220000	(1jig_A:0.2745540000	((1n1q_A:0.0685430000	(((1ji4_A:0.5712030000	2fjc_A:0.9619500000):0.2603110000	((1tjo_A:0.0000010000	1tk6_A:0.0000010000):0.6952260000	((((2fzf_A:3.9649460000	1nfv_A:0.6728390000):0.7326930000	(((1bcf_A:0.0000010000	3e1q_A:0.0000010000):0.4278720000	2fkz_A:0.1326580000):0.2536700000	1jgc_A:0.8383390000):0.7502380000):0.3384920000	((((1lko_A:1.2738180000	1yuz_A:1.2486790000):0.9687480000	3qhb_A:0.4738170000):2.0135700000	((1otk_A:2.3328570000	((((((1oqu_A:0.2466510000	1r2f_A:0.3699680000):0.0455146000	1uzr_A:0.0867810000):1.0422700000	1mxr_A:1.6737830000):0.4001960000	(1jk0_A:0.3288560000	(2uw2_A:0.0595280000	1w68_A:0.0537500000):0.2507630000):1.9322100000):0.9356150000	3ee4_A:1.1865680000):1.5578800000	((2inc_B:2.6092070000	(2inp_C:0.7535470000	1mty_B:5.0479660000):0.5275770000):1.0266200000	(1mty_D:1.9157270000	3dhg_A:2.0077980000):0.9056120000):0.6018860000):0.1981930000):1.0563500000	(((2uw1_A:0.0000010000	2uw1_B:0.0000010000):0.1628250000	1za0_A:4.4960770000):0.2304840000	1afr_A:0.0000020000):2.4296900000):0.8968860000):0.0000025369	(((((1lb3_A:0.0897640000	2za7_A:0.0994860000):0.4422240000	1bg7_A:0.0841770000):0.0806299000	1r03_A:0.3105580000):0.2356530000	(1z6o_A:1.2844400000	1z6o_M:1.3741960000):0.5659920000):0.2984640000	((1eum_A:0.6848280000	1krq_A:0.4513520000):0.6855540000	((3e6s_A:1.7190650000	2jd7_A:0.3900630000):0.1032940000	1vlg_A:0.4873620000):0.1318110000):0.4149000000):0.6432140000):0.3716230000):0.8206370000	2vzb_A:1.6569280000):0.4606140000):0.5557670000):0.2969960000	(((1dps_A:0.0000010000	1jts_A:0.0000010000):0.2241690000	1o9r_A:0.5315720000):0.3923610000	1uvh_A:0.9363700000):0.8139080000):0.2839300000):0.1502290000	(1qgh_A:0.2451590000	2ux1_A:0.9070580000):0.5795410000):0.0999398000):0.1683350000	2chp_A:0.6303700000);
(1ji5_A:0.4516670000	(1jig_A:0.3387930000	2chp_A:0.9168680000):0.0251900000	((1n1q_A:0.2107270000	((((1dps_A:0.0000010000	1jts_A:0.0000010000):0.5236460000	1o9r_A:0.4498230000):0.5024700000	1uvh_A:0.9864670000):0.7091000000	((1tjo_A:0.0000010000	1tk6_A:0.0000010000):1.0925600000	((((2fzf_A:2.8139600000	1nfv_A:1.2118820000):0.4108200000	2vzb_A:1.5692570000):0.1647140000	(((1bcf_A:0.0000010000	3e1q_A:0.0000010000):0.2490980000	2fkz_A:0.2335720000):0.5301640000	1jgc_A:0.4981200000):0.8561390000):0.1048770000	((((1lko_A:1.1072980000	1yuz_A:1.2992040000):1.1108500000	3qhb_A:0.6044130000):1.3595100000	(((1otk_A:2.6878420000	((2inc_B:2.1179580000	(2inp_C:1.0254130000	1mty_B:3.6518700000):0.4560840000):1.7661800000	(1mty_D:1.7519950000	3dhg_A:2.9736280000):0.6646190000):0.2519880000):1.0362000000	(((((1oqu_A:0.2932040000	1r2f_A:0.3635480000):0.0602107000	1uzr_A:0.0581940000):1.1385800000	1mxr_A:1.4890670000):0.4820290000	(1jk0_A:0.4780440000	(2uw2_A:0.0000020000	1w68_A:0.0984440000):0.2661790000):1.7839000000):0.8341390000	3ee4_A:1.3887390000):1.1155600000):0.6157920000	(((2uw1_A:0.0000010000	2uw1_B:0.0000010000):0.2897710000	1afr_A:0.0670880000):1.4560200000	1za0_A:3.0408530000):0.8750500000):1.7953100000):0.0252754000	(((((1lb3_A:0.1362850000	2za7_A:0.0891640000):0.3943600000	1bg7_A:0.1225960000):0.1642490000	1r03_A:0.2601090000):0.6525970000	(1z6o_A:1.5841790000	1z6o_M:0.9008300000):0.4161260000):0.1006010000	(((1eum_A:0.6608400000	1krq_A:0.5607670000):0.2537850000	3e6s_A:1.6623470000):0.2514450000	(2jd7_A:0.3213370000	1vlg_A:0.4535260000):0.1579900000):0.6127160000):1.0419400000):0.5317930000):0.8095890000):0.4746460000):0.6861550000):0.1425880000	((1qgh_A:0.7058000000	2ux1_A:0.7855630000):0.3882940000	(1ji4_A:1.0791060000	2fjc_A:1.0859090000):0.3421430000):0.3367810000):0.1820240000);
(1ji5_A:0.4610520000	(1jig_A:0.2215280000	((1qgh_A:0.4759600000	2ux1_A:0.8113540000):0.5368930000	((1ji4_A:0.9798840000	2fjc_A:1.2422100000):0.1187190000	((((1dps_A:0.0000010000	1jts_A:0.0000010000):0.4346630000	1o9r_A:0.3010650000):0.5840410000	1uvh_A:1.0075110000):0.7351450000	((1tjo_A:0.0000010000	1tk6_A:0.0000010000):0.9839430000	((2fzf_A:3.6331840000	(((((1bcf_A:0.0000010000	3e1q_A:0.0000010000):0.3612160000	2fkz_A:0.1403130000):0.3450270000	1jgc_A:0.5820540000):0.6583110000	((((1lko_A:0.8794650000	1yuz_A:1.1401540000):1.3332000000	3qhb_A:0.6615250000):1.4329600000	(((1otk_A:2.5598780000	(2inc_B:2.3557750000	(2inp_C:0.7109240000	1mty_B:4.4637980000):0.1285100000):0.5076370000):0.6104880000	(1mty_D:1.9463310000	3dhg_A:2.1121700000):0.8987710000):1.1245100000	((((((1oqu_A:0.2217030000	1r2f_A:0.3354870000):0.0446275000	1uzr_A:0.0558490000):1.5413200000	1mxr_A:1.6424440000):0.4046510000	(1jk0_A:0.3389760000	(2uw2_A:0.0343060000	1w68_A:0.0681100000):0.2386070000):1.6141000000):0.9581630000	3ee4_A:1.0638390000):1.4308800000	(((2uw1_A:0.0000010000	2uw1_B:0.0000010000):0.3244350000	1afr_A:0.0697020000):0.9211430000	1za0_A:3.6366570000):1.8866300000):0.9144150000):0.3728800000):0.1838030000	(((((1lb3_A:0.0924630000	2za7_A:0.1145000000):0.4320190000	1bg7_A:0.1415580000):0.1090140000	1r03_A:0.3416600000):0.6342970000	(1z6o_A:1.5198830000	1z6o_M:0.7963570000):0.2801380000):0.5968660000	((((1eum_A:0.7341000000	1krq_A:0.4478060000):0.4065170000	3e6s_A:1.3773320000):0.4372640000	2jd7_A:0.3797270000):0.2505390000	1vlg_A:0.2975330000):0.3862400000):0.8331890000):0.8009590000):0.3683330000	1nfv_A:1.3717670000):0.1805410000):0.4594120000	2vzb_A:1.2936550000):0.7149670000):0.7420010000):0.2385250000):0.2277690000):0.3317840000):0.1089870000	(1n1q_A:0.5479820000	2chp_A:0.8353740000):0.1571330000);
(1ji5_A:0.4601410000	(1jig_A:0.2255240000	(1n1q_A:0.4323300000	(((1qgh_A:0.6571320000	2ux1_A:0.9198810000):0.2372820000	(1ji4_A:1.2829540000	2fjc_A:1.5491460000):0.4633780000):0.2360890000	((((1dps_A:0.0000010000	1jts_A:0.0000010000):0.4687410000	1o9r_A:0.5751930000):0.5325980000	1uvh_A:1.4149700000):0.7614010000	((1tjo_A:0.0000010000	1tk6_A:0.0000010000):1.0995000000	(((((2fzf_A:3.1244590000	((1otk_A:3.1143920000	((2inc_B:2.0746810000	1mty_B:2.7784580000):0.5674860000	2inp_C:0.8576900000):0.8689980000):0.1561900000	(((((((1oqu_A:0.2394610000	1r2f_A:0.2649970000):0.0809765000	1uzr_A:0.0211900000):1.5465100000	1mxr_A:2.0856940000):0.5047300000	((1jk0_A:0.7192350000	2uw2_A:0.0467110000):0.0497550000	1w68_A:0.0000020000):1.5099400000):1.4944700000	3ee4_A:1.7657490000):1.1144800000	3dhg_A:2.1405240000):0.3440460000	1mty_D:1.6571930000):0.5292540000):1.0358600000):0.0722843000	2vzb_A:1.6006990000):0.4098720000	1nfv_A:1.5261210000):0.5765100000	((((1lko_A:0.9031990000	1yuz_A:1.5532720000):1.7137900000	3qhb_A:0.7791600000):1.7358900000	(((2uw1_A:0.0000010000	2uw1_B:0.0000010000):0.2567110000	1afr_A:0.1316150000):0.6449870000	1za0_A:3.0936820000):1.8343800000):0.4380580000	((((1lb3_A:0.0201050000	2za7_A:0.1414330000):0.3408250000	1bg7_A:0.2100980000):0.0957237000	1r03_A:0.3455700000):0.2974410000	((1z6o_A:1.4237830000	1z6o_M:0.7884500000):0.5539040000	((((1eum_A:0.6952600000	1krq_A:0.6165170000):0.5776250000	2jd7_A:0.4160170000):0.2649020000	1vlg_A:0.2712920000):0.3674480000	3e6s_A:1.4843340000):0.4566220000):0.1470810000):0.7089650000):0.4666840000):0.0934573000	(((1bcf_A:0.0000010000	3e1q_A:0.0000010000):0.2397730000	2fkz_A:0.3350940000):0.3726120000	1jgc_A:0.6831740000):0.7595460000):1.2211500000):0.8735580000):0.5346530000):0.1951380000):0.1896210000):0.1551320000	2chp_A:0.9739880000);
(1ji5_A:0.2820340000	(1jig_A:0.1501640000	((1qgh_A:0.5776710000	2ux1_A:0.9451870000):0.5137660000	((1ji4_A:0.7855580000	2fjc_A:1.1517420000):0.2129570000	((((1dps_A:0.0000010000	1jts_A:0.0000010000):0.5898720000	1o9r_A:0.4613070000):0.4646230000	1uvh_A:0.8329070000):0.6896610000	((1tjo_A:0.0000010000	1tk6_A:0.0000010000):0.9090080000	(((((((2fzf_A:3.1688510000	1yuz_A:1.0235150000):0.3423990000	1lko_A:1.5735080000):1.5308900000	3qhb_A:1.1954030000):1.4719700000	((((1otk_A:2.5752190000	(2inc_B:2.3907100000	(2inp_C:1.1445810000	1mty_B:4.5610540000):0.5354820000):0.9360100000):0.4417840000	(1mty_D:1.3588840000	3dhg_A:1.9871030000):0.6432090000):0.8973670000	((((1oqu_A:0.2386340000	1uzr_A:0.0877670000):0.0530825000	1r2f_A:0.2286880000):1.4124300000	(1mxr_A:1.6838290000	((1jk0_A:0.6629040000	2uw2_A:0.0000020000):0.0901609000	1w68_A:0.0217530000):1.3515600000):0.2336690000):0.7133540000	3ee4_A:1.6907820000):1.2420500000):0.2290190000	(((2uw1_A:0.0000010000	2uw1_B:0.0000010000):0.3010480000	1afr_A:0.0056510000):1.7978800000	1za0_A:3.5298130000):1.2882400000):1.7863200000):0.2571380000	(((((1lb3_A:0.1192920000	2za7_A:0.0767660000):0.4811420000	1bg7_A:0.2055630000):0.2458360000	1r03_A:0.2867310000):0.6331930000	(1z6o_A:1.9103680000	1z6o_M:0.6539500000):0.5878980000):0.5017390000	((1eum_A:0.6816610000	1krq_A:0.4210800000):0.4220130000	((3e6s_A:1.6145430000	2jd7_A:0.2892780000):0.1026500000	1vlg_A:0.5754140000):0.2572780000):0.2741580000):0.9781690000):0.4028460000	((((1bcf_A:0.0000010000	3e1q_A:0.0000010000):0.3908780000	2fkz_A:0.0826190000):0.2254030000	1jgc_A:0.6966880000):0.9060480000	1nfv_A:1.3324900000):0.1780900000):0.7471180000	2vzb_A:1.1136160000):0.4950270000):0.7130680000):0.3206730000):0.1766270000):0.2048800000):0.1139160000	(1n1q_A:0.4345010000	2chp_A:0.7485080000):0.0642223000);
(1ji5_A:0.3424940000	(1jig_A:0.3274870000	((1n1q_A:0.3246000000	((1ji4_A:1.3819500000	2fjc_A:1.5003620000):0.7703450000	(((((1dps_A:0.0000010000	1jts_A:0.0000010000):0.5690430000	1o9r_A:0.3823150000):0.1872950000	1uvh_A:1.4102190000):0.7232040000	(1tjo_A:0.0000010000	1tk6_A:0.0000010000):2.1144900000):0.3000520000	(((2fzf_A:2.8772320000	1nfv_A:1.5477440000):0.1533790000	((((1bcf_A:0.0000010000	3e1q_A:0.0000010000):0.3202940000	2fkz_A:0.1529300000):0.5109520000	1jgc_A:0.5983210000):1.4179800000	(((1lko_A:1.0669970000	1yuz_A:0.9451750000):1.2640600000	3qhb_A:0.8861050000):1.5280700000	(((((((1lb3_A:0.0830030000	2za7_A:0.1885680000):0.5140900000	1bg7_A:0.1877560000):0.1024120000	1r03_A:0.2550160000):0.3936310000	1z6o_A:1.6561050000):0.0867551000	1z6o_M:1.3801450000):0.2170050000	((((1eum_A:0.9136900000	1krq_A:0.4374410000):0.5353650000	3e6s_A:1.2830360000):0.4799240000	2jd7_A:0.3773540000):0.1291120000	1vlg_A:0.3630080000):0.8297780000):0.7759490000	((((1otk_A:1.8189720000	((2inc_B:2.4327560000	2inp_C:1.4091130000):0.6989680000	1mty_B:3.2280800000):0.8540980000):1.3518600000	(1mty_D:1.5314570000	3dhg_A:2.7673240000):0.7510380000):0.5500210000	(((((1oqu_A:0.2845060000	1r2f_A:0.3490840000):0.1179440000	1uzr_A:0.0476920000):1.0729300000	1mxr_A:2.0913730000):0.5766970000	((1jk0_A:0.6426040000	2uw2_A:0.0606760000):0.0599823000	1w68_A:0.0000020000):1.4434300000):0.7877220000	3ee4_A:0.9606910000):0.8260700000):1.3865600000	(((2uw1_A:0.0000010000	2uw1_B:0.0000010000):0.2791620000	1afr_A:0.0687830000):1.1081400000	1za0_A:2.9932880000):1.0023500000):1.2277100000):0.0079162800):0.4296110000):0.3677000000):0.7214470000	2vzb_A:1.4223440000):1.1195200000):0.1802190000):0.2087420000):0.0811007000	(1qgh_A:0.3900180000	2ux1_A:1.3878220000):0.6732730000):0.1052380000):0.1032530000	2chp_A:0.7710050000);
(1ji5_A:0.3685960000	((1jig_A:0.2991800000	((1qgh_A:0.7091110000	2ux1_A:0.9600690000):0.4352470000	((1ji4_A:1.0346440000	2fjc_A:1.2662780000):0.4847880000	((((1dps_A:0.0000010000	1jts_A:0.0000010000):0.4664430000	1o9r_A:0.2013310000):0.7839380000	1uvh_A:1.4276860000):0.5557200000	((1tjo_A:0.0000010000	1tk6_A:0.0000010000):0.8615490000	(((2fzf_A:3.1314760000	1nfv_A:0.8940760000):0.3181870000	((((1bcf_A:0.0000010000	3e1q_A:0.0000010000):0.2297630000	2fkz_A:0.2453440000):0.5266410000	1jgc_A:0.2912960000):1.5010200000	((((1lko_A:1.2068680000	1yuz_A:0.9755720000):0.8416380000	3qhb_A:0.4695690000):1.6695200000	(((((1lb3_A:0.0813800000	2za7_A:0.1334310000):0.4956680000	1bg7_A:0.1342430000):0.0948920000	1r03_A:0.3699880000):0.5450060000	(1z6o_A:2.0589040000	1z6o_M:1.3097080000):0.3463000000):0.2127690000	(((1eum_A:0.5007230000	1krq_A:0.4479340000):0.4772710000	3e6s_A:1.2877480000):0.2692410000	(2jd7_A:0.4884740000	1vlg_A:0.3355760000):0.2363660000):0.5056800000):0.7424690000):0.6120980000	(((1otk_A:1.8477150000	(2inc_B:2.2604260000	(2inp_C:0.7129970000	1mty_B:3.7605690000):0.2005470000):3.3908100000):0.4699120000	((((((1oqu_A:0.2506030000	1r2f_A:0.3432790000):0.0686996000	1uzr_A:0.0358350000):1.8978000000	1mxr_A:1.5183420000):0.5935100000	(1jk0_A:0.3305740000	(2uw2_A:0.0623200000	1w68_A:0.0559270000):0.2905240000):1.5139600000):1.1376000000	3ee4_A:0.9167040000):0.4151260000	(1mty_D:2.5584400000	3dhg_A:1.8794060000):1.8987500000):1.0103900000):0.4245780000	(((2uw1_A:0.0000010000	2uw1_B:0.0000010000):0.3309980000	1afr_A:0.0630120000):0.7922310000	1za0_A:3.6836470000):1.8643800000):1.2642900000):0.4250650000):0.0883047000):0.4489910000	2vzb_A:1.6403600000):0.6990170000):0.3547430000):0.2011920000):0.2892930000):0.1190230000):0.1215670000	1n1q_A:0.3771400000):0.1039390000	2chp_A:0.6851870000);
(1ji5_A:0.3078860000	((1jig_A:0.2922490000	((1qgh_A:0.3639720000	2ux1_A:0.9078580000):0.4938960000	(((1ji4_A:0.9930590000	2fjc_A:1.1661510000):0.1473690000	(((1dps_A:0.0000010000	1jts_A:0.0000010000):0.6107230000	1o9r_A:0.2858520000):0.3941040000	1uvh_A:1.5117060000):0.6942120000):0.0926066000	((1tjo_A:0.0000020000	1tk6_A:0.0000020000):0.9567040000	((((2fzf_A:2.1094760000	((((1lko_A:0.9105230000	1yuz_A:1.3648680000):1.1700500000	3qhb_A:0.9208070000):1.3933100000	((((1lb3_A:0.1339260000	2za7_A:0.1984450000):0.4250860000	1bg7_A:0.1037360000):0.2766130000	1r03_A:0.3110040000):0.2139290000	((1z6o_A:1.9678700000	1z6o_M:0.9689680000):0.5141460000	((1eum_A:0.9322280000	1krq_A:0.4035510000):0.4339470000	(3e6s_A:1.6431340000	(2jd7_A:0.2615530000	1vlg_A:0.5190790000):0.2300500000):0.4081910000):0.5380810000):0.2860530000):0.8180670000):0.3083090000	(((1otk_A:2.0875670000	((2inc_B:1.2762690000	(2inp_C:0.8112640000	1mty_B:3.9977240000):0.8588260000):0.9983910000	(1mty_D:1.8862320000	3dhg_A:2.3648830000):1.1887100000):0.2838170000):0.9942420000	(((((1oqu_A:0.2295090000	1r2f_A:0.2988840000):0.0521949000	1uzr_A:0.0641110000):1.1938400000	3ee4_A:2.2449620000):0.7617910000	1mxr_A:1.6443800000):0.8035500000	(1jk0_A:0.6120240000	(2uw2_A:0.0461010000	1w68_A:0.0592080000):0.0318263000):0.7971100000):2.5835700000):0.9147520000	(((2uw1_A:0.0000010000	2uw1_B:0.0000010000):0.0432514000	1afr_A:0.3425220000):1.4545300000	1za0_A:2.5012060000):1.6591700000):0.5745180000):0.1186230000):0.5597930000	1nfv_A:1.6718770000):0.1426040000	(((1bcf_A:0.0000010000	3e1q_A:0.0000010000):0.4448620000	2fkz_A:0.2062050000):0.4592010000	1jgc_A:0.3528440000):1.0126800000):0.7363240000	2vzb_A:1.7192990000):0.7966780000):0.9157020000):0.3203980000):0.1367490000):0.1139210000	1n1q_A:0.4186660000):0.1439280000	2chp_A:0.8310350000);
(1ji5_A:0.2828860000	((1jig_A:0.3392600000	(1n1q_A:0.3087300000	((1ji4_A:0.6661510000	2fjc_A:1.1103520000):0.6174070000	((((1dps_A:0.0000010000	1jts_A:0.0000010000):0.5841320000	1o9r_A:0.2549200000):0.2488610000	1uvh_A:1.2747480000):0.9215350000	((1tjo_A:0.0000010000	1tk6_A:0.0000010000):0.8195820000	(((2fzf_A:4.0744750000	1nfv_A:1.2153220000):0.2245890000	((((1bcf_A:0.0000010000	3e1q_A:0.0000010000):0.3915380000	2fkz_A:0.3692200000):0.3758320000	1jgc_A:0.6383280000):1.3789300000	((((1lko_A:1.1123260000	1yuz_A:1.4216790000):1.1889300000	3qhb_A:1.1058340000):1.5753500000	((((1otk_A:1.7590860000	((2inc_B:2.3560780000	2inp_C:1.4796690000):0.2607360000	1mty_B:2.9507280000):1.0266300000):1.4795900000	(1mty_D:2.2882690000	3dhg_A:1.9950130000):1.3454000000):0.6222060000	(((((1oqu_A:0.3340070000	1r2f_A:0.4124530000):0.0503487000	1uzr_A:0.0922850000):1.4651600000	1mxr_A:1.8022870000):0.8599090000	(1jk0_A:0.3459800000	(2uw2_A:0.0267190000	1w68_A:0.0462050000):0.2969920000):1.4053100000):0.7320400000	3ee4_A:1.3963650000):0.5343910000):2.4014400000	(((2uw1_A:0.0000010000	2uw1_B:0.0000010000):0.0891051000	1za0_A:3.7082410000):0.2512810000	1afr_A:0.0077620000):2.5127700000):0.2725640000):0.3744050000	(((((1lb3_A:0.1590950000	2za7_A:0.1179670000):0.4569970000	1bg7_A:0.1493210000):0.1238670000	1r03_A:0.4835180000):0.5464050000	(1z6o_A:1.8261950000	1z6o_M:1.2639000000):0.5921820000):0.1727670000	(((1eum_A:0.8486460000	1krq_A:0.5129600000):0.3008650000	3e6s_A:1.5294220000):0.2097620000	(2jd7_A:0.3991870000	1vlg_A:0.5324770000):0.2631690000):0.5892780000):0.7961050000):0.7043110000):0.2128830000):0.7812290000	2vzb_A:1.5536360000):0.7914840000):0.8430390000):0.2204670000):0.1123350000):0.1874660000):0.1018470000	2chp_A:0.7900920000):0.1442780000	(1qgh_A:0.2194200000	2ux1_A:1.1355050000):0.8043000000);
(1ji5_A:0.4699970000	(1jig_A:0.2528110000	(2chp_A:0.7778560000	(((1qgh_A:0.6345430000	2ux1_A:0.9392190000):0.4928790000	(1ji4_A:1.0835500000	2fjc_A:1.1504550000):0.5423910000):0.1076350000	((((1dps_A:0.0000010000	1jts_A:0.0000010000):0.5245930000	1o9r_A:0.3424650000):0.4690570000	1uvh_A:1.4253610000):0.8502070000	((1tjo_A:0.0000010000	1tk6_A:0.0000010000):1.3181900000	(((2fzf_A:3.5547950000	1nfv_A:1.5699770000):0.1085640000	((((1bcf_A:0.0000010000	3e1q_A:0.0000010000):0.3024860000	2fkz_A:0.2628910000):0.3664770000	1jgc_A:0.7097250000):0.9948980000	((((1lko_A:1.0677850000	1yuz_A:1.5479130000):1.0570600000	3qhb_A:0.7752410000):1.5185100000	(((((1otk_A:1.7192960000	((2inc_B:2.6467760000	2inp_C:1.2552260000):0.5756690000	1mty_B:3.4642730000):1.2921300000):1.3371900000	(1mty_D:2.2440560000	3dhg_A:1.8444780000):1.0661000000):0.1301110000	((((1oqu_A:0.2903750000	1r2f_A:0.3360910000):0.0480879000	1uzr_A:0.0173710000):1.3543600000	1mxr_A:2.0197880000):0.2783800000	(1jk0_A:0.5517720000	(2uw2_A:0.0240850000	1w68_A:0.0540820000):0.1830580000):1.5763400000):0.8896600000):0.3788620000	3ee4_A:1.2211880000):0.9213950000	(((2uw1_A:0.0000010000	2uw1_B:0.0000010000):0.2969780000	1afr_A:0.1207960000):0.5203110000	1za0_A:3.5272210000):2.0126700000):0.9016110000):0.3566620000	((((((1lb3_A:0.0419830000	2za7_A:0.1487550000):0.5961440000	1bg7_A:0.1502930000):0.1089720000	1r03_A:0.5194380000):0.2208770000	1z6o_A:2.2672260000):0.4442060000	1z6o_M:1.2651990000):0.1990070000	((((1eum_A:0.7964790000	1krq_A:0.5584860000):0.6803790000	3e6s_A:1.5329160000):0.2647040000	2jd7_A:0.4988220000):0.1755470000	1vlg_A:0.4546030000):0.7700760000):1.1834400000):0.0000025339):0.1240120000):0.9632370000	2vzb_A:1.4884620000):0.9601200000):0.4261190000):0.6156020000):0.2246680000):0.2812310000):0.0646385000	1n1q_A:0.4196460000);
(1ji5_A:0.4618950000	(1jig_A:0.1658190000	(1n1q_A:0.4480410000	((1qgh_A:0.8163170000	2ux1_A:0.9089280000):0.4336070000	((1ji4_A:0.9226030000	2fjc_A:1.1624560000):0.5905630000	((((1dps_A:0.0000010000	1jts_A:0.0000010000):0.5621350000	1o9r_A:0.4555430000):0.6449590000	1uvh_A:1.2894030000):0.4461110000	((1tjo_A:0.0000010000	1tk6_A:0.0000010000):1.2726100000	(((2fzf_A:2.5087500000	(1nfv_A:0.7415140000	((((1otk_A:1.9926060000	1mty_B:3.1709700000):0.1618870000	2inc_B:2.1980900000):0.4456890000	2inp_C:1.3015420000):0.9183530000	((((((1oqu_A:0.2075170000	1r2f_A:0.3391630000):0.0250682000	1uzr_A:0.0732910000):1.1102500000	1mxr_A:1.6521030000):0.8577800000	((1jk0_A:0.6864870000	2uw2_A:0.0311600000):0.0814258000	1w68_A:0.0000020000):1.3944600000):1.0022800000	3ee4_A:1.1266650000):1.4320800000	(1mty_D:2.1046510000	3dhg_A:1.6980390000):0.2372440000):0.2566370000):1.7754500000):0.7766110000):0.1141910000	2vzb_A:1.4394010000):0.5378070000	((((1bcf_A:0.0000010000	3e1q_A:0.0000010000):0.3037770000	2fkz_A:0.2695130000):0.6198680000	1jgc_A:0.4035270000):0.5856730000	((((1lko_A:1.4078800000	1yuz_A:1.1658470000):0.8720480000	3qhb_A:0.9855390000):0.8307860000	(((2uw1_A:0.0000010000	2uw1_B:0.0000010000):0.2668500000	1afr_A:0.1329200000):0.0025342200	1za0_A:4.9405170000):3.1434400000):0.8789990000	(((((1lb3_A:0.1203790000	2za7_A:0.1106860000):0.5875130000	1bg7_A:0.1901130000):0.0881119000	1r03_A:0.2018950000):0.5189360000	(1z6o_A:1.6849990000	1z6o_M:1.1435830000):0.1584510000):0.2682200000	(((1eum_A:0.7695090000	1krq_A:0.3172360000):0.3561750000	3e6s_A:1.6276730000):0.2712490000	(2jd7_A:0.4191050000	1vlg_A:0.5772930000):0.1992600000):0.6287590000):1.0051500000):0.4947930000):0.5916810000):0.5911030000):0.5250310000):0.3195400000):0.0875523000):0.1276810000):0.2799500000):0.1026560000	2chp_A:0.8480810000);
(1ji5_A:0.4567390000	1jig_A:0.3356500000	(((1n1q_A:0.3155740000	((1ji4_A:0.8359810000	2fjc_A:1.1358200000):0.4333710000	((((1dps_A:0.0000010000	1jts_A:0.0000010000):0.4427980000	1o9r_A:0.3000250000):0.3345560000	1uvh_A:1.2317220000):0.7187910000	((1tjo_A:0.0000010000	1tk6_A:0.0000010000):1.1421700000	((((2fzf_A:3.4809410000	1nfv_A:1.3860060000):0.2383770000	(((1bcf_A:0.0000010000	3e1q_A:0.0000010000):0.2472520000	2fkz_A:0.3603690000):0.2872860000	1jgc_A:0.5559400000):0.8597510000):0.3267880000	((((1lko_A:1.2904830000	1yuz_A:0.9927370000):1.6594900000	3qhb_A:0.8292050000):1.7019200000	((((1otk_A:2.4393710000	((2inc_B:3.5164840000	2inp_C:0.8342020000):0.5357060000	1mty_B:5.2187120000):1.8005300000):0.8544560000	(1mty_D:1.4997340000	3dhg_A:2.1633030000):1.1619200000):0.9341160000	(((((1oqu_A:0.2117860000	1r2f_A:0.3073310000):0.0508064000	1uzr_A:0.0379360000):1.3573400000	1mxr_A:1.4546150000):0.4782630000	((1jk0_A:0.6008330000	2uw2_A:0.0166390000):0.0721535000	1w68_A:0.0000020000):1.5304800000):0.9395200000	3ee4_A:1.1503740000):0.8578650000):0.6588370000	(((2uw1_A:0.0000010000	2uw1_B:0.0000010000):0.3047420000	1afr_A:0.0863100000):0.6044840000	1za0_A:3.4842260000):1.5120200000):1.7195200000):0.2148910000	(((((1lb3_A:0.0879520000	2za7_A:0.1049190000):0.4353650000	1bg7_A:0.1368150000):0.1401920000	1r03_A:0.3048910000):0.3394160000	(1z6o_A:1.7957290000	1z6o_M:0.8877400000):0.5736650000):0.2668220000	(((1eum_A:0.7005050000	1krq_A:0.4022900000):0.4510600000	3e6s_A:1.6570650000):0.2564300000	(2jd7_A:0.4481830000	1vlg_A:0.4967220000):0.3980460000):0.4364450000):0.9764980000):0.2441300000):0.4982920000	2vzb_A:1.6612020000):0.5435300000):0.3935060000):0.2764260000):0.2003280000):0.0569753000	2chp_A:0.5202310000):0.1212520000	(1qgh_A:0.2431370000	2ux1_A:0.7593890000):0.5942460000):0.0898403000);
(1ji5_A:0.3035360000	((1jig_A:0.2187220000	((1qgh_A:0.3066210000	2ux1_A:1.2452530000):0.4903560000	(((1ji4_A:1.0564260000	2fjc_A:1.4657730000):0.2684710000	(((1dps_A:0.0000010000	1jts_A:0.0000010000):0.3475380000	1o9r_A:0.4882420000):0.4523640000	1uvh_A:1.1926290000):0.7984720000):0.1237190000	((1tjo_A:0.0000010000	1tk6_A:0.0000010000):1.1636700000	(((((2fzf_A:3.5169220000	((1lko_A:0.8828090000	1yuz_A:1.3952640000):1.1457000000	3qhb_A:0.7046190000):0.4715250000):1.2468800000	(((((1lb3_A:0.0550190000	2za7_A:0.1005930000):0.4973020000	1bg7_A:0.1564470000):0.2390510000	1r03_A:0.2149780000):0.4352840000	(1z6o_A:2.1042710000	1z6o_M:0.9684240000):0.2610110000):0.3049990000	((1eum_A:0.6768540000	1krq_A:0.2713390000):0.6374400000	(3e6s_A:1.5526740000	(2jd7_A:0.4043460000	1vlg_A:0.4260900000):0.2705500000):0.3111250000):0.4112620000):1.0973400000):0.2308130000	(((1otk_A:1.6089580000	(2inc_B:2.1991130000	(2inp_C:0.5637230000	1mty_B:3.9347420000):0.3883240000):1.5896000000):0.8470860000	(1mty_D:2.0217520000	3dhg_A:1.8788860000):1.0694200000):1.2582100000	((((((1oqu_A:0.2183110000	1r2f_A:0.2930520000):0.0961161000	1uzr_A:0.0180030000):1.2154200000	1mxr_A:1.7389300000):0.2769190000	(1jk0_A:0.4500610000	(2uw2_A:0.0103410000	1w68_A:0.0696920000):0.2958370000):1.5111100000):0.6249080000	3ee4_A:1.3136440000):1.6370700000	(((2uw1_A:0.0000010000	2uw1_B:0.0000010000):0.1397200000	1afr_A:0.2889860000):1.2233900000	1za0_A:2.9133230000):1.3555800000):0.8446480000):1.0727500000):0.3289010000	((((1bcf_A:0.0000010000	3e1q_A:0.0000010000):0.3922250000	2fkz_A:0.3415310000):0.3141560000	1jgc_A:0.4926190000):0.8643710000	1nfv_A:1.2268600000):0.4174250000):0.3642180000	2vzb_A:1.6538290000):0.5802120000):0.6255830000):0.2940030000):0.1511970000):0.1932730000	1n1q_A:0.3648520000):0.0984184000	2chp_A:0.7313840000);
(1ji5_A:0.3845930000	(1jig_A:0.2015790000	2chp_A:0.7347730000):0.1421850000	((1n1q_A:0.3164100000	(1qgh_A:0.4876160000	2ux1_A:1.0824610000):0.4467480000):0.2322010000	((1ji4_A:0.7704800000	2fjc_A:1.4704680000):0.3556530000	((((1dps_A:0.0000010000	1jts_A:0.0000010000):0.7650730000	1o9r_A:0.2705920000):0.5842250000	1uvh_A:1.1711850000):0.4302290000	((1tjo_A:0.0000010000	1tk6_A:0.0000010000):0.6772880000	((2fzf_A:3.8408220000	(((((1bcf_A:0.0000010000	3e1q_A:0.0000010000):0.4270380000	2fkz_A:0.2253860000):0.5557120000	1jgc_A:0.4057930000):1.0181400000	(1nfv_A:0.8989420000	((1otk_A:1.6766010000	((2inc_B:1.9154980000	1mty_B:4.6337700000):0.7246420000	2inp_C:0.6164790000):2.0563800000):0.7839110000	(((((((1oqu_A:0.2646850000	1r2f_A:0.3233470000):0.0909540000	1uzr_A:0.0282620000):1.4820400000	1mxr_A:1.7293290000):0.1992770000	(1jk0_A:0.3903770000	(2uw2_A:0.0414070000	1w68_A:0.0889730000):0.3209180000):1.4896400000):0.3151180000	3ee4_A:1.5668130000):0.9975630000	(((2uw1_A:0.0000010000	2uw1_B:0.0000010000):0.1154490000	1za0_A:3.9165790000):0.2598610000	1afr_A:0.0220880000):3.8324800000):0.7698260000	(1mty_D:2.1835200000	3dhg_A:2.0254510000):1.6973100000):0.3917460000):1.8410400000):0.1870930000):0.4089930000	(((1lko_A:0.6633350000	1yuz_A:1.7438360000):1.7660300000	3qhb_A:0.8517920000):0.9783700000	(((((1lb3_A:0.1055410000	2za7_A:0.1375370000):0.7029360000	1bg7_A:0.2032150000):0.1814150000	1r03_A:0.3510530000):0.3439050000	(1z6o_A:1.7627580000	1z6o_M:1.0416690000):0.6057020000):0.3441830000	(((1eum_A:0.7716550000	1krq_A:0.4530040000):0.2732480000	3e6s_A:1.5566310000):0.1726560000	(2jd7_A:0.4707320000	1vlg_A:0.4740320000):0.2183790000):0.6455830000):0.1985180000):0.9757980000):0.1463220000):0.1640500000	2vzb_A:1.5182000000):0.3838870000):0.9430580000):0.3619280000):0.6785230000):0.0663893000);
(1ji5_A:0.3424310000	(1jig_A:0.2035690000	((1qgh_A:0.5108350000	2ux1_A:0.6419900000):0.2855250000	((1ji4_A:0.8317300000	2fjc_A:1.0089080000):0.3009700000	((((1dps_A:0.0000010000	1jts_A:0.0000010000):0.5507430000	1o9r_A:0.4340090000):0.6140740000	1uvh_A:1.0563980000):0.4222140000	((1tjo_A:0.0000010000	1tk6_A:0.0000010000):0.9523980000	((((2fzf_A:2.8116850000	((1lko_A:0.9326000000	1yuz_A:1.2042730000):0.9492920000	3qhb_A:1.0402480000):1.1176900000):0.7223960000	((((1bcf_A:0.0000010000	3e1q_A:0.0000010000):0.3624910000	2fkz_A:0.2424410000):0.5315520000	1jgc_A:0.4515780000):0.8864950000	(1nfv_A:1.4966680000	(1otk_A:1.4425130000	((((((((1oqu_A:0.2542440000	1r2f_A:0.3280010000):0.0656694000	1uzr_A:0.0447890000):1.7630400000	1mxr_A:1.5925550000):0.5036140000	((1jk0_A:0.6549920000	2uw2_A:0.0201580000):0.0783480000	1w68_A:0.0000020000):1.1506300000):0.7636830000	3ee4_A:1.8206550000):0.4378110000	(((2uw1_A:0.0000010000	2uw1_B:0.0000010000):0.2654800000	1za0_A:5.9939130000):0.1077180000	1afr_A:0.0062250000):3.4078100000):0.1715560000	(1mty_D:2.1716220000	3dhg_A:2.4299210000):0.8330920000):1.2426700000	((2inc_B:2.7325340000	2inp_C:0.9284360000):0.1641140000	1mty_B:4.2198860000):1.2899200000):0.2319540000):1.8952400000):0.0000020819):0.0746699000):0.1465110000	((((((1lb3_A:0.0863760000	2za7_A:0.1377160000):0.5531890000	1bg7_A:0.1231170000):0.1454850000	1r03_A:0.4558860000):0.4826080000	(1z6o_A:1.8391080000	1z6o_M:0.7177000000):0.5583980000):0.7048640000	3e6s_A:1.9250570000):0.3242120000	(((1eum_A:0.6589040000	1krq_A:0.6384900000):0.7210310000	2jd7_A:0.2686450000):0.3036410000	1vlg_A:0.4560540000):0.0668059000):1.2524600000):0.6901850000	2vzb_A:1.7878770000):0.2926000000):0.6200190000):0.5779460000):0.3437020000):0.1417820000):0.1254550000	(1n1q_A:0.3739060000	2chp_A:0.7111080000):0.1342210000);
(1ji5_A:0.3720480000	(1jig_A:0.3109040000	(1n1q_A:0.2956700000	((1qgh_A:0.4037810000	2ux1_A:1.0064460000):0.3921420000	(((1ji4_A:1.0135220000	2fjc_A:1.1607680000):0.1277110000	(((1dps_A:0.0000010000	1jts_A:0.0000010000):0.6252530000	1o9r_A:0.1869650000):0.5795720000	1uvh_A:1.4808130000):0.5601660000):0.3213130000	((1tjo_A:0.0000010000	1tk6_A:0.0000010000):0.8123880000	((((2fzf_A:2.7609590000	1nfv_A:0.9928290000):0.1413470000	(((1lko_A:1.0945450000	1yuz_A:1.4254530000):1.2286300000	3qhb_A:0.9659340000):1.6598900000	((1otk_A:1.8605810000	((2inc_B:2.0603180000	1mty_B:3.4286190000):0.6688810000	2inp_C:0.4469400000):1.2141300000):1.0413200000	((((((1oqu_A:0.2522920000	1r2f_A:0.3478870000):0.1149910000	1uzr_A:0.0357580000):1.4977100000	(1mxr_A:1.7641030000	(1jk0_A:0.5716880000	(2uw2_A:0.0614420000	1w68_A:0.0449490000):0.1639480000):1.7320200000):0.1256490000):0.9874940000	3ee4_A:1.1646760000):0.4215470000	(((2uw1_A:0.0000010000	2uw1_B:0.0000010000):0.1753560000	1za0_A:3.8679640000):0.2042320000	1afr_A:0.0000030000):3.4237500000):1.1647500000	(1mty_D:1.8810920000	3dhg_A:2.3533990000):0.8565580000):1.5589900000):0.3834190000):0.5410660000):0.2501100000	((((1bcf_A:0.0000010000	3e1q_A:0.0000010000):0.3013730000	2fkz_A:0.3398840000):0.3211820000	1jgc_A:0.6359590000):0.8911740000	(((((1lb3_A:0.0648730000	2za7_A:0.1107990000):0.4785680000	1bg7_A:0.1254820000):0.2199370000	1r03_A:0.2108340000):0.3140380000	(1z6o_A:1.6335190000	1z6o_M:1.1154730000):0.3601960000):0.5795650000	(((1eum_A:0.6634090000	1krq_A:0.2601290000):0.5824420000	3e6s_A:1.3326150000):0.2374680000	(2jd7_A:0.2643160000	1vlg_A:0.5490790000):0.3046340000):0.3170010000):2.0791100000):0.2370650000):0.4476680000	2vzb_A:1.1126820000):0.6237540000):0.6656220000):0.4246990000):0.2706890000):0.2158380000):0.1173890000	2chp_A:0.6546250000);
(1ji5_A:0.2043730000	(1jig_A:0.3721570000	(((1qgh_A:0.5356710000	2ux1_A:0.8498660000):0.4374690000	((((1dps_A:0.0000010000	1jts_A:0.0000010000):0.6040480000	1o9r_A:0.2812480000):0.6947030000	1uvh_A:1.5955170000):0.5416470000	((1tjo_A:0.0000010000	1tk6_A:0.0000010000):1.0326400000	(((2fzf_A:3.2663780000	(1nfv_A:1.5274000000	((1otk_A:1.7308230000	((2inc_B:2.1737130000	1mty_B:4.5105350000):0.6665900000	2inp_C:0.6600020000):1.5243500000):1.3984100000	((((((1oqu_A:0.2815220000	1r2f_A:0.3406600000):0.0188091000	1uzr_A:0.1036840000):0.9259710000	1mxr_A:1.8934860000):1.1372200000	((1jk0_A:0.6565570000	2uw2_A:0.0497820000):0.0468774000	1w68_A:0.0000030000):1.1376000000):1.8139300000	3ee4_A:0.7259370000):1.6910800000	(1mty_D:1.8690890000	3dhg_A:2.0658040000):1.0958300000):0.6422120000):1.3405500000):0.3679650000):0.0849297000	((((1bcf_A:0.0000010000	3e1q_A:0.0000010000):0.3411950000	2fkz_A:0.2104530000):0.3089070000	1jgc_A:0.6942150000):1.1013200000	((((1lko_A:0.8881030000	1yuz_A:1.1808480000):1.6049800000	3qhb_A:1.0378900000):1.5897800000	(((2uw1_A:0.0000010000	2uw1_B:0.0000010000):0.3063000000	1afr_A:0.0927590000):0.4324560000	1za0_A:3.0962730000):3.4855900000):0.1293730000	(((((1lb3_A:0.1051590000	2za7_A:0.1196270000):0.4942390000	1bg7_A:0.0854810000):0.1451570000	1r03_A:0.2704200000):0.2204620000	(1z6o_A:1.4396900000	1z6o_M:1.4521000000):0.4694570000):0.2920700000	(((1eum_A:0.5241030000	1krq_A:0.4787800000):0.6683370000	(2jd7_A:0.2985630000	1vlg_A:0.4772680000):0.2770930000):0.2104850000	3e6s_A:1.5310630000):0.3906220000):0.5305760000):0.3662570000):0.3736580000):0.2988780000	2vzb_A:0.9120910000):0.6815790000):0.5672020000):0.4667610000):0.0609453000	(1ji4_A:1.0914660000	2fjc_A:0.9097790000):0.3195200000):0.2395350000):0.1341580000	(1n1q_A:0.3943180000	2chp_A:0.7493410000):0.1246220000);
(1ji5_A:0.4589270000	(1jig_A:0.1700990000	((1qgh_A:0.5490370000	2ux1_A:1.0535040000):0.6473760000	((1ji4_A:1.0243340000	2fjc_A:1.0927960000):0.0742963000	((((1dps_A:0.0000010000	1jts_A:0.0000010000):0.5619650000	1o9r_A:0.2642070000):0.8716490000	1uvh_A:0.9860970000):0.7062460000	((1tjo_A:0.0000010000	1tk6_A:0.0000010000):0.9342560000	((((2fzf_A:3.7624730000	2vzb_A:1.2320770000):0.8671480000	1nfv_A:1.4481530000):0.4935410000	(((((1bcf_A:0.0000010000	3e1q_A:0.0000010000):0.4649640000	2fkz_A:0.1354170000):0.1415860000	1jgc_A:0.7785150000):1.0032500000	(((((1lb3_A:0.1599820000	2za7_A:0.1189900000):0.3707400000	1bg7_A:0.2009980000):0.0567673000	1r03_A:0.3702970000):0.3201190000	(1z6o_A:1.7308000000	1z6o_M:1.1500190000):0.6955540000):0.1253100000	((1eum_A:0.6066970000	1krq_A:0.5789680000):0.5381760000	((3e6s_A:1.9139030000	2jd7_A:0.3442840000):0.1608240000	1vlg_A:0.4383910000):0.2666190000):0.5763860000):1.0002500000):0.3021740000	((1lko_A:1.5825350000	1yuz_A:1.0798750000):1.6265300000	3qhb_A:0.7362140000):2.0153700000):0.3258390000):0.0000029982	((((1otk_A:2.7052110000	((2inc_B:2.4192910000	2inp_C:0.8882280000):0.3403160000	1mty_B:3.8243910000):0.4078960000):0.9537570000	(1mty_D:1.9639110000	3dhg_A:2.4779140000):0.1923760000):1.4043800000	(((((1oqu_A:0.2160370000	1r2f_A:0.3039400000):0.0831206000	1uzr_A:0.0505300000):1.2384800000	1mxr_A:1.6833760000):0.5925110000	(1jk0_A:0.2965740000	(2uw2_A:0.0563030000	1w68_A:0.0865920000):0.3800810000):1.5903700000):1.0132200000	3ee4_A:1.1069780000):1.5021100000):0.9786150000	(((2uw1_A:0.0000010000	2uw1_B:0.0000010000):0.0924425000	1afr_A:0.2985940000):0.8063520000	1za0_A:3.3804460000):1.5758900000):2.0758100000):0.9629300000):0.5195110000):0.5621980000):0.3699220000):0.2196150000):0.1485020000	(1n1q_A:0.5501240000	2chp_A:0.6250190000):0.1309220000);
(1ji5_A:0.2546100000	(1jig_A:0.2535920000	((1n1q_A:0.4286900000	((1ji4_A:0.8202000000	2fjc_A:1.2622890000):0.4153590000	((((1dps_A:0.0000010000	1jts_A:0.0000010000):0.4686440000	1o9r_A:0.3722280000):0.2969700000	1uvh_A:1.1724780000):0.7502390000	((1tjo_A:0.0000010000	1tk6_A:0.0000010000):0.8526260000	(((((2fzf_A:4.2245100000	1nfv_A:0.7104840000):0.3429340000	(((1bcf_A:0.0000010000	3e1q_A:0.0000010000):0.2555290000	2fkz_A:0.1900070000):0.2690420000	1jgc_A:0.7952670000):1.1951500000):0.3128330000	((1otk_A:2.2339970000	((2inc_B:1.9772140000	1mty_B:4.1036390000):0.6535120000	2inp_C:0.8998840000):0.4938190000):0.9756640000	((((((1oqu_A:0.2837610000	1r2f_A:0.3522830000):0.1130930000	1uzr_A:0.0367690000):1.5188400000	1mxr_A:1.6279030000):0.6137900000	(1jk0_A:0.3533840000	(2uw2_A:0.0848410000	1w68_A:0.0925250000):0.3797910000):1.3943300000):0.6830760000	3ee4_A:2.0759210000):1.4655500000	(1mty_D:2.0661250000	3dhg_A:1.8381000000):0.6515180000):0.5235050000):1.7230100000):0.2190460000	((((1lko_A:0.9001160000	1yuz_A:1.4174270000):1.5954800000	3qhb_A:0.4343710000):2.0486400000	((((((1lb3_A:0.0681520000	2za7_A:0.1398750000):0.4199080000	1bg7_A:0.1650750000):0.2257220000	1r03_A:0.1385060000):0.3667750000	(1z6o_A:1.5584460000	1z6o_M:1.3953640000):0.8067190000):0.6401680000	((1eum_A:0.7960100000	1krq_A:0.4616150000):0.2061020000	3e6s_A:1.3975740000):0.5818730000):0.0624899000	(2jd7_A:0.4366820000	1vlg_A:0.4555070000):0.1563860000):0.6583800000):0.1180230000	(((2uw1_A:0.0000010000	2uw1_B:0.0000010000):0.0411440000	1za0_A:4.4769090000):0.3018390000	1afr_A:0.0000030000):3.9114600000):0.7089960000):0.4868360000	2vzb_A:1.1024080000):0.9229440000):0.9934410000):0.2117590000):0.1441690000):0.1636560000	2chp_A:0.6988270000):0.1412010000):0.1637720000	(1qgh_A:0.2743620000	2ux1_A:1.2411580000):0.6534580000);
(1ji5_A:0.3386600000	(1jig_A:0.2137960000	(((1qgh_A:0.4841910000	2ux1_A:0.8749590000):0.3929950000	(1ji4_A:0.7576590000	2fjc_A:1.0847360000):0.2709730000):0.2790860000	((((1dps_A:0.0000010000	1jts_A:0.0000010000):0.4078070000	1o9r_A:0.3792460000):0.4863690000	1uvh_A:1.0278520000):0.8650480000	((1tjo_A:0.0000010000	1tk6_A:0.0000010000):0.4306310000	(((((2fzf_A:3.3023220000	((1otk_A:1.9441260000	(2inc_B:1.8025950000	1mty_B:3.0511380000):0.5779790000):0.2726910000	2inp_C:1.3679590000):0.9518910000):0.0154787000	(((((((1oqu_A:0.2208610000	1r2f_A:0.3109640000):0.0756836000	1uzr_A:0.0939490000):1.2775300000	1mxr_A:1.7184190000):0.6760740000	3ee4_A:1.7424150000):1.1922700000	(1jk0_A:0.2678900000	(2uw2_A:0.0503960000	1w68_A:0.0741660000):0.2776660000):0.9240310000):1.8352400000	3dhg_A:1.5562700000):0.3628480000	1mty_D:1.9691320000):1.7731400000):2.4448000000	1nfv_A:0.8997230000):0.5451420000	((((1bcf_A:0.0000010000	3e1q_A:0.0000010000):0.3219930000	2fkz_A:0.2876500000):0.7276350000	1jgc_A:0.3169350000):1.1132300000	(((1lko_A:1.3161020000	1yuz_A:0.9050540000):1.0102000000	3qhb_A:0.8248440000):1.9703300000	((((((1lb3_A:0.1049890000	2za7_A:0.1186900000):0.5306470000	1bg7_A:0.1478300000):0.1228720000	1r03_A:0.2805030000):0.4396470000	(1z6o_A:1.6591840000	1z6o_M:1.0757010000):0.3123410000):0.2264170000	(((1eum_A:0.8423640000	1krq_A:0.4367830000):0.4465800000	3e6s_A:1.5745590000):0.3241880000	(2jd7_A:0.3927580000	1vlg_A:0.3498570000):0.1541640000):0.3804040000):0.4278430000	((2uw1_A:0.0000010000	2uw1_B:0.0000010000):0.2607370000	(1afr_A:0.0575880000	1za0_A:5.2887960000):0.0142645000):2.8931000000):0.9387940000):0.1656460000):0.1578850000):0.7216340000	2vzb_A:1.9584290000):0.7137420000):0.8138960000):0.3600030000):0.0528178000):0.1971000000	(1n1q_A:0.2364180000	2chp_A:0.6853240000):0.0908769000);
(1ji5_A:0.3281120000	((1jig_A:0.2712910000	(((1dps_A:0.0000010000	1jts_A:0.0000010000):0.4261480000	1o9r_A:0.5115600000):0.4061880000	1uvh_A:0.9104500000):1.0144100000):0.0884355000	((1qgh_A:0.3478640000	2ux1_A:0.9695410000):0.3845280000	((1ji4_A:0.5252230000	2fjc_A:1.7514970000):0.3414100000	((1tjo_A:0.0000010000	1tk6_A:0.0000010000):1.3905600000	((((2fzf_A:3.3780830000	((((1lko_A:0.6387140000	1yuz_A:0.8808340000):2.0798200000	3qhb_A:0.8457920000):1.0311100000	(((((1otk_A:2.2605940000	((2inc_B:2.3978280000	2inp_C:1.2596430000):0.7538970000	1mty_B:3.5338430000):0.3372410000):1.0184000000	1mty_D:2.1367240000):0.6916090000	3dhg_A:1.4137660000):2.0796900000	(((((1oqu_A:0.1947060000	1r2f_A:0.2966970000):0.1223940000	1uzr_A:0.0193860000):1.4670900000	(1jk0_A:0.4757880000	(2uw2_A:0.0081810000	1w68_A:0.0570110000):0.1617610000):1.4955800000):0.3054870000	1mxr_A:2.5924910000):0.9407190000	3ee4_A:0.8556940000):0.9628180000):1.5327700000	(((2uw1_A:0.0000010000	2uw1_B:0.0000010000):0.0672750000	1za0_A:3.5172090000):0.2714490000	1afr_A:0.0008010000):1.3612100000):1.2957000000):0.4234790000	(((((1lb3_A:0.0596320000	2za7_A:0.2123560000):0.4535770000	1bg7_A:0.1373820000):0.2117080000	1r03_A:0.2442280000):0.4083750000	(1z6o_A:1.7219890000	1z6o_M:0.8717280000):0.4163410000):0.2550070000	(((1eum_A:0.7168560000	1krq_A:0.3115940000):0.4631400000	3e6s_A:0.9838550000):0.1586920000	(2jd7_A:0.4626450000	1vlg_A:0.2838600000):0.2483750000):0.4264360000):0.5250190000):0.2546340000):0.3422870000	(((1bcf_A:0.0000010000	3e1q_A:0.0000010000):0.6076540000	2fkz_A:0.1788800000):0.5540430000	1jgc_A:0.6232080000):0.3314630000):0.5009500000	1nfv_A:1.2062220000):0.9451700000	2vzb_A:1.3904960000):0.7192380000):0.6002420000):0.3164840000):0.1945980000):0.0578107000	(1n1q_A:0.4477120000	2chp_A:0.7599800000):0.1311450000);
(1ji5_A:0.3403800000	(1jig_A:0.2227920000	(1n1q_A:0.3416550000	((1ji4_A:1.0491990000	2fjc_A:1.0665070000):0.3079960000	((((1dps_A:0.0000010000	1jts_A:0.0000010000):0.5127740000	1o9r_A:0.4801370000):0.6216880000	1uvh_A:0.8783230000):0.7070060000	((1tjo_A:0.0000010000	1tk6_A:0.0000010000):0.8647570000	((((2fzf_A:5.1608920000	1nfv_A:1.2559270000):0.1641590000	(((1bcf_A:0.0000010000	3e1q_A:0.0000010000):0.3595310000	2fkz_A:0.2866270000):0.3983640000	1jgc_A:0.6901260000):1.2184200000):0.1063340000	((((1lko_A:0.6724440000	1yuz_A:1.4915070000):1.4223700000	3qhb_A:0.4341450000):1.0790700000	(((((1lb3_A:0.1100230000	2za7_A:0.1374190000):0.4899400000	1bg7_A:0.2000460000):0.1548850000	1r03_A:0.2787220000):0.3216050000	((1eum_A:0.6211150000	1krq_A:0.4718130000):0.2401070000	(3e6s_A:1.4844110000	(2jd7_A:0.2782590000	1vlg_A:0.4840940000):0.1189460000):0.3415470000):0.4466380000):0.1274390000	(1z6o_A:2.1013950000	1z6o_M:0.9248080000):0.4528810000):1.1839800000):0.3427840000	((((1otk_A:2.0096410000	((2inc_B:2.2640520000	2inp_C:0.9064390000):0.8979800000	1mty_B:3.9002430000):0.5761760000):1.3544500000	(1mty_D:2.3155130000	3dhg_A:1.8111580000):0.8988720000):0.4294750000	(((((1oqu_A:0.2964850000	1r2f_A:0.3080240000):0.0447666000	1uzr_A:0.0671480000):1.2176300000	((1jk0_A:0.5659920000	2uw2_A:0.0622900000):0.0500604000	1w68_A:0.0000020000):1.7486900000):0.3014210000	1mxr_A:1.7441510000):0.8938460000	3ee4_A:1.6063310000):0.6549070000):0.4760710000	(((2uw1_A:0.0000010000	2uw1_B:0.0000010000):0.1919280000	1afr_A:0.1287700000):0.5913430000	1za0_A:3.6224850000):1.5772600000):0.7851670000):0.7760230000):0.5373360000	2vzb_A:1.2625950000):1.0967300000):0.6136790000):0.5313780000):0.1675450000):0.1017220000):0.0875340000	(2chp_A:0.7189390000	(1qgh_A:0.3395940000	2ux1_A:1.0051910000):0.6935190000):0.1141430000);
(1ji5_A:0.2920990000	(1jig_A:0.3062320000	(2chp_A:0.8570010000	(((1qgh_A:0.5479350000	2ux1_A:0.6860030000):0.3956710000	(1ji4_A:0.8072750000	2fjc_A:1.0800360000):0.3687170000):0.2369780000	((((1dps_A:0.0000010000	1jts_A:0.0000010000):0.4165660000	1o9r_A:0.3072490000):0.6216320000	1uvh_A:1.0655550000):0.7238120000	((1tjo_A:0.0000010000	1tk6_A:0.0000010000):0.8557040000	(((((2fzf_A:3.5117730000	3qhb_A:0.9428330000):0.2048710000	(1lko_A:1.2304620000	1yuz_A:1.1341730000):1.1156300000):1.2424400000	(((((1lb3_A:0.1526990000	2za7_A:0.0775090000):0.4977460000	(1bg7_A:0.2688180000	1r03_A:0.3888500000):0.1003630000):0.7995520000	((1z6o_A:2.0210280000	1z6o_M:0.7615910000):0.4494330000	(((1eum_A:0.5287670000	1krq_A:0.7507220000):0.2591160000	(2jd7_A:0.3519440000	1vlg_A:0.5683230000):0.2846760000):0.2083710000	3e6s_A:1.5705930000):0.4071510000):0.0811116000):1.4680200000	(((2uw1_A:0.0000010000	2uw1_B:0.0000010000):0.0747760000	1za0_A:4.1072730000):0.3087360000	1afr_A:0.0443190000):2.0859400000):0.5796770000	(((1otk_A:2.0340370000	((2inc_B:2.1385040000	2inp_C:1.4676800000):0.5194900000	1mty_B:3.0976380000):1.3040700000):1.2995400000	(1mty_D:1.7837320000	3dhg_A:1.6149930000):0.3945610000):0.7005430000	(((((1oqu_A:0.2514650000	1uzr_A:0.1433690000):0.0798676000	1r2f_A:0.1860090000):1.0356600000	1mxr_A:1.7345900000):0.3664790000	(1jk0_A:0.6215770000	(2uw2_A:0.0411600000	1w68_A:0.0629300000):0.1155660000):1.3590000000):1.1043100000	3ee4_A:1.2185380000):0.7981080000):1.3377800000):0.4632560000):0.5670140000	((((1bcf_A:0.0000010000	3e1q_A:0.0000010000):0.2847880000	2fkz_A:0.2570370000):0.6501960000	1jgc_A:0.3316790000):1.0221600000	1nfv_A:1.1395920000):0.2616670000):0.6142010000	2vzb_A:1.2330590000):1.1130600000):0.6226820000):0.5406280000):0.1677030000):0.1600000000):0.0979069000	1n1q_A:0.5125860000);
(1ji5_A:0.3444450000	(((1jig_A:0.0788010000	((1ji4_A:0.8789640000	2fjc_A:0.7920090000):0.6717860000	((((1dps_A:0.0000010000	1jts_A:0.0000010000):0.5568060000	1o9r_A:0.4309040000):0.3812950000	1uvh_A:0.9569730000):0.9302670000	((1tjo_A:0.0000020000	1tk6_A:0.0000020000):1.1841800000	(((((2fzf_A:4.4852080000	(1lko_A:1.0165400000	1yuz_A:1.0844140000):1.0128100000):0.1718200000	3qhb_A:1.1229160000):0.8055250000	(((((1lb3_A:0.0203800000	2za7_A:0.1591420000):0.5929470000	1bg7_A:0.1537410000):0.1278470000	1r03_A:0.3394450000):0.1783910000	((1z6o_A:1.5700790000	1z6o_M:1.1138030000):0.4902330000	(((1eum_A:0.5562300000	1krq_A:0.4616380000):0.5856510000	3e6s_A:1.2105820000):0.2575610000	(2jd7_A:0.3048960000	1vlg_A:0.2904950000):0.2266050000):1.0317100000):0.0983021000):1.2805500000	(((((1otk_A:1.8816240000	1mty_B:3.0855700000):0.4847630000	(2inc_B:2.2244640000	2inp_C:1.2165270000):0.8871280000):1.1670100000	(1mty_D:1.6504710000	3dhg_A:2.3984890000):0.6605330000):0.5654900000	(((((1oqu_A:0.2522440000	1r2f_A:0.3765260000):0.0679727000	1uzr_A:0.0587260000):1.6867600000	1mxr_A:1.7612620000):0.3599130000	(1jk0_A:0.2421500000	(2uw2_A:0.0313300000	1w68_A:0.0808660000):0.3530080000):1.1471300000):0.9655540000	3ee4_A:1.3998710000):1.4059000000):1.0737400000	(((2uw1_A:0.0000010000	2uw1_B:0.0000010000):0.1366200000	1za0_A:4.1823310000):0.2009180000	1afr_A:0.0080650000):2.3133000000):0.5708940000):0.0040687500):0.5790960000	((((1bcf_A:0.0000010000	3e1q_A:0.0000010000):0.3132040000	2fkz_A:0.2316440000):0.4975630000	1jgc_A:0.5971710000):1.3572900000	1nfv_A:1.2379160000):0.2866290000):0.1933830000	2vzb_A:1.3810240000):0.6301670000):0.2858840000):0.1259820000):0.0727344000):0.1098690000	(1qgh_A:0.2650820000	2ux1_A:0.7962800000):0.7713690000):0.0662225000	1n1q_A:0.3760720000):0.0813939000	2chp_A:0.7487600000);
(1ji5_A:0.3893780000	(1jig_A:0.1262620000	((1qgh_A:0.4653150000	2ux1_A:1.3279830000):0.4960180000	((1ji4_A:1.2014770000	2fjc_A:0.8483640000):0.5051610000	((((1dps_A:0.0000010000	1jts_A:0.0000010000):0.5531720000	1o9r_A:0.5064180000):0.7636070000	1uvh_A:0.9940100000):1.1207000000	(((1tjo_A:0.0000010000	1tk6_A:0.0000010000):0.9344000000	(((((2fzf_A:3.9269360000	(1lko_A:1.1901850000	1yuz_A:1.1574060000):0.7041800000):0.5702760000	3qhb_A:0.8556390000):1.5268700000	((((((1lb3_A:0.1290350000	2za7_A:0.0906920000):0.4052780000	1bg7_A:0.2546260000):0.1819550000	1r03_A:0.2115650000):0.3253670000	(1z6o_A:1.4919490000	1z6o_M:1.2159040000):0.4947520000):0.4803750000	(((1eum_A:0.6423020000	1krq_A:0.4588640000):0.2406660000	3e6s_A:1.6031660000):0.3089850000	(2jd7_A:0.2492530000	1vlg_A:0.5159910000):0.2454560000):0.4000050000):0.6464180000	(((2uw1_A:0.0000010000	2uw1_B:0.0000010000):0.1414370000	1za0_A:4.0574030000):0.1750890000	1afr_A:0.0796050000):3.5965700000):0.5126990000):0.6010820000	(((1bcf_A:0.0000010000	3e1q_A:0.0000020000):0.2767590000	2fkz_A:0.2380320000):0.2437300000	1jgc_A:0.7213950000):1.2490100000):0.4007380000	(2vzb_A:1.5515450000	(1nfv_A:1.1694050000	((((((1oqu_A:0.2511660000	1r2f_A:0.2639480000):0.0398022000	1uzr_A:0.0349810000):1.8466000000	1mxr_A:1.3255220000):0.5236270000	((1jk0_A:0.5956050000	2uw2_A:0.0076710000):0.0799004000	1w68_A:0.0000030000):1.1593900000):0.7584040000	3ee4_A:2.2515830000):1.6092900000	(((2inc_B:1.6245080000	1mty_B:4.4371190000):0.5213980000	2inp_C:1.0147100000):1.3705900000	(1mty_D:1.4055290000	3dhg_A:1.8386100000):1.1967000000):0.2219790000):1.1755600000):0.7662950000):0.2447150000):0.5435670000):0.1567760000	1otk_A:2.3015310000):0.8080100000):0.5724360000):0.1900270000):0.2742580000):0.1272930000	(1n1q_A:0.4032490000	2chp_A:0.9600010000):0.0883766000);
(1ji5_A:0.2124840000	(1jig_A:0.3510860000	((1n1q_A:0.3471210000	((((1dps_A:0.0000010000	1jts_A:0.0000010000):0.3042890000	1o9r_A:0.6093470000):0.6183840000	1uvh_A:1.1138010000):0.6801100000	((1tjo_A:0.0000020000	1tk6_A:0.0000020000):0.8309340000	((((2fzf_A:3.9181830000	(((1otk_A:2.7599700000	((2inc_B:1.6651760000	1mty_B:3.7600980000):0.8428480000	2inp_C:1.1087440000):1.9869200000):1.0845300000	(((((1oqu_A:0.2417360000	1r2f_A:0.3286810000):0.0594570000	1uzr_A:0.0498070000):1.3985300000	1mxr_A:1.6855860000):0.4096920000	(1jk0_A:0.4366830000	(2uw2_A:0.0409270000	1w68_A:0.0748040000):0.2870780000):1.2856500000):1.0265400000	3ee4_A:1.0895600000):1.1265800000):0.6740370000	(1mty_D:2.2996500000	3dhg_A:2.1413860000):0.7726680000):0.8086730000):0.7102710000	1nfv_A:0.9634920000):0.3464620000	2vzb_A:1.8116070000):0.2564120000	((((1bcf_A:0.0000010000	3e1q_A:0.0000010000):0.1817480000	2fkz_A:0.3872690000):0.5615110000	1jgc_A:0.5659880000):0.8190610000	((((1lko_A:1.0266550000	1yuz_A:1.1968780000):0.9460200000	3qhb_A:1.1616530000):1.3852800000	(((2uw1_A:0.0000010000	2uw1_B:0.0000010000):0.1570720000	1za0_A:4.4537590000):0.2401840000	1afr_A:0.0000020000):2.1969600000):0.8753950000	((((((1lb3_A:0.0777940000	2za7_A:0.1091120000):0.5843350000	1bg7_A:0.2066730000):0.1498970000	1r03_A:0.3300930000):0.2943940000	1z6o_A:2.4551170000):0.1926050000	1z6o_M:1.0850570000):0.5067990000	(((1eum_A:0.6844370000	1krq_A:0.5123390000):0.3415590000	3e6s_A:1.5172970000):0.1861670000	(2jd7_A:0.4392230000	1vlg_A:0.3854270000):0.2082510000):0.2766490000):0.9640720000):1.0833400000):0.0000020380):0.6649110000):0.6265770000):0.2161800000):0.0843372000	2chp_A:0.6725130000):0.1954690000):0.2111250000	((1qgh_A:0.6723320000	2ux1_A:0.7404640000):0.1953480000	(1ji4_A:0.6501660000	2fjc_A:1.3308200000):0.3582030000):0.3316620000);
(1ji5_A:0.5060080000	(1jig_A:0.3210690000	(((1qgh_A:0.6931290000	2ux1_A:1.1543550000):0.3198730000	(1ji4_A:1.2043200000	2fjc_A:0.9463290000):0.5556180000):0.1679680000	(((((1dps_A:0.0000010000	1jts_A:0.0000010000):0.3844450000	1o9r_A:0.5420580000):0.4715720000	1uvh_A:0.7347930000):0.6235820000	(1tjo_A:0.0000010000	1tk6_A:0.0000010000):1.5230600000):0.3335530000	(((2fzf_A:3.9651360000	2vzb_A:2.7559880000):0.3548390000	1nfv_A:1.0099980000):0.2952950000	((((1bcf_A:0.0000010000	3e1q_A:0.0000010000):0.4829120000	2fkz_A:0.2495010000):0.2383170000	1jgc_A:0.7828480000):0.8024520000	((((1lko_A:1.1182650000	1yuz_A:1.1404300000):1.2915000000	3qhb_A:0.6493230000):1.3045800000	(((((1lb3_A:0.1046470000	2za7_A:0.1125920000):0.6144760000	1bg7_A:0.2198110000):0.0962893000	1r03_A:0.3556140000):0.3035010000	(1z6o_A:1.5368460000	1z6o_M:0.9898010000):0.3537910000):0.4235830000	((((1eum_A:0.7997190000	1krq_A:0.4514030000):0.5163660000	3e6s_A:1.0776010000):0.6542930000	2jd7_A:0.4511480000):0.1880360000	1vlg_A:0.2362590000):0.7965750000):1.1430300000):0.0000022598	(((1otk_A:2.2246490000	((2inc_B:2.0647020000	2inp_C:2.0093790000):0.7220780000	1mty_B:3.6049590000):0.7061820000):0.8642800000	((((((1oqu_A:0.2693210000	1r2f_A:0.2942110000):0.0607790000	1uzr_A:0.0342700000):1.7439200000	1mxr_A:1.4885260000):0.7546220000	(1jk0_A:0.3367490000	(2uw2_A:0.0824810000	1w68_A:0.0442820000):0.4272760000):1.1236200000):1.4190700000	3ee4_A:1.3714810000):0.5481110000	(1mty_D:1.6625070000	3dhg_A:1.8991380000):1.8750800000):0.4086590000):0.7305380000	(((2uw1_A:0.0000010000	2uw1_B:0.0000010000):0.3703540000	1afr_A:0.0058080000):1.1882500000	1za0_A:4.3766910000):1.7929900000):0.9215030000):0.3014270000):0.6077390000):0.8586760000):0.0907730000):0.1547520000):0.1434970000	(1n1q_A:0.4959080000	2chp_A:0.7959400000):0.0784715000);
(1ji5_A:0.5520720000	1jig_A:0.2740970000	((1n1q_A:0.3121250000	((1ji4_A:0.5312950000	2fjc_A:0.8503410000):0.4738730000	((((1dps_A:0.0000010000	1jts_A:0.0000010000):0.6248440000	1o9r_A:0.2166030000):0.4977340000	1uvh_A:1.3620030000):0.6359880000	((1tjo_A:0.0000010000	1tk6_A:0.0000010000):1.0976200000	((((2fzf_A:3.2482290000	1nfv_A:1.5169260000):0.7611820000	((((1lko_A:1.2450980000	1yuz_A:1.0951840000):2.1183900000	3qhb_A:0.8062160000):1.3503400000	((1lb3_A:0.1833360000	2za7_A:0.1611970000):0.3911760000	(1bg7_A:0.2188010000	(1r03_A:0.4281580000	((1z6o_A:1.6014180000	1z6o_M:1.2897520000):0.4402740000	(((1eum_A:0.9476440000	1krq_A:0.5169300000):0.4844020000	(2jd7_A:0.5420860000	1vlg_A:0.4364700000):0.2308820000):0.5459950000	3e6s_A:1.8430180000):0.5737410000):0.4137010000):0.0686196000):0.1009550000):1.1022300000):0.1407720000	((((1otk_A:2.9652800000	(2inc_B:2.4128820000	(2inp_C:0.8311900000	1mty_B:3.9677560000):0.4446510000):0.7985740000):1.2636500000	(1mty_D:2.3823370000	3dhg_A:2.1393860000):0.3358940000):0.8326520000	(((((1oqu_A:0.2069570000	1r2f_A:0.3291610000):0.0950922000	1uzr_A:0.0502210000):1.2238300000	1mxr_A:1.9908100000):1.0201200000	(1jk0_A:0.5665950000	(2uw2_A:0.0760810000	1w68_A:0.0386690000):0.0876905000):1.3230100000):1.1508000000	3ee4_A:0.9666590000):0.7763310000):1.6115900000	(((2uw1_A:0.0000010000	2uw1_B:0.0000010000):0.1395570000	1za0_A:4.7333850000):0.1939040000	1afr_A:0.0481030000):2.6813500000):1.3680700000):0.5240780000):0.0032318600	(((1bcf_A:0.0000010000	3e1q_A:0.0000010000):0.1392400000	2fkz_A:0.3557590000):0.5123130000	1jgc_A:0.4577620000):1.3238900000):0.4399400000	2vzb_A:1.6827120000):0.5195720000):0.6722250000):0.0680491000):0.4436740000):0.2493100000	(2chp_A:0.7967050000	(1qgh_A:0.3350620000	2ux1_A:0.7620060000):0.6123950000):0.1401470000):0.0314234000);
(1ji5_A:0.4533100000	(1jig_A:0.3065830000	(((1qgh_A:0.5403940000	(2ux1_A:0.5048130000	(((1dps_A:0.0000010000	1jts_A:0.0000010000):0.5832510000	1o9r_A:0.4185500000):0.5522480000	1uvh_A:1.5157910000):1.0627100000):0.3804260000):0.3603740000	(1ji4_A:0.6595270000	2fjc_A:1.1724580000):0.6035390000):0.2052380000	((1tjo_A:0.0000010000	1tk6_A:0.0000010000):1.1118000000	(((((2fzf_A:3.5072260000	((1lko_A:1.2637530000	1yuz_A:1.0542420000):1.5291400000	3qhb_A:0.4819210000):1.0813500000):0.5003900000	(((((1otk_A:2.1051090000	((2inc_B:1.6368940000	1mty_B:3.2559900000):0.3649590000	2inp_C:1.5540530000):0.6759170000):0.9493040000	1mty_D:1.6315900000):0.3449160000	3dhg_A:1.8631640000):0.7224790000	(((((1oqu_A:0.2536500000	1uzr_A:0.0929300000):0.1080660000	1r2f_A:0.2232730000):1.5183700000	1mxr_A:2.0661580000):0.4795790000	(1jk0_A:0.3960570000	(2uw2_A:0.0022450000	1w68_A:0.1151700000):0.2445940000):1.4550100000):1.7200400000	3ee4_A:1.2322890000):1.0692400000):1.8329800000	(((2uw1_A:0.0000010000	2uw1_B:0.0000010000):0.1188390000	1afr_A:0.2333030000):1.4804200000	1za0_A:3.6263120000):0.9537430000):0.2046850000):0.0000021677	(((((1lb3_A:0.0444860000	2za7_A:0.1408400000):0.4187070000	1bg7_A:0.2554890000):0.1983800000	1r03_A:0.2322780000):0.4152750000	(1z6o_A:1.5879010000	1z6o_M:0.7180970000):0.3321210000):0.0413573000	(((1eum_A:0.9417570000	1krq_A:0.2519620000):0.4456600000	3e6s_A:1.5034250000):0.1731140000	(2jd7_A:0.4281770000	1vlg_A:0.3727080000):0.1610660000):1.0363800000):1.1179400000):0.9990370000	((((1bcf_A:0.0000010000	3e1q_A:0.0000010000):0.3460840000	2fkz_A:0.2081590000):0.2988780000	1jgc_A:0.6274170000):1.0637700000	1nfv_A:1.2784780000):0.4438330000):0.0592870000	2vzb_A:1.4928920000):0.3431160000):1.0474400000):0.1472070000):0.1564570000	(1n1q_A:0.4495370000	2chp_A:0.9115270000):0.1229450000);
(1ji5_A:0.3890680000	(1jig_A:0.2748690000	((1n1q_A:0.3187550000	((((1dps_A:0.0000010000	1jts_A:0.0000010000):0.4145150000	1o9r_A:0.5200060000):0.2647370000	1uvh_A:1.7079120000):0.8811160000	((1tjo_A:0.0000010000	1tk6_A:0.0000010000):1.0032800000	(((2fzf_A:3.8925690000	1nfv_A:0.7810260000):0.7004140000	2vzb_A:1.5615410000):0.2199780000	((((1bcf_A:0.0000010000	3e1q_A:0.0000010000):0.3230590000	2fkz_A:0.2710980000):0.1444640000	1jgc_A:0.5779730000):1.5216900000	((((1lko_A:1.2042730000	1yuz_A:0.9786100000):1.6550400000	3qhb_A:0.4664910000):1.9050200000	((((((1otk_A:1.7440270000	1mty_B:4.6676120000):0.5428670000	2inc_B:1.6271730000):0.3421860000	2inp_C:1.8725420000):0.9815020000	(1mty_D:2.0575510000	3dhg_A:2.7566450000):0.6420480000):0.9321940000	(((((1oqu_A:0.2907600000	1r2f_A:0.3228220000):0.0866390000	1uzr_A:0.0977140000):1.3793000000	1mxr_A:1.4204380000):0.3700230000	(1jk0_A:0.3823900000	(2uw2_A:0.0560850000	1w68_A:0.0805830000):0.2886050000):1.2573500000):0.9607150000	3ee4_A:1.1957380000):1.4466600000):0.4609690000	(((2uw1_A:0.0000010000	2uw1_B:0.0000010000):0.1956000000	1afr_A:0.2324020000):1.7265000000	1za0_A:3.0012400000):1.4824100000):0.8577290000):0.1922360000	((((1lb3_A:0.1409010000	2za7_A:0.1532430000):0.4280390000	(1bg7_A:0.1333270000	(1z6o_A:1.5380850000	1z6o_M:1.1746680000):0.9175770000):0.1130460000):0.2157800000	1r03_A:0.1926770000):0.7194680000	(((1eum_A:0.6369090000	1krq_A:0.5192230000):0.2517360000	3e6s_A:1.5084860000):0.3842640000	(2jd7_A:0.3659730000	1vlg_A:0.4557420000):0.1811210000):0.6866510000):0.7393850000):0.3251130000):0.4156040000):0.7171060000):1.1103700000):0.3043520000):0.0921949000	((1qgh_A:0.5140120000	2ux1_A:0.7938740000):0.2296230000	(1ji4_A:0.7749640000	2fjc_A:1.2082670000):0.3827430000):0.2980990000):0.2393400000):0.1309370000	2chp_A:0.9828080000);
(1ji5_A:0.3726650000	(1jig_A:0.2391270000	((1n1q_A:0.4129590000	(1qgh_A:0.2616820000	2ux1_A:1.1399350000):0.6538500000):0.1372000000	(((1ji4_A:0.7888570000	2fjc_A:1.5621240000):0.4240030000	((1tjo_A:0.0000010000	1tk6_A:0.0000010000):1.2905100000	((((2fzf_A:5.5843530000	1nfv_A:0.8800440000):0.7161270000	2vzb_A:2.2144400000):0.4078050000	((((1lko_A:1.0167970000	1yuz_A:1.2853020000):1.4018600000	3qhb_A:0.4303620000):1.7199700000	(((1otk_A:1.4318760000	((2inc_B:1.9613480000	2inp_C:1.3623400000):0.3306610000	1mty_B:3.5547600000):0.8985850000):1.3666700000	((((((1oqu_A:0.2384690000	1r2f_A:0.3257850000):0.0684425000	1uzr_A:0.0518030000):1.2268800000	1mxr_A:1.4503040000):0.3549890000	((1jk0_A:0.6319160000	2uw2_A:0.0219660000):0.0929408000	1w68_A:0.0000020000):1.0424800000):1.0810400000	3ee4_A:1.5854980000):0.5769800000	(1mty_D:2.0377570000	3dhg_A:1.8986810000):1.1019700000):0.4716610000):0.8526280000	(((2uw1_A:0.0000010000	2uw1_B:0.0000010000):0.2830890000	1afr_A:0.0846430000):0.8867700000	1za0_A:4.2325810000):2.1343800000):0.6306910000):0.0000024653	((((1lb3_A:0.0968180000	2za7_A:0.1102790000):0.4688740000	1bg7_A:0.2604200000):0.1954240000	1r03_A:0.2228230000):0.4124410000	((1z6o_A:1.6023470000	1z6o_M:0.9076650000):0.3108330000	((1eum_A:0.7259680000	1krq_A:0.4591880000):0.4102420000	((3e6s_A:1.5476800000	2jd7_A:0.2692760000):0.0778250000	1vlg_A:0.4081980000):0.3659270000):0.8964110000):0.0938307000):1.1566300000):0.6421840000):0.1214100000	(((1bcf_A:0.0000010000	3e1q_A:0.0000010000):0.5287180000	2fkz_A:0.1216100000):0.1695620000	1jgc_A:0.9095620000):1.1487900000):0.6676850000):0.5372170000):0.2187720000	(((1dps_A:0.0000010000	1jts_A:0.0000010000):0.4595080000	1o9r_A:0.5660510000):0.2332450000	1uvh_A:1.2973700000):0.9477020000):0.4081590000):0.1396150000):0.0866743000	2chp_A:0.7103210000);
(1ji5_A:0.3271750000	(1jig_A:0.3802830000	((1qgh_A:0.5750370000	2ux1_A:0.9041280000):0.5293960000	((1ji4_A:0.8077130000	2fjc_A:1.0886760000):0.2243120000	((((1dps_A:0.0000010000	1jts_A:0.0000010000):0.6151380000	1o9r_A:0.1679690000):0.5031620000	1uvh_A:0.9854770000):0.4999650000	((1tjo_A:0.0000010000	1tk6_A:0.0000010000):1.0318400000	(((2fzf_A:4.0153760000	(1lko_A:0.8870390000	(1yuz_A:1.5906820000	3qhb_A:1.2178060000):0.4976910000):0.7021920000):1.0400700000	((((1bcf_A:0.0000010000	3e1q_A:0.0000010000):0.2553050000	2fkz_A:0.3018390000):0.5056660000	1jgc_A:0.3552600000):1.2324300000	(1nfv_A:0.9723690000	((((((((1lb3_A:0.0683160000	2za7_A:0.0973500000):0.4357280000	1bg7_A:0.2308690000):0.0958374000	1r03_A:0.2743920000):0.4363370000	(1z6o_A:1.8072390000	1z6o_M:1.1529580000):0.5185640000):0.6941100000	3e6s_A:1.1829740000):0.4176000000	(2jd7_A:0.2911080000	1vlg_A:0.5757550000):0.1752820000):0.2292880000	(1eum_A:0.6066730000	1krq_A:0.6492060000):0.2462790000):1.5364700000	(((((1otk_A:1.7416810000	1mty_B:4.1815570000):0.5763620000	(2inc_B:2.1706640000	2inp_C:2.0255410000):0.8007520000):1.0427200000	(1mty_D:1.8884940000	3dhg_A:2.2305030000):1.2486400000):0.0175772000	(((((1oqu_A:0.2521470000	1r2f_A:0.3898330000):0.0828961000	1uzr_A:0.0279130000):1.5397600000	1mxr_A:1.6918200000):0.6112280000	((1jk0_A:0.5996380000	2uw2_A:0.0326360000):0.0770286000	1w68_A:0.0000020000):1.4831600000):0.6764900000	3ee4_A:0.9485050000):1.4436700000):1.2953000000	(((2uw1_A:0.0000010000	2uw1_B:0.0000010000):0.2353470000	1za0_A:4.7794260000):0.0831002000	1afr_A:0.0000020000):1.7532300000):1.3177500000):0.4098510000):0.4297930000):0.5844120000):0.0740493000	2vzb_A:1.0027320000):0.8339210000):0.6800810000):0.4964530000):0.2409640000):0.1404940000):0.2070420000	(1n1q_A:0.4927580000	2chp_A:0.7281960000):0.2029540000);
(1ji5_A:0.4848630000	1jig_A:0.3297950000	(((1n1q_A:0.1311670000	((1ji4_A:0.4806120000	2fjc_A:1.4312360000):0.5409480000	((((1dps_A:0.0000010000	1jts_A:0.0000010000):0.5608360000	1o9r_A:0.3780010000):0.6886540000	1uvh_A:1.1668140000):0.6464520000	((1tjo_A:0.0000010000	1tk6_A:0.0000010000):0.9408940000	((((2fzf_A:5.1804300000	1nfv_A:0.9550680000):0.6717010000	(((1bcf_A:0.0000010000	3e1q_A:0.0000010000):0.4355540000	2fkz_A:0.2144100000):0.1969940000	1jgc_A:0.7550560000):1.2191100000):0.5606410000	((((1lko_A:1.4574850000	1yuz_A:1.2262840000):2.4024000000	3qhb_A:0.3177140000):2.2698900000	(((((1otk_A:3.3406060000	1mty_D:1.9871110000):0.7579850000	3dhg_A:2.0643060000):0.2961800000	((2inc_B:1.5331690000	1mty_B:4.2503070000):0.9271180000	2inp_C:1.1822220000):1.9357000000):0.8923300000	(((((1oqu_A:0.2296710000	1r2f_A:0.3587910000):0.0675175000	1uzr_A:0.0245160000):1.8985200000	1mxr_A:1.4767610000):0.5857100000	(1jk0_A:0.4330910000	(2uw2_A:0.0346690000	1w68_A:0.0572940000):0.3553430000):1.1933300000):1.1571100000	3ee4_A:1.1744350000):1.1666800000):1.0785000000	(((2uw1_A:0.0000010000	2uw1_B:0.0000010000):0.1529840000	1za0_A:4.2653570000):0.2364220000	1afr_A:0.0230720000):3.3997000000):1.6358700000):0.2002410000	((1lb3_A:0.1078030000	2za7_A:0.1283200000):0.4367400000	(1bg7_A:0.0424640000	(1r03_A:0.4460920000	((1z6o_A:1.9964780000	(((1eum_A:1.0030570000	1krq_A:0.3488060000):0.6116970000	(2jd7_A:0.4465520000	1vlg_A:0.6562530000):0.3553240000):0.2660880000	3e6s_A:1.3893830000):0.4435670000):0.1659280000	1z6o_M:1.3836420000):0.5294470000):0.1028650000):0.1058800000):1.5867100000):0.4116370000):0.7729150000	2vzb_A:1.8805810000):0.4332440000):0.6916180000):0.4065060000):0.3624440000):0.2901180000	(1qgh_A:0.3180430000	2ux1_A:1.1161820000):0.5813350000):0.1459630000	2chp_A:0.6521000000):0.1803730000);
(1ji5_A:0.3432700000	(1jig_A:0.2923060000	((1n1q_A:0.2054110000	((((1dps_A:0.0000010000	1jts_A:0.0000010000):0.5989230000	1o9r_A:0.3094540000):0.6211310000	1uvh_A:1.0212980000):0.6509840000	((1tjo_A:0.0000010000	1tk6_A:0.0000010000):0.7728860000	(((2fzf_A:3.7184840000	1nfv_A:1.1520540000):0.4828380000	2vzb_A:1.4140680000):0.2894420000	((((1bcf_A:0.0000010000	3e1q_A:0.0000010000):0.3598410000	2fkz_A:0.3324600000):0.5928190000	1jgc_A:0.4661250000):0.7687020000	((((1lko_A:0.7999130000	1yuz_A:1.3434750000):0.8710380000	3qhb_A:0.6403440000):1.0457100000	(((((1lb3_A:0.1038750000	2za7_A:0.0976830000):0.4592420000	1bg7_A:0.1570410000):0.1101810000	1r03_A:0.3169590000):0.4001290000	(1z6o_A:1.4354180000	1z6o_M:0.7119990000):0.5551230000):0.1477990000	(((1eum_A:0.7561490000	1krq_A:0.3725970000):0.5685010000	3e6s_A:1.5015150000):0.1920360000	(2jd7_A:0.4876850000	1vlg_A:0.2697360000):0.1070210000):0.6781830000):1.1137900000):0.0727504000	(((1otk_A:1.5498830000	((2inc_B:2.3530200000	2inp_C:1.2915680000):0.2953490000	1mty_B:3.3227560000):1.5448600000):0.8658260000	((((((1oqu_A:0.2793260000	1r2f_A:0.3292700000):0.0357460000	1uzr_A:0.0489520000):1.6444600000	1mxr_A:1.2745110000):0.9531180000	(1jk0_A:0.3204880000	(2uw2_A:0.0173830000	1w68_A:0.0652130000):0.3175980000):1.1529200000):0.7979820000	(1mty_D:2.3816880000	3dhg_A:1.4023710000):1.3922300000):0.4937210000	3ee4_A:1.5319010000):0.6764820000):1.4252600000	(((2uw1_A:0.0000010000	2uw1_B:0.0000010000):0.2711920000	1afr_A:0.1035820000):0.6541480000	1za0_A:3.1038350000):1.4695200000):0.7366540000):1.2323300000):0.1518170000):0.7085070000):0.4369940000):0.4182450000):0.1512970000	((1qgh_A:0.5311360000	2ux1_A:0.7819620000):0.3406460000	(1ji4_A:0.8195670000	2fjc_A:0.8343660000):0.4245740000):0.2835550000):0.1608730000):0.1727240000	2chp_A:0.7149820000);
(1ji5_A:0.3020540000	(1jig_A:0.2582040000	((1qgh_A:0.3224570000	2ux1_A:0.9872190000):0.4085150000	((1ji4_A:0.8193550000	2fjc_A:1.0220930000):0.2162110000	((((1dps_A:0.0000010000	1jts_A:0.0000010000):0.5944800000	1o9r_A:0.2778160000):0.4416270000	1uvh_A:1.2571970000):0.5121180000	((1tjo_A:0.0000020000	1tk6_A:0.0000020000):0.6928970000	(((2fzf_A:3.4088290000	(1nfv_A:0.6100380000	((1otk_A:1.8043210000	((2inc_B:1.9541230000	1mty_B:4.1592170000):0.5120870000	2inp_C:1.2452010000):0.8827090000):0.8078170000	((((((1oqu_A:0.2424780000	1uzr_A:0.1483930000):0.0765709000	1r2f_A:0.2311750000):1.3305100000	1mxr_A:1.6729390000):0.3494690000	(1jk0_A:0.4031420000	(2uw2_A:0.0334570000	1w68_A:0.0737730000):0.2271870000):1.2257100000):0.3816640000	3ee4_A:1.7140920000):1.2976000000	(1mty_D:1.9142430000	3dhg_A:2.5870470000):0.9573740000):0.1372900000):1.3144600000):0.2512980000):0.1302060000	((((1bcf_A:0.0000010000	3e1q_A:0.0000010000):0.4430010000	2fkz_A:0.1568830000):0.2510670000	1jgc_A:0.5434060000):1.1655800000	((((1lko_A:0.8251280000	1yuz_A:1.5152490000):1.1284200000	3qhb_A:0.5356290000):0.8734030000	((2uw1_A:0.0000010000	2uw1_B:0.0000010000):0.0653553000	(1afr_A:0.3164840000	1za0_A:4.4510420000):0.0305039000):3.0441700000):0.3481810000	(((((1lb3_A:0.0952270000	2za7_A:0.1438550000):0.5188850000	1bg7_A:0.2599490000):0.1970190000	1r03_A:0.2810660000):0.2142270000	(1z6o_A:1.6994250000	1z6o_M:1.0333250000):0.4779320000):0.6609500000	((1eum_A:0.7770740000	1krq_A:0.3715350000):0.2033300000	(3e6s_A:1.3536060000	(2jd7_A:0.4593250000	1vlg_A:0.5231630000):0.0897828000):0.3533540000):0.3399560000):0.3366230000):0.5000170000):0.4993820000):0.7123810000	2vzb_A:1.1402690000):0.5105590000):1.0627800000):0.1904520000):0.3812500000):0.2114090000):0.0981782000	(1n1q_A:0.4964630000	2chp_A:0.7753590000):0.1324720000);
(1ji5_A:0.2439820000	((1jig_A:0.1725400000	(1n1q_A:0.3607940000	((1ji4_A:0.6447390000	2fjc_A:0.9287990000):0.5224400000	((((1dps_A:0.0000010000	1jts_A:0.0000010000):0.5725510000	1o9r_A:0.2392730000):0.4785750000	1uvh_A:1.1353110000):0.9608050000	((1tjo_A:0.0000010000	1tk6_A:0.0000010000):0.9200870000	(((2fzf_A:2.7939810000	(1nfv_A:1.0204360000	(((((1lko_A:1.2980690000	1yuz_A:1.3696460000):1.1434900000	3qhb_A:0.4113890000):1.3655400000	(((((1lb3_A:0.1258270000	2za7_A:0.1209290000):0.5121760000	1bg7_A:0.2109600000):0.1702000000	1r03_A:0.1703120000):0.5005170000	(1z6o_A:1.3730930000	1z6o_M:1.2624390000):0.3414830000):0.5175860000	((((1eum_A:0.8419220000	1krq_A:0.2803690000):0.4092710000	3e6s_A:1.1696080000):0.5917530000	2jd7_A:0.2861680000):0.1838380000	1vlg_A:0.3563280000):0.9634810000):1.0368400000):0.1761720000	(((2uw1_A:0.0000010000	2uw1_B:0.0000010000):0.0903885000	1za0_A:4.2224420000):0.3094090000	1afr_A:0.0000030000):3.1434300000):0.3383720000	((1otk_A:1.9931480000	((2inc_B:1.9742460000	(2inp_C:0.6576820000	1mty_B:4.3641920000):0.5787210000):1.1343500000	(1mty_D:2.5963960000	3dhg_A:2.7577380000):1.0086900000):0.6604280000):0.3859600000	(((((1oqu_A:0.3024670000	1r2f_A:0.4212320000):0.1219480000	1uzr_A:0.0000020000):1.7640200000	1mxr_A:1.5218360000):0.4449940000	(1jk0_A:0.2493020000	(2uw2_A:0.0260830000	1w68_A:0.1085550000):0.3979780000):1.3747500000):0.7577720000	3ee4_A:1.6342140000):1.5744400000):0.8392070000):0.6393410000):0.1937000000):0.4759500000	2vzb_A:2.0397050000):0.3370820000	(((1bcf_A:0.0000010000	3e1q_A:0.0000010000):0.3280880000	2fkz_A:0.2607840000):0.4898040000	1jgc_A:0.5971680000):1.2493200000):0.4319820000):0.6964740000):0.3758480000):0.1335970000):0.2264250000):0.0134367000	(1qgh_A:0.3152250000	2ux1_A:1.1118140000):0.7027850000):0.2334880000	2chp_A:0.7060200000);
(1ji5_A:0.6203660000	(1jig_A:0.4028880000	(1qgh_A:0.8866190000	(2ux1_A:0.8915380000	(1ji4_A:1.2399060000	2fjc_A:1.0564530000):0.3116370000):0.3641960000):0.5133110000):0.0976459000	(1n1q_A:0.4978670000	(2chp_A:0.7245750000	((((1dps_A:0.0000010000	1jts_A:0.0000010000):0.7354980000	1o9r_A:0.2234850000):0.4091660000	1uvh_A:1.1598040000):0.7951170000	((1tjo_A:0.0000010000	1tk6_A:0.0000010000):1.3130400000	(((((2fzf_A:2.7226150000	((1lko_A:1.1781980000	1yuz_A:1.2355770000):1.0240700000	3qhb_A:0.5788600000):1.1644800000):0.6725020000	(((1otk_A:3.4095040000	(((2inc_B:2.3962540000	2inp_C:1.0967280000):0.1668080000	1mty_B:4.6131060000):1.2444900000	(1mty_D:1.6021830000	3dhg_A:1.8798590000):0.6511330000):0.3651480000):0.2894020000	(((((1oqu_A:0.1674520000	1r2f_A:0.2860720000):0.0834841000	1uzr_A:0.0420860000):1.2915200000	(1jk0_A:0.4138380000	(2uw2_A:0.0262500000	1w68_A:0.0674540000):0.2161140000):1.6111000000):0.3902170000	1mxr_A:1.3870720000):0.7708070000	3ee4_A:1.4832840000):0.7922150000):0.7958560000	(((2uw1_A:0.0000010000	2uw1_B:0.0000010000):0.3329830000	1afr_A:0.0634280000):1.8981400000	1za0_A:3.1246290000):0.4417290000):0.8686190000):0.2035550000	(((((1lb3_A:0.0725660000	2za7_A:0.1452830000):0.4751660000	1bg7_A:0.2418690000):0.0426263000	1r03_A:0.2414160000):0.1934060000	(1z6o_A:1.9759580000	1z6o_M:0.8185940000):0.6705470000):0.4450760000	((1eum_A:0.6603390000	1krq_A:0.4769870000):0.6678750000	((3e6s_A:1.5513470000	2jd7_A:0.3423000000):0.1246460000	1vlg_A:0.4127460000):0.2008760000):0.3175660000):0.8322580000):0.3770170000	((((1bcf_A:0.0000010000	3e1q_A:0.0000010000):0.2964040000	2fkz_A:0.2221360000):0.3577420000	1jgc_A:0.4287620000):1.2419800000	1nfv_A:0.9038990000):0.2435360000):0.2754580000	2vzb_A:1.2632230000):0.7429290000):0.5159450000):0.3342190000):0.2311640000):0.1165220000);
(1ji5_A:0.3193770000	((1jig_A:0.3209980000	((1qgh_A:0.3883570000	2ux1_A:0.8413650000):0.4243320000	((1ji4_A:0.8590870000	2fjc_A:0.8354550000):0.3607770000	((((1dps_A:0.0000010000	1jts_A:0.0000010000):0.4027280000	1o9r_A:0.3300850000):0.3838690000	1uvh_A:0.9186350000):0.7201700000	((1tjo_A:0.0000010000	1tk6_A:0.0000010000):1.0158400000	((((((2fzf_A:3.2296040000	((1lko_A:1.4722270000	1yuz_A:1.0129770000):1.3085900000	3qhb_A:1.0365960000):1.6543200000):0.3621810000	((((1otk_A:3.0403820000	(1mty_D:1.6806680000	3dhg_A:2.1601690000):1.1258200000):0.0036391800	((2inc_B:2.0740090000	1mty_B:4.0288790000):0.9443030000	2inp_C:0.4883910000):1.7166200000):0.4641040000	(((((1oqu_A:0.2301370000	1uzr_A:0.1117600000):0.1408010000	1r2f_A:0.1532120000):1.4228900000	1mxr_A:1.7748920000):0.1885180000	((1jk0_A:0.7058620000	2uw2_A:0.0353420000):0.0935984000	1w68_A:0.0000030000):2.2571900000):0.8702950000	3ee4_A:1.3048790000):0.7479860000):1.2869700000	(((2uw1_A:0.0000010000	2uw1_B:0.0000010000):0.2655280000	1afr_A:0.0967410000):1.7267500000	1za0_A:2.7090810000):1.2876600000):0.7072500000):0.0000026988	(((((1lb3_A:0.1360380000	2za7_A:0.0638430000):0.4708510000	1bg7_A:0.1171850000):0.1054790000	1r03_A:0.2853330000):0.2794650000	(1z6o_A:1.5043860000	1z6o_M:0.8590490000):0.7763590000):0.0198806000	(((1eum_A:0.5203440000	1krq_A:0.6053230000):0.5472290000	(2jd7_A:0.4181740000	1vlg_A:0.4626430000):0.0997062000):0.3549450000	3e6s_A:1.2254540000):0.4648300000):1.2204900000):0.3705720000	(((1bcf_A:0.0000010000	3e1q_A:0.0000010000):0.4020350000	2fkz_A:0.1497880000):0.1470890000	1jgc_A:0.8179360000):1.0752800000):0.5653310000	1nfv_A:1.2361640000):0.3579840000	2vzb_A:1.4301430000):0.9606240000):0.3651800000):0.4336120000):0.1713400000):0.1690460000):0.0634757000	1n1q_A:0.5457880000):0.1364720000	2chp_A:0.7313310000);
(1ji5_A:0.4307930000	1jig_A:0.2730270000	(((1n1q_A:0.4243360000	((1ji4_A:0.8634450000	2fjc_A:1.1701790000):0.5427180000	((((1dps_A:0.0000010000	1jts_A:0.0000010000):0.6174830000	1o9r_A:0.2978140000):0.3614620000	1uvh_A:1.2962760000):0.7617280000	((1tjo_A:0.0000010000	1tk6_A:0.0000010000):0.8591430000	((((((2fzf_A:3.3555070000	((1lko_A:0.9450810000	1yuz_A:1.3715900000):1.6065600000	3qhb_A:0.8100000000):0.7753450000):0.6179610000	(((1otk_A:2.1987840000	((2inc_B:2.0757880000	2inp_C:1.2932060000):0.6548400000	1mty_B:3.8720570000):0.9814150000):0.3636300000	((((((1oqu_A:0.2411540000	1r2f_A:0.3762480000):0.0460009000	1uzr_A:0.0476190000):1.4354800000	1mxr_A:1.8274690000):0.7785550000	((1jk0_A:0.6582950000	2uw2_A:0.0448320000):0.0698159000	1w68_A:0.0000020000):1.2653200000):1.0916400000	3ee4_A:1.1031990000):1.4978500000	(1mty_D:1.9056180000	3dhg_A:1.8884290000):1.1512300000):0.6484070000):1.2302800000	(((2uw1_A:0.0000010000	2uw1_B:0.0000010000):0.1562910000	1afr_A:0.2403090000):1.4948100000	1za0_A:3.3886560000):1.9760500000):0.6607270000):0.0000026631	((((((1lb3_A:0.1024070000	2za7_A:0.1531790000):0.4720200000	1bg7_A:0.1915900000):0.0730093000	1r03_A:0.1946080000):0.5266090000	1z6o_A:1.4426540000):0.1804890000	1z6o_M:1.1842160000):0.2386840000	((((1eum_A:0.8188250000	1krq_A:0.3844050000):0.6367180000	3e6s_A:1.5543970000):0.4003120000	2jd7_A:0.4626400000):0.0447643000	1vlg_A:0.3455570000):0.6840460000):0.7491520000):0.8516340000	1nfv_A:1.5451230000):0.0000020763	(((1bcf_A:0.0000010000	3e1q_A:0.0000010000):0.2213070000	2fkz_A:0.2517890000):0.5528470000	1jgc_A:0.5740610000):1.5165000000):0.7241800000	2vzb_A:1.2621710000):0.5301000000):0.6852390000):0.1226670000):0.2542210000):0.1466400000	(1qgh_A:0.2826590000	2ux1_A:0.9484160000):0.8157770000):0.0336173000	2chp_A:0.8602270000):0.1031520000);
(1ji5_A:0.2567450000	1jig_A:0.4515020000	(((1n1q_A:0.3845090000	(((1ji4_A:0.8649140000	2fjc_A:1.2763470000):0.0218435000	(((1dps_A:0.0000010000	1jts_A:0.0000010000):0.3670990000	1o9r_A:0.4859210000):0.1175950000	1uvh_A:1.1903490000):0.9891680000):0.0595127000	((1tjo_A:0.0000010000	1tk6_A:0.0000010000):1.0790000000	(((((2fzf_A:3.6446180000	((1lko_A:1.1354840000	1yuz_A:1.1869920000):1.1578100000	3qhb_A:0.3396320000):0.7796560000):1.0687000000	((((1otk_A:2.6726060000	(2inc_B:1.5557010000	(2inp_C:1.1633360000	1mty_B:3.7935650000):0.5515060000):0.2862840000):0.5308760000	(1mty_D:2.1178620000	3dhg_A:2.1478240000):0.5720960000):1.0671300000	(((((1oqu_A:0.2662640000	1r2f_A:0.2887860000):0.0608598000	1uzr_A:0.0713380000):1.4944300000	1mxr_A:1.8933360000):0.2517040000	((1jk0_A:0.6185140000	2uw2_A:0.0309150000):0.0645238000	1w68_A:0.0000020000):1.5796400000):1.5710400000	3ee4_A:0.7512540000):1.0943600000):1.0304300000	(((2uw1_A:0.0000010000	2uw1_B:0.0000010000):0.1823540000	1afr_A:0.2389420000):1.0610600000	1za0_A:4.2427730000):1.0187600000):0.8917600000):0.5751580000	(((((1lb3_A:0.1708190000	2za7_A:0.0469580000):0.3853160000	1bg7_A:0.1169750000):0.2513090000	1r03_A:0.4062080000):0.4025350000	(1z6o_A:1.4561080000	1z6o_M:1.0647100000):0.4715280000):0.3916940000	((1eum_A:0.9788940000	1krq_A:0.3837200000):0.6925750000	((3e6s_A:2.6025650000	2jd7_A:0.3244830000):0.1857140000	1vlg_A:0.4570810000):0.2396890000):0.3085090000):0.9228690000):0.5756300000	((((1bcf_A:0.0000010000	3e1q_A:0.0000010000):0.3586930000	2fkz_A:0.2507890000):0.4454370000	1jgc_A:0.6739290000):0.8663260000	1nfv_A:1.2795830000):0.3936370000):0.4772640000	2vzb_A:1.4407130000):0.4469100000):0.4894030000):0.3690480000):0.1963140000	2chp_A:0.5877650000):0.1300780000	(1qgh_A:0.3447810000	2ux1_A:0.7066100000):0.7213890000):0.0998335000);
(1ji5_A:0.4677700000	(1jig_A:0.2077170000	(1n1q_A:0.3367670000	(((1qgh_A:0.6000030000	2ux1_A:0.9460690000):0.3396820000	(((1dps_A:0.0000010000	1jts_A:0.0000010000):0.3713980000	1o9r_A:0.3945930000):0.5641190000	1uvh_A:1.1868020000):0.5997410000):0.2295200000	((1ji4_A:0.9973000000	2fjc_A:1.4289170000):0.0962233000	((1tjo_A:0.0000010000	1tk6_A:0.0000010000):0.6901270000	(((2fzf_A:2.7929060000	(1otk_A:2.9485730000	((((((1oqu_A:0.2151780000	1r2f_A:0.3705620000):0.0370355000	1uzr_A:0.0528640000):0.9596200000	1mxr_A:1.9730190000):0.7278990000	((1jk0_A:0.6955020000	2uw2_A:0.0622060000):0.0541892000	1w68_A:0.0000020000):2.0740300000):1.0362000000	3ee4_A:0.8699580000):1.9822800000	(((2inc_B:1.4573280000	1mty_B:4.0950580000):0.5069470000	2inp_C:0.5609570000):1.4291400000	(1mty_D:2.2084420000	3dhg_A:2.1730580000):0.5088830000):0.3484010000):0.7575730000):1.3887800000):0.1480920000	(((((1bcf_A:0.0000010000	3e1q_A:0.0000010000):0.4666990000	2fkz_A:0.1944220000):0.5911540000	1jgc_A:0.3401920000):0.8634240000	((((1lko_A:1.0416430000	1yuz_A:0.9682700000):1.7552300000	3qhb_A:0.5703590000):1.3412200000	(((2uw1_A:0.0000010000	2uw1_B:0.0000010000):0.2669350000	1afr_A:0.1183480000):0.6843680000	1za0_A:4.2545580000):3.1505800000):0.1595170000	((((1lb3_A:0.1295730000	2za7_A:0.1439040000):0.4898720000	1bg7_A:0.1727280000):0.1084990000	1r03_A:0.2356040000):0.4467880000	((1z6o_A:1.5633180000	1z6o_M:1.1644330000):0.0695707000	((1eum_A:0.6762280000	1krq_A:0.3521160000):0.6857800000	((3e6s_A:1.5782150000	2jd7_A:0.3538170000):0.0813487000	1vlg_A:0.2891540000):0.2569650000):0.5424160000):0.2037120000):0.6352470000):0.4437910000):0.7882010000	1nfv_A:1.4431690000):0.6047110000):0.5117420000	2vzb_A:1.0835870000):1.2023200000):1.0381200000):0.4994040000):0.1800650000):0.2870160000):0.1012990000	2chp_A:0.7007600000);
(1ji5_A:0.3219550000	(1jig_A:0.3052970000	(1n1q_A:0.4560940000	2chp_A:0.7310830000):0.2098670000):0.1613360000	((1qgh_A:0.2867200000	2ux1_A:1.0472340000):0.5467370000	((1ji4_A:0.8832290000	2fjc_A:1.2540950000):0.3386390000	((((1dps_A:0.0000010000	1jts_A:0.0000010000):0.4897130000	1o9r_A:0.3113910000):0.6954640000	1uvh_A:1.0852320000):0.8602850000	((1tjo_A:0.0000010000	1tk6_A:0.0000010000):1.0264100000	((((2fzf_A:2.8955770000	((1lko_A:0.9798840000	1yuz_A:1.0857120000):1.6048400000	3qhb_A:0.2810410000):0.7837500000):1.4216300000	((((((((((1lb3_A:0.1255760000	2za7_A:0.1425410000):0.4646240000	1bg7_A:0.1553400000):0.1402640000	1r03_A:0.2706310000):0.7074360000	1z6o_A:2.1815730000):0.2126020000	1z6o_M:1.6882220000):0.4002080000	3e6s_A:1.4070270000):0.3307310000	1vlg_A:0.5478450000):0.1534530000	2jd7_A:0.2751060000):0.7628830000	1krq_A:0.5796860000):0.3890890000	1eum_A:0.3306100000):1.7583200000):0.2473030000	((((1bcf_A:0.0000010000	3e1q_A:0.0000010000):0.2888730000	2fkz_A:0.2406610000):0.2289110000	1jgc_A:0.7102990000):1.4277900000	(1nfv_A:0.6466870000	((((1otk_A:2.8933730000	(2inc_B:2.0522990000	(2inp_C:0.7088760000	1mty_B:4.2220310000):0.3669400000):0.7990240000):0.3907570000	(1mty_D:2.1516880000	3dhg_A:2.5140660000):0.5901430000):1.3403200000	(((((1oqu_A:0.2295580000	1r2f_A:0.4095170000):0.0582096000	1uzr_A:0.0859720000):1.3815100000	((1jk0_A:0.7434180000	2uw2_A:0.0737620000):0.0363135000	1w68_A:0.0000020000):1.5433300000):0.1560120000	1mxr_A:1.7672450000):0.6252450000	3ee4_A:1.2058920000):0.6984430000):0.5440400000	((2uw1_A:0.0000010000	2uw1_B:0.0000010000):0.3009740000	(1afr_A:0.0000020000	1za0_A:3.8923980000):0.0646479000):2.9950000000):1.9481500000):0.6384650000):0.6258630000):0.4033110000	2vzb_A:1.0875350000):0.6721980000):0.6397860000):0.2332470000):0.2092230000):0.1535150000);
(1ji5_A:0.3861590000	(1jig_A:0.1835440000	((1n1q_A:0.4792880000	(((1ji4_A:0.6303240000	2fjc_A:1.6685270000):0.4363220000	(((1dps_A:0.0000010000	1jts_A:0.0000010000):0.5602740000	1uvh_A:1.8787830000):0.3078920000	1o9r_A:0.1623130000):0.9308030000):0.2127290000	((1tjo_A:0.0000010000	1tk6_A:0.0000010000):1.5308900000	(((2fzf_A:3.7175450000	2vzb_A:1.8739020000):0.0000022642	(1nfv_A:1.1913000000	((1otk_A:2.1109280000	(2inc_B:2.0185520000	(2inp_C:1.2342550000	1mty_B:3.9412070000):0.2783190000):0.9324180000):1.1535200000	((((((1oqu_A:0.2484970000	1r2f_A:0.3141260000):0.0422972000	1uzr_A:0.0907820000):1.5969800000	1mxr_A:1.9670870000):0.3167040000	((1jk0_A:0.5909010000	2uw2_A:0.0340800000):0.0919157000	1w68_A:0.0000020000):1.1832000000):1.1752400000	3ee4_A:1.3618450000):1.9308100000	(1mty_D:1.3570110000	3dhg_A:2.6526170000):0.6385370000):0.3354540000):0.9867510000):0.4165990000):0.1454860000	((((1bcf_A:0.0000010000	3e1q_A:0.0000010000):0.3797420000	2fkz_A:0.2236410000):0.5551050000	1jgc_A:0.5053660000):1.4933500000	((((1lko_A:1.1906200000	1yuz_A:1.2260930000):1.2336100000	3qhb_A:0.5422690000):1.1000500000	(((2uw1_A:0.0000010000	2uw1_B:0.0000010000):0.2444830000	1afr_A:0.1408400000):0.9866220000	1za0_A:4.0526100000):2.9180500000):0.4748450000	((((((1lb3_A:0.0873910000	2za7_A:0.0856950000):0.5504750000	1bg7_A:0.1327950000):0.2904960000	1r03_A:0.1992710000):0.5172370000	1z6o_M:1.1446850000):0.1137390000	((((1eum_A:0.5668420000	1krq_A:0.4099970000):0.3352070000	3e6s_A:1.1654020000):0.3563030000	2jd7_A:0.4962550000):0.1688750000	1vlg_A:0.3551380000):0.7382110000):0.3681650000	1z6o_A:1.6098520000):0.7333610000):0.9082100000):0.2928650000):0.2424580000):0.7523690000):0.1922860000):0.0823602000	(1qgh_A:0.5875520000	2ux1_A:0.9877070000):0.5347800000):0.1517170000):0.0865223000	2chp_A:1.1840550000);
(1ji5_A:0.4122900000	(1jig_A:0.2523380000	((1qgh_A:0.4144470000	2ux1_A:0.8233210000):0.5654290000	((1ji4_A:1.0480520000	2fjc_A:0.9088370000):0.3694260000	((((1dps_A:0.0000010000	1jts_A:0.0000010000):0.4234230000	1o9r_A:0.5856150000):0.2072510000	1uvh_A:1.4292860000):1.1953100000	((1tjo_A:0.0000010000	1tk6_A:0.0000010000):1.2605200000	(((((2fzf_A:2.2265270000	(((1otk_A:3.0157540000	(((2inc_B:2.2432720000	2inp_C:1.6082890000):0.3752420000	1mty_B:3.1570710000):0.7375000000	(1mty_D:2.5694760000	3dhg_A:1.9947740000):0.6853540000):0.1527700000):1.8631100000	(((((1oqu_A:0.2373630000	1r2f_A:0.3011770000):0.0879679000	1uzr_A:0.0439050000):1.6196400000	1mxr_A:1.2580610000):0.5588940000	(1jk0_A:0.1095500000	(2uw2_A:0.0817750000	1w68_A:0.0446760000):0.4327460000):1.2747500000):1.4352400000	3ee4_A:0.6380680000):0.7510330000):1.4045900000	(((2uw1_A:0.0000010000	2uw1_B:0.0000010000):0.3244730000	1afr_A:0.0000030000):1.3816800000	1za0_A:2.6494930000):1.4907100000):0.2284200000):0.3201850000	(((1lko_A:0.8259090000	1yuz_A:1.1953070000):0.9602730000	3qhb_A:0.5325920000):1.0880900000	(((1lb3_A:0.1704000000	2za7_A:0.0815110000):0.5666660000	1bg7_A:0.0919040000):0.0508660000	(1r03_A:0.2872080000	((1z6o_A:2.1275880000	1z6o_M:1.2671810000):0.1121970000	(((1eum_A:0.7277070000	1krq_A:0.3791720000):0.2615200000	3e6s_A:1.4341860000):0.3865390000	(2jd7_A:0.3150530000	1vlg_A:0.3630430000):0.1657840000):0.7603790000):0.2376330000):0.0755691000):2.1039300000):0.4563330000):0.7762220000	(((1bcf_A:0.0000010000	3e1q_A:0.0000010000):0.2698800000	2fkz_A:0.2505060000):0.9456900000	1jgc_A:0.1987960000):1.7614200000):0.2467650000	1nfv_A:1.1681070000):0.1960360000	2vzb_A:1.7415070000):0.5822310000):0.5620680000):0.0412023000):0.1837590000):0.2694550000):0.0237965000	(1n1q_A:0.3656890000	2chp_A:0.8036150000):0.2419760000);
(1ji5_A:0.2866550000	(1jig_A:0.1553980000	(((1qgh_A:0.5080160000	2ux1_A:0.7393330000):0.4233940000	(1ji4_A:0.9029550000	2fjc_A:1.2839360000):0.5039540000):0.2159270000	((((1dps_A:0.0000010000	1jts_A:0.0000010000):0.7993840000	1o9r_A:0.2114480000):0.6915170000	1uvh_A:1.4996530000):0.3443150000	((1tjo_A:0.0000010000	1tk6_A:0.0000010000):1.0170300000	(((2fzf_A:3.2273020000	(1nfv_A:0.9798000000	(((1otk_A:2.0568710000	1mty_B:3.5693940000):1.0578800000	(2inc_B:2.1692070000	2inp_C:1.3477800000):0.9038760000):0.2122890000	(((((((1oqu_A:0.2774900000	1uzr_A:0.0841000000):0.0531039000	1r2f_A:0.2545420000):0.7703820000	1mxr_A:2.0071930000):0.3928360000	(1jk0_A:0.4318150000	(2uw2_A:0.0208690000	1w68_A:0.0774500000):0.1447550000):1.3613000000):0.8527910000	3ee4_A:1.3345810000):0.7771160000	(((2uw1_A:0.0000010000	2uw1_B:0.0000010000):0.1460480000	1afr_A:0.2177260000):2.8567100000	1za0_A:3.7983000000):0.7883200000):0.7950510000	(1mty_D:1.6573990000	3dhg_A:2.1062650000):1.0251900000):0.1816530000):1.4888900000):0.1864220000):0.0617059000	((((1bcf_A:0.0000010000	3e1q_A:0.0000010000):0.4360530000	2fkz_A:0.2105360000):0.3139690000	1jgc_A:0.3913530000):0.9866660000	(((1lko_A:1.0617580000	1yuz_A:0.9106210000):0.8394320000	3qhb_A:1.2260890000):1.7440300000	(((((1lb3_A:0.0671650000	2za7_A:0.1569550000):0.3533840000	1bg7_A:0.2389340000):0.1367410000	1r03_A:0.3106740000):0.5226230000	(1z6o_A:1.8194060000	1z6o_M:0.7849630000):0.3862210000):0.6040270000	((1eum_A:0.7022080000	1krq_A:0.3342590000):0.5343170000	(3e6s_A:1.6616640000	(2jd7_A:0.5956230000	1vlg_A:0.2156650000):0.2007280000):0.2168580000):0.3504180000):0.8207840000):0.0000021328):0.3896570000):0.4816760000	2vzb_A:1.1370240000):1.1436600000):0.5189710000):0.3578090000):0.3057790000):0.2471440000	(1n1q_A:0.6728330000	2chp_A:0.8545590000):0.1429300000);
(1ji5_A:0.2429890000	(1jig_A:0.3098940000	(1n1q_A:0.2868270000	(((1qgh_A:0.5632500000	2ux1_A:0.7070640000):0.1293610000	(1ji4_A:0.8012370000	2fjc_A:1.1699520000):0.4323330000):0.2981380000	((((1dps_A:0.0000010000	1jts_A:0.0000010000):0.4129960000	1o9r_A:0.4811720000):0.5702000000	1uvh_A:1.1426170000):0.5255020000	((1tjo_A:0.0000010000	1tk6_A:0.0000010000):1.0209300000	((((((2fzf_A:3.1002740000	((1lko_A:1.1582910000	1yuz_A:1.0094620000):1.5396000000	3qhb_A:0.7169250000):0.6614030000):0.9526330000	((1otk_A:1.4869520000	(((((((1oqu_A:0.2615150000	1r2f_A:0.2623680000):0.0870095000	1uzr_A:0.0504400000):1.2937400000	1mxr_A:1.5744570000):0.6195520000	((1jk0_A:0.7332380000	2uw2_A:0.0576580000):0.0725281000	1w68_A:0.0000030000):1.1847000000):1.4130900000	3ee4_A:1.2583880000):0.8293780000	(1mty_D:2.7482740000	3dhg_A:1.3452330000):1.4986000000):0.9630620000	((2inc_B:2.3041310000	2inp_C:1.2034340000):0.2552240000	1mty_B:5.1051840000):1.3845500000):0.2594280000):1.1301300000	(((2uw1_A:0.0000010000	2uw1_B:0.0000010000):0.2529780000	1afr_A:0.0431070000):1.5936400000	1za0_A:3.0998830000):2.0707900000):0.5418330000):0.0000021163	((((1lb3_A:0.0967630000	2za7_A:0.1226460000):0.4469420000	1bg7_A:0.1814430000):0.0573728000	1r03_A:0.3144540000):0.5176760000	((1z6o_A:1.7818780000	1z6o_M:0.8676470000):0.3140760000	(((1eum_A:0.8546680000	1krq_A:0.2439650000):0.4455340000	3e6s_A:1.5243570000):0.2802780000	(2jd7_A:0.4312280000	1vlg_A:0.2905100000):0.2637820000):0.7635250000):0.0469570000):1.1889800000):1.0490800000	(((1bcf_A:0.0000010000	3e1q_A:0.0000010000):0.3185360000	2fkz_A:0.2328600000):0.5482100000	1jgc_A:0.4131610000):0.7606270000):0.1571480000	1nfv_A:1.4596080000):0.2955130000	2vzb_A:1.7048080000):0.2858570000):0.8240870000):0.3151840000):0.1744510000):0.2613830000):0.1129920000	2chp_A:0.8191610000);
(1ji5_A:0.4544960000	(1jig_A:0.2247800000	((1n1q_A:0.4746720000	((1qgh_A:0.5437760000	2ux1_A:0.7167460000):0.2773970000	(1ji4_A:0.8119620000	2fjc_A:1.0424070000):0.5152480000):0.3527860000):0.1401270000	(((1dps_A:0.0000010000	1jts_A:0.0000010000):0.5736250000	1o9r_A:0.2855100000):0.8832440000	(1uvh_A:0.8585400000	((1tjo_A:0.0000010000	1tk6_A:0.0000010000):0.8624830000	((((2fzf_A:2.9878690000	((1lko_A:1.1227230000	1yuz_A:1.0254490000):1.1297800000	3qhb_A:0.9051570000):0.8284790000):0.8749710000	((((((1lb3_A:0.1321740000	2za7_A:0.1076380000):0.4612140000	1bg7_A:0.2474120000):0.1141840000	1r03_A:0.2445600000):0.2803300000	(1z6o_A:2.1328940000	1z6o_M:1.0622740000):0.4779710000):0.3099710000	(((1eum_A:0.9265790000	1krq_A:0.4247370000):0.3193280000	3e6s_A:2.0285880000):0.4053310000	(2jd7_A:0.4874300000	1vlg_A:0.4718480000):0.1774360000):0.5913500000):0.8589680000	((((1otk_A:2.6728140000	((2inc_B:2.3448990000	2inp_C:1.1667980000):0.4322420000	1mty_B:3.8958090000):1.6200300000):0.9284800000	(1mty_D:1.7747950000	3dhg_A:2.3149570000):0.5622410000):0.4527130000	(((((1oqu_A:0.2188710000	1r2f_A:0.3735410000):0.0467969000	1uzr_A:0.0401470000):1.4282200000	1mxr_A:1.6327820000):0.4889220000	((1jk0_A:0.6218830000	2uw2_A:0.0391740000):0.0918261000	1w68_A:0.0000020000):1.5316600000):0.8255970000	3ee4_A:1.5949310000):1.2733800000):0.7839230000	(((2uw1_A:0.0000010000	2uw1_B:0.0000010000):0.2728480000	1afr_A:0.2225120000):1.4783300000	1za0_A:3.1098760000):0.7436510000):0.9921800000):0.2987630000):0.5944250000	((((1bcf_A:0.0000010000	3e1q_A:0.0000010000):0.2474530000	2fkz_A:0.3127400000):0.3416090000	1jgc_A:0.6108750000):1.0178700000	1nfv_A:1.5051980000):0.2114470000):0.3544680000	2vzb_A:1.4251280000):0.8694780000):0.7321780000):0.3421560000):0.6221730000):0.1473030000):0.2053380000	2chp_A:0.8724060000);
(1ji5_A:0.4433700000	(1jig_A:0.2773430000	((1qgh_A:0.4055700000	2ux1_A:0.9755210000):0.5264160000	((1ji4_A:0.6492300000	2fjc_A:1.3828090000):0.2381520000	((((1dps_A:0.0000010000	1jts_A:0.0000010000):0.6189740000	1o9r_A:0.2711740000):0.5893580000	1uvh_A:1.5520460000):0.6401940000	((1tjo_A:0.0000020000	1tk6_A:0.0000020000):1.0351700000	(((((2fzf_A:4.9005610000	(((1otk_A:3.1027690000	((2inc_B:1.6121500000	1mty_B:3.7751700000):0.5195160000	2inp_C:0.8998010000):0.2698360000):1.4732800000	(1mty_D:1.4123990000	3dhg_A:2.3790910000):0.8081420000):0.7628260000	(((((1oqu_A:0.2474290000	1uzr_A:0.0883830000):0.1264900000	1r2f_A:0.2335550000):1.6877400000	1mxr_A:2.3408630000):0.4189210000	(1jk0_A:0.5084690000	(2uw2_A:0.0605880000	1w68_A:0.0507420000):0.2596390000):1.6817300000):0.9234090000	3ee4_A:1.4342510000):1.2825400000):1.1699200000):0.0000023086	1nfv_A:0.8153680000):0.9227960000	(((1bcf_A:0.0000010000	3e1q_A:0.0000010000):0.3945170000	2fkz_A:0.2735290000):0.4763550000	1jgc_A:0.5822170000):1.1383300000):0.2338740000	((((1lko_A:1.8735590000	1yuz_A:0.8533040000):1.3453400000	3qhb_A:0.5442800000):2.8744900000	((((1lb3_A:0.0387240000	2za7_A:0.0894450000):0.4860190000	1bg7_A:0.1867950000):0.2618090000	1r03_A:0.1807320000):0.2274830000	((1z6o_A:1.3489580000	1z6o_M:1.5357790000):0.4427800000	((((1eum_A:0.6207840000	1krq_A:0.4770110000):0.6096380000	2jd7_A:0.3536600000):0.2014590000	1vlg_A:0.4599580000):0.2930560000	3e6s_A:1.3394630000):0.7682770000):0.2285140000):0.9520930000):0.1357480000	(((2uw1_A:0.0000010000	2uw1_B:0.0000010000):0.0439377000	1za0_A:5.0859940000):0.0741976000	1afr_A:0.2185410000):3.8929000000):0.3094350000):0.4611020000	2vzb_A:1.8204720000):0.2237350000):0.4461670000):0.1725450000):0.5137460000):0.2020620000):0.1069350000	(1n1q_A:0.2836970000	2chp_A:0.7650600000):0.2053550000);
(1ji5_A:0.4858030000	1jig_A:0.3249440000	((1n1q_A:0.4386080000	2chp_A:0.7725690000):0.0891809000	((((1qgh_A:0.7423770000	2ux1_A:0.9896700000):0.4038530000	(1ji4_A:1.1387380000	2fjc_A:1.5444110000):0.3855100000):0.1660170000	(((1dps_A:0.0000010000	1jts_A:0.0000010000):0.3649620000	1o9r_A:0.6521040000):0.5601540000	1uvh_A:1.4487420000):1.1821600000):0.0855999000	((1tjo_A:0.0000020000	1tk6_A:0.0000020000):1.0147400000	((((2fzf_A:2.8148810000	1nfv_A:0.9573930000):0.6930760000	(((1otk_A:1.6159920000	((2inc_B:1.9455710000	1mty_B:3.3249220000):0.4867790000	2inp_C:0.9982180000):1.6481900000):1.1644900000	(((((1oqu_A:0.2898100000	1r2f_A:0.3255690000):0.0039565500	1uzr_A:0.1084740000):1.2429700000	1mxr_A:1.7001210000):0.4146680000	(1jk0_A:0.3853850000	(2uw2_A:0.0566290000	1w68_A:0.0258910000):0.1997090000):1.1331500000):0.9724850000	3ee4_A:1.4023400000):0.9956150000):0.5531810000	(1mty_D:1.9507020000	3dhg_A:2.2688590000):0.6124010000):1.4216400000):0.4146550000	2vzb_A:1.2742180000):0.3373960000	((((1bcf_A:0.0000010000	3e1q_A:0.0000010000):0.3769050000	2fkz_A:0.1605410000):0.4406880000	1jgc_A:0.6522980000):1.5689600000	(((1lko_A:1.0758730000	1yuz_A:1.1502450000):0.8088710000	3qhb_A:0.7917690000):1.8278800000	(((((((1lb3_A:0.1189680000	2za7_A:0.1255710000):0.4619160000	1bg7_A:0.2196560000):0.1568320000	1r03_A:0.2633280000):0.2337660000	1z6o_A:2.0909900000):0.1839460000	1z6o_M:1.2562510000):0.1874520000	(((1eum_A:0.7688410000	1krq_A:0.4784180000):0.3298280000	3e6s_A:0.9695130000):0.3861230000	(2jd7_A:0.4335330000	1vlg_A:0.7035410000):0.2489750000):0.7072840000):0.9261850000	(((2uw1_A:0.0000010000	2uw1_B:0.0000010000):0.1103900000	1afr_A:0.2351830000):1.6238200000	1za0_A:3.1654850000):1.4078000000):0.1499020000):0.3530870000):0.0278949000):1.0221300000):0.8897530000):0.1268610000):0.1422820000);
(1ji5_A:0.5084350000	(1jig_A:0.3290440000	(((1qgh_A:0.4257360000	2ux1_A:0.7809000000):0.5224230000	(1ji4_A:0.8100890000	2fjc_A:1.0920870000):0.5713300000):0.2375560000	(((((1dps_A:0.0000010000	1jts_A:0.0000010000):0.6650700000	1o9r_A:0.3358660000):0.3909700000	1uvh_A:1.0304120000):0.5695330000	(1tjo_A:0.0000010000	1tk6_A:0.0000010000):1.8835600000):0.2707420000	((((2fzf_A:4.1729060000	2vzb_A:0.9015750000):0.2202680000	((1lko_A:1.1347340000	1yuz_A:1.1862890000):0.4206290000	3qhb_A:1.5068430000):1.1754300000):0.5575920000	(((1bcf_A:0.0000010000	3e1q_A:0.0000010000):0.3967370000	2fkz_A:0.2088530000):0.5645930000	1jgc_A:0.5163390000):1.1670500000):0.2580300000	((1nfv_A:0.9881280000	((((1otk_A:2.7686950000	((2inc_B:1.7789470000	2inp_C:1.3494720000):0.5132830000	1mty_B:3.1262780000):0.5261950000):1.2957000000	(1mty_D:1.6398170000	3dhg_A:2.1149860000):0.4679840000):0.9899530000	(((((1oqu_A:0.2634970000	1r2f_A:0.3589730000):0.0947189000	1uzr_A:0.0251960000):1.1027600000	1mxr_A:1.4829540000):0.3340370000	((1jk0_A:0.6919660000	2uw2_A:0.0452730000):0.0804229000	1w68_A:0.0000020000):1.5161500000):1.3636100000	3ee4_A:0.8113140000):0.5004670000):0.7313160000	(((2uw1_A:0.0000010000	2uw1_B:0.0000010000):0.2809510000	1za0_A:4.4048590000):0.1165760000	1afr_A:0.0000030000):2.7762300000):1.1754600000):0.4279220000	((((((1lb3_A:0.1080990000	2za7_A:0.1386240000):0.5124290000	1bg7_A:0.1433590000):0.0577690000	1r03_A:0.3379170000):0.3153080000	(1z6o_A:1.6589250000	1z6o_M:0.8215030000):0.4744110000):0.8081820000	3e6s_A:1.5487660000):0.2651410000	(((1eum_A:0.7638970000	1krq_A:0.4911730000):0.7741940000	2jd7_A:0.3618700000):0.2714700000	1vlg_A:0.4483330000):0.0964950000):1.3932000000):0.0369541000):1.5663500000):0.2915200000):0.1728790000):0.0955564000	(1n1q_A:0.4959990000	2chp_A:0.8878930000):0.1673090000);
```
