## Supplementary material for "Tertiary-interaction characters enable fast, model-based structural phylogenetics beyond the twilight zone": 53fer_so1.txt

```
IQ-TREE multicore version 2.2.2.6 COVID-edition for Mac OS X 64-bit built May 27 2023
Developed by Bui Quang Minh, James Barbetti, Nguyen Lam Tung,
Olga Chernomor, Heiko Schmidt, Dominik Schrempf, Michael Woodhams, Ly Trong Nhan.

Host:    rsb0001362.local (AVX, 64 GB RAM)
Command: iqtree -s 53fer.fasta -madd 3DI -mdef 3DI.nexus --ufboot 1000 -alrt 1000 -bnni --redo
Seed:    689693 (Using SPRNG - Scalable Parallel Random Number Generator)
Time:    Sat Nov 11 21:23:46 2023
Kernel:  AVX - 1 threads (24 CPU cores detected)

HINT: Use -nt option to specify number of threads because your CPU has 24 cores!
HINT: -nt AUTO will automatically determine the best number of threads to use.

Reading alignment file 53fer.fasta ... Fasta format detected
Reading fasta file: done in 0.00121403 secs using 90.2% CPU
Alignment most likely contains protein sequences
Constructing alignment: done in 0.00177503 secs using 61.63% CPU
Alignment has 53 sequences with 774 columns, 719 distinct patterns
380 parsimony-informative, 215 singleton sites, 179 constant sites
        Gap/Ambiguity  Composition  p-value
Analyzing sequences: done in 0.000126839 secs using 95.4% CPU
   1  1ji5_A   81.14%    passed     54.14%
   2  1jig_A   81.01%    passed     20.25%
   3  1n1q_A   80.75%    passed     22.14%
   4  2chp_A   80.23%    passed     57.97%
   5  1qgh_A   79.84%    passed     72.37%
   6  2ux1_A   77.78%    passed     91.73%
   7  1ji4_A   81.40%    failed      4.92%
   8  2fjc_A   77.13%    passed     32.92%
   9  1dps_A   78.42%    passed     38.66%
  10  1jts_A   78.42%    passed     38.66%
  11  1o9r_A   79.07%    passed     27.71%
  12  1uvh_A   76.36%    passed     49.89%
  13  1tjo_A   76.49%    failed      0.22%
  14  1tk6_A   76.49%    failed      0.22%
  15  2fzf_A   77.52%    failed      0.01%
  16  2vzb_A   78.04%    passed     93.23%
  17  1bcf_A   79.59%    failed      4.14%
  18  3e1q_A   79.59%    failed      4.14%
  19  2fkz_A   79.84%    failed      0.14%
  20  1jgc_A   79.20%    passed     89.40%
  21  1nfv_A   76.87%    passed     54.87%
  22  1lko_A   75.32%    failed      2.19%
  23  1yuz_A   73.90%    failed      1.90%
  24  3qhb_A   76.74%    passed     63.64%
  25  1lb3_A   76.36%    passed     40.33%
  26  2za7_A   77.39%    passed     45.82%
  27  1bg7_A   77.26%    passed     74.93%
  28  1r03_A   68.73%    failed      0.90%
  29  1z6o_A   74.16%    passed     15.76%
  30  1z6o_M   72.74%    passed     92.23%
  31  1eum_A   78.68%    passed     19.08%
  32  1krq_A   78.42%    passed     18.75%
  33  3e6s_A   70.28%    failed      0.00%
  34  2jd7_A   77.52%    passed      5.33%
  35  1vlg_A   78.81%    passed     71.35%
  36  1otk_A   67.96%    passed      9.18%
  37  1oqu_A   57.49%    failed      2.71%
  38  1r2f_A   58.79%    passed     50.84%
  39  1uzr_A   58.14%    passed     47.71%
  40  1mxr_A   51.42%    passed     31.57%
  41  3ee4_A   59.43%    failed      2.45%
  42  1jk0_A   48.45%    failed      2.80%
  43  2uw2_A   49.74%    passed      7.51%
  44  1w68_A   49.61%    passed     42.58%
  45  2inc_B   57.36%    passed     21.19%
  46  2inp_C   56.98%    passed     73.90%
  47  1mty_B   49.74%    failed      0.14%
  48  1mty_D   31.91%    passed     10.02%
  49  3dhg_A   35.40%    failed      3.20%
  50  2uw1_A   53.36%    passed     92.11%
  51  2uw1_B   53.36%    passed     92.11%
  52  1afr_A   48.84%    passed     27.58%
  53  1za0_A   64.47%    passed      8.22%
WARNING: 46 sequences contain more than 50% gaps/ambiguity
****  TOTAL    69.13%  16 sequences failed composition chi2 test (p-value<5%; df=19)
NOTE: 1jts_A is identical to 1dps_A but kept for subsequent analysis
NOTE: 1tk6_A is identical to 1tjo_A but kept for subsequent analysis
NOTE: 3e1q_A is identical to 1bcf_A but kept for subsequent analysis
NOTE: 2uw1_B is identical to 2uw1_A but kept for subsequent analysis
Checking for duplicate sequences: done in 0.000331163 secs using 61.6% CPU

Reading model definition file 3DI.nexus ... 85 models and 214 frequency vectors loaded

Create initial parsimony tree by phylogenetic likelihood library (PLL)... 0.013 seconds
Perform fast likelihood tree search using LG+I+G model...
Estimate model parameters (epsilon = 5.000)
Perform nearest neighbor interchange...
Optimizing NNI: done in 1.191 secs using 99.8% CPU
Estimate model parameters (epsilon = 1.000)
1. Initial log-likelihood: -27037.227
2. Current log-likelihood: -27035.955
Optimal log-likelihood: -27035.352
Proportion of invariable sites: 0.002
Gamma shape alpha: 3.671
Parameters optimization took 2 rounds (0.681 sec)
Time for fast ML tree search: 4.093 seconds

NOTE: ModelFinder requires 63 MB RAM!
ModelFinder will test up to 1233 protein models (sample size: 774) ...
 No. Model         -LnL         df  AIC          AICc         BIC
  1  LG            27186.443    103 54578.885    54610.861    55057.997
  2  LG+I          27185.892    104 54579.785    54612.431    55063.548
  3  LG+G4         27034.584    104 54277.167    54309.813    54760.931
  4  LG+I+G4       27034.623    105 54279.246    54312.570    54767.661
  5  LG+R2         27045.541    105 54301.083    54334.406    54789.498
  6  LG+R3         27026.946    107 54267.892    54302.595    54765.610
  7  LG+R4         27012.225    109 54242.449    54278.564    54749.471
  8  LG+R5         27009.566    111 54241.131    54278.690    54757.456
 14  LG+I+R2       27045.576    106 54303.151    54337.160    54796.218
 15  LG+I+R3       27026.530    108 54269.060    54304.464    54771.430
 16  LG+I+R4       27013.394    110 54246.787    54283.620    54758.460
 17  LG+I+R5       27010.100    112 54244.200    54282.494    54765.176
 29  LG+F+R4       26945.878    128 54147.756    54198.956    54743.157
 30  LG+F+R5       26943.381    130 54146.761    54199.732    54751.466
 38  LG+F+I+R4     26946.634    129 54151.267    54203.348    54751.320
 51  WAG+R4        27075.630    109 54369.261    54405.375    54876.282
 52  WAG+R5        27075.224    111 54372.448    54410.007    54888.772
 60  WAG+I+R4      27076.286    110 54372.572    54409.405    54884.245
 73  WAG+F+R4      26958.731    128 54173.463    54224.663    54768.864
 74  WAG+F+R5      26957.914    130 54175.828    54228.798    54780.532
 82  WAG+F+I+R4    26958.864    129 54175.727    54227.808    54775.780
 95  JTT+R4        27196.578    109 54611.157    54647.271    55118.178
 96  JTT+R5        27195.620    111 54613.240    54650.799    55129.565
104  JTT+I+R4      27197.472    110 54614.945    54651.778    55126.618
117  JTT+F+R4      27049.460    128 54354.919    54406.119    54950.321
118  JTT+F+R5      27048.376    130 54356.753    54409.723    54961.457
126  JTT+F+I+R4    27050.169    129 54358.338    54410.419    54958.391
WARNING: Normalizing state frequencies so that sum of them equals to 1
139  Q.pfam+R4     26997.246    109 54212.492    54248.607    54719.513
WARNING: Normalizing state frequencies so that sum of them equals to 1
140  Q.pfam+R5     26994.768    111 54211.536    54249.095    54727.860
WARNING: Normalizing state frequencies so that sum of them equals to 1
148  Q.pfam+I+R4   26997.816    110 54215.632    54252.465    54727.305
WARNING: Normalizing state frequencies so that sum of them equals to 1
161  Q.pfam+F+R4   26932.807    128 54121.614    54172.814    54717.015
WARNING: Normalizing state frequencies so that sum of them equals to 1
162  Q.pfam+F+R5   26930.605    130 54121.210    54174.181    54725.915
WARNING: Normalizing state frequencies so that sum of them equals to 1
170  Q.pfam+F+I+R4 26933.495    129 54124.989    54177.070    54725.042
WARNING: Normalizing state frequencies so that sum of them equals to 1
183  Q.bird+R4     27554.685    109 55327.369    55363.484    55834.391
WARNING: Normalizing state frequencies so that sum of them equals to 1
184  Q.bird+R5     27553.819    111 55329.639    55367.198    55845.963
WARNING: Normalizing state frequencies so that sum of them equals to 1
192  Q.bird+I+R4   27556.574    110 55333.148    55369.980    55844.821
WARNING: Normalizing state frequencies so that sum of them equals to 1
205  Q.bird+F+R4   27294.765    128 54845.531    54896.731    55440.932
WARNING: Normalizing state frequencies so that sum of them equals to 1
206  Q.bird+F+R5   27294.237    130 54848.474    54901.444    55453.178
WARNING: Normalizing state frequencies so that sum of them equals to 1
214  Q.bird+F+I+R4 27296.473    129 54850.946    54903.027    55450.999
WARNING: Normalizing state frequencies so that sum of them equals to 1
227  Q.mammal+R4   27483.417    109 55184.835    55220.949    55691.856
WARNING: Normalizing state frequencies so that sum of them equals to 1
228  Q.mammal+R5   27482.919    111 55187.837    55225.396    55704.162
WARNING: Normalizing state frequencies so that sum of them equals to 1
236  Q.mammal+I+R4 27484.824    110 55189.648    55226.481    55701.321
WARNING: Normalizing state frequencies so that sum of them equals to 1
249  Q.mammal+F+R4 27189.610    128 54635.220    54686.420    55230.621
WARNING: Normalizing state frequencies so that sum of them equals to 1
250  Q.mammal+F+R5 27189.330    130 54638.660    54691.631    55243.364
WARNING: Normalizing state frequencies so that sum of them equals to 1
258  Q.mammal+F+I+R4 27191.012    129 54640.024    54692.105    55240.077
271  Q.insect+R4   27243.631    109 54705.262    54741.377    55212.283
272  Q.insect+R5   27242.759    111 54707.517    54745.076    55223.842
280  Q.insect+I+R4 27244.858    110 54709.715    54746.548    55221.388
293  Q.insect+F+R4 27010.168    128 54276.336    54327.536    54871.737
294  Q.insect+F+R5 27009.061    130 54278.121    54331.092    54882.825
302  Q.insect+F+I+R4 27011.217    129 54280.434    54332.515    54880.487
WARNING: Normalizing state frequencies so that sum of them equals to 1
315  Q.plant+R4    27294.987    109 54807.975    54844.089    55314.996
WARNING: Normalizing state frequencies so that sum of them equals to 1
316  Q.plant+R5    27294.102    111 54810.204    54847.763    55326.528
WARNING: Normalizing state frequencies so that sum of them equals to 1
324  Q.plant+I+R4  27296.356    110 54812.712    54849.545    55324.385
WARNING: Normalizing state frequencies so that sum of them equals to 1
337  Q.plant+F+R4  27129.226    128 54514.451    54565.651    55109.852
WARNING: Normalizing state frequencies so that sum of them equals to 1
338  Q.plant+F+R5  27127.933    130 54515.865    54568.836    55120.570
WARNING: Normalizing state frequencies so that sum of them equals to 1
346  Q.plant+F+I+R4 27130.333    129 54518.667    54570.748    55118.720
WARNING: Normalizing state frequencies so that sum of them equals to 1
359  Q.yeast+R4    27293.514    109 54805.027    54841.141    55312.048
WARNING: Normalizing state frequencies so that sum of them equals to 1
360  Q.yeast+R5    27291.486    111 54804.971    54842.530    55321.296
WARNING: Normalizing state frequencies so that sum of them equals to 1
368  Q.yeast+I+R4  27293.975    110 54807.949    54844.782    55319.622
WARNING: Normalizing state frequencies so that sum of them equals to 1
381  Q.yeast+F+R4  26978.525    128 54213.050    54264.250    54808.451
WARNING: Normalizing state frequencies so that sum of them equals to 1
382  Q.yeast+F+R5  26976.537    130 54213.074    54266.045    54817.778
WARNING: Normalizing state frequencies so that sum of them equals to 1
390  Q.yeast+F+I+R4 26979.282    129 54216.564    54268.645    54816.617
403  JTTDCMut+R4   27197.389    109 54612.777    54648.892    55119.799
404  JTTDCMut+R5   27196.477    111 54614.954    54652.512    55131.278
412  JTTDCMut+I+R4 27198.221    110 54616.443    54653.275    55128.116
425  JTTDCMut+F+R4 27049.922    128 54355.844    54407.044    54951.246
426  JTTDCMut+F+R5 27048.898    130 54357.796    54410.766    54962.500
434  JTTDCMut+F+I+R4 27050.616    129 54359.232    54411.313    54959.285
447  DCMut+R4      27501.151    109 55220.301    55256.416    55727.323
448  DCMut+R5      27501.098    111 55224.195    55261.754    55740.520
456  DCMut+I+R4    27501.236    110 55222.472    55259.304    55734.145
469  DCMut+F+R4    27177.303    128 54610.607    54661.807    55206.008
470  DCMut+F+R5    27177.041    130 54614.082    54667.052    55218.786
478  DCMut+F+I+R4  27177.730    129 54613.460    54665.541    55213.513
491  VT+R4         27020.815    109 54259.630    54295.745    54766.652
492  VT+R5         27020.426    111 54262.852    54300.411    54779.176
500  VT+I+R4       27022.194    110 54264.387    54301.220    54776.060
513  VT+F+R4       26921.062    128 54098.124    54149.324    54693.526
514  VT+F+R5       26920.600    130 54101.200    54154.170    54705.904
522  VT+F+I+R4     26922.131    129 54102.263    54154.343    54702.316
535  PMB+R4        27082.407    109 54382.814    54418.929    54889.836
536  PMB+R5        27082.100    111 54386.200    54423.759    54902.525
544  PMB+I+R4      27083.794    110 54387.588    54424.421    54899.261
557  PMB+F+R4      26950.633    128 54157.265    54208.465    54752.667
558  PMB+F+R5      26950.059    130 54160.118    54213.088    54764.822
566  PMB+F+I+R4    26951.554    129 54161.107    54213.188    54761.160
579  Blosum62+R4   27065.813    109 54349.626    54385.741    54856.648
580  Blosum62+R5   27065.185    111 54352.370    54389.929    54868.695
588  Blosum62+I+R4 27066.386    110 54352.771    54389.604    54864.444
601  Blosum62+F+R4 26939.781    128 54135.562    54186.762    54730.964
602  Blosum62+F+R5 26939.051    130 54138.102    54191.073    54742.807
610  Blosum62+F+I+R4 26940.681    129 54139.362    54191.442    54739.414
623  Dayhoff+R4    27502.638    109 55223.275    55259.390    55730.297
624  Dayhoff+R5    27502.665    111 55227.329    55264.888    55743.654
632  Dayhoff+I+R4  27502.875    110 55225.749    55262.582    55737.422
645  Dayhoff+F+R4  27178.412    128 54612.824    54664.024    55208.226
646  Dayhoff+F+R5  27178.433    130 54616.865    54669.836    55221.570
654  Dayhoff+F+I+R4 27179.035    129 54616.071    54668.152    55216.124
667  mtREV+R4      28353.119    109 56924.237    56960.352    57431.258
WARNING: Log-likelihood -28357.1 of mtREV+R5 worse than mtREV+R4 -28353.1
668  mtREV+R5      28357.060    111 56936.119    56973.678    57452.444
676  mtREV+I+R4    28358.272    110 56936.545    56973.377    57448.218
689  mtREV+F+R4    27285.718    128 54827.436    54878.636    55422.837
690  mtREV+F+R5    27285.656    130 54831.311    54884.282    55436.016
698  mtREV+F+I+R4  27287.695    129 54833.391    54885.471    55433.443
711  mtART+R4      28720.076    109 57658.153    57694.267    58165.174
WARNING: Log-likelihood -28724.3 of mtART+R5 worse than mtART+R4 -28720.1
712  mtART+R5      28724.264    111 57670.528    57708.087    58186.853
720  mtART+I+R4    28726.599    110 57673.197    57710.030    58184.870
733  mtART+F+R4    27382.177    128 55020.354    55071.554    55615.755
WARNING: Log-likelihood -27387.1 of mtART+F+R5 worse than mtART+F+R4 -27382.2
734  mtART+F+R5    27387.143    130 55034.287    55087.257    55638.991
742  mtART+F+I+R4  27390.764    129 55039.528    55091.609    55639.581
755  mtZOA+R4      28194.764    109 56607.528    56643.642    57114.549
WARNING: Log-likelihood -28201.3 of mtZOA+R5 worse than mtZOA+R4 -28194.8
756  mtZOA+R5      28201.304    111 56624.608    56662.167    57140.932
764  mtZOA+I+R4    28202.314    110 56624.628    56661.461    57136.301
777  mtZOA+F+R4    27228.165    128 54712.330    54763.530    55307.732
WARNING: Log-likelihood -27232.1 of mtZOA+F+R5 worse than mtZOA+F+R4 -27228.2
778  mtZOA+F+R5    27232.054    130 54724.109    54777.079    55328.813
786  mtZOA+F+I+R4  27235.965    129 54729.931    54782.011    55329.983
799  mtMet+R4      28640.450    109 57498.900    57535.014    58005.921
WARNING: Log-likelihood -28656.5 of mtMet+R5 worse than mtMet+R4 -28640.4
800  mtMet+R5      28656.542    111 57535.084    57572.643    58051.409
808  mtMet+I+R4    28655.799    110 57531.598    57568.430    58043.271
821  mtMet+F+R4    27271.033    128 54798.065    54849.265    55393.466
WARNING: Log-likelihood -27273.1 of mtMet+F+R5 worse than mtMet+F+R4 -27271
822  mtMet+F+R5    27273.104    130 54806.207    54859.177    55410.911
830  mtMet+F+I+R4  27276.237    129 54810.473    54862.554    55410.526
843  mtVer+R4      28653.601    109 57525.202    57561.317    58032.224
WARNING: Log-likelihood -28679.4 of mtVer+R5 worse than mtVer+R4 -28653.6
844  mtVer+R5      28679.384    111 57580.767    57618.326    58097.092
852  mtVer+I+R4    28660.170    110 57540.340    57577.172    58052.013
865  mtVer+F+R4    27492.160    128 55240.319    55291.519    55835.721
WARNING: Log-likelihood -27497.7 of mtVer+F+R5 worse than mtVer+F+R4 -27492.2
866  mtVer+F+R5    27497.689    130 55255.379    55308.349    55860.083
874  mtVer+F+I+R4  27500.152    129 55258.304    55310.385    55858.357
887  mtInv+R4      28949.700    109 58117.401    58153.515    58624.422
WARNING: Log-likelihood -28959.1 of mtInv+R5 worse than mtInv+R4 -28949.7
888  mtInv+R5      28959.080    111 58140.159    58177.718    58656.483
896  mtInv+I+R4    28959.038    110 58138.076    58174.909    58649.749
909  mtInv+F+R4    27162.303    128 54580.606    54631.806    55176.007
WARNING: Log-likelihood -27164.1 of mtInv+F+R5 worse than mtInv+F+R4 -27162.3
910  mtInv+F+R5    27164.089    130 54588.179    54641.149    55192.883
918  mtInv+F+I+R4  27166.404    129 54590.807    54642.888    55190.860
931  mtMAM+R4      28771.978    109 57761.956    57798.070    58268.977
WARNING: Log-likelihood -28777 of mtMAM+R5 worse than mtMAM+R4 -28772
932  mtMAM+R5      28776.967    111 57775.934    57813.493    58292.258
940  mtMAM+I+R4    28792.053    110 57804.106    57840.939    58315.779
953  mtMAM+F+R4    27636.528    128 55529.057    55580.257    56124.458
WARNING: Log-likelihood -27638.8 of mtMAM+F+R5 worse than mtMAM+F+R4 -27636.5
954  mtMAM+F+R5    27638.818    130 55537.637    55590.607    56142.341
962  mtMAM+F+I+R4  27644.901    129 55547.802    55599.883    56147.855
WARNING: Normalizing state frequencies so that sum of them equals to 1
975  FLAVI+R4      27886.892    109 55991.784    56027.899    56498.805
WARNING: Normalizing state frequencies so that sum of them equals to 1
WARNING: Log-likelihood -27890.5 of FLAVI+R5 worse than FLAVI+R4 -27886.9
976  FLAVI+R5      27890.516    111 56003.033    56040.592    56519.357
WARNING: Normalizing state frequencies so that sum of them equals to 1
984  FLAVI+I+R4    27895.595    110 56011.190    56048.022    56522.863
WARNING: Normalizing state frequencies so that sum of them equals to 1
997  FLAVI+F+R4    27605.719    128 55467.438    55518.638    56062.839
WARNING: Normalizing state frequencies so that sum of them equals to 1
WARNING: Log-likelihood -27607 of FLAVI+F+R5 worse than FLAVI+F+R4 -27605.7
998  FLAVI+F+R5    27607.044    130 55474.089    55527.059    56078.793
WARNING: Normalizing state frequencies so that sum of them equals to 1
1006  FLAVI+F+I+R4  27614.240    129 55486.480    55538.561    56086.533
1019  HIVb+R4       27559.842    109 55337.685    55373.799    55844.706
WARNING: Log-likelihood -27561.2 of HIVb+R5 worse than HIVb+R4 -27559.8
1020  HIVb+R5       27561.173    111 55344.345    55381.904    55860.670
1028  HIVb+I+R4     27562.057    110 55344.113    55380.946    55855.786
1041  HIVb+F+R4     27317.617    128 54891.234    54942.434    55486.635
1042  HIVb+F+R5     27318.473    130 54896.946    54949.916    55501.650
1050  HIVb+F+I+R4   27319.322    129 54896.643    54948.724    55496.696
1063  HIVw+R4       28623.288    109 57464.575    57500.690    57971.597
1064  HIVw+R5       28622.453    111 57466.906    57504.465    57983.230
1072  HIVw+I+R4     28624.977    110 57469.955    57506.787    57981.628
1085  HIVw+F+R4     27632.873    128 55521.746    55572.946    56117.148
1086  HIVw+F+R5     27632.869    130 55525.738    55578.708    56130.442
1094  HIVw+F+I+R4   27635.628    129 55529.256    55581.337    56129.309
1107  FLU+R4        27705.831    109 55629.663    55665.777    56136.684
1108  FLU+R5        27704.956    111 55631.912    55669.471    56148.237
1116  FLU+I+R4      27707.085    110 55634.170    55671.003    56145.843
1129  FLU+F+R4      27220.758    128 54697.516    54748.716    55292.917
1130  FLU+F+R5      27221.444    130 54702.888    54755.859    55307.592
1138  FLU+F+I+R4    27223.088    129 54704.177    54756.258    55304.230
1151  rtREV+R4      27262.842    109 54743.683    54779.798    55250.704
1152  rtREV+R5      27259.350    111 54740.700    54778.259    55257.024
1160  rtREV+I+R4    27263.774    110 54747.547    54784.380    55259.220
1173  rtREV+F+R4    26974.507    128 54205.015    54256.215    54800.416
1174  rtREV+F+R5    26972.010    130 54204.019    54256.990    54808.724
1182  rtREV+F+I+R4  26975.311    129 54208.623    54260.703    54808.675
1195  cpREV+R4      27259.893    109 54737.786    54773.900    55244.807
1196  cpREV+R5      27258.408    111 54738.815    54776.374    55255.140
1204  cpREV+I+R4    27261.264    110 54742.528    54779.361    55254.201
1217  cpREV+F+R4    27077.710    128 54411.419    54462.619    55006.821
1218  cpREV+F+R5    27076.618    130 54413.236    54466.206    55017.940
1226  cpREV+F+I+R4  27079.221    129 54416.442    54468.523    55016.495
Akaike Information Criterion:           VT+F+R4
Corrected Akaike Information Criterion: VT+F+R4
Bayesian Information Criterion:         VT+F+R4
Best-fit model: VT+F+R4 chosen according to BIC

All model information printed to 53fer.fasta.model.gz
CPU time for ModelFinder: 2609.954 seconds (0h:43m:29s)
Wall-clock time for ModelFinder: 2631.174 seconds (0h:43m:51s)
Reading model definition file 3DI.nexus ... 85 models and 214 frequency vectors loaded
Generating 1000 samples for ultrafast bootstrap (seed: 689693)...

NOTE: 27 MB RAM (0 GB) is required!
Estimate model parameters (epsilon = 0.100)
1. Initial log-likelihood: -26921.062
Optimal log-likelihood: -26921.038
Site proportion and rates:  (0.030,0.246) (0.316,0.537) (0.599,0.919) (0.055,4.990)
Parameters optimization took 1 rounds (1.160 sec)
Wrote distance file to... 
Computing ML distances based on estimated model parameters...
Calculating distance matrix: done in 0.68169 secs using 99.35% CPU
Computing ML distances took 0.682287 sec (of wall-clock time) 0.677742 sec (of CPU time)
WARNING: Some pairwise ML distances are too long (saturated)
Setting up auxiliary I and S matrices: done in 0.000200033 secs using 66.49% CPU
Constructing RapidNJ tree: done in 0.000300884 secs using 87.08% CPU
Computing RapidNJ tree took 0.000617 sec (of wall-clock time) 0.000444 sec (of CPU time)
Log-likelihood of RapidNJ tree: -26943.325
--------------------------------------------------------------------
|             INITIALIZING CANDIDATE TREE SET                      |
--------------------------------------------------------------------
Generating 98 parsimony trees... 2.014 second
Computing log-likelihood of 98 initial trees ... 15.584 seconds
Current best score: -26921.038

Do NNI search on 20 best initial trees
Optimizing NNI: done in 2.08837 secs using 98.19% CPU
Estimate model parameters (epsilon = 0.100)
BETTER TREE FOUND at iteration 1: -26915.754
Optimizing NNI: done in 2.41471 secs using 99.6% CPU
Estimate model parameters (epsilon = 0.100)
BETTER TREE FOUND at iteration 2: -26915.206
Optimizing NNI: done in 5.48659 secs using 99.47% CPU
Optimizing NNI: done in 4.2457 secs using 99.49% CPU
Optimizing NNI: done in 4.11607 secs using 98.89% CPU
Optimizing NNI: done in 3.67403 secs using 99.36% CPU
Optimizing NNI: done in 4.99381 secs using 99.09% CPU
Optimizing NNI: done in 5.80526 secs using 99.15% CPU
Optimizing NNI: done in 5.36805 secs using 99.41% CPU
Optimizing NNI: done in 3.3791 secs using 99.38% CPU
Iteration 10 / LogL: -26926.850 / Time: 0h:1m:7s
Optimizing NNI: done in 4.42727 secs using 99.42% CPU
Optimizing NNI: done in 3.03463 secs using 99.37% CPU
Optimizing NNI: done in 4.67645 secs using 99.01% CPU
Optimizing NNI: done in 4.88196 secs using 99.54% CPU
Optimizing NNI: done in 4.32998 secs using 99.41% CPU
Optimizing NNI: done in 6.73524 secs using 99.46% CPU
Optimizing NNI: done in 4.40195 secs using 99.62% CPU
Optimizing NNI: done in 6.17489 secs using 99.63% CPU
Optimizing NNI: done in 4.62016 secs using 99.59% CPU
Optimizing NNI: done in 4.13655 secs using 99.76% CPU
Iteration 20 / LogL: -26916.099 / Time: 0h:1m:55s
Finish initializing candidate tree set (19)
Current best tree score: -26915.206 / CPU time: 109.810
Number of iterations: 20
--------------------------------------------------------------------
|               OPTIMIZING CANDIDATE TREE SET                      |
--------------------------------------------------------------------
Optimizing NNI: done in 6.49261 secs using 99.53% CPU
Optimizing NNI: done in 4.22682 secs using 99.57% CPU
Optimizing NNI: done in 3.82631 secs using 99.58% CPU
Optimizing NNI: done in 4.5269 secs using 99.67% CPU
Optimizing NNI: done in 4.85603 secs using 99.32% CPU
Optimizing NNI: done in 5.87285 secs using 99.25% CPU
Optimizing NNI: done in 5.88629 secs using 99.3% CPU
Optimizing NNI: done in 9.504 secs using 99.56% CPU
Optimizing NNI: done in 4.14322 secs using 99.46% CPU
Optimizing NNI: done in 4.82547 secs using 99.49% CPU
Iteration 30 / LogL: -26934.464 / Time: 0h:2m:49s (0h:7m:1s left)
Optimizing NNI: done in 7.16808 secs using 99.42% CPU
Optimizing NNI: done in 2.74548 secs using 99.56% CPU
Optimizing NNI: done in 6.16625 secs using 99.45% CPU
Optimizing NNI: done in 4.67583 secs using 99.23% CPU
Optimizing NNI: done in 5.41433 secs using 99.48% CPU
Optimizing NNI: done in 3.53622 secs using 99.14% CPU
Optimizing NNI: done in 5.46352 secs using 99.34% CPU
Optimizing NNI: done in 4.69685 secs using 99.19% CPU
Optimizing NNI: done in 5.18099 secs using 99.58% CPU
Optimizing NNI: done in 6.24257 secs using 98.6% CPU
Iteration 40 / LogL: -26915.668 / Time: 0h:3m:41s (0h:5m:52s left)
Optimizing NNI: done in 2.54052 secs using 99.17% CPU
Optimizing NNI: done in 3.75459 secs using 98.3% CPU
Optimizing NNI: done in 10.3287 secs using 99.27% CPU
Optimizing NNI: done in 4.84166 secs using 99.61% CPU
Optimizing NNI: done in 6.47368 secs using 99.56% CPU
Estimate model parameters (epsilon = 0.100)
UPDATE BEST LOG-LIKELIHOOD: -26914.713
Optimizing NNI: done in 3.93061 secs using 98.74% CPU
Optimizing NNI: done in 5.24262 secs using 98.89% CPU
Optimizing NNI: done in 3.39466 secs using 99.09% CPU
Optimizing NNI: done in 2.78156 secs using 99.48% CPU
Optimizing NNI: done in 5.23631 secs using 99.65% CPU
Iteration 50 / LogL: -26919.472 / Time: 0h:4m:31s (0h:4m:48s left)
Optimizing NNI: done in 3.94828 secs using 99.59% CPU
Optimizing NNI: done in 3.57437 secs using 99.51% CPU
Optimizing NNI: done in 3.15495 secs using 99.6% CPU
Optimizing NNI: done in 4.07423 secs using 99.8% CPU
Optimizing NNI: done in 3.02186 secs using 99.53% CPU
Optimizing NNI: done in 5.0023 secs using 99.51% CPU
Optimizing NNI: done in 3.97023 secs using 99.73% CPU
Optimizing NNI: done in 5.98506 secs using 99% CPU
Optimizing NNI: done in 5.09953 secs using 99.15% CPU
Optimizing NNI: done in 4.14981 secs using 99.23% CPU
Iteration 60 / LogL: -26915.472 / Time: 0h:5m:14s (0h:3m:43s left)
Optimizing NNI: done in 4.15569 secs using 99.67% CPU
Optimizing NNI: done in 4.84097 secs using 99.45% CPU
Optimizing NNI: done in 3.19013 secs using 99.5% CPU
Optimizing NNI: done in 5.22295 secs using 99.2% CPU
Optimizing NNI: done in 6.87713 secs using 99.38% CPU
Optimizing NNI: done in 4.49437 secs using 98.97% CPU
Optimizing NNI: done in 3.64439 secs using 99.69% CPU
Optimizing NNI: done in 4.88226 secs using 99.44% CPU
Optimizing NNI: done in 5.07423 secs using 99.57% CPU
Optimizing NNI: done in 4.06686 secs using 99.72% CPU
Iteration 70 / LogL: -26916.311 / Time: 0h:6m:0s (0h:2m:47s left)
Optimizing NNI: done in 3.86682 secs using 99.73% CPU
Optimizing NNI: done in 3.57297 secs using 98.77% CPU
Optimizing NNI: done in 4.03468 secs using 99.69% CPU
Optimizing NNI: done in 3.17048 secs using 99.7% CPU
Optimizing NNI: done in 5.26414 secs using 99.36% CPU
Optimizing NNI: done in 5.9913 secs using 98.99% CPU
Optimizing NNI: done in 4.30813 secs using 99.42% CPU
Optimizing NNI: done in 5.96997 secs using 99.32% CPU
Optimizing NNI: done in 3.8333 secs using 99.12% CPU
Optimizing NNI: done in 8.06735 secs using 99.31% CPU
Iteration 80 / LogL: -26915.352 / Time: 0h:6m:49s (0h:1m:53s left)
Optimizing NNI: done in 8.29208 secs using 99.41% CPU
Optimizing NNI: done in 3.36996 secs using 99.37% CPU
Optimizing NNI: done in 3.29621 secs using 99.29% CPU
Optimizing NNI: done in 6.10519 secs using 99.41% CPU
Optimizing NNI: done in 2.90158 secs using 99.02% CPU
Optimizing NNI: done in 3.03927 secs using 99.41% CPU
Optimizing NNI: done in 3.33318 secs using 99.59% CPU
Optimizing NNI: done in 7.11175 secs using 99.36% CPU
Optimizing NNI: done in 2.69768 secs using 99.21% CPU
Optimizing NNI: done in 5.21622 secs using 99.14% CPU
Iteration 90 / LogL: -26915.995 / Time: 0h:7m:35s (0h:1m:1s left)
Optimizing NNI: done in 3.16945 secs using 99.19% CPU
Optimizing NNI: done in 3.62254 secs using 98.94% CPU
Optimizing NNI: done in 4.7493 secs using 99% CPU
Optimizing NNI: done in 3.61915 secs using 99.53% CPU
Optimizing NNI: done in 4.44343 secs using 99.44% CPU
Optimizing NNI: done in 3.44526 secs using 99.44% CPU
Optimizing NNI: done in 3.36683 secs using 99.85% CPU
Estimate model parameters (epsilon = 0.100)
UPDATE BEST LOG-LIKELIHOOD: -26914.620
Optimizing NNI: done in 3.00224 secs using 99.44% CPU
Optimizing NNI: done in 2.76026 secs using 99.6% CPU
Optimizing NNI: done in 3.42662 secs using 99.57% CPU
Iteration 100 / LogL: -26918.131 / Time: 0h:8m:12s (0h:0m:9s left)
Optimizing NNI: done in 3.39143 secs using 99.45% CPU
Optimizing NNI: done in 4.35112 secs using 99.44% CPU
Optimizing NNI: done in 5.41615 secs using 99.59% CPU
Refining ufboot trees with NNI 1 branch...
Reading model definition file 3DI.nexus ... 85 models and 214 frequency vectors loaded
Optimizing NNI: done in 0.401152 secs using 99.82% CPU
Optimizing NNI: done in 0.301781 secs using 99.86% CPU
Optimizing NNI: done in 0.446289 secs using 99.9% CPU
Optimizing NNI: done in 0.643975 secs using 99.93% CPU
Optimizing NNI: done in 0.29827 secs using 99.82% CPU
Optimizing NNI: done in 0.452776 secs using 99.92% CPU
Optimizing NNI: done in 0.346594 secs using 98.03% CPU
Optimizing NNI: done in 0.327621 secs using 99.55% CPU
Optimizing NNI: done in 0.392242 secs using 99.93% CPU
Optimizing NNI: done in 0.37232 secs using 99.84% CPU
Optimizing NNI: done in 0.475123 secs using 99.93% CPU
Optimizing NNI: done in 0.410239 secs using 99.61% CPU
Optimizing NNI: done in 0.279058 secs using 99.73% CPU
Optimizing NNI: done in 0.35564 secs using 99.9% CPU
Optimizing NNI: done in 0.336733 secs using 99.75% CPU
Optimizing NNI: done in 0.526556 secs using 99.85% CPU
Optimizing NNI: done in 0.173641 secs using 95.82% CPU
Optimizing NNI: done in 0.421871 secs using 99.75% CPU
Optimizing NNI: done in 0.525438 secs using 99.67% CPU
Optimizing NNI: done in 0.331526 secs using 99.67% CPU
Optimizing NNI: done in 0.390606 secs using 99.78% CPU
Optimizing NNI: done in 0.284136 secs using 99.66% CPU
Optimizing NNI: done in 0.295268 secs using 99.5% CPU
Optimizing NNI: done in 0.443592 secs using 99.5% CPU
Optimizing NNI: done in 0.505871 secs using 99.8% CPU
Optimizing NNI: done in 0.295577 secs using 99.83% CPU
Optimizing NNI: done in 0.424805 secs using 99.59% CPU
Optimizing NNI: done in 0.479116 secs using 99.85% CPU
Optimizing NNI: done in 0.383355 secs using 99.5% CPU
Optimizing NNI: done in 0.284078 secs using 99.94% CPU
Optimizing NNI: done in 0.319523 secs using 99.87% CPU
Optimizing NNI: done in 0.254765 secs using 99.94% CPU
Optimizing NNI: done in 0.358532 secs using 99.72% CPU
Optimizing NNI: done in 0.245766 secs using 99.83% CPU
Optimizing NNI: done in 0.516644 secs using 99.87% CPU
Optimizing NNI: done in 0.348762 secs using 99.82% CPU
Optimizing NNI: done in 0.364135 secs using 98.9% CPU
Optimizing NNI: done in 0.27446 secs using 99.91% CPU
Optimizing NNI: done in 0.347857 secs using 99.87% CPU
Optimizing NNI: done in 0.287573 secs using 99.92% CPU
Optimizing NNI: done in 0.393413 secs using 99.91% CPU
Optimizing NNI: done in 0.377877 secs using 99.9% CPU
Optimizing NNI: done in 0.397023 secs using 99.65% CPU
Optimizing NNI: done in 0.284459 secs using 99.92% CPU
Optimizing NNI: done in 0.247748 secs using 99.87% CPU
Optimizing NNI: done in 0.513568 secs using 99.93% CPU
Optimizing NNI: done in 0.274574 secs using 99.81% CPU
Optimizing NNI: done in 0.285479 secs using 99.66% CPU
Optimizing NNI: done in 0.421577 secs using 99.54% CPU
Optimizing NNI: done in 0.34789 secs using 99.93% CPU
Optimizing NNI: done in 0.380285 secs using 99.63% CPU
Optimizing NNI: done in 0.487768 secs using 99.9% CPU
Optimizing NNI: done in 0.471919 secs using 99.76% CPU
Optimizing NNI: done in 0.284203 secs using 99.91% CPU
Optimizing NNI: done in 0.325662 secs using 99.7% CPU
Optimizing NNI: done in 0.378185 secs using 99.68% CPU
Optimizing NNI: done in 0.419962 secs using 99.89% CPU
Optimizing NNI: done in 0.354533 secs using 99.61% CPU
Optimizing NNI: done in 0.470327 secs using 99.59% CPU
Optimizing NNI: done in 0.384764 secs using 99.89% CPU
Optimizing NNI: done in 0.221504 secs using 99.92% CPU
Optimizing NNI: done in 0.401189 secs using 99.92% CPU
Optimizing NNI: done in 0.253723 secs using 99.88% CPU
Optimizing NNI: done in 0.444914 secs using 99.76% CPU
Optimizing NNI: done in 0.319115 secs using 99.59% CPU
Optimizing NNI: done in 0.400632 secs using 98.65% CPU
Optimizing NNI: done in 0.473213 secs using 99.31% CPU
Optimizing NNI: done in 0.398811 secs using 99.26% CPU
Optimizing NNI: done in 0.464924 secs using 99.78% CPU
Optimizing NNI: done in 0.447243 secs using 98.72% CPU
Optimizing NNI: done in 0.292065 secs using 99.45% CPU
Optimizing NNI: done in 0.403747 secs using 98.9% CPU
Optimizing NNI: done in 0.565201 secs using 99.07% CPU
Optimizing NNI: done in 0.404105 secs using 99.44% CPU
Optimizing NNI: done in 0.407101 secs using 99.66% CPU
Optimizing NNI: done in 0.433684 secs using 99.18% CPU
Optimizing NNI: done in 0.452253 secs using 99.65% CPU
Optimizing NNI: done in 0.518881 secs using 99.05% CPU
Optimizing NNI: done in 0.402385 secs using 98.84% CPU
Optimizing NNI: done in 0.662142 secs using 99.31% CPU
Optimizing NNI: done in 0.298371 secs using 99.28% CPU
Optimizing NNI: done in 0.358259 secs using 99.29% CPU
Optimizing NNI: done in 0.406449 secs using 99.45% CPU
Optimizing NNI: done in 0.513322 secs using 98.89% CPU
Optimizing NNI: done in 0.564957 secs using 99.18% CPU
Optimizing NNI: done in 0.286055 secs using 99.2% CPU
Optimizing NNI: done in 0.528317 secs using 99.86% CPU
Optimizing NNI: done in 0.380906 secs using 99.44% CPU
Optimizing NNI: done in 0.365226 secs using 99.39% CPU
Optimizing NNI: done in 0.295064 secs using 99.84% CPU
Optimizing NNI: done in 0.287546 secs using 99.46% CPU
Optimizing NNI: done in 0.230229 secs using 99.76% CPU
Optimizing NNI: done in 0.308968 secs using 99.55% CPU
Optimizing NNI: done in 0.302419 secs using 97.85% CPU
Optimizing NNI: done in 0.38091 secs using 99.26% CPU
Optimizing NNI: done in 0.553772 secs using 99.57% CPU
Optimizing NNI: done in 0.448712 secs using 99.6% CPU
Optimizing NNI: done in 0.305939 secs using 99.21% CPU
Optimizing NNI: done in 0.248191 secs using 99.64% CPU
Optimizing NNI: done in 0.404438 secs using 99.81% CPU
100 samples done
Optimizing NNI: done in 0.81709 secs using 99.26% CPU
Optimizing NNI: done in 0.359454 secs using 99.54% CPU
Optimizing NNI: done in 0.340561 secs using 99.88% CPU
Optimizing NNI: done in 0.474004 secs using 99.92% CPU
Optimizing NNI: done in 0.457213 secs using 99.69% CPU
Optimizing NNI: done in 0.297867 secs using 99.57% CPU
Optimizing NNI: done in 0.67117 secs using 99.84% CPU
Optimizing NNI: done in 0.42241 secs using 99.91% CPU
Optimizing NNI: done in 0.248636 secs using 99.77% CPU
Optimizing NNI: done in 0.419334 secs using 99.54% CPU
Optimizing NNI: done in 0.408118 secs using 99.92% CPU
Optimizing NNI: done in 0.386891 secs using 99.01% CPU
Optimizing NNI: done in 0.396028 secs using 99.47% CPU
Optimizing NNI: done in 0.268034 secs using 99.91% CPU
Optimizing NNI: done in 0.272034 secs using 99.9% CPU
Optimizing NNI: done in 0.306148 secs using 99.77% CPU
Optimizing NNI: done in 0.381337 secs using 99.81% CPU
Optimizing NNI: done in 0.227004 secs using 99.73% CPU
Optimizing NNI: done in 0.346766 secs using 99.68% CPU
Optimizing NNI: done in 0.677765 secs using 99.78% CPU
Optimizing NNI: done in 0.322075 secs using 97.99% CPU
Optimizing NNI: done in 0.242868 secs using 99.74% CPU
Optimizing NNI: done in 0.248188 secs using 99.93% CPU
Optimizing NNI: done in 0.495142 secs using 99.65% CPU
Optimizing NNI: done in 0.363707 secs using 99.66% CPU
Optimizing NNI: done in 0.538934 secs using 99.43% CPU
Optimizing NNI: done in 0.582596 secs using 99.82% CPU
Optimizing NNI: done in 0.31771 secs using 99.32% CPU
Optimizing NNI: done in 0.412677 secs using 99.81% CPU
Optimizing NNI: done in 0.318844 secs using 98.24% CPU
Optimizing NNI: done in 0.374841 secs using 99.82% CPU
Optimizing NNI: done in 0.408384 secs using 99.87% CPU
Optimizing NNI: done in 0.311379 secs using 99.28% CPU
Optimizing NNI: done in 0.398825 secs using 99.75% CPU
Optimizing NNI: done in 0.372992 secs using 99.85% CPU
Optimizing NNI: done in 0.438669 secs using 99.94% CPU
Optimizing NNI: done in 0.428009 secs using 99.35% CPU
Optimizing NNI: done in 0.410985 secs using 99.23% CPU
Optimizing NNI: done in 0.357629 secs using 99.07% CPU
Optimizing NNI: done in 0.352731 secs using 97.3% CPU
Optimizing NNI: done in 0.437662 secs using 98.03% CPU
Optimizing NNI: done in 0.560236 secs using 99.05% CPU
Optimizing NNI: done in 0.505598 secs using 99.29% CPU
Optimizing NNI: done in 0.419584 secs using 98.49% CPU
Optimizing NNI: done in 0.378403 secs using 99.58% CPU
Optimizing NNI: done in 0.340154 secs using 99.11% CPU
Optimizing NNI: done in 0.477237 secs using 98.66% CPU
Optimizing NNI: done in 0.389318 secs using 98.82% CPU
Optimizing NNI: done in 0.261014 secs using 99.37% CPU
Optimizing NNI: done in 0.549935 secs using 99.06% CPU
Optimizing NNI: done in 0.714001 secs using 99.67% CPU
Optimizing NNI: done in 0.361616 secs using 99.63% CPU
Optimizing NNI: done in 0.413678 secs using 99.83% CPU
Optimizing NNI: done in 0.483977 secs using 99.64% CPU
Optimizing NNI: done in 0.56052 secs using 99.71% CPU
Optimizing NNI: done in 0.560769 secs using 99.17% CPU
Optimizing NNI: done in 0.276582 secs using 99.66% CPU
Optimizing NNI: done in 0.225161 secs using 99.69% CPU
Optimizing NNI: done in 0.446567 secs using 99.69% CPU
Optimizing NNI: done in 0.49268 secs using 99.7% CPU
Optimizing NNI: done in 0.276272 secs using 99.89% CPU
Optimizing NNI: done in 0.410517 secs using 99.48% CPU
Optimizing NNI: done in 0.374806 secs using 99.94% CPU
Optimizing NNI: done in 0.353669 secs using 99.92% CPU
Optimizing NNI: done in 0.266703 secs using 98.82% CPU
Optimizing NNI: done in 0.386725 secs using 99.53% CPU
Optimizing NNI: done in 0.321849 secs using 99.59% CPU
Optimizing NNI: done in 0.378416 secs using 99.78% CPU
Optimizing NNI: done in 0.263355 secs using 99.63% CPU
Optimizing NNI: done in 0.299865 secs using 99.72% CPU
Optimizing NNI: done in 0.298078 secs using 99.51% CPU
Optimizing NNI: done in 0.290944 secs using 99.44% CPU
Optimizing NNI: done in 0.469508 secs using 99.93% CPU
Optimizing NNI: done in 0.38571 secs using 99.85% CPU
Optimizing NNI: done in 0.278404 secs using 98.98% CPU
Optimizing NNI: done in 0.317948 secs using 99.24% CPU
Optimizing NNI: done in 0.263318 secs using 99.65% CPU
Optimizing NNI: done in 0.427563 secs using 98.79% CPU
Optimizing NNI: done in 0.317167 secs using 99.06% CPU
Optimizing NNI: done in 0.284582 secs using 99.81% CPU
Optimizing NNI: done in 0.341202 secs using 99.63% CPU
Optimizing NNI: done in 0.310106 secs using 99.49% CPU
Optimizing NNI: done in 0.395991 secs using 99.61% CPU
Optimizing NNI: done in 0.35721 secs using 99.36% CPU
Optimizing NNI: done in 0.383507 secs using 97.36% CPU
Optimizing NNI: done in 0.319652 secs using 99.45% CPU
Optimizing NNI: done in 0.375371 secs using 99.3% CPU
Optimizing NNI: done in 0.486736 secs using 99.88% CPU
Optimizing NNI: done in 0.384005 secs using 99.61% CPU
Optimizing NNI: done in 0.270678 secs using 99.92% CPU
Optimizing NNI: done in 0.361448 secs using 99.93% CPU
Optimizing NNI: done in 0.351152 secs using 99.94% CPU
Optimizing NNI: done in 0.399141 secs using 99.02% CPU
Optimizing NNI: done in 0.447359 secs using 99.04% CPU
Optimizing NNI: done in 0.271543 secs using 99.06% CPU
Optimizing NNI: done in 0.427658 secs using 99.89% CPU
Optimizing NNI: done in 0.449408 secs using 99.93% CPU
Optimizing NNI: done in 0.46924 secs using 99.92% CPU
Optimizing NNI: done in 0.460824 secs using 99.91% CPU
Optimizing NNI: done in 0.358307 secs using 99.44% CPU
200 samples done
Optimizing NNI: done in 0.516313 secs using 99.32% CPU
Optimizing NNI: done in 0.260463 secs using 99.94% CPU
Optimizing NNI: done in 0.405258 secs using 99.92% CPU
Optimizing NNI: done in 0.259003 secs using 99.94% CPU
Optimizing NNI: done in 0.359417 secs using 99.52% CPU
Optimizing NNI: done in 0.467533 secs using 99.38% CPU
Optimizing NNI: done in 0.369416 secs using 99.23% CPU
Optimizing NNI: done in 0.334515 secs using 99.32% CPU
Optimizing NNI: done in 0.393499 secs using 99.64% CPU
Optimizing NNI: done in 0.289272 secs using 99.66% CPU
Optimizing NNI: done in 0.279046 secs using 99.83% CPU
Optimizing NNI: done in 0.273538 secs using 99.91% CPU
Optimizing NNI: done in 0.551611 secs using 99.11% CPU
Optimizing NNI: done in 0.381073 secs using 99.52% CPU
Optimizing NNI: done in 0.578906 secs using 99.32% CPU
Optimizing NNI: done in 0.258692 secs using 99.89% CPU
Optimizing NNI: done in 0.444471 secs using 99.35% CPU
Optimizing NNI: done in 0.386465 secs using 99.48% CPU
Optimizing NNI: done in 0.376977 secs using 99.77% CPU
Optimizing NNI: done in 0.403731 secs using 99.62% CPU
Optimizing NNI: done in 0.649854 secs using 99.83% CPU
Optimizing NNI: done in 0.273746 secs using 99.91% CPU
Optimizing NNI: done in 0.653622 secs using 96.81% CPU
Optimizing NNI: done in 0.300094 secs using 99.68% CPU
Optimizing NNI: done in 0.425365 secs using 99.91% CPU
Optimizing NNI: done in 0.488017 secs using 99.89% CPU
Optimizing NNI: done in 0.224266 secs using 99.91% CPU
Optimizing NNI: done in 0.48028 secs using 99.92% CPU
Optimizing NNI: done in 0.391035 secs using 99.94% CPU
Optimizing NNI: done in 0.293937 secs using 99.44% CPU
Optimizing NNI: done in 0.572393 secs using 99.73% CPU
Optimizing NNI: done in 0.358311 secs using 99.86% CPU
Optimizing NNI: done in 0.714595 secs using 99.91% CPU
Optimizing NNI: done in 0.454083 secs using 99.62% CPU
Optimizing NNI: done in 0.356031 secs using 99.94% CPU
Optimizing NNI: done in 0.491266 secs using 99.94% CPU
Optimizing NNI: done in 0.302299 secs using 99.42% CPU
Optimizing NNI: done in 0.705253 secs using 99.82% CPU
Optimizing NNI: done in 0.351372 secs using 99.91% CPU
Optimizing NNI: done in 0.490276 secs using 98% CPU
Optimizing NNI: done in 0.361964 secs using 99.39% CPU
Optimizing NNI: done in 0.40256 secs using 99.72% CPU
Optimizing NNI: done in 0.405137 secs using 99.72% CPU
Optimizing NNI: done in 0.462031 secs using 99.76% CPU
Optimizing NNI: done in 0.388056 secs using 99.21% CPU
Optimizing NNI: done in 0.582416 secs using 99.24% CPU
Optimizing NNI: done in 0.440515 secs using 99.55% CPU
Optimizing NNI: done in 0.295513 secs using 99.87% CPU
Optimizing NNI: done in 0.371462 secs using 99.79% CPU
Optimizing NNI: done in 0.393812 secs using 99.65% CPU
Optimizing NNI: done in 0.524951 secs using 99.9% CPU
Optimizing NNI: done in 0.521381 secs using 99.87% CPU
Optimizing NNI: done in 0.373021 secs using 99.91% CPU
Optimizing NNI: done in 0.340906 secs using 99.9% CPU
Optimizing NNI: done in 0.485595 secs using 99.74% CPU
Optimizing NNI: done in 0.26896 secs using 99.63% CPU
Optimizing NNI: done in 0.234558 secs using 99.88% CPU
Optimizing NNI: done in 0.440564 secs using 99.7% CPU
Optimizing NNI: done in 0.242864 secs using 99.86% CPU
Optimizing NNI: done in 0.28344 secs using 99.73% CPU
Optimizing NNI: done in 0.356429 secs using 99.3% CPU
Optimizing NNI: done in 0.254148 secs using 99.49% CPU
Optimizing NNI: done in 0.331015 secs using 99.68% CPU
Optimizing NNI: done in 0.315506 secs using 99.33% CPU
Optimizing NNI: done in 0.316569 secs using 99.4% CPU
Optimizing NNI: done in 0.499695 secs using 99.52% CPU
Optimizing NNI: done in 0.292556 secs using 99.46% CPU
Optimizing NNI: done in 0.54536 secs using 97.79% CPU
Optimizing NNI: done in 0.396735 secs using 99.79% CPU
Optimizing NNI: done in 0.262317 secs using 99.74% CPU
Optimizing NNI: done in 0.339282 secs using 99.84% CPU
Optimizing NNI: done in 0.295382 secs using 99.94% CPU
Optimizing NNI: done in 0.24407 secs using 99.94% CPU
Optimizing NNI: done in 0.378821 secs using 99.84% CPU
Optimizing NNI: done in 0.359923 secs using 99.44% CPU
Optimizing NNI: done in 0.326695 secs using 99.67% CPU
Optimizing NNI: done in 0.349825 secs using 99.82% CPU
Optimizing NNI: done in 0.370845 secs using 99.25% CPU
Optimizing NNI: done in 0.283925 secs using 99.83% CPU
Optimizing NNI: done in 0.36467 secs using 99.94% CPU
Optimizing NNI: done in 0.325968 secs using 99.78% CPU
Optimizing NNI: done in 0.249682 secs using 99.85% CPU
Optimizing NNI: done in 0.336826 secs using 99.64% CPU
Optimizing NNI: done in 0.406783 secs using 99.79% CPU
Optimizing NNI: done in 0.679493 secs using 99.63% CPU
Optimizing NNI: done in 0.273439 secs using 99.64% CPU
Optimizing NNI: done in 0.493366 secs using 98.93% CPU
Optimizing NNI: done in 0.393936 secs using 99.8% CPU
Optimizing NNI: done in 0.392494 secs using 99.71% CPU
Optimizing NNI: done in 0.407101 secs using 99.3% CPU
Optimizing NNI: done in 0.374591 secs using 99.6% CPU
Optimizing NNI: done in 0.390664 secs using 99.78% CPU
Optimizing NNI: done in 0.290675 secs using 99.72% CPU
Optimizing NNI: done in 0.28278 secs using 99.24% CPU
Optimizing NNI: done in 0.39176 secs using 99.94% CPU
Optimizing NNI: done in 0.274955 secs using 99.9% CPU
Optimizing NNI: done in 0.255461 secs using 99.5% CPU
Optimizing NNI: done in 0.287773 secs using 99.91% CPU
Optimizing NNI: done in 0.43228 secs using 98.99% CPU
Optimizing NNI: done in 0.42999 secs using 99.03% CPU
300 samples done
Optimizing NNI: done in 0.302633 secs using 99.52% CPU
Optimizing NNI: done in 0.436663 secs using 99.83% CPU
Optimizing NNI: done in 0.279503 secs using 99.71% CPU
Optimizing NNI: done in 0.264924 secs using 99.57% CPU
Optimizing NNI: done in 0.495358 secs using 99.89% CPU
Optimizing NNI: done in 0.377407 secs using 99.83% CPU
Optimizing NNI: done in 0.34087 secs using 99.9% CPU
Optimizing NNI: done in 0.403128 secs using 99.23% CPU
Optimizing NNI: done in 0.293953 secs using 99.6% CPU
Optimizing NNI: done in 0.276285 secs using 99.26% CPU
Optimizing NNI: done in 0.363359 secs using 99.82% CPU
Optimizing NNI: done in 0.257878 secs using 99.93% CPU
Optimizing NNI: done in 0.266663 secs using 99.88% CPU
Optimizing NNI: done in 0.262292 secs using 99.9% CPU
Optimizing NNI: done in 0.272534 secs using 99.63% CPU
Optimizing NNI: done in 0.292844 secs using 99.19% CPU
Optimizing NNI: done in 0.383189 secs using 99.94% CPU
Optimizing NNI: done in 0.460844 secs using 99.87% CPU
Optimizing NNI: done in 0.491516 secs using 99.92% CPU
Optimizing NNI: done in 0.381153 secs using 99.85% CPU
Optimizing NNI: done in 0.754542 secs using 99.57% CPU
Optimizing NNI: done in 0.408586 secs using 99.31% CPU
Optimizing NNI: done in 0.799421 secs using 99.92% CPU
Optimizing NNI: done in 0.262366 secs using 99.91% CPU
Optimizing NNI: done in 0.320105 secs using 99.68% CPU
Optimizing NNI: done in 0.322701 secs using 99.89% CPU
Optimizing NNI: done in 0.418661 secs using 99.78% CPU
Optimizing NNI: done in 0.398047 secs using 99.88% CPU
Optimizing NNI: done in 0.385934 secs using 99.72% CPU
Optimizing NNI: done in 0.255752 secs using 99.58% CPU
Optimizing NNI: done in 0.251724 secs using 99.32% CPU
Optimizing NNI: done in 0.248392 secs using 99.9% CPU
Optimizing NNI: done in 0.435125 secs using 98.86% CPU
Optimizing NNI: done in 0.408093 secs using 99.63% CPU
Optimizing NNI: done in 0.596425 secs using 99.57% CPU
Optimizing NNI: done in 0.3083 secs using 99.8% CPU
Optimizing NNI: done in 0.389843 secs using 99.62% CPU
Optimizing NNI: done in 0.239807 secs using 99.54% CPU
Optimizing NNI: done in 0.242539 secs using 99.67% CPU
Optimizing NNI: done in 0.321874 secs using 99.48% CPU
Optimizing NNI: done in 0.372511 secs using 99.53% CPU
Optimizing NNI: done in 0.25323 secs using 99.75% CPU
Optimizing NNI: done in 0.27282 secs using 99.27% CPU
Optimizing NNI: done in 0.273587 secs using 99.73% CPU
Optimizing NNI: done in 0.28935 secs using 99.36% CPU
Optimizing NNI: done in 0.50242 secs using 98.73% CPU
Optimizing NNI: done in 0.50052 secs using 99.94% CPU
Optimizing NNI: done in 0.283766 secs using 99.62% CPU
Optimizing NNI: done in 0.649808 secs using 99.53% CPU
Optimizing NNI: done in 0.143552 secs using 99.03% CPU
Optimizing NNI: done in 0.76084 secs using 99.74% CPU
Optimizing NNI: done in 0.759371 secs using 97.59% CPU
Optimizing NNI: done in 0.815888 secs using 98.5% CPU
Optimizing NNI: done in 0.355425 secs using 99.94% CPU
Optimizing NNI: done in 0.315551 secs using 98.82% CPU
Optimizing NNI: done in 0.670274 secs using 98.52% CPU
Optimizing NNI: done in 0.371449 secs using 99.6% CPU
Optimizing NNI: done in 0.596726 secs using 99.23% CPU
Optimizing NNI: done in 0.44937 secs using 99.74% CPU
Optimizing NNI: done in 0.525794 secs using 98.68% CPU
Optimizing NNI: done in 0.439194 secs using 98.81% CPU
Optimizing NNI: done in 0.533298 secs using 99.61% CPU
Optimizing NNI: done in 0.278639 secs using 99.64% CPU
Optimizing NNI: done in 0.438057 secs using 98.8% CPU
Optimizing NNI: done in 0.4991 secs using 99.19% CPU
Optimizing NNI: done in 0.283357 secs using 99.09% CPU
Optimizing NNI: done in 0.2709 secs using 99.32% CPU
Optimizing NNI: done in 0.247234 secs using 99.67% CPU
Optimizing NNI: done in 0.293147 secs using 98.9% CPU
Optimizing NNI: done in 0.686352 secs using 99.29% CPU
Optimizing NNI: done in 0.426343 secs using 99.26% CPU
Optimizing NNI: done in 0.443633 secs using 99.5% CPU
Optimizing NNI: done in 0.307747 secs using 99.72% CPU
Optimizing NNI: done in 0.413006 secs using 98.52% CPU
Optimizing NNI: done in 0.287046 secs using 99.44% CPU
Optimizing NNI: done in 0.293695 secs using 99.01% CPU
Optimizing NNI: done in 0.413553 secs using 99.34% CPU
Optimizing NNI: done in 0.429972 secs using 98.31% CPU
Optimizing NNI: done in 0.3687 secs using 99.52% CPU
Optimizing NNI: done in 0.301024 secs using 99.52% CPU
Optimizing NNI: done in 0.274046 secs using 98.77% CPU
Optimizing NNI: done in 0.249991 secs using 99.37% CPU
Optimizing NNI: done in 0.406518 secs using 99.69% CPU
Optimizing NNI: done in 0.411906 secs using 99.05% CPU
Optimizing NNI: done in 0.401027 secs using 99.73% CPU
Optimizing NNI: done in 0.238366 secs using 99.94% CPU
Optimizing NNI: done in 0.484183 secs using 99.29% CPU
Optimizing NNI: done in 0.467303 secs using 99.62% CPU
Optimizing NNI: done in 0.420775 secs using 99.7% CPU
Optimizing NNI: done in 0.413066 secs using 98.94% CPU
Optimizing NNI: done in 0.373784 secs using 99.88% CPU
Optimizing NNI: done in 0.670689 secs using 99.79% CPU
Optimizing NNI: done in 0.320895 secs using 99.42% CPU
Optimizing NNI: done in 0.577107 secs using 99.45% CPU
Optimizing NNI: done in 0.310513 secs using 98.82% CPU
Optimizing NNI: done in 0.348135 secs using 98.91% CPU
Optimizing NNI: done in 0.645868 secs using 99.6% CPU
Optimizing NNI: done in 0.519588 secs using 99.33% CPU
Optimizing NNI: done in 0.611003 secs using 99.85% CPU
Optimizing NNI: done in 0.133303 secs using 99.85% CPU
400 samples done
Optimizing NNI: done in 0.29361 secs using 99.67% CPU
Optimizing NNI: done in 0.386036 secs using 99.57% CPU
Optimizing NNI: done in 0.438549 secs using 99.76% CPU
Optimizing NNI: done in 0.412273 secs using 99.85% CPU
Optimizing NNI: done in 0.254304 secs using 99.43% CPU
Optimizing NNI: done in 0.545863 secs using 99.47% CPU
Optimizing NNI: done in 0.44337 secs using 99.9% CPU
Optimizing NNI: done in 0.267837 secs using 99.91% CPU
Optimizing NNI: done in 0.554166 secs using 99.82% CPU
Optimizing NNI: done in 0.418027 secs using 99.87% CPU
Optimizing NNI: done in 0.523909 secs using 99.69% CPU
Optimizing NNI: done in 0.413446 secs using 99.36% CPU
Optimizing NNI: done in 0.34982 secs using 99.73% CPU
Optimizing NNI: done in 0.388404 secs using 99.56% CPU
Optimizing NNI: done in 0.285029 secs using 99.64% CPU
Optimizing NNI: done in 0.432845 secs using 98.83% CPU
Optimizing NNI: done in 0.274019 secs using 99.89% CPU
Optimizing NNI: done in 0.396899 secs using 99.32% CPU
Optimizing NNI: done in 0.372458 secs using 99.91% CPU
Optimizing NNI: done in 0.407095 secs using 99.34% CPU
Optimizing NNI: done in 0.415777 secs using 99.56% CPU
Optimizing NNI: done in 0.679451 secs using 99.6% CPU
Optimizing NNI: done in 0.355439 secs using 99.72% CPU
Optimizing NNI: done in 0.318109 secs using 99.74% CPU
Optimizing NNI: done in 0.286693 secs using 99.25% CPU
Optimizing NNI: done in 0.819126 secs using 99.63% CPU
Optimizing NNI: done in 0.411221 secs using 99.03% CPU
Optimizing NNI: done in 0.395633 secs using 99.91% CPU
Optimizing NNI: done in 0.473614 secs using 99.57% CPU
Optimizing NNI: done in 0.576342 secs using 99.63% CPU
Optimizing NNI: done in 0.404357 secs using 99.16% CPU
Optimizing NNI: done in 0.255516 secs using 99.93% CPU
Optimizing NNI: done in 0.278803 secs using 99.94% CPU
Optimizing NNI: done in 0.387766 secs using 99.85% CPU
Optimizing NNI: done in 0.292129 secs using 99.79% CPU
Optimizing NNI: done in 0.683779 secs using 99.2% CPU
Optimizing NNI: done in 0.426027 secs using 99.44% CPU
Optimizing NNI: done in 0.485115 secs using 99.89% CPU
Optimizing NNI: done in 0.261612 secs using 99.52% CPU
Optimizing NNI: done in 0.267755 secs using 99.77% CPU
Optimizing NNI: done in 0.315209 secs using 99.86% CPU
Optimizing NNI: done in 0.291023 secs using 99.77% CPU
Optimizing NNI: done in 0.343917 secs using 99.74% CPU
Optimizing NNI: done in 0.387844 secs using 99.66% CPU
Optimizing NNI: done in 0.614074 secs using 99.86% CPU
Optimizing NNI: done in 0.459344 secs using 99.66% CPU
Optimizing NNI: done in 0.251937 secs using 99.65% CPU
Optimizing NNI: done in 0.372908 secs using 99.94% CPU
Optimizing NNI: done in 0.438106 secs using 98.07% CPU
Optimizing NNI: done in 0.284435 secs using 99.89% CPU
Optimizing NNI: done in 0.361912 secs using 99.25% CPU
Optimizing NNI: done in 0.258791 secs using 99.88% CPU
Optimizing NNI: done in 0.336215 secs using 99.91% CPU
Optimizing NNI: done in 0.24593 secs using 99.58% CPU
Optimizing NNI: done in 0.53237 secs using 99.8% CPU
Optimizing NNI: done in 0.691329 secs using 99.89% CPU
Optimizing NNI: done in 0.253302 secs using 99.89% CPU
Optimizing NNI: done in 0.476389 secs using 99.92% CPU
Optimizing NNI: done in 0.443589 secs using 99.32% CPU
Optimizing NNI: done in 0.282034 secs using 99.94% CPU
Optimizing NNI: done in 0.330186 secs using 99.94% CPU
Optimizing NNI: done in 0.302139 secs using 99.93% CPU
Optimizing NNI: done in 0.361193 secs using 99.93% CPU
Optimizing NNI: done in 0.619844 secs using 99.86% CPU
Optimizing NNI: done in 0.266146 secs using 99.46% CPU
Optimizing NNI: done in 0.484471 secs using 99.9% CPU
Optimizing NNI: done in 0.404295 secs using 99.69% CPU
Optimizing NNI: done in 0.457599 secs using 99.88% CPU
Optimizing NNI: done in 0.270376 secs using 99.25% CPU
Optimizing NNI: done in 0.379525 secs using 99.91% CPU
Optimizing NNI: done in 0.467953 secs using 99.93% CPU
Optimizing NNI: done in 0.237336 secs using 99.95% CPU
Optimizing NNI: done in 0.271503 secs using 99.95% CPU
Optimizing NNI: done in 0.408524 secs using 99.75% CPU
Optimizing NNI: done in 0.6991 secs using 99.61% CPU
Optimizing NNI: done in 0.212484 secs using 99.73% CPU
Optimizing NNI: done in 0.421952 secs using 99.81% CPU
Optimizing NNI: done in 0.234419 secs using 99.95% CPU
Optimizing NNI: done in 0.371608 secs using 99.94% CPU
Optimizing NNI: done in 0.40738 secs using 99.94% CPU
Optimizing NNI: done in 0.42483 secs using 99.82% CPU
Optimizing NNI: done in 0.267166 secs using 99.95% CPU
Optimizing NNI: done in 0.273304 secs using 99.93% CPU
Optimizing NNI: done in 0.260691 secs using 99.27% CPU
Optimizing NNI: done in 0.287003 secs using 99.88% CPU
Optimizing NNI: done in 0.283554 secs using 99.71% CPU
Optimizing NNI: done in 0.350841 secs using 99.89% CPU
Optimizing NNI: done in 0.543175 secs using 99.05% CPU
Optimizing NNI: done in 0.23512 secs using 99.94% CPU
Optimizing NNI: done in 0.278848 secs using 99.69% CPU
Optimizing NNI: done in 0.388329 secs using 99.78% CPU
Optimizing NNI: done in 0.388472 secs using 99.34% CPU
Optimizing NNI: done in 0.293428 secs using 99.47% CPU
Optimizing NNI: done in 0.341818 secs using 99.8% CPU
Optimizing NNI: done in 0.36697 secs using 99.75% CPU
Optimizing NNI: done in 0.253211 secs using 99.94% CPU
Optimizing NNI: done in 0.386859 secs using 99.93% CPU
Optimizing NNI: done in 0.269574 secs using 99.77% CPU
Optimizing NNI: done in 0.271451 secs using 99.67% CPU
Optimizing NNI: done in 0.234482 secs using 99.91% CPU
500 samples done
Optimizing NNI: done in 0.357869 secs using 99.9% CPU
Optimizing NNI: done in 0.511199 secs using 99.77% CPU
Optimizing NNI: done in 0.388918 secs using 99.76% CPU
Optimizing NNI: done in 0.370569 secs using 99.93% CPU
Optimizing NNI: done in 0.326177 secs using 99.75% CPU
Optimizing NNI: done in 0.30171 secs using 99.72% CPU
Optimizing NNI: done in 0.420058 secs using 99.71% CPU
Optimizing NNI: done in 0.246381 secs using 99.86% CPU
Optimizing NNI: done in 0.263904 secs using 99.11% CPU
Optimizing NNI: done in 0.358994 secs using 99.69% CPU
Optimizing NNI: done in 0.41932 secs using 99.91% CPU
Optimizing NNI: done in 0.397661 secs using 99.14% CPU
Optimizing NNI: done in 0.287164 secs using 99.83% CPU
Optimizing NNI: done in 0.367434 secs using 99.92% CPU
Optimizing NNI: done in 0.551382 secs using 99.93% CPU
Optimizing NNI: done in 0.3253 secs using 99.94% CPU
Optimizing NNI: done in 0.478907 secs using 99.69% CPU
Optimizing NNI: done in 0.434087 secs using 99.16% CPU
Optimizing NNI: done in 0.498074 secs using 99.55% CPU
Optimizing NNI: done in 0.354643 secs using 99.89% CPU
Optimizing NNI: done in 0.552383 secs using 99.93% CPU
Optimizing NNI: done in 0.511916 secs using 99.91% CPU
Optimizing NNI: done in 0.234655 secs using 99.87% CPU
Optimizing NNI: done in 0.582826 secs using 99.94% CPU
Optimizing NNI: done in 0.342386 secs using 99.94% CPU
Optimizing NNI: done in 0.281452 secs using 99.93% CPU
Optimizing NNI: done in 0.497345 secs using 99.93% CPU
Optimizing NNI: done in 0.2616 secs using 99.95% CPU
Optimizing NNI: done in 0.497004 secs using 99.94% CPU
Optimizing NNI: done in 0.238949 secs using 99.92% CPU
Optimizing NNI: done in 0.259906 secs using 99.92% CPU
Optimizing NNI: done in 0.343836 secs using 99.7% CPU
Optimizing NNI: done in 0.415925 secs using 99.94% CPU
Optimizing NNI: done in 0.396339 secs using 99.37% CPU
Optimizing NNI: done in 0.271504 secs using 99.94% CPU
Optimizing NNI: done in 0.333451 secs using 99.92% CPU
Optimizing NNI: done in 0.355716 secs using 99.91% CPU
Optimizing NNI: done in 0.375202 secs using 99.93% CPU
Optimizing NNI: done in 0.489032 secs using 99.91% CPU
Optimizing NNI: done in 0.225296 secs using 99.91% CPU
Optimizing NNI: done in 0.489211 secs using 99.9% CPU
Optimizing NNI: done in 0.425946 secs using 99.93% CPU
Optimizing NNI: done in 0.674366 secs using 99.93% CPU
Optimizing NNI: done in 0.498329 secs using 99.74% CPU
Optimizing NNI: done in 0.367596 secs using 99.2% CPU
Optimizing NNI: done in 0.44942 secs using 99.68% CPU
Optimizing NNI: done in 0.315111 secs using 99.91% CPU
Optimizing NNI: done in 0.23598 secs using 99.93% CPU
Optimizing NNI: done in 0.228916 secs using 99.91% CPU
Optimizing NNI: done in 0.499375 secs using 99.92% CPU
Optimizing NNI: done in 0.384477 secs using 99.93% CPU
Optimizing NNI: done in 0.454925 secs using 99.84% CPU
Optimizing NNI: done in 0.253602 secs using 99.88% CPU
Optimizing NNI: done in 0.283484 secs using 99.27% CPU
Optimizing NNI: done in 0.267425 secs using 99.93% CPU
Optimizing NNI: done in 0.253163 secs using 99.93% CPU
Optimizing NNI: done in 0.242481 secs using 99.91% CPU
Optimizing NNI: done in 0.382809 secs using 99.95% CPU
Optimizing NNI: done in 0.263636 secs using 99.79% CPU
Optimizing NNI: done in 0.25888 secs using 99.71% CPU
Optimizing NNI: done in 0.257681 secs using 99.83% CPU
Optimizing NNI: done in 0.257299 secs using 99.94% CPU
Optimizing NNI: done in 0.375988 secs using 99.9% CPU
Optimizing NNI: done in 0.444858 secs using 99.92% CPU
Optimizing NNI: done in 0.271248 secs using 99.91% CPU
Optimizing NNI: done in 0.375137 secs using 99.92% CPU
Optimizing NNI: done in 0.757387 secs using 99.92% CPU
Optimizing NNI: done in 0.350052 secs using 99.92% CPU
Optimizing NNI: done in 0.467257 secs using 99.61% CPU
Optimizing NNI: done in 0.245931 secs using 99.9% CPU
Optimizing NNI: done in 0.676483 secs using 99.94% CPU
Optimizing NNI: done in 0.549556 secs using 99.46% CPU
Optimizing NNI: done in 0.362877 secs using 99.64% CPU
Optimizing NNI: done in 0.525303 secs using 99.86% CPU
Optimizing NNI: done in 0.303917 secs using 99.85% CPU
Optimizing NNI: done in 0.218126 secs using 99.76% CPU
Optimizing NNI: done in 0.439506 secs using 99.93% CPU
Optimizing NNI: done in 0.617636 secs using 99.73% CPU
Optimizing NNI: done in 0.405882 secs using 99.89% CPU
Optimizing NNI: done in 0.266494 secs using 99.95% CPU
Optimizing NNI: done in 0.226307 secs using 99.94% CPU
Optimizing NNI: done in 0.244248 secs using 99.94% CPU
Optimizing NNI: done in 0.22691 secs using 99.93% CPU
Optimizing NNI: done in 0.352089 secs using 99.85% CPU
Optimizing NNI: done in 0.356296 secs using 99.9% CPU
Optimizing NNI: done in 0.259213 secs using 99.9% CPU
Optimizing NNI: done in 0.776355 secs using 99.94% CPU
Optimizing NNI: done in 0.339829 secs using 99.93% CPU
Optimizing NNI: done in 0.38739 secs using 99.94% CPU
Optimizing NNI: done in 0.289081 secs using 99.68% CPU
Optimizing NNI: done in 0.324481 secs using 99.7% CPU
Optimizing NNI: done in 0.467361 secs using 99.94% CPU
Optimizing NNI: done in 0.25365 secs using 99.89% CPU
Optimizing NNI: done in 0.52719 secs using 99.81% CPU
Optimizing NNI: done in 0.36722 secs using 99.8% CPU
Optimizing NNI: done in 0.451575 secs using 99.94% CPU
Optimizing NNI: done in 0.269807 secs using 99.83% CPU
Optimizing NNI: done in 0.47933 secs using 99.91% CPU
Optimizing NNI: done in 0.348213 secs using 99.91% CPU
Optimizing NNI: done in 0.487442 secs using 99.87% CPU
600 samples done
Optimizing NNI: done in 0.448889 secs using 99.89% CPU
Optimizing NNI: done in 0.432277 secs using 99.91% CPU
Optimizing NNI: done in 0.359187 secs using 99.93% CPU
Optimizing NNI: done in 0.396744 secs using 99.94% CPU
Optimizing NNI: done in 0.2183 secs using 99.92% CPU
Optimizing NNI: done in 0.248967 secs using 99.92% CPU
Optimizing NNI: done in 0.297664 secs using 99.82% CPU
Optimizing NNI: done in 0.437563 secs using 99.93% CPU
Optimizing NNI: done in 0.501902 secs using 99.94% CPU
Optimizing NNI: done in 0.63042 secs using 99.94% CPU
Optimizing NNI: done in 0.795735 secs using 99.56% CPU
Optimizing NNI: done in 0.316082 secs using 99.77% CPU
Optimizing NNI: done in 0.382252 secs using 99.27% CPU
Optimizing NNI: done in 0.252115 secs using 99.93% CPU
Optimizing NNI: done in 0.369035 secs using 99.43% CPU
Optimizing NNI: done in 0.262337 secs using 99.93% CPU
Optimizing NNI: done in 0.408496 secs using 99.41% CPU
Optimizing NNI: done in 0.483819 secs using 99.18% CPU
Optimizing NNI: done in 0.213727 secs using 99.93% CPU
Optimizing NNI: done in 0.224151 secs using 99.93% CPU
Optimizing NNI: done in 0.780866 secs using 99.72% CPU
Optimizing NNI: done in 0.378924 secs using 99.71% CPU
Optimizing NNI: done in 0.388515 secs using 99.94% CPU
Optimizing NNI: done in 0.329636 secs using 99.92% CPU
Optimizing NNI: done in 0.386856 secs using 99.92% CPU
Optimizing NNI: done in 0.376722 secs using 99.89% CPU
Optimizing NNI: done in 0.407063 secs using 99.92% CPU
Optimizing NNI: done in 0.454939 secs using 99.38% CPU
Optimizing NNI: done in 0.27257 secs using 99.95% CPU
Optimizing NNI: done in 0.59482 secs using 98.05% CPU
Optimizing NNI: done in 0.282123 secs using 99.89% CPU
Optimizing NNI: done in 0.263642 secs using 99.91% CPU
Optimizing NNI: done in 0.439331 secs using 98.9% CPU
Optimizing NNI: done in 0.337555 secs using 99.75% CPU
Optimizing NNI: done in 0.395398 secs using 99.66% CPU
Optimizing NNI: done in 0.300883 secs using 99.9% CPU
Optimizing NNI: done in 0.344721 secs using 99.94% CPU
Optimizing NNI: done in 0.389055 secs using 99.25% CPU
Optimizing NNI: done in 0.584709 secs using 99.92% CPU
Optimizing NNI: done in 0.287454 secs using 99.78% CPU
Optimizing NNI: done in 0.397887 secs using 99.35% CPU
Optimizing NNI: done in 0.341144 secs using 99.38% CPU
Optimizing NNI: done in 0.404799 secs using 99.18% CPU
Optimizing NNI: done in 0.372673 secs using 99.2% CPU
Optimizing NNI: done in 0.369951 secs using 99.6% CPU
Optimizing NNI: done in 0.319574 secs using 99.9% CPU
Optimizing NNI: done in 0.470174 secs using 99.44% CPU
Optimizing NNI: done in 0.431187 secs using 99.93% CPU
Optimizing NNI: done in 0.260648 secs using 99.55% CPU
Optimizing NNI: done in 0.364321 secs using 99.05% CPU
Optimizing NNI: done in 0.528217 secs using 98.77% CPU
Optimizing NNI: done in 0.457057 secs using 99.92% CPU
Optimizing NNI: done in 0.211154 secs using 99.91% CPU
Optimizing NNI: done in 0.481093 secs using 99.94% CPU
Optimizing NNI: done in 0.252048 secs using 99.92% CPU
Optimizing NNI: done in 0.248532 secs using 99.94% CPU
Optimizing NNI: done in 0.402565 secs using 99.86% CPU
Optimizing NNI: done in 0.490993 secs using 99.82% CPU
Optimizing NNI: done in 0.279553 secs using 99.47% CPU
Optimizing NNI: done in 0.252837 secs using 99.92% CPU
Optimizing NNI: done in 0.332749 secs using 99.93% CPU
Optimizing NNI: done in 0.397514 secs using 99.62% CPU
Optimizing NNI: done in 0.406441 secs using 99.9% CPU
Optimizing NNI: done in 0.326641 secs using 99.78% CPU
Optimizing NNI: done in 0.276299 secs using 99.88% CPU
Optimizing NNI: done in 0.359284 secs using 99.86% CPU
Optimizing NNI: done in 0.27558 secs using 99.77% CPU
Optimizing NNI: done in 0.388203 secs using 99.93% CPU
Optimizing NNI: done in 0.285579 secs using 99.91% CPU
Optimizing NNI: done in 0.300298 secs using 99.92% CPU
Optimizing NNI: done in 0.321325 secs using 99.66% CPU
Optimizing NNI: done in 0.451959 secs using 99.41% CPU
Optimizing NNI: done in 0.534859 secs using 99.9% CPU
Optimizing NNI: done in 0.425025 secs using 99.23% CPU
Optimizing NNI: done in 0.250577 secs using 99.82% CPU
Optimizing NNI: done in 0.213933 secs using 99.94% CPU
Optimizing NNI: done in 0.373221 secs using 99.72% CPU
Optimizing NNI: done in 0.495388 secs using 99.94% CPU
Optimizing NNI: done in 0.382656 secs using 99.44% CPU
Optimizing NNI: done in 0.272247 secs using 99.52% CPU
Optimizing NNI: done in 0.292829 secs using 98.68% CPU
Optimizing NNI: done in 0.329031 secs using 99.92% CPU
Optimizing NNI: done in 0.493232 secs using 98.96% CPU
Optimizing NNI: done in 0.354557 secs using 99.61% CPU
Optimizing NNI: done in 0.412741 secs using 99.69% CPU
Optimizing NNI: done in 0.579358 secs using 99.51% CPU
Optimizing NNI: done in 0.278358 secs using 99.35% CPU
Optimizing NNI: done in 0.559661 secs using 99.54% CPU
Optimizing NNI: done in 0.287959 secs using 99.88% CPU
Optimizing NNI: done in 0.274051 secs using 99.9% CPU
Optimizing NNI: done in 0.288303 secs using 99.41% CPU
Optimizing NNI: done in 0.35045 secs using 99.83% CPU
Optimizing NNI: done in 0.362811 secs using 99.55% CPU
Optimizing NNI: done in 0.36881 secs using 99.73% CPU
Optimizing NNI: done in 0.306282 secs using 99.82% CPU
Optimizing NNI: done in 0.562333 secs using 99.89% CPU
Optimizing NNI: done in 0.357772 secs using 99.94% CPU
Optimizing NNI: done in 0.435936 secs using 99.92% CPU
Optimizing NNI: done in 0.392374 secs using 99.9% CPU
Optimizing NNI: done in 0.752099 secs using 99.09% CPU
700 samples done
Optimizing NNI: done in 0.333492 secs using 99.87% CPU
Optimizing NNI: done in 0.336157 secs using 99.92% CPU
Optimizing NNI: done in 0.442035 secs using 99.56% CPU
Optimizing NNI: done in 0.228098 secs using 99.73% CPU
Optimizing NNI: done in 0.303984 secs using 99.21% CPU
Optimizing NNI: done in 0.341381 secs using 99.24% CPU
Optimizing NNI: done in 0.150669 secs using 99.73% CPU
Optimizing NNI: done in 0.378027 secs using 99.13% CPU
Optimizing NNI: done in 0.27892 secs using 99.03% CPU
Optimizing NNI: done in 0.263902 secs using 98.57% CPU
Optimizing NNI: done in 0.390095 secs using 99.29% CPU
Optimizing NNI: done in 0.43333 secs using 99.94% CPU
Optimizing NNI: done in 0.418159 secs using 99.32% CPU
Optimizing NNI: done in 0.259028 secs using 99.06% CPU
Optimizing NNI: done in 0.232281 secs using 99.76% CPU
Optimizing NNI: done in 0.395845 secs using 99.9% CPU
Optimizing NNI: done in 0.25736 secs using 99.93% CPU
Optimizing NNI: done in 0.290511 secs using 99.94% CPU
Optimizing NNI: done in 0.350502 secs using 99.94% CPU
Optimizing NNI: done in 0.438977 secs using 99.91% CPU
Optimizing NNI: done in 0.460842 secs using 99.66% CPU
Optimizing NNI: done in 0.353976 secs using 99.81% CPU
Optimizing NNI: done in 0.650595 secs using 99.68% CPU
Optimizing NNI: done in 0.431399 secs using 99.93% CPU
Optimizing NNI: done in 0.359493 secs using 99.85% CPU
Optimizing NNI: done in 0.268853 secs using 99.79% CPU
Optimizing NNI: done in 0.217849 secs using 99.93% CPU
Optimizing NNI: done in 0.269884 secs using 99.93% CPU
Optimizing NNI: done in 0.432898 secs using 99.09% CPU
Optimizing NNI: done in 0.252286 secs using 99.81% CPU
Optimizing NNI: done in 0.490651 secs using 99.68% CPU
Optimizing NNI: done in 0.835792 secs using 99.55% CPU
Optimizing NNI: done in 0.260324 secs using 99.79% CPU
Optimizing NNI: done in 0.275755 secs using 99.81% CPU
Optimizing NNI: done in 0.282154 secs using 99.94% CPU
Optimizing NNI: done in 0.370914 secs using 99.55% CPU
Optimizing NNI: done in 0.301229 secs using 99.81% CPU
Optimizing NNI: done in 0.262047 secs using 99.79% CPU
Optimizing NNI: done in 0.38603 secs using 99.94% CPU
Optimizing NNI: done in 0.240612 secs using 99.23% CPU
Optimizing NNI: done in 0.348725 secs using 99.9% CPU
Optimizing NNI: done in 0.380749 secs using 99.89% CPU
Optimizing NNI: done in 0.246601 secs using 99.94% CPU
Optimizing NNI: done in 0.238892 secs using 99.63% CPU
Optimizing NNI: done in 0.251593 secs using 99.93% CPU
Optimizing NNI: done in 0.497951 secs using 99.73% CPU
Optimizing NNI: done in 0.64325 secs using 99.9% CPU
Optimizing NNI: done in 0.433526 secs using 99.31% CPU
Optimizing NNI: done in 0.278132 secs using 99.77% CPU
Optimizing NNI: done in 0.643926 secs using 99.58% CPU
Optimizing NNI: done in 0.291146 secs using 98.84% CPU
Optimizing NNI: done in 0.359309 secs using 99.73% CPU
Optimizing NNI: done in 0.399563 secs using 99.74% CPU
Optimizing NNI: done in 0.304657 secs using 99.62% CPU
Optimizing NNI: done in 0.261322 secs using 99.84% CPU
Optimizing NNI: done in 0.381611 secs using 99.48% CPU
Optimizing NNI: done in 0.294376 secs using 99.69% CPU
Optimizing NNI: done in 0.273043 secs using 99.48% CPU
Optimizing NNI: done in 0.392061 secs using 99.39% CPU
Optimizing NNI: done in 0.244361 secs using 99.83% CPU
Optimizing NNI: done in 0.827065 secs using 99.86% CPU
Optimizing NNI: done in 0.379391 secs using 99.92% CPU
Optimizing NNI: done in 0.393246 secs using 99.89% CPU
Optimizing NNI: done in 0.265095 secs using 99.85% CPU
Optimizing NNI: done in 0.494776 secs using 99.81% CPU
Optimizing NNI: done in 0.421937 secs using 98.98% CPU
Optimizing NNI: done in 0.272986 secs using 99.83% CPU
Optimizing NNI: done in 0.249246 secs using 99.93% CPU
Optimizing NNI: done in 0.253885 secs using 99.94% CPU
Optimizing NNI: done in 0.382019 secs using 99.9% CPU
Optimizing NNI: done in 0.242028 secs using 99.94% CPU
Optimizing NNI: done in 0.269689 secs using 99.92% CPU
Optimizing NNI: done in 0.255446 secs using 99.94% CPU
Optimizing NNI: done in 0.263152 secs using 99.92% CPU
Optimizing NNI: done in 0.406302 secs using 99.88% CPU
Optimizing NNI: done in 0.373445 secs using 99.64% CPU
Optimizing NNI: done in 0.584832 secs using 99.5% CPU
Optimizing NNI: done in 0.442541 secs using 99.48% CPU
Optimizing NNI: done in 0.347069 secs using 99.66% CPU
Optimizing NNI: done in 0.272848 secs using 97.35% CPU
Optimizing NNI: done in 0.449979 secs using 99.65% CPU
Optimizing NNI: done in 0.534922 secs using 99.37% CPU
Optimizing NNI: done in 0.349213 secs using 99.85% CPU
Optimizing NNI: done in 0.27903 secs using 99.91% CPU
Optimizing NNI: done in 0.300411 secs using 99.63% CPU
Optimizing NNI: done in 0.36497 secs using 99.33% CPU
Optimizing NNI: done in 0.967327 secs using 99.3% CPU
Optimizing NNI: done in 0.574293 secs using 99.59% CPU
Optimizing NNI: done in 0.245436 secs using 97.88% CPU
Optimizing NNI: done in 0.380559 secs using 99.45% CPU
Optimizing NNI: done in 0.395333 secs using 99.82% CPU
Optimizing NNI: done in 0.358428 secs using 99.7% CPU
Optimizing NNI: done in 0.482169 secs using 99.8% CPU
Optimizing NNI: done in 0.230016 secs using 99.61% CPU
Optimizing NNI: done in 0.571885 secs using 99.94% CPU
Optimizing NNI: done in 0.428475 secs using 99.2% CPU
Optimizing NNI: done in 0.332776 secs using 99.04% CPU
Optimizing NNI: done in 0.373809 secs using 99.12% CPU
Optimizing NNI: done in 0.463122 secs using 99.78% CPU
Optimizing NNI: done in 0.369346 secs using 99.7% CPU
800 samples done
Optimizing NNI: done in 0.281886 secs using 99.67% CPU
Optimizing NNI: done in 0.26209 secs using 99.83% CPU
Optimizing NNI: done in 0.445052 secs using 99.8% CPU
Optimizing NNI: done in 0.13678 secs using 99.71% CPU
Optimizing NNI: done in 0.364441 secs using 99.93% CPU
Optimizing NNI: done in 0.421399 secs using 99.9% CPU
Optimizing NNI: done in 0.352987 secs using 98.61% CPU
Optimizing NNI: done in 0.344238 secs using 99.62% CPU
Optimizing NNI: done in 0.271699 secs using 99.58% CPU
Optimizing NNI: done in 0.324984 secs using 99.93% CPU
Optimizing NNI: done in 0.335815 secs using 99.94% CPU
Optimizing NNI: done in 0.362352 secs using 99.94% CPU
Optimizing NNI: done in 0.349365 secs using 99.94% CPU
Optimizing NNI: done in 0.477576 secs using 99.79% CPU
Optimizing NNI: done in 0.328291 secs using 99.86% CPU
Optimizing NNI: done in 0.443598 secs using 99.89% CPU
Optimizing NNI: done in 0.252387 secs using 99.87% CPU
Optimizing NNI: done in 0.355238 secs using 99.9% CPU
Optimizing NNI: done in 0.34229 secs using 99.85% CPU
Optimizing NNI: done in 0.353974 secs using 99.78% CPU
Optimizing NNI: done in 0.325417 secs using 99.92% CPU
Optimizing NNI: done in 0.348489 secs using 99.93% CPU
Optimizing NNI: done in 0.379888 secs using 99.81% CPU
Optimizing NNI: done in 0.261574 secs using 99.68% CPU
Optimizing NNI: done in 0.237373 secs using 99.92% CPU
Optimizing NNI: done in 0.24858 secs using 99.32% CPU
Optimizing NNI: done in 0.250478 secs using 99.82% CPU
Optimizing NNI: done in 0.26257 secs using 99.71% CPU
Optimizing NNI: done in 0.233409 secs using 99.89% CPU
Optimizing NNI: done in 0.40004 secs using 99.68% CPU
Optimizing NNI: done in 0.466785 secs using 99.59% CPU
Optimizing NNI: done in 0.338241 secs using 99.59% CPU
Optimizing NNI: done in 0.286916 secs using 99.61% CPU
Optimizing NNI: done in 0.464619 secs using 99.93% CPU
Optimizing NNI: done in 0.2708 secs using 99.92% CPU
Optimizing NNI: done in 0.643092 secs using 99.91% CPU
Optimizing NNI: done in 0.366799 secs using 99.92% CPU
Optimizing NNI: done in 0.296109 secs using 99.63% CPU
Optimizing NNI: done in 0.357072 secs using 99.38% CPU
Optimizing NNI: done in 0.265973 secs using 99.9% CPU
Optimizing NNI: done in 0.406585 secs using 99.45% CPU
Optimizing NNI: done in 0.535148 secs using 99.37% CPU
Optimizing NNI: done in 0.343675 secs using 99.89% CPU
Optimizing NNI: done in 0.295089 secs using 99.64% CPU
Optimizing NNI: done in 0.399335 secs using 99.74% CPU
Optimizing NNI: done in 0.586988 secs using 97.15% CPU
Optimizing NNI: done in 0.283145 secs using 99.69% CPU
Optimizing NNI: done in 0.283109 secs using 99.87% CPU
Optimizing NNI: done in 0.336293 secs using 99.9% CPU
Optimizing NNI: done in 0.265773 secs using 99.9% CPU
Optimizing NNI: done in 0.493518 secs using 99.9% CPU
Optimizing NNI: done in 0.23572 secs using 99.91% CPU
Optimizing NNI: done in 0.261522 secs using 99.78% CPU
Optimizing NNI: done in 0.228319 secs using 99.02% CPU
Optimizing NNI: done in 0.384983 secs using 99.81% CPU
Optimizing NNI: done in 0.389119 secs using 99.61% CPU
Optimizing NNI: done in 0.684723 secs using 99.12% CPU
Optimizing NNI: done in 0.396366 secs using 99.45% CPU
Optimizing NNI: done in 0.251465 secs using 99.39% CPU
Optimizing NNI: done in 0.267999 secs using 99.82% CPU
Optimizing NNI: done in 0.549278 secs using 99.68% CPU
Optimizing NNI: done in 0.242775 secs using 99.76% CPU
Optimizing NNI: done in 0.333426 secs using 99.79% CPU
Optimizing NNI: done in 0.369609 secs using 99.4% CPU
Optimizing NNI: done in 0.255655 secs using 99.83% CPU
Optimizing NNI: done in 0.353503 secs using 99.52% CPU
Optimizing NNI: done in 0.432148 secs using 99.41% CPU
Optimizing NNI: done in 0.360224 secs using 99.81% CPU
Optimizing NNI: done in 0.232345 secs using 99.78% CPU
Optimizing NNI: done in 0.531035 secs using 99.9% CPU
Optimizing NNI: done in 0.248188 secs using 99.93% CPU
Optimizing NNI: done in 0.26818 secs using 99.72% CPU
Optimizing NNI: done in 0.348508 secs using 99.38% CPU
Optimizing NNI: done in 0.593746 secs using 99.94% CPU
Optimizing NNI: done in 0.25328 secs using 99.93% CPU
Optimizing NNI: done in 0.401733 secs using 99.63% CPU
Optimizing NNI: done in 0.382798 secs using 99.84% CPU
Optimizing NNI: done in 0.428025 secs using 99.59% CPU
Optimizing NNI: done in 0.32522 secs using 99.87% CPU
Optimizing NNI: done in 0.377724 secs using 99.82% CPU
Optimizing NNI: done in 0.390289 secs using 99.9% CPU
Optimizing NNI: done in 0.375163 secs using 99.91% CPU
Optimizing NNI: done in 0.43878 secs using 99.93% CPU
Optimizing NNI: done in 0.323862 secs using 99.83% CPU
Optimizing NNI: done in 0.235995 secs using 99.94% CPU
Optimizing NNI: done in 0.644933 secs using 99.83% CPU
Optimizing NNI: done in 0.687802 secs using 99.91% CPU
Optimizing NNI: done in 0.508398 secs using 99.75% CPU
Optimizing NNI: done in 0.252624 secs using 99.67% CPU
Optimizing NNI: done in 0.266498 secs using 99.87% CPU
Optimizing NNI: done in 0.261063 secs using 99.93% CPU
Optimizing NNI: done in 0.344873 secs using 99.94% CPU
Optimizing NNI: done in 0.264661 secs using 99.93% CPU
Optimizing NNI: done in 0.528142 secs using 99.44% CPU
Optimizing NNI: done in 0.395876 secs using 99.05% CPU
Optimizing NNI: done in 0.386872 secs using 99.91% CPU
Optimizing NNI: done in 0.267521 secs using 99.92% CPU
Optimizing NNI: done in 0.30499 secs using 99.94% CPU
Optimizing NNI: done in 0.444629 secs using 99.92% CPU
Optimizing NNI: done in 0.265344 secs using 99.89% CPU
900 samples done
Optimizing NNI: done in 0.24179 secs using 99.72% CPU
Optimizing NNI: done in 0.514768 secs using 99.58% CPU
Optimizing NNI: done in 0.255701 secs using 99.77% CPU
Optimizing NNI: done in 0.361612 secs using 99.94% CPU
Optimizing NNI: done in 0.382485 secs using 99.84% CPU
Optimizing NNI: done in 0.263557 secs using 99.92% CPU
Optimizing NNI: done in 0.390651 secs using 99.89% CPU
Optimizing NNI: done in 0.267694 secs using 99.91% CPU
Optimizing NNI: done in 0.406183 secs using 99.82% CPU
Optimizing NNI: done in 0.253095 secs using 99.88% CPU
Optimizing NNI: done in 0.317364 secs using 99.83% CPU
Optimizing NNI: done in 0.351673 secs using 99.67% CPU
Optimizing NNI: done in 0.499331 secs using 99.63% CPU
Optimizing NNI: done in 0.253187 secs using 99.94% CPU
Optimizing NNI: done in 0.362816 secs using 99.78% CPU
Optimizing NNI: done in 0.342631 secs using 99.91% CPU
Optimizing NNI: done in 0.428876 secs using 99.77% CPU
Optimizing NNI: done in 0.39713 secs using 99.64% CPU
Optimizing NNI: done in 0.220124 secs using 99.62% CPU
Optimizing NNI: done in 0.228873 secs using 99.44% CPU
Optimizing NNI: done in 0.656202 secs using 99.92% CPU
Optimizing NNI: done in 0.272122 secs using 99.95% CPU
Optimizing NNI: done in 0.214511 secs using 99.83% CPU
Optimizing NNI: done in 0.261587 secs using 99.75% CPU
Optimizing NNI: done in 0.270309 secs using 99.44% CPU
Optimizing NNI: done in 0.284364 secs using 99.64% CPU
Optimizing NNI: done in 0.472854 secs using 99.28% CPU
Optimizing NNI: done in 0.292037 secs using 99.86% CPU
Optimizing NNI: done in 0.348855 secs using 99.94% CPU
Optimizing NNI: done in 0.330302 secs using 99.68% CPU
Optimizing NNI: done in 0.418495 secs using 99.86% CPU
Optimizing NNI: done in 0.601712 secs using 99.86% CPU
Optimizing NNI: done in 0.348947 secs using 99.66% CPU
Optimizing NNI: done in 0.268347 secs using 99.63% CPU
Optimizing NNI: done in 0.25858 secs using 99.38% CPU
Optimizing NNI: done in 0.226416 secs using 99.66% CPU
Optimizing NNI: done in 0.368511 secs using 99.67% CPU
Optimizing NNI: done in 0.29472 secs using 99.25% CPU
Optimizing NNI: done in 0.341345 secs using 99.94% CPU
Optimizing NNI: done in 0.349296 secs using 99.93% CPU
Optimizing NNI: done in 0.259422 secs using 99.92% CPU
Optimizing NNI: done in 0.633927 secs using 99.57% CPU
Optimizing NNI: done in 0.276259 secs using 99.41% CPU
Optimizing NNI: done in 0.405075 secs using 99.69% CPU
Optimizing NNI: done in 0.413935 secs using 99.5% CPU
Optimizing NNI: done in 0.447533 secs using 99.35% CPU
Optimizing NNI: done in 0.421963 secs using 98.63% CPU
Optimizing NNI: done in 0.419797 secs using 99.41% CPU
Optimizing NNI: done in 0.439002 secs using 99.28% CPU
Optimizing NNI: done in 0.259107 secs using 99.51% CPU
Optimizing NNI: done in 0.40964 secs using 99.84% CPU
Optimizing NNI: done in 0.403432 secs using 99.86% CPU
Optimizing NNI: done in 0.269483 secs using 98.79% CPU
Optimizing NNI: done in 0.478586 secs using 99.49% CPU
Optimizing NNI: done in 0.2872 secs using 99.3% CPU
Optimizing NNI: done in 0.234668 secs using 99.51% CPU
Optimizing NNI: done in 0.228534 secs using 98.69% CPU
Optimizing NNI: done in 0.527974 secs using 98.18% CPU
Optimizing NNI: done in 0.346374 secs using 99.46% CPU
Optimizing NNI: done in 0.448616 secs using 99.41% CPU
Optimizing NNI: done in 0.283636 secs using 99.33% CPU
Optimizing NNI: done in 0.240354 secs using 99.46% CPU
Optimizing NNI: done in 0.282867 secs using 99.87% CPU
Optimizing NNI: done in 0.426018 secs using 99.06% CPU
Optimizing NNI: done in 0.429037 secs using 98.92% CPU
Optimizing NNI: done in 0.438347 secs using 98.76% CPU
Optimizing NNI: done in 0.256799 secs using 98.87% CPU
Optimizing NNI: done in 0.482759 secs using 98.27% CPU
Optimizing NNI: done in 0.390658 secs using 99.89% CPU
Optimizing NNI: done in 0.540195 secs using 99.75% CPU
Optimizing NNI: done in 0.347597 secs using 99.9% CPU
Optimizing NNI: done in 0.35807 secs using 99.91% CPU
Optimizing NNI: done in 0.379256 secs using 99.92% CPU
Optimizing NNI: done in 0.384439 secs using 99.87% CPU
Optimizing NNI: done in 0.428661 secs using 99.94% CPU
Optimizing NNI: done in 0.547623 secs using 99.71% CPU
Optimizing NNI: done in 0.412139 secs using 99.11% CPU
Optimizing NNI: done in 0.27612 secs using 99.27% CPU
Optimizing NNI: done in 0.235548 secs using 99.05% CPU
Optimizing NNI: done in 0.345854 secs using 99.26% CPU
Optimizing NNI: done in 0.417308 secs using 99.44% CPU
Optimizing NNI: done in 0.504224 secs using 99.93% CPU
Optimizing NNI: done in 0.325487 secs using 99.94% CPU
Optimizing NNI: done in 0.351558 secs using 99.94% CPU
Optimizing NNI: done in 0.265711 secs using 99.92% CPU
Optimizing NNI: done in 0.466679 secs using 99.93% CPU
Optimizing NNI: done in 0.564995 secs using 99.68% CPU
Optimizing NNI: done in 0.563477 secs using 99.94% CPU
Optimizing NNI: done in 0.394032 secs using 99.25% CPU
Optimizing NNI: done in 0.25699 secs using 99.57% CPU
Optimizing NNI: done in 0.496598 secs using 99.05% CPU
Optimizing NNI: done in 0.32518 secs using 99.43% CPU
Optimizing NNI: done in 0.397015 secs using 99.15% CPU
Optimizing NNI: done in 0.326596 secs using 99.94% CPU
Optimizing NNI: done in 0.618639 secs using 99.64% CPU
Optimizing NNI: done in 0.353577 secs using 99.72% CPU
Optimizing NNI: done in 0.443433 secs using 99.92% CPU
Optimizing NNI: done in 0.381718 secs using 99.87% CPU
Optimizing NNI: done in 0.385179 secs using 99.91% CPU
Optimizing NNI: done in 0.473363 secs using 99.93% CPU
1000 samples done
Total 995 ufboot trees refined
TREE SEARCH COMPLETED AFTER 103 ITERATIONS / Time: 0h:17m:30s

--------------------------------------------------------------------
|                    FINALIZING TREE SEARCH                        |
--------------------------------------------------------------------
Performs final model parameters optimization
Estimate model parameters (epsilon = 0.010)
1. Initial log-likelihood: -26914.620
2. Current log-likelihood: -26914.584
3. Current log-likelihood: -26914.565
4. Current log-likelihood: -26914.548
5. Current log-likelihood: -26914.534
6. Current log-likelihood: -26914.523
Optimal log-likelihood: -26914.510
Site proportion and rates:  (0.031,0.246) (0.335,0.552) (0.583,0.942) (0.052,5.015)
Parameters optimization took 6 rounds (5.598 sec)
BEST SCORE FOUND : -26914.510

Testing tree branches by SH-like aLRT with 1000 replicates...
1.163 sec.
Creating bootstrap support values...
Split supports printed to NEXUS file 53fer.fasta.splits.nex
Total tree length: 76.278

Total number of iterations: 103
CPU time used for tree search: 1038.442 sec (0h:17m:18s)
Wall-clock time used for tree search: 1044.808 sec (0h:17m:24s)
Total CPU time used: 1051.085 sec (0h:17m:31s)
Total wall-clock time used: 1057.345 sec (0h:17m:37s)
UFBoot trees printed to 53fer.fasta.ufboot

Computing bootstrap consensus tree...
Reading input file 53fer.fasta.splits.nex...
53 taxa and 466 splits.
Consensus tree written to 53fer.fasta.contree
Reading input trees file 53fer.fasta.contree
Log-likelihood of consensus tree: -26915.655

Analysis results written to: 
  IQ-TREE report:                53fer.fasta.iqtree
  Maximum-likelihood tree:       53fer.fasta.treefile
  Likelihood distances:          53fer.fasta.mldist

Ultrafast bootstrap approximation results written to:
  Split support values:          53fer.fasta.splits.nex
  Consensus tree:                53fer.fasta.contree
  UFBoot trees:                  53fer.fasta.ufboot
  Screen log file:               53fer.fasta.log

Date and Time: Sat Nov 11 22:25:18 2023
```
