## Supplementary material for "Tertiary-interaction characters enable fast, model-based structural phylogenetics beyond the twilight zone": 53fer.fasta.bionj

```
(((((((((((((1ji5_A:0.29928327,(1jig_A:0.29917794,1n1q_A:0.47899312):0.062755689):0.14696455,2chp_A:0.56871778):0.060341567,(1qgh_A:0.5402478,2ux1_A:0.81921315):0.48118475):0.20391104,(1ji4_A:0.66162628,2fjc_A:1.2990994):0.20524332):0.27077341,(((1dps_A:5e-07,1jts_A:5e-07):0.5443126,1o9r_A:0.27679086):0.43320149,1uvh_A:1.4818478):0.52276897):0.31852892,(1tjo_A:5e-07,1tk6_A:5e-07):1.2659352):0.80165863,2vzb_A:1.64008):0.20832705,(1nfv_A:1.4837905,(((1bcf_A:5e-07,3e1q_A:5e-07):0.3131609,2fkz_A:0.23686652):0.29308465,1jgc_A:0.7042501):1.251222):0.033491373):0.58264995,((1lko_A:0.90786809,1yuz_A:1.6604807):0.71808064,3qhb_A:1.1378292):0.7910732):0.24257204,((((1z6o_M:1.2446864,1z6o_A:1.6290948):0.072582155,(1r03_A:0.38500416,(1bg7_A:0.12730706,(1lb3_A:0.044482652,2za7_A:0.16483134):0.4852466):0.016799316):0.71992838):0.26031184,(((1krq_A:0.56802255,1eum_A:0.56551927):0.24552596,3e6s_A:1.8432645):0.017161384,(1vlg_A:0.27618644,2jd7_A:0.57805777):0.28921008):0.49679065):0.83261502,2fzf_A:3.1670055):-0.29358473):1.0144637,((1afr_A:0.17479706,(2uw1_A:5e-07,2uw1_B:5e-07):0.079874784):1.9029025,1za0_A:2.983736):0.15920627):1.325886,(3dhg_A:1.9434119,1mty_D:1.7955641):0.34186435):0.044508934,(1otk_A:2.9924769,((((1oqu_A:0.082428277,(1r2f_A:0.22548188,1uzr_A:0.19938935):0.17945099):1.7644119,(1jk0_A:0.29627895,(2uw2_A:0.062718868,1w68_A:-0.017982682):0.16013113):1.4912951):0.23432624,1mxr_A:1.6968136):0.49704379,3ee4_A:1.7620428):0.78249705):0.10907733,((2inp_C:1.9049387,2inc_B:1.6625519):0.73060918,1mty_B:3.4751608):0.58321273);
```
