## Supplementary material for "Tertiary-interaction characters enable fast, model-based structural phylogenetics beyond the twilight zone": 53fer.fasta.ckp (part 1 of 2)

```
--- # IQ-TREE Checkpoint ver >= 1.6
CandidateSet:
 00: -20037.3045897 (0:0.4385930076,(1:0.2481963099,((4:0.4720803494,5:1.0160009201):0.4332097949,(6:1.1519889153,7:1.2071794844):0.5874870583):0.3477758321):0.07340889016,((2:0.3074134654,((((8:0.0000010000,9:0.0000010000):0.4944628474,10:0.3593304390):0.561443664,11:1.4714159361):0.811660942,((12:0.0000029530,13:0.0000010000):1.188769632,((((14:5.4570191072,((35:3.8861952311,((((((36:0.2510882359,37:0.2851521637):0.1043904394,38:0.0100929494):1.513965508,39:1.7984639129):0.7686464114,(41:0.1856560640,(42:0.0110484125,43:0.0320268414):0.2634175381):1.439304257):1.252540817,40:1.3402302531):2.311353806,(47:2.1440789360,48:2.1961537365):1.310773999):1.151127922):0.2048255832,(44:3.5948814842,(45:0.8826886057,46:5.8889565326):0.4271440119):2.102627294):1.505971515):0.9463168284,20:1.3555066220):0.6315935042,15:1.9543060701):0.2449038181,((((16:0.0000010000,17:0.0000010000):0.3514620364,18:0.2077130798):0.5101395982,19:0.4629745836):1.24183694,(((21:1.1411308349,22:1.5856266082):1.171250684,23:1.3381359783):2.626902658,((((((24:0.0967572319,25:0.1029304460):0.4386301258,26:0.1686155735):0.1154812763,27:0.3125528783):0.4349843182,(28:2.1328211181,29:1.1411809288):0.4134130323):0.4632183467,(((30:0.7132228914,31:0.4329040418):0.5123306791,32:1.8471319534):0.1999023492,(33:0.3869484586,34:0.5246400605):0.2106144957):0.5762242094):0.8728469106,(((49:0.0000010000,50:0.0000010000):2.327186882e-06,52:6.1732194007):0.2366212486,51:0.0000028976):4.570370135):0.3256647548):0.6817147672):0.2322173856):1.383556537):0.7776068306):0.5877177227):0.1674532038,3:0.8337179865):0.112913665);
 01: -20037.3859678 (0:0.4389549188,(1:0.2478091770,((4:0.4707684558,5:1.0174745333):0.4333955733,(6:1.1520735443,7:1.2108376635):0.588055406):0.3472873023):0.07317010498,((2:0.3056133416,((((8:0.0000010000,9:0.0000010000):0.4940781256,10:0.3597207066):0.5630474372,11:1.4716265485):0.802482046,((12:0.0000010000,13:0.0000010000):1.208983828,((((14:5.3199160299,((35:3.8898974495,((((((36:0.2508342736,37:0.2852781641):0.1065957869,38:0.0084802668):1.508900809,39:1.8059567345):0.7641888514,(41:0.1913118589,(42:0.0110463991,43:0.0320307439):0.2585208786):1.450253006):1.255402487,40:1.3339469763):2.425640199,(47:2.1291079360,48:2.2040682009):1.233417233):1.288806476):0.1204686056,(44:3.7389703401,(45:0.8777655467,46:5.8654325719):0.3535968924):2.142108652):1.674739417):0.8884214093,15:1.6550226028):0.4158177527,20:1.8669980264):0.259767957,((((16:0.0000010000,17:0.0000010000):0.3517176769,18:0.2076112061):0.5120948726,19:0.4610656025):1.23982996,(((21:1.1425685161,22:1.5830787626):1.188347812,23:1.3303208487):2.592956048,((((((24:0.0965998091,25:0.1030821838):0.4384030546,26:0.1685692879):0.1148241723,27:0.3131720759):0.436553585,(28:2.1291261828,29:1.1401672947):0.4126633949):0.4622258563,(((30:0.7143988649,31:0.4327030198):0.5130130689,32:1.8492715009):0.1970966808,(33:0.3881261871,34:0.5236557893):0.2146603481):0.5775075485):0.8861779161,(((49:0.0000010000,50:0.0000010000):2.541567883e-06,52:6.1743738327):0.2367502948,51:0.0000028081):4.562629704):0.3130254584):0.7059847564):0.2126736743):1.40678547):0.7571963544):0.5955514117):0.1689689714,3:0.8344983147):0.1129421216);
 02: -20037.3886092 (0:0.4387562598,(1:0.2478605926,((4:0.4720616362,5:1.0154578821):0.4337191766,(6:1.1526393077,7:1.2072236337):0.5877113154):0.3475242396):0.07333744077,((2:0.3123288743,((((8:0.0000010000,9:0.0000010000):0.4950723467,10:0.3592806620):0.5560011443,11:1.4742261447):0.8318170736,((12:0.0000029530,13:0.0000010000):1.158649631,((((14:5.5205066617,((35:3.8900384783,((((((36:0.2503576293,37:0.2850696929):0.1117682551,38:0.0045029274):1.531138733,39:1.7828661655):0.7581050842,(41:0.1590598102,(42:0.0109507220,43:0.0321318009):0.2878350683):1.451809455):1.248594083,40:1.3403529636):2.272120243,(47:2.1402329482,48:2.1989331744):1.335517203):1.139921908):0.2017349074,(44:3.5663293430,(45:0.8997684054,46:5.8674129545):0.4240619478):2.062100275):1.268088792):1.103995284,20:1.2503530117):0.725096334,((((16:0.0000010000,17:0.0000010000):0.3543755751,18:0.2056099149):0.5149351919,19:0.4575049039):1.235345753,(((21:1.1659601825,22:1.5614227823):1.141566719,23:1.3615213483):2.656370456,((((((24:0.0969036587,25:0.1028398728):0.4388787195,26:0.1687661789):0.116816148,27:0.3111878837):0.4340993602,(28:2.1347787840,29:1.1426068996):0.4116006558):0.4972200152,(((30:0.7109543527,31:0.4338348826):0.5144930334,32:1.8477010575):0.2027604303,(33:0.3879294215,34:0.5232228519):0.2039742378):0.543771686):0.8470361609,(((49:0.0000010000,50:0.0000010000):2.327186882e-06,52:6.1819939899):0.2366806157,51:0.0000028038):4.554161129):0.3388090251):0.6354846323):0.2945982444):0.3824328267,15:1.8108335031):1.240403678):0.8110893895):0.5671278894):0.1624105301,3:0.8325244150):0.1141158521);
 03: -20037.5443784 (0:0.4391287932,(1:0.2478926961,((4:0.4701490707,5:1.0175312802):0.4333875863,(6:1.1491293763,7:1.2083337675):0.5895474888):0.3477077937):0.07318433525,((2:0.3045308688,((((8:0.0000010000,9:0.0000010000):0.4951681971,10:0.3574091686):0.5635861133,11:1.4656797727):0.8005533955,((12:0.0000010000,13:0.0000010000):1.157695685,((((14:5.4763171080,((35:3.9195472307,((((((36:0.2507682988,37:0.2849799801):0.1046657577,38:0.0101952200):1.492621588,39:1.8195588024):0.7753080873,(41:0.2081822913,(42:0.0111363514,43:0.0319337114):0.2436087207):1.430129296):1.26194531,40:1.3328090636):2.331863855,(47:2.1487414110,48:2.1977648018):1.32223412):1.148455324):0.2136288283,(44:3.6000139497,(45:0.8793161816,46:5.8979655744):0.4451181289):2.092932706):1.531768866):0.9527990616,20:1.3533698582):0.6725424037,15:1.9237627866):0.2584430629,((((16:0.0000010000,17:0.0000010000):0.3507652618,18:0.2081305839):0.5068782486,19:0.4642190770):1.224112817,(((21:1.1229462876,22:1.6029774833):1.184605117,23:1.3407218979):2.611856077,((((((24:0.0963825063,25:0.1031064732):0.438647416,26:0.1685236041):0.1146186347,27:0.3138904926):0.4178194922,(28:2.1376593157,29:1.1361286254):0.422998051):0.4046820217,(((30:0.6945839289,31:0.4560582904):0.6557715284,(33:0.3774312833,34:0.5353379693):0.2358219847):0.2129273533,32:1.8524464382):0.4404482234):0.9140122758,(((49:0.0000010000,50:0.0000010000):2.829166586e-06,52:6.1313254366):0.2368971533,51:0.0000027337):4.506537906):0.3278064314):0.7236774613):0.2610237588):1.37314243):0.7949044796):0.5997716277):0.1698572764,3:0.8333574469):0.1120090724);
 04: -20037.5454389 (0:0.4409041582,(1:0.2488741002,((4:0.4705502738,5:1.0207628408):0.4360908069,(6:1.1537623058,7:1.2131680073):0.5894409124):0.3480816037):0.07282174249,((2:0.3063553091,((((8:0.0000010000,9:0.0000010000):0.4979399514,10:0.3564950821):0.5662327173,11:1.4683760800):0.8012762664,((12:0.0000010000,13:0.0000010000):1.176988648,(((14:6.1840994875,15:1.3765777771):0.5830102745,(20:1.2996992790,((35:3.9521813719,(44:3.6266706586,(45:0.9246198265,46:5.8853349968):0.4087542647):2.137692081):0.3146382303,((((((36:0.2515285941,37:0.2859757772):0.1046580301,38:0.0103667664):1.496359541,39:1.8273961296):0.744558451,(41:0.1960999485,(42:0.0110900819,43:0.0320999505):0.2555281765):1.464199337):1.271541398,40:1.3329085820):2.410878329,(47:2.0790183105,48:2.2942497836):1.340496793):1.102206954):2.351315423):0.7331750231):0.2564543512,((((16:0.0000010000,17:0.0000010000):0.3526409896,18:0.2083762622):0.5161577741,19:0.4575154586):1.236546556,(((21:1.1091762041,22:1.6289457167):1.200572838,23:1.3470657048):2.61911418,((((((24:0.0963290624,25:0.1033281993):0.4394269005,26:0.1686643922):0.1149366642,27:0.3137677021):0.4176047352,(28:2.1473255354,29:1.1376023580):0.4245326843):0.4016632143,(((30:0.6969293352,31:0.4565071900):0.6540467629,(33:0.3786777580,34:0.5363862352):0.2407871835):0.2251951976,32:1.8479721648):0.4363866359):0.9420719324,(((49:0.0000010000,50:0.0000010000):2.541567883e-06,52:6.1338603853):0.2315526367,51:0.0060742855):4.492859175):0.285302437):0.755305301):0.2549647972):1.381640318):0.7783288419):0.605919394):0.1693848875,3:0.8361144774):0.1130058336);
 05: -20037.6590441 (0:0.4396175855,(1:0.2474825700,((4:0.4683032399,5:1.0198173779):0.4342447871,(6:1.1499903173,7:1.2115195923):0.5901409659):0.347358873):0.07305687981,((2:0.3046641447,((((8:0.0000010000,9:0.0000010000):0.495011478,10:0.3578219764):0.5687346001,11:1.4621130418):0.7824258074,((12:0.0000010000,13:0.0000010000):1.167356299,((((14:5.3746189205,((35:3.9259030570,((((((36:0.2525569224,37:0.2856903653):0.08848266905,38:0.0223708242):1.489598511,39:1.8143531751):0.7714097161,(41:0.1980611171,(42:0.0110563514,43:0.0320117695):0.2523804089):1.434581992):1.236228528,40:1.3611532750):2.419562082,(47:2.1352061323,48:2.2020933566):1.246768499):1.302924859):0.07297689201,(44:3.7505571447,(45:0.8652044328,46:5.8853456759):0.3734860653):2.162099718):1.78029127):0.8566530309,15:1.6335922808):0.4226307827,20:1.8992503730):0.2691155619,((((16:0.0000010000,17:0.0000021810):0.3509158324,18:0.2075182389):0.4819276016,19:0.4980433790):1.204023247,(((21:1.1418764227,22:1.5825204321):1.21377024,23:1.3036129323):2.609323438,((((((24:0.0962963142,25:0.1030662134):0.438037906,26:0.1684076047):0.1150073859,27:0.3127752036):0.4189399754,(28:2.1341786486,29:1.1343037571):0.4227582816):0.4096988006,(((30:0.6942551597,31:0.4566248665):0.6566864863,(33:0.3787987798,34:0.5341449049):0.2355467553):0.2151841092,32:1.8527298742):0.430717094):0.9039298633,(((49:0.0000010000,50:0.0000010000):2.126464445e-06,52:6.1333949286):0.2368888469,51:0.0000020548):4.513601709):0.3647362606):0.6906975772):0.2636646851):1.397435895):0.7784023108):0.6139758318):0.1702325456,3:0.8347733103):0.1118584914);
 06: -20037.6720898 (0:0.4402624358,(1:0.2491365616,((4:0.4730674802,5:1.0199572121):0.4362060192,(6:1.1580305538,7:1.2118714426):0.5889102705):0.3485952701):0.07358053567,((2:0.3071979574,((((8:0.0000010000,9:0.0000010000):0.4982620477,10:0.3579805361):0.5695219122,11:1.4703699384):0.8010175418,((12:0.0000010000,13:0.0000010000):1.194507995,(((14:6.1754901516,15:1.4107195523):0.5756235556,(20:1.2315422765,((35:3.9997270292,((((((36:0.2524003468,37:0.2861216607):0.09736690476,38:0.0161984521):1.471062053,39:1.8537323354):0.7678144027,(41:0.2584175931,(42:0.0113829302,43:0.0317623176):0.201146071):1.469474022):1.285965968,40:1.3107460856):2.391773208,(47:2.1057987442,48:2.2606114785):1.32923271):1.066327694):0.2715668232,(44:3.5335199353,(45:0.9200542230,46:5.8946859016):0.4476767199):2.193350109):2.284417053):0.745917885):0.2601320989,((((16:0.0000010000,17:0.0000010000):0.3532270714,18:0.2082814050):0.5306372727,19:0.4428042389):1.286114377,(((21:1.1106437747,22:1.6290772556):1.139747788,23:1.4118550195):2.609778947,((((((24:0.0967319127,25:0.1031653114):0.4401992524,26:0.1681697001):0.1139553437,27:0.3159593038):0.4371047803,(28:2.1429171004,29:1.1405223525):0.4110092276):0.4733072312,(((30:0.7150214296,31:0.4341516559):0.5138899599,32:1.8524536467):0.1954418151,(33:0.3909822115,34:0.5240702512):0.2194937552):0.5527628731):0.9214934205,(((49:0.0000010000,50:0.0000010000):2.618634065e-06,52:6.1694458362):0.2372731964,51:0.0000027571):4.544761287):0.2271020452):0.7727816782):0.1739007598):1.430200754):0.7676042487):0.6002442299):0.1692364562,3:0.8367040946):0.1137059212);
 07: -20037.7394008 (0:0.4404326523,(1:0.2486601964,((4:0.4727748536,5:1.0201416025):0.4377421006,(6:1.1603885332,7:1.2128436859):0.5895896574):0.3471297262):0.07384954828,((2:0.3123479265,((((8:0.0000010000,9:0.0000010000):0.4990140807,10:0.3586106113):0.5656205844,11:1.4716204522):0.8185904053,((12:0.0000010000,13:0.0000010000):1.174328738,((14:6.4029410181,15:1.2473462939):0.5570055692,(((((16:0.0000010000,17:0.0000010000):0.35617974,18:0.2061841243):0.5406643823,19:0.4298211835):1.295814153,(((21:1.1415961458,22:1.6096455459):1.062509656,23:1.5446326976):2.681969437,((((((24:0.0968564309,25:0.1032527883):0.4402331086,26:0.1688142338):0.1150588185,27:0.3150850969):0.4346527015,(28:2.1492216570,29:1.1389718563):0.4157670906):0.5258034237,(((30:0.7152118295,31:0.4335817948):0.5150463087,32:1.8532108927):0.1989469656,(33:0.3936420302,34:0.5216709081):0.2164545949):0.5023394217):0.8752600783,(((49:0.0000010000,50:0.0000010000):2.014566482e-06,52:6.1815077729):0.2373544902,51:0.0000020183):4.525425642):0.3008410282):0.669856746):0.2688775746,(20:1.1733017922,((35:3.9953314896,((((((36:0.2514429021,37:0.2859019762):0.1062458224,38:0.0090377113):1.505771238,39:1.8161328132):0.7552670656,(41:0.2020934060,(42:0.0111591359,43:0.0320347740):0.2497065335):1.454669916):1.260318922,40:1.3386334793):2.342122753,(47:2.1029489932,48:2.2639254367):1.35068614):1.010696915):0.3475346453,(44:3.4706853511,(45:0.9379564422,46:5.8705247479):0.4620943576):2.152165044):2.241666183):0.8049013155):0.3721319018):1.278402566):0.794950848):0.5847894947):0.1636341264,3:0.8359303017):0.1151488264);
 08: -20037.8043632 (0:0.4385201774,(1:0.2477342897,((4:0.4716330342,5:1.0164031484):0.4329899403,(6:1.1508169824,7:1.2095843940):0.5865328139):0.3480538065):0.07367014908,((2:0.3107380694,((((8:0.0000010000,9:0.0000010000):0.4956874952,10:0.3578750381):0.5589242808,11:1.4681960435):0.8222859626,((12:0.0000010000,13:0.0000010000):1.131510888,((((14:5.5943342693,((35:3.9321905639,((((((36:0.2509768612,37:0.2853370341):0.1070949736,38:0.0081667636):1.472922414,39:1.8181062738):0.8299826592,(41:0.2331426099,(42:0.0112130132,43:0.0319117939):0.2211168785):1.450568428):1.048176231,40:1.4617611141):2.345830567,(47:2.1363073453,48:2.2145772020):1.262481966):1.201007066):0.213702333,(44:3.5874516105,(45:0.8951075766,46:5.8964723163):0.4103447123):2.052398173):1.262991484):1.139647284,20:1.2541957078):0.7589966927,((((16:0.0000010000,17:0.0000010000):0.3544215694,18:0.2052197375):0.5189953954,19:0.4527886997):1.255085003,(((21:1.1393319064,22:1.5901514283):1.132833563,23:1.3926169744):2.633838847,((((((24:0.0967139479,25:0.1030616394):0.4399095022,26:0.1685320092):0.1154012023,27:0.3135978998):0.4230552407,(28:2.1448394666,29:1.1390092507):0.4304487104):0.4720951684,((30:0.6981927804,31:0.4564952664):0.5996237297,(32:2.0269916247,(33:0.3783878293,34:0.5347989533):0.1626861972):0.1486844188):0.5208990273):0.835692483,(((49:0.0000010000,50:0.0000010000):2.4616685e-06,52:6.1719109226):0.2372969904,51:0.0000026158):4.55996537):0.3312287624):0.6449055952):0.286285187):0.3769116932,15:1.7905424964):1.252440594):0.8263681379):0.576616531):0.1633116897,3:0.8320682333):0.1135399828);
 09: -20037.8861495 (0:0.4450932975,(1:0.2504441629,((4:0.4768539423,5:1.0264806398):0.4398114091,(6:1.1667739528,7:1.2201312493):0.5935895061):0.3499707013):0.07306646785,((2:0.3228445012,((((8:0.0000010000,9:0.0000010000):0.4945410509,10:0.3712916255):0.5450916263,11:1.5083242054):0.9059493363,((12:0.0000010000,13:0.0000010000):1.18712927,((((14:5.7823300961,((35:3.8618775622,(44:3.6630616399,(45:0.9444769213,46:5.8897926722):0.3524199917):2.159577306):0.2546404112,((((((36:0.2534855123,37:0.2881573847):0.1068080953,38:0.0094980968):1.522724978,39:1.8253172200):0.76743811,(41:0.1992096104,(42:0.0113207049,43:0.0322432169):0.2557137793):1.471522467):1.269260771,40:1.3414028003):2.270014341,(47:2.1566443624,48:2.2275206341):1.355115704):1.051759232):1.673050356):0.9390531892,20:1.5733712207):0.4680251685,((((16:0.0000010000,17:0.0000010000):0.3599384979,18:0.2085519336):0.4904239664,19:0.5153719610):1.255054247,(((21:1.2066233699,22:1.5674404915):1.168513409,23:1.3532534911):2.746206985,((((((24:0.0981692159,25:0.1038293922):0.4434970175,26:0.1709596086):0.1194957239,27:0.3128217294):0.4329870684,(28:2.1547861090,29:1.1590518430):0.4285181279):0.5564865026,(((30:0.7133540657,31:0.4449892870):0.5220937443,32:1.8714418475):0.2082542106,(33:0.3958590332,34:0.5291763235):0.2052480918):0.4756308753):0.8705987105,(((49:0.0000010000,50:0.0000010000):2.826970247e-06,52:6.2579785200):0.2096521176,51:0.0303202533):4.585193239):0.2858407409):0.7029541074):0.2803597918):0.4113727198,15:1.8278721096):1.212827724):0.8369516964):0.5421770671):0.1595322435,3:0.8416510621):0.1160219215);
 10: -20037.9413869 (0:0.4403017095,(1:0.2483471951,((4:0.4696146574,5:1.0204157930):0.436268978,(6:1.1531462676,7:1.2101800054):0.5898706794):0.3485418257):0.07333931768,((2:0.3040407819,((((8:0.0000010000,9:0.0000010000):0.4983060951,10:0.3554005394):0.572346575,11:1.4608414280):0.7883241781,((12:0.0000021921,13:0.0000027538):1.158257841,(((14:6.2231361741,15:1.7099961391):0.2174166523,(20:1.1814382115,((35:4.0094171021,((((((36:0.2516516548,37:0.2855215778):0.0988955267,38:0.0148913611):1.469726999,39:1.8474479637):0.7710909054,(41:0.2457573313,(42:0.0113072727,43:0.0317803855):0.2114011976):1.453750197):1.277302184,40:1.3191985638):2.388625495,(47:2.1042494801,48:2.2708213351):1.366377038):1.004963716):0.3419045794,(44:3.5098935449,(45:0.9198351794,46:5.9060540430):0.4764772149):2.121853952):2.296511382):0.8174469642):0.2902953474,((((16:0.0000010000,17:0.0000010000):0.3518633839,18:0.2083632569):0.5136735609,19:0.4605155106):1.23644334,(((21:1.1036661074,22:1.6277648976):1.178839194,23:1.3778213773):2.61161057,((((((24:0.0963500012,25:0.1032123999):0.4397088967,26:0.1681797524):0.1139143043,27:0.3157895988):0.4159471183,(28:2.1398390186,29:1.1414263261):0.4188199026):0.4017319128,(((30:0.6958095820,31:0.4571557251):0.6549200988,(33:0.3809641693,34:0.5342812712):0.2399565955):0.2158763525,32:1.8541678849):0.4353672154):0.9359289533,(((49:0.0000010000,50:0.0000010000):2.626181679e-06,52:6.1273750347):0.1698787073,51:0.0688504340):4.510562593):0.3206217493):0.7167875526):0.2280727111):1.401329664):0.781348699):0.6133665206):0.1714499599,3:0.8354546465):0.1124940216);
 11: -20038.2021906 (0:0.4428399579,(1:0.2482470602,((4:0.4704569121,5:1.0245225757):0.4369468384,(6:1.1575161089,7:1.2190604353):0.5943200622):0.3490088226):0.07253476612,((2:0.3086318938,((((8:0.0000010000,9:0.0000010000):0.4983560243,10:0.3588509031):0.5645892282,11:1.4762735599):0.8128787112,((12:0.0000010000,13:0.0000010000):1.174119061,(((14:5.3931143024,((35:3.9185625684,(44:3.7805873731,(45:0.8985963906,46:5.8633070579):0.3479664784):2.23391399):0.02492609556,((((((36:0.2527205777,37:0.2862159736):0.09140774495,38:0.0202988009):1.473765545,39:1.8373504858):0.7881271979,(41:0.2356535351,(42:0.0112488902,43:0.0318844804):0.2205805679):1.440535293):1.225784822,40:1.3689979909):2.447535605,(47:2.1309959456,48:2.2163290691):1.221086344):1.335827017):1.697179535):1.073958165,15:1.4575015504):0.4724930602,(((((16:0.0000010000,17:0.0000010000):0.3552217458,18:0.2064847743):0.5166306912,19:0.4596580232):1.239166461,(((21:1.1755024469,22:1.5661257330):1.172931911,23:1.3559201624):2.653437669,((((((24:0.0966879861,25:0.1035458507):0.4393739266,26:0.1695878050):0.1159686625,27:0.3132280151):0.4142088055,(28:2.1419442150,29:1.1420221225):0.4302460762):0.4597726462,(((30:0.6970186869,31:0.4587151472):0.6659924316,(33:0.3821912930,34:0.5354474297):0.2313926044):0.2113752704,32:1.8688191384):0.3926824918):0.894462482,(((49:0.0000010000,50:0.0000010000):2.461196515e-06,52:6.1542361715):0.1890591312,51:0.0494258204):4.46500386):0.3949268391):0.6202433455):0.3377337543,20:1.9449858140):0.3047486914):1.289281408):0.787481362):0.5965817339):0.1677629102,3:0.8375089902):0.1138952267);
 12: -20038.2081646 (0:0.4419003417,(1:0.2493573530,((4:0.4713735469,5:1.0231892083):0.4353158732,(6:1.1547251101,7:1.2142616399):0.5904091669):0.3508089928):0.07312471968,((2:0.3064220309,((((8:0.0000010000,9:0.0000010000):0.4981052915,10:0.3586062618):0.5686336046,11:1.4722175622):0.8050319768,((12:0.0000010000,13:0.0000010000):1.164091314,((((14:5.5610995941,((35:3.9393881588,(44:3.6653776445,(45:0.8953852123,46:5.9174525883):0.4042710375):2.128211842):0.1279122644,((((((36:0.2516361452,37:0.2862569942):0.1069966093,38:0.0092470850):1.472489507,39:1.8592212411):0.7898471072,(41:0.2627289888,(42:0.0113727052,43:0.0318650816):0.1987682678):1.457658381):1.254822332,40:1.3357532143):2.361222307,(47:2.1319205605,48:2.2337306249):1.318753045):1.179615497):1.684066289):0.894603403,20:1.4377445510):0.6100502193,15:1.9618380790):0.2639522543,((((16:0.0000010000,17:0.0000010000):0.3530857187,18:0.2087081182):0.4948609199,19:0.4890208167):1.19152248,(((21:1.1537319189,22:1.5890188994):1.210097949,23:1.3132604966):2.683691098,((((((24:0.0967342260,25:0.1036447808):0.4408370925,26:0.1691402455):0.1144622146,27:0.3164176568):0.4190245909,(28:2.1416680274,29:1.1548615899):0.4083145921):0.3846639228,(((30:0.7000799579,31:0.4564144511):0.6560188621,(33:0.3793378274,34:0.5384916252):0.2404131677):0.2114568234,32:1.8563311271):0.4682593211):0.9933146105,(((49:0.0000010000,50:0.0000010000):2.766598791e-06,52:6.1534011916):0.1099163159,51:0.1314149294):4.625244645):0.2256135136):0.7085473178):0.2992213062):1.364185148):0.793524129):0.6035932006):0.1706837354,3:0.8378545421):0.1125477371);
 13: -20038.2949803 (0:0.4412822096,(1:0.2491038672,((4:0.4755396451,5:1.0162547785):0.4341206307,(6:1.1578135645,7:1.2116249023):0.588461889):0.349099745):0.07308212737,((2:0.3141155780,((((8:0.0000010000,9:0.0000010000):0.4969035008,10:0.3612527708):0.5552103094,11:1.4893246771):0.8589554906,((12:0.0000029530,13:0.0000010000):1.200607641,((((14:5.5343060898,((35:3.9099905898,((((((36:0.2517936637,37:0.2860532919):0.1049358758,38:0.0104506837):1.491992652,39:1.8349918338):0.7801450952,(41:0.2445321540,(42:0.0111959854,43:0.0320239716):0.2140163272):1.460501503):1.259746216,40:1.3255463959):2.28925302,(47:2.1450624570,48:2.2136362616):1.337153713):1.169518046):0.2007104915,(44:3.5787319116,(45:0.8974752966,46:5.9025838238):0.4269593361):2.042261127):1.17529729):1.180941076,20:1.2525701045):0.7220521932,((((16:0.0000010000,17:0.0000010000):0.3568416094,18:0.2065021159):0.5329524593,19:0.4443400283):1.245000719,(((21:1.1812327991,22:1.5619363821):1.148091864,23:1.3700278976):2.684022425,((((((24:0.0976078169,25:0.1028869785):0.4402307246,26:0.1700122877):0.1210135836,27:0.3083424772):0.4502105291,(28:2.1445807722,29:1.1431268257):0.4225892456):0.5784999151,((((30:0.6683329946,31:0.4805711361):0.5741090852,32:1.8566696929):0.3118282858,33:0.3514750620):0.1187703686,34:0.4626830521):0.6285294453):0.8232710893,(((49:0.0000010000,50:0.0000010000):2.620075121e-06,52:6.2097892672):0.2373839791,51:0.0000026377):4.560739177):0.3858208359):0.6455767129):0.2862294279):0.3896798878,15:1.8342430681):1.232359401):0.7955550488):0.5460332828):0.1626353964,3:0.8348764557):0.114656189);
 14: -20038.3100426 (0:0.4410562223,(1:0.2498453023,((4:0.4722601037,5:1.0234149251):0.4346421367,(6:1.1547630554,7:1.2157622309):0.5895899927):0.3515978687):0.07337354687,((2:0.3067091344,((((8:0.0000010000,9:0.0000010000):0.4966175915,10:0.3603067840):0.5678418733,11:1.4713696957):0.8095426431,((12:0.0000029530,13:0.0000010000):1.1760897,((((14:5.5803733692,((35:3.9493970393,((((((36:0.2517363362,37:0.2862833648):0.1078075814,38:0.0081919696):1.510952654,39:1.8242784573):0.7805250032,(41:0.1966543972,(42:0.0110833642,43:0.0321831760):0.2550192702):1.439307687):1.256341604,40:1.3635404895):2.344020438,(47:2.1311745190,48:2.2428294039):1.307318125):1.198143448):0.1509021936,(44:3.6422383952,(45:0.8910084069,46:5.9215555162):0.413373434):2.11084339):1.586616552):0.9519683917,20:1.4101128493):0.6219154054,15:1.9616800317):0.2628495723,((((16:0.0000010000,17:0.0000010000):0.3521774626,18:0.2078989074):0.5031574216,19:0.4765056895):1.22738836,(((21:1.0952897634,22:1.6248182338):1.184756991,23:1.3975281616):2.638783007,((((((24:0.0966431131,25:0.1037466319):0.4408920656,26:0.1689964199):0.1129615879,27:0.3183979480):0.4219430125,(28:2.1390087502,29:1.1509314494):0.4248549615):0.4176032364,((30:0.7047511408,31:0.4534989744):0.5951656171,(32:2.0183141244,(33:0.3801226895,34:0.5371775434):0.1754130617):0.1419003736):0.5810866572):0.9085594651,(((49:0.0000010000,50:0.0000010000):2.327186882e-06,52:6.1827307943):0.06487104544,51:0.1790722551):4.749935055):0.276874491):0.7203716279):0.2268307172):1.383122617):0.7888548357):0.5978526724):0.1695038597,3:0.8373696331):0.1133686961);
 15: -20038.335429 (0:0.4327683718,(1:0.2280366122,(((4:0.4966189824,5:0.9799459210):0.4323850929,(6:1.1532058397,7:1.2033825706):0.5482619642):0.2465772948,((((8:0.0000010000,9:0.0000010000):0.5128685891,10:0.3357679135):0.6047736477,11:1.4197326958):0.7840544946,((12:0.0000010000,13:0.0000010000):1.129102747,((14:6.3723158683,15:1.0917314305):0.6845653809,(((((16:0.0000010000,17:0.0000010000):0.355800378,18:0.2030504296):0.4949383808,19:0.4777279381):1.273214632,(((21:1.1743148370,22:1.5390998946):1.161480706,23:1.2996648130):2.649369633,((((((24:0.0976783469,25:0.1011845554):0.4376585835,26:0.1671387847):0.1164982832,27:0.3110451053):0.4256528215,(28:2.1342200422,29:1.1440367930):0.4124060422):0.5460953711,(((30:0.7150166992,31:0.4268231799):0.5082413205,32:1.8355156912):0.2007085309,(33:0.3931210238,34:0.5154059128):0.215734824):0.4774502229):0.8486156058,(((49:0.0000010000,50:0.0000010000):2.541567883e-06,52:6.1450668005):0.2359889801,51:0.0000025830):4.478857674):0.3746993309):0.587262142):0.2861535203,(20:1.2741042669,((35:3.8095741981,(44:3.5155492485,(45:0.9716190253,46:5.7584900286):0.3677433341):2.112839512):0.3529315929,((((((36:0.2495067090,37:0.2840732053):0.1063959333,38:0.0086293791):1.495429131,39:1.7941960786):0.7282300678,(41:0.2075042243,(42:0.0112686631,43:0.0317107556):0.2422953044):1.451669926):1.242317442,40:1.3261690424):2.28477662,(47:2.0486841531,48:2.2762448705):1.366551109):1.076024037):2.245601062):0.6802994513):0.4105767471):1.25686119):0.7935817673):0.605354249):0.1361455462):0.1014524632,(2:0.4327169791,3:0.8324332610):0.1173112343);
 16: -20038.4527532 (0:0.3933271669,((1:0.2440947942,((4:0.4758849343,5:1.0128209381):0.4291793539,(6:1.1437266919,7:1.2140604759):0.5879427332):0.351430583):0.06608938412,(2:0.3393311238,((((8:0.0000010000,9:0.0000010000):0.497153679,10:0.3563720843):0.6051000706,11:1.4261294160):0.7659208424,((12:0.0000029530,13:0.0000010000):1.126986314,((((14:5.4925370439,((35:3.9176015540,((((((36:0.2532682439,37:0.2861559434):0.08562914618,38:0.0249336565):1.490973281,39:1.8215640393):0.7836661543,(41:0.1942136730,(42:0.0110850455,43:0.0320475455):0.2564814633):1.427692155):1.256022959,40:1.3399485355):2.330988172,(47:2.1493901459,48:2.1965272651):1.294430041):1.044995686):0.2803454557,(44:3.6373725166,(45:0.8650751915,46:5.9121037714):0.4261318595):2.101457606):1.631923662):0.9611169579,20:1.6332978187):0.4122119485,15:1.9421106327):0.3037185483,((((16:0.0000010000,17:0.0000029076):0.3510449765,18:0.2082543327):0.4738558737,19:0.5108397934):1.191451869,(((21:1.1474398303,22:1.5872464070):1.23056471,23:1.2738017052):2.63475669,((((((24:0.0965923876,25:0.1032778300):0.4395287587,26:0.1685542140):0.1157220577,27:0.3135882643):0.4190693461,(28:2.1376729169,29:1.1355249756):0.4252925042):0.3861228221,(((30:0.6964725453,31:0.4554413498):0.6513087747,(33:0.3774764043,34:0.5366478250):0.240788581):0.2221375717,32:1.8412479601):0.4513611579):0.9146327148,(((49:0.0000010000,50:0.0000010000):2.236717324e-06,52:6.1294496717):0.2361101089,51:0.0011531546):4.528874672):0.3223233124):0.6901401772):0.2713373237):1.434161172):0.7904348696):0.6082660883):0.213281973):0.08455083393,3:0.8687571893);
 17: -20038.4567032 (0:0.4429698756,(1:0.2489713657,((4:0.4743029703,5:1.0189868143):0.4340750818,(6:1.1602126021,7:1.2149367748):0.5879280533):0.3546603128):0.07335394239,((2:0.3185794270,((((8:0.0000010000,9:0.0000010000):0.4913567443,10:0.3656324952):0.5306911927,11:1.5125236061):0.9499915413,((12:0.0000010000,13:0.0000010000):1.176573093,((14:6.4643792002,15:1.1206493660):0.755210408,(((((16:0.0000010000,17:0.0000010000):0.358932891,18:0.2058641630):0.4740803446,19:0.5091809518):1.18118558,(((21:1.2236874553,22:1.5287779582):1.276615648,23:1.2231998134):2.826129813,((((((24:0.0969562701,25:0.1040304587):0.4423310532,26:0.1683757526):0.1192397381,27:0.3150860861):0.385091881,(28:2.1248353652,29:1.1802491855):0.4635939564):0.5493489663,(((30:0.6917588476,31:0.4655816194):0.6663635607,(33:0.3789265317,34:0.5391010538):0.2297203021):0.2559470977,32:1.8440198880):0.3295294966):0.8659237786,(((49:0.0000010000,50:0.0000010000):2.541567883e-06,52:6.1775882879):0.2315619181,51:0.0068645851):4.438099077):0.5818045362):0.54598461):0.3257317513,(20:1.2501387891,((35:3.8472999829,(44:3.5529002360,(45:1.0353282861,46:5.7855566924):0.3426550246):2.165642027):0.3734043129,((((((36:0.2520143449,37:0.2866909012):0.104551619,38:0.0111257488):1.52486485,39:1.8094008867):0.7633780852,(41:0.2081737060,(42:0.0113263702,43:0.0320470381):0.246123936):1.435063802):1.09971203,40:1.4551594562):2.255523491,(47:2.0239631717,48:2.3178049416):1.509140061):0.8168870442):2.336414898):0.606833431):0.4113703789):1.213806288):0.8662786964):0.5299957907):0.159511657,3:0.8371268509):0.1151483519);
 18: -20038.5082187 (0:0.4356951260,(1:0.2297202073,(((4:0.5007763851,5:0.9847661613):0.4339417258,(6:1.1622414486,7:1.2124314586):0.552249944):0.2451244733,((((8:0.0000010000,9:0.0000010000):0.5164314299,10:0.3363277471):0.6098290055,11:1.4320246160):0.7873421156,((12:0.0000010000,13:0.0000010000):1.111263752,((14:6.6234661739,15:0.8191245542):0.9913090702,(((((16:0.0000010000,17:0.0000010000):0.357198634,18:0.2041966073):0.5224268086,19:0.4495365863):1.317233721,(((21:1.1594157267,22:1.5735045918):1.123105837,23:1.3743674355):2.660260562,((((((24:0.0974132166,25:0.1018063973):0.43897601,26:0.1675297170):0.1158062565,27:0.3125774923):0.4238646459,(28:2.1458213519,29:1.1494871173):0.4205251349):0.5796112808,(((30:0.7012776437,31:0.4362987239):0.5128532361,32:1.8588487419):0.1866122481,(33:0.3937925194,34:0.5193557396):0.2218122135):0.4446570276):0.8935090744,(((49:0.0000010000,50:0.0000010000):2.923512024e-06,52:6.1988358342):0.2364850755,51:0.0000024463):4.494376078):0.3503602421):0.5703924502):0.2535901516,(20:1.1211105282,((35:3.9445387387,((((((36:0.2503538178,37:0.2849672969):0.1065110613,38:0.0088449066):1.510872593,39:1.8057930504):0.7453595785,(41:0.1903092928,(42:0.0112174636,43:0.0318556017):0.2590807104):1.451243361):1.288189858,40:1.3198965798):2.297238413,(47:2.0974562101,48:2.2722941259):1.404971982):0.9887651093):0.3956546433,(44:3.4161422010,(45:0.9899758091,46:5.8282701757):0.4630494581):2.137153167):2.229312081):0.8452087134):0.4380563762):1.258251605):0.8179822457):0.6120580837):0.1376144205):0.1017681375,(2:0.4348482190,3:0.8374638120):0.1173618878);
 19: -20038.5416267 (0:0.4426166275,(1:0.2506545805,((4:0.4727475333,5:1.0247504911):0.4380618717,(6:1.1602277080,7:1.2158739323):0.588490597):0.3517057679):0.07309692003,((2:0.3097666016,((((8:0.0000010000,9:0.0000010000):0.4991960717,10:0.3600121482):0.5694608921,11:1.4779803180):0.817544386,((12:0.0000010000,13:0.0000010000):1.208294415,(((14:6.2009212434,15:1.5681169836):0.4438926371,(20:1.3281553882,((35:3.9325026696,(44:3.6215199906,(45:0.9322239428,46:5.8967405043):0.3942637988):2.114328918):0.2976114054,((((((36:0.2524192084,37:0.2867772359):0.1036909281,38:0.0115800918):1.481549075,39:1.8503348027):0.7624895783,(41:0.2481821397,(42:0.0113178244,43:0.0319969196):0.2110586379):1.481667349):1.263368829,40:1.3350397583):2.397315186,(47:2.0674159118,48:2.3106585557):1.326078009):1.108615124):2.335815467):0.6598664037):0.2605284733,((((16:0.0000010000,17:0.0000010000):0.3546125204,18:0.2082538970):0.5101579592,19:0.4716889205):1.215566623,(((21:1.1620768335,22:1.5881094921):1.197697272,23:1.3239798153):2.707309755,((((((24:0.0970646310,25:0.1036848981):0.4415724495,26:0.1693836543):0.1153449167,27:0.3154647573):0.433441052,(28:2.1362460192,29:1.1631083278):0.4042039857):0.4360848586,(((30:0.7163766091,31:0.4360306686):0.5266978401,32:1.8695169978):0.1846955842,(33:0.3901969534,34:0.5289344844):0.2179078066):0.6096303917):0.9241696356,(((49:0.0000010000,50:0.0000010000):0.03259954784,51:0.2127818790):0.4326961853,52:5.7963818088):4.379219408):0.2858952669):0.7125519967):0.2400214646):1.387768754):0.7638177317):0.5963686131):0.1684193418,3:0.8397866842):0.1144434331);
ModelMixture3:
 prop: 0.2464594, 0.7184632024, 0.03507739757
PhyloTree:
 newick: (0:0.4385930076,(1:0.2481963099,((4:0.4720803494,5:1.0160009201)95.1/94:0.4332097949,(6:1.1519889153,7:1.2071794844)95.7/97:0.5874870583)95.1/64:0.3477758321)40.2/25:0.07340889016,((2:0.3074134654,((((8:0.0000010000,9:0.0000010000)98.9/100:0.4944628474,10:0.3593304390)94.5/100:0.561443664,11:1.4714159361)96/98:0.811660942,((12:0.0000029530,13:0.0000010000)95.4/100:1.188769632,((((14:5.4570191072,((35:3.8861952311,((((((36:0.2510882359,37:0.2851521637)80.3/94:0.1043904394,38:0.0100929494)97.8/99:1.513965508,39:1.7984639129)90.1/93:0.7686464114,(41:0.1856560640,(42:0.0110484125,43:0.0320268414)63.5/92:0.2634175381)98.6/96:1.439304257)87.9/90:1.252540817,40:1.3402302531)92.4/98:2.311353806,(47:2.1440789360,48:2.1961537365)87.2/83:1.310773999)81.7/67:1.151127922)0/32:0.2048255832,(44:3.5948814842,(45:0.8826886057,46:5.8889565326)30.9/54:0.4271440119)91.2/93:2.102627294)65.5/80:1.505971515)43/36:0.9463168284,20:1.3555066220)27.9/29:0.6315935042,15:1.9543060701)18.8/36:0.2449038181,((((16:0.0000010000,17:0.0000010000)99.8/100:0.3514620364,18:0.2077130798)96.1/100:0.5101395982,19:0.4629745836)97.8/97:1.24183694,(((21:1.1411308349,22:1.5856266082)88.3/94:1.171250684,23:1.3381359783)99.4/97:2.626902658,((((((24:0.0967572319,25:0.1029304460)100/100:0.4386301258,26:0.1686155735)84/84:0.1154812763,27:0.3125528783)91.9/92:0.4349843182,(28:2.1328211181,29:1.1411809288)77.9/79:0.4134130323)79.4/83:0.4632183467,(((30:0.7132228914,31:0.4329040418)96.8/99:0.5123306791,32:1.8471319534)10.9/40:0.1999023492,(33:0.3869484586,34:0.5246400605)62.6/61:0.2106144957)89.2/84:0.5762242094)86.9/89:0.8728469106,(((49:0.0000010000,50:0.0000010000)0/100:2.327186882e-06,52:6.1732194007)77.7/80:0.2366212486,51:0.0000028976)100/99:4.570370135)25.7/46:0.3256647548)80.9/56:0.6817147672)59.4/44:0.2322173856)98.3/99:1.383556537)89.5/89:0.7776068306)95.6/83:0.5877177227)65.9/34:0.1674532038,3:0.8337179865)43.6/26:0.112913665);
RateFree3:
 prop: 0.05763387996, 0.5169807705, 0.4253853495
 rates: 0.3571943347, 0.8017752517, 1.327998526
RateGamma:
 gamma_shape: 4.508074147
StopRule:
 curIteration: 183
 start_real_time: 1699691388
 time_vec: 82, 52, 28, 22, 3, 2, 1
UFBoot:
 000: 2 -19671.69686 -20042.11885 (0:0.370024,((1:0.195908,(2:0.241153,(((6:1.184387,7:1.537492):0.543094,((12:0.000001,13:0.000001):2.38373,((((14:5.168049,((35:4.586679,((44:4.057107,45:0.516744):0.686432,46:5.980293):1.01733):0.403803,((((((36:0.239566,37:0.377800):0.188183,38:0.000002):1.22314,39:2.502158):0.828218,(41:0.198053,(42:0.014602,43:0.026682):0.304324):2.13485):1.26442,40:1.540665):3.86353,(47:2.959855,48:3.108798):1.601):1.47117):1.26357):1.73919,20:1.926650):0.522744,15:1.987243):0.500975,((((16:0.000001,17:0.000001):0.363205,18:0.064075):0.678497,19:0.717381):0.835969,((((21:0.977470,22:1.909896):2.03412,23:1.002322):2.1107,(((49:0.000001,50:0.000001):0.00208531,52:7.002282):0.0533525,51:0.194554):6.31108):0.831402,(((((24:0.125680,25:0.188718):0.413796,26:0.142097):0.133662,27:0.329125):0.801694,(28:1.957496,29:1.163859):0.568986):0.312515,((30:0.767713,31:0.478468):0.704057,(32:2.468753,(33:0.387300,34:0.671308):0.187148):0.20962):0.623304):1.35096):0.748145):1.04113):0.814641):1.09327):0.238098,(((8:0.000001,9:0.000001):0.330205,10:0.608770):0.622808,11:2.022135):1.65797):0.126238):0.38007):0.115822,(4:0.348887,5:1.916916):0.929501):0.0855389,3:1.027950);
 001: 2 -19906.64275 -20048.24699 (0:0.694209,(1:0.250034,((4:0.837989,5:0.709600):0.766624,(6:1.700719,7:1.235668):0.576314):1.00168):0.237199,((2:0.170128,((((8:0.000001,9:0.000001):0.512519,10:0.655766):1.04264,11:1.903891):0.304913,((12:0.000001,13:0.000001):1.33858,((((14:5.267719,((35:5.111867,(44:8.196373,(45:0.413226,46:8.285753):0.715042):2.11139):0.477186,((((((36:0.387441,38:0.144904):0.0510755,37:0.187489):2.08459,39:2.227838):2.56057,((41:0.414253,42:0.006122):0.0157484,43:0.024305):0.830099):1.41168,40:3.275065):1.49283,(47:3.996387,48:2.187164):1.57882):0.989581):2.49043):1.66286,20:1.546094):0.645219,15:1.626142):0.574347,((((16:0.000001,17:0.000001):0.539126,18:0.202763):0.415875,19:0.903465):1.4521,(((21:1.329066,22:1.225539):1.29748,23:1.053856):2.98662,(((((24:0.066052,25:0.181392):0.467976,26:0.145167):0.113936,27:0.519754):0.406632,(28:2.876616,29:1.308021):0.155198):0.706762,(((30:0.782253,31:0.539980):0.741943,32:2.765074):0.38769,((33:0.601923,34:0.400128):0.144307,(((49:0.000001,50:0.000001):0.00952089,52:6.515216):0.282814,51:0.000003):5.88375):0.121695):0.354335):1.11373):0.319456):2.3026e-06):2.08843):0.609125):0.822985):0.621427,3:0.820726):0.187817);
 002: 5 -20026.53442 -20045.59886 (0:0.488003,(1:0.265119,((4:0.513270,5:1.172261):0.375328,(6:1.352030,7:1.169305):1.02934):0.268493):0.111953,((2:0.485209,((((8:0.000001,9:0.000001):0.453521,10:0.582278):0.419983,11:1.457424):0.991549,((12:0.000001,13:0.000001):1.29545,(((14:7.504166,(20:2.037293,((35:2.822127,((44:2.780788,46:5.592235):0.996241,45:1.983132):1.7362):0.616557,((((((36:0.262347,37:0.361819):0.152125,38:0.023997):1.96316,39:2.076766):1.03761,(41:0.386403,(42:0.011552,43:0.026676):0.363299):1.02519):1.22972,40:1.823528):3.5704,(47:2.342007,48:2.838073):1.5397):1.28539):2.35971):0.473537):0.249467,15:1.413192):0.540983,(((((16:0.000001,17:0.000001):0.315163,18:0.350548):0.400179,19:0.647124):0.570544,(((21:1.763074,(((49:0.000001,50:0.000001):0.00554934,52:9.017656):0.0498558,51:0.189063):6.44876):0.859263,22:1.522834):1.64813,23:1.325500):4.22133):0.764009,(((((24:0.155082,25:0.112139):0.588668,26:0.213556):0.141506,27:0.326432):0.420322,(28:2.744724,29:1.120027):0.494811):0.351583,(((30:0.894303,31:0.541535):0.608265,(33:0.602207,34:0.511033):0.178232):0.149907,32:2.469110):0.40622):2.21738):0.910802):0.452883):1.59235):0.513515):0.151571,3:1.042970):0.350734);
 003: 1 -19503.03127 -20041.88788 (0:0.462611,(1:0.217571,(((4:0.569650,5:0.850327):0.516355,(6:1.153534,7:1.522012):0.609177):0.415473,((((8:0.000001,9:0.000001):0.547241,10:0.412683):0.964433,11:1.990010):0.779923,((12:0.000001,13:0.000001):1.21435,((((14:7.358704,15:2.574142):1.01764,(20:1.330317,((35:5.618979,((((((36:0.335786,37:0.341963):0.0696064,38:0.034476):1.984,39:1.556577):0.844569,(41:0.199590,(42:0.000002,43:0.033650):0.346354):0.822586):2.27917,40:1.502538):1.95526,(47:1.850486,48:2.247263):2.17417):1.24674):0.390016,(44:3.796913,(45:0.425176,46:7.150832):0.56839):1.91575):2.38142):0.814255):1.02868,((((21:1.758491,22:2.219764):1.86438,23:1.832009):1.96242,(((49:0.000001,50:0.000001):0.00713352,52:9.999999):0.0548285,51:0.240194):4.96912):1.56136,((((((24:0.104637,25:0.073557):0.590444,26:0.145439):0.142273,27:0.247053):0.480866,29:1.688620):0.34896,28:2.555668):2.4328e-06,((30:0.850033,31:0.557731):0.721204,((32:2.709078,34:0.687069):0.179888,33:0.538218):0.274159):0.809943):0.905517):1.02721):0.399234,(((16:0.000001,17:0.000001):0.577621,18:0.147297):0.579594,19:0.408498):0.706522):4.55374):1.38071):0.483936):0.270933):0.128751,(2:0.665112,3:1.166397):0.257841);
 004: 1 -19408.20732 -20041.48913 (0:0.759052,1:0.381397,((2:0.505357,(((6:1.055160,7:1.541646):0.477802,((12:0.000001,13:0.000001):1.29746,(((14:7.151548,(35:5.300251,((((((36:0.341924,37:0.362058):0.196481,38:0.000003):1.49958,39:2.246273):0.92408,(41:0.337967,(42:0.000002,43:0.036587):0.360285):1.75016):1.35883,40:1.621093):2.70304,((44:5.870070,(45:1.369964,46:7.583990):0.538178):1.94724,(47:2.301382,48:2.485535):0.806687):0.835728):1.25699):2.3445):0.575386,15:2.038816):0.305946,(((((16:0.000001,17:0.000001):0.361733,18:0.281838):0.710004,19:0.536288):1.2904,(((21:2.125495,22:1.857011):1.20808,23:1.546426):3.21375,((((((24:0.131860,25:0.087427):0.465679,26:0.357835):0.108588,27:0.331113):0.542132,(28:2.571767,29:1.276373):0.613372):0.703977,(((30:0.624381,31:0.604245):0.785915,32:2.139940):0.218005,(33:0.496834,34:0.666175):0.0937307):0.895808):0.949986,(((49:0.000001,50:0.000001):2.35167e-06,52:8.352635):0.191672,51:0.123975):3.84455):0.669496):0.34033):0.81831,20:1.729844):1.05432):1.70232):0.324894):0.40408,(((8:0.000001,9:0.000001):0.687715,10:0.552664):0.485506,11:1.782278):1.20716):0.218124):0.182769,(3:0.973842,(4:0.398923,5:1.338444):1.09217):0.150588):0.101799);
 005: 5 -19503.17764 -20051.20144 (0:0.321333,((1:0.145201,((4:0.835710,5:1.320690):0.28659,(6:1.433628,7:1.506132):0.623156):0.404348):0.0926352,(2:0.330948,((((8:0.000001,9:0.000001):0.693616,10:0.619912):0.863049,11:1.129023):1.02548,((12:0.000001,13:0.000001):1.7859,(((14:4.763238,20:1.961703):0.796102,((((16:0.000001,17:0.000001):0.351059,18:0.366750):0.598168,((((21:1.219470,22:1.612500):2.94572,23:0.636075):2.59836,((((35:5.367400,((44:3.509117,46:3.637573):0.430149,45:3.003552):0.732902):3.07262,(47:2.889681,48:2.599307):1.83408):1.87762,(((((36:0.360990,37:0.337123):0.175303,38:0.000002):1.65693,39:2.047713):0.761732,(41:0.157659,(42:0.022580,43:0.048323):0.28482):1.22095):2.61805,40:0.377992):1.23343):2.38799,(((49:0.000001,50:0.000001):2.51247e-06,52:6.863397):0.0475423,51:0.221618):3.92349):1.33755):2.0071e-06,(((((24:0.151918,25:0.094639):0.455181,26:0.127869):0.328289,27:0.213983):2.26057e-06,(28:2.677260,29:2.112036):0.587404):0.576657,(((30:0.822403,31:0.396524):0.715797,(33:0.172476,34:0.751847):0.296014):0.719569,32:1.966021):0.616817):1.31732):1.82899):0.409802,19:0.503383):2.22389):0.584376,15:2.210687):1.431):0.956409):0.921901):0.279937):0.139842,3:1.149078);
 006: 2 -20146.33577 -20045.6701 (0:0.645935,1:0.231901,((2:0.374583,((((4:0.807866,5:1.189388):0.177497,(((8:0.000001,9:0.000001):0.416051,10:0.532264):0.79362,11:1.887266):1.07394):0.691781,(6:1.265165,7:1.416053):0.277773):0.212267,((12:0.000001,13:0.000001):1.425,((((14:6.768191,((21:1.514385,22:1.525989):1.69517,23:1.113020):3.14934):1.08423,(((16:0.000001,17:0.000001):0.630394,18:0.079173):1.02905,19:0.886002):1.20583):0.247252,(20:1.576903,((((((24:0.066044,25:0.072166):0.560244,26:0.129970):0.29544,27:0.132991):0.509814,(28:3.067028,29:1.416868):0.536335):1.07949,((((30:0.994812,31:0.513133):0.403215,32:2.165291):0.690285,34:0.550427):0.0435027,33:0.427041):0.299842):0.694283,(((((((35:5.030706,45:1.519604):1.09428,44:3.717852):1.56182,46:5.638364):3.77409,47:1.456348):1.1559,48:3.386332):2.13339,(((((36:0.231292,37:0.355814):0.143754,38:0.031052):1.66845,(41:0.179594,(42:0.015014,43:0.034720):0.217184):2.5161):0.28176,39:2.365248):2.76992,40:0.191728):5.17096):0.861293,((49:0.000001,50:0.000001):0.00233928,(51:0.315984,52:8.207941):0.0121021):2.57861):3.44855):1.40749):0.532948):0.900522,15:2.351840):1.24852):0.792971):0.147273):0.180724,3:1.010303):0.111416);
 007: 3 -19543.32531 -20040.33885 (0:0.586224,((1:0.139000,((4:1.005282,5:1.276270):0.961679,(6:1.432500,7:1.589502):0.361679):0.231416):0.0430191,((((8:0.000001,9:0.000001):0.841656,10:0.520137):0.630605,11:1.771140):1.04871,((12:0.000001,13:0.000001):1.53377,((14:5.445711,15:1.329476):0.835203,((((((16:0.000001,17:0.000001):0.384621,18:0.263031):0.548996,19:0.583618):1.28547,(((((24:0.097355,25:0.106882):0.527496,26:0.208108):0.179018,27:0.343703):0.321263,(28:2.643531,29:1.409490):0.593632):0.432378,(((30:1.076610,31:0.428273):0.631452,32:1.447585):0.196039,(33:0.275238,34:0.359456):0.234107):0.439928):1.36206):0.645924,(((21:1.193228,22:1.584032):0.923253,23:1.804041):2.691,((((35:3.346139,(44:2.354584,(45:1.561530,46:7.011766):0.758668):4.01985):2.09962,(47:2.650388,48:2.052642):1.44353):1.27283,(((((36:0.344073,37:0.413953):0.0905919,38:0.015782):1.46475,39:2.898690):0.722661,(41:0.474455,(42:0.003222,43:0.030452):0.151667):2.1291):1.56815,40:1.035159):1.61112):2.11944,(((49:0.000001,50:0.000001):0.00552194,52:5.421570):0.24379,51:0.080731):3.30124):1.2961):0.0247078):0.59704,20:2.009229):0.398175):1.45588):0.545085):0.399599):0.286125,(2:0.537292,3:1.358590):0.0925301);
 008: 6 -19886.61843 -20040.07506 (0:0.380103,1:0.398049,(((2:0.181355,((((8:0.000001,9:0.000001):0.502094,10:0.501359):0.812328,11:1.912584):0.384706,((12:0.000002,13:0.000001):0.939016,((((14:4.661925,(((35:6.437487,(((((36:0.239417,37:0.296649):0.111862,38:0.066772):1.18921,39:2.170960):0.996848,(41:0.276049,(42:0.040084,43:0.011918):0.342847):1.61214):2.67831,40:0.326659):2.98264):1.53636,(47:2.358112,48:3.663159):2.2944):1.60809,((44:4.398792,46:4.590704):1.09027,45:0.847154):3.59768):1.38638):1.31836,15:1.629214):1.06475,20:2.106256):1.01381,((((16:0.000001,17:0.000001):0.481616,18:0.255809):0.769916,19:0.790160):1.2706,((((21:1.453580,22:1.417602):2.3451,23:1.250722):2.66567,((((((24:0.120577,25:0.133199):0.457778,26:0.159331):0.137841,27:0.295293):0.458023,28:2.752283):0.171828,29:1.308028):0.292135,(((30:0.529477,31:0.782345):0.386155,(33:0.358443,34:0.730233):0.376199):0.530805,32:1.748587):0.245655):1.18932):0.341269,(((49:0.000001,50:0.000001):2.32719e-06,52:8.710584):0.248087,51:0.029529):6.31291):1.24875):0.462659):1.67983):1.36388):0.828063):0.146572,3:0.962507):0.251,((4:0.383164,5:1.120764):0.670937,(6:1.175856,7:1.756576):0.376044):0.460991):0.118272);
 009: 1 -20315.5651 -20044.1065 (0:0.459622,1:0.468546,((2:0.275381,(3:0.749484,((((8:0.000001,9:0.000001):0.419276,10:0.473011):0.568785,11:1.359265):0.722206,((12:0.000002,13:0.000002):0.912016,(((14:6.271938,15:1.558361):1.44298,(20:0.560736,((35:4.768237,(44:3.795482,(45:0.994906,46:7.234595):0.172247):0.917701):0.819894,((((((36:0.267814,37:0.284475):0.114103,38:0.041719):1.61115,39:2.492641):0.575864,(41:0.147490,(42:0.009843,43:0.039672):0.377753):1.60241):2.03972,40:1.047875):3.13529,(47:2.134206,48:2.835678):2.11978):1.13584):2.64469):0.886117):0.331461,(((((16:0.000001,17:0.000001):0.571468,18:0.178241):0.75889,19:0.544467):1.53179,((21:1.470696,22:1.544425):1.75584,23:0.820721):4.99976):0.246344,((((((((24:0.063027,25:0.136521):0.614814,26:0.103982):0.19193,27:0.390387):0.454741,28:2.314831):0.243684,29:1.484368):0.745486,32:1.898685):0.13109,(((30:0.487221,31:1.012556):0.862697,33:0.531150):0.10401,34:0.632339):0.220238):1.34562,(((49:0.000001,50:0.000001):0.00334612,52:7.902830):0.172617,51:0.160981):6.06051):1.04888):0.293214):1.82869):1.15887):0.726152):0.318364):0.159433,((4:0.379789,5:1.278923):0.168325,(6:1.151165,7:1.407708):0.84734):0.457791):0.14129);
 010: 1 -19896.74341 -20043.38776 (0:0.595604,(1:0.380230,(((4:0.465708,5:1.271906):0.58994,(6:1.264653,7:1.151316):0.961125):0.266796,((((8:0.000001,9:0.000001):0.483708,10:0.697477):0.741202,11:1.242842):1.08168,((12:0.000001,13:0.000001):1.63238,(((14:7.783063,(15:2.073973,(35:7.038874,(((((((36:0.326483,37:0.373469):0.0874239,38:0.000003):2.34214,39:2.070905):0.378089,(41:0.138874,(42:0.000002,43:0.034185):0.373558):2.12407):1.75674,40:1.220480):2.66466,(47:2.972318,48:2.911564):1.66448):1.62213,((44:4.798120,46:6.136226):0.825333,45:1.569213):4.62929):2.37533e-06):0.86851):2.6457e-06):1.51023,((((16:0.000001,17:0.000001):0.398346,18:0.236472):1.01662,19:0.322760):1.85342,((((21:1.425169,22:1.847751):0.855227,23:1.586726):3.27405,(((49:0.000001,50:0.000001):0.0423177,52:8.299862):0.23126,51:0.000002):3.49734):0.425935,(((((((24:0.074506,25:0.059827):0.699281,26:0.009039):0.214724,27:0.399579):0.514787,(28:3.212669,29:0.691089):0.54961):0.651023,32:2.150807):0.374295,(30:0.730822,31:0.632840):0.643983):0.36142,(33:0.600677,34:0.621522):2.01672e-06):2.0163):1.11425):0.159847):0.303657,20:0.960496):2.55189):0.90832):0.941897):0.145678):0.0539348,(2:0.794237,3:1.121515):0.118048);
 011: 2 -19690.22337 -20042.50742 (0:0.491729,(1:0.249786,((4:0.805119,5:1.563464):0.448238,((6:1.724772,7:1.640523):0.248724,((((8:0.000001,9:0.000001):0.581746,10:0.422261):0.477834,11:1.937011):1.25891,((12:0.000001,13:0.000001):1.68103,(14:7.074521,(15:1.965930,(((((16:0.000001,17:0.000001):0.680154,18:0.085178):0.779364,19:0.595068):1.78476,(((21:1.531582,22:1.267917):1.07611,23:1.153163):3.69303,((((((24:0.141725,25:0.070042):0.572447,26:0.264576):0.124064,(28:2.969388,29:1.794975):0.429053):0.106001,27:0.331179):1.02051,((((30:0.900983,31:0.623596):0.847419,32:2.255018):0.489167,33:0.532789):0.185968,34:0.389670):0.361188):0.716524,(((49:0.000001,50:0.000001):0.00717295,52:8.350132):0.233792,51:0.034552):4.63252):0.620735):0.225043):0.112883,(20:1.090441,((35:4.836353,((((((36:0.309409,37:0.344063):0.103173,38:0.002219):1.01971,39:2.542747):0.713844,(41:0.176354,(42:0.016947,43:0.010410):0.380961):1.99969):1.0661,40:1.515186):1.69745,(47:3.322329,48:2.430651):1.57206):1.53028):0.155635,(44:2.788902,(45:0.086438,46:8.832860):1.26882):2.99748):1.65788):0.866963):1.1355):0.169895):1.52012):0.406186):0.229012):0.516395):0.284307):0.158271,(2:0.412803,3:1.007083):0.0597643);
 012: 1 -20104.4675 -20051.8581 (0:0.480582,(1:0.128187,((4:0.589018,(5:0.560416,(((8:0.000001,9:0.000001):0.792634,10:0.514328):0.991095,11:1.580296):1.16893):0.387492):0.617751,((6:1.947150,7:1.701737):0.413754,((12:0.000001,13:0.000001):1.78361,((((14:7.219688,((21:1.127482,22:1.611530):1.55126,23:1.279846):1.96317):1.91125,((((((24:0.152514,25:0.138125):0.532876,26:0.294526):0.301023,27:0.398282):0.409447,(28:2.586907,29:1.510682):0.897409):0.469826,(((30:0.905551,31:0.575137):0.316194,32:1.927035):0.37368,(33:0.563922,34:0.549752):0.238306):0.670726):0.937709,(((35:3.229744,(44:4.069633,(45:0.835640,46:5.859747):0.897668):1.3065):1.20829,(47:1.684335,48:1.654481):1.54264):1.60587,((((((36:0.236441,37:0.293710):0.0444504,38:0.092079):1.08645,(41:0.394583,(42:0.000002,43:0.027681):0.142213):2.27927):0.97002,39:1.380326):3.52686,40:0.904055):2.54712,(((49:0.000001,50:0.000001):0.0134311,52:6.300717):0.189088,51:0.050733):3.26539):0.765713):1.36527):0.219196):0.683743,((((16:0.000001,17:0.000001):0.702873,18:0.189169):0.604004,19:0.679974):1.016,20:2.000244):0.441638):0.326862,15:2.878519):1.17048):1.34514):0.0949519):0.373997):0.152305,(2:0.473279,3:0.942346):0.267692);
 013: 1 -19744.84125 -20042.28095 (0:0.519221,(1:0.354968,(2:0.499559,(3:0.641789,((((8:0.000001,9:0.000001):0.701108,10:0.447002):0.984785,11:1.778887):1.41692,((12:0.000001,13:0.000001):0.854526,(((14:6.437786,((35:3.658397,((((((36:0.353544,37:0.395034):0.102866,38:0.000003):2.02496,39:2.334056):1.26016,(41:0.366187,(42:0.031102,43:0.015533):0.238539):1.78202):1.64891,40:1.943071):3.35417,(47:1.521939,48:3.262150):1.10544):3.00689):0.48904,((44:4.785750,46:7.827239):0.992245,45:0.011921):3.08571):0.80128):3.2678,15:1.883160):0.872577,(((((16:0.000001,17:0.000001):0.563616,18:0.188914):0.103645,19:1.263535):1.49755,(((21:1.669449,22:1.637815):1.49598,23:2.323047):2.96362,(((((24:0.135914,25:0.179886):0.316154,26:0.351402):0.260688,27:0.411158):0.615569,(28:2.168576,29:1.721487):0.365387):0.341719,((((30:1.238061,31:0.351625):0.616302,32:2.089341):0.552776,(33:0.263879,34:0.699806):0.0798497):0.0618127,(((49:0.000001,50:0.000001):2.13683e-06,52:6.785109):0.263633,51:0.049680):5.80588):0.829886):1.35361):0.921203):0.378835,20:3.379454):0.377014):1.72117):1.20967):0.711001):0.334337):0.144411):0.208117,((4:0.394820,5:1.621369):0.649401,(6:1.425360,7:1.296519):0.910282):0.433857);
 014: 1 -19548.41639 -20051.32578 (0:0.465731,(1:0.352378,(((4:0.701187,5:1.182732):0.208825,(((8:0.000001,9:0.000001):0.336176,10:0.778231):0.447341,11:2.642884):1.56446):0.43821,(6:1.303483,7:1.595906):0.366786):0.139418):0.126933,(2:0.601905,(3:0.478350,((12:0.000001,13:0.000001):1.39758,((((14:4.607489,((35:3.852225,(44:4.509466,(45:1.013273,46:7.099395):0.640192):2.58163):1.78233,((((((36:0.372216,37:0.467759):0.0386321,38:0.036352):2.24741,39:2.118706):1.08968,(41:0.098695,(42:0.025663,43:0.050216):0.563297):2.17657):1.89521,40:0.708919):2.89456,(47:3.140975,48:2.506155):3.15717):1.53369):1.97847):0.151769,20:1.231951):1.9544,((((16:0.000001,17:0.000001):0.328173,18:0.233587):0.739346,19:0.809135):2.26589,((((21:1.414905,22:1.825910):1.09027,23:1.672260):3.82933,(((49:0.000001,50:0.000001):0.0238123,52:8.418818):0.243764,51:0.054669):7.80837):1.0971,((((((24:0.150850,25:0.026809):0.558707,26:0.168784):0.163095,27:0.393641):0.153582,28:2.215156):0.291873,29:1.548493):0.747195,((30:0.952148,31:0.570945):0.686877,(32:2.299494,(33:0.429084,34:0.500875):0.187299):0.430919):0.251599):1.70014):0.0889221):0.579919):0.436007,15:1.796429):1.46456):1.73257):0.551078):0.21695);
 015: 3 -19562.42817 -20050.82703 (0:0.492709,((1:0.233848,((4:0.668989,5:0.863902):0.369236,(6:1.325617,7:1.351533):0.617187):0.605876):0.0677235,(2:0.361416,((((8:0.000001,9:0.000001):0.803213,10:0.283922):0.948291,11:2.360818):0.796102,((12:0.000001,13:0.000001):1.5307,((14:9.999999,15:0.752630):1.00451,((((16:0.000001,17:0.000001):0.408655,18:0.260962):0.621468,19:0.612424):1.66509,((20:0.435639,((35:4.570203,((((((36:0.364599,37:0.346821):0.0654808,38:0.047635):1.97979,39:2.227194):0.895211,(41:0.331183,(42:0.034283,43:0.000002):0.229994):1.26182):2.01409,40:1.672937):1.45143,(47:2.850680,48:2.226872):1.02962):0.727591):1.79626,(44:2.989328,(45:1.244571,46:7.488308):0.592316):2.7494):1.25826):1.13277,((((21:0.964597,22:2.412751):1.71433,23:1.879892):3.32468,(((49:0.000001,50:0.000001):2.50384e-06,52:9.999998):0.154405,51:0.222772):4.8437):0.26318,(((((24:0.166930,25:0.155503):0.584447,26:0.256816):0.135614,27:0.453006):0.343431,(28:2.274746,29:1.731043):0.760477):0.727798,((30:0.850560,(31:0.344763,32:3.041343):0.292616):0.491376,(33:0.464983,34:0.816598):0.427482):0.64188):1.06451):0.340495):0.182644):0.701982):1.26643):0.482969):0.472712):0.232219):0.0795852,3:0.966531);
 016: 1 -19346.9622 -20043.49602 (0:0.347277,((1:0.212663,(2:0.330122,((((8:0.000001,9:0.000001):0.705954,10:0.594798):0.753855,11:1.744742):0.63158,((12:0.000001,13:0.000001):0.922575,((((14:4.475509,((35:5.123555,(44:5.411738,(45:0.535202,46:9.963080):1.1167):3.88898):0.709874,((((((36:0.350995,38:0.132818):0.0160682,37:0.366247):1.79054,39:2.366040):0.427576,(41:0.367162,(42:0.040457,43:0.007047):0.12172):2.37122):1.15661,40:1.610172):2.67243,(47:2.215647,48:2.964754):1.87821):2.63763):1.61179):0.0184804,15:1.613249):0.484708,20:2.565416):0.271071,((((16:0.000001,17:0.000001):0.424005,18:0.218360):0.562472,19:0.680108):2.04126,(((21:1.363067,22:1.311679):1.77212,23:0.975539):2.01966,(((((((24:0.233567,25:0.106908):0.458943,26:0.322445):0.202481,27:0.397201):0.353924,29:1.874075):0.244359,28:2.134110):0.123994,((30:0.571569,31:0.637471):0.486132,(32:2.156915,(33:0.355219,34:0.851720):0.100885):0.332681):0.90252):1.07912,(((49:0.000001,50:0.000001):2.13683e-06,52:5.881004):0.202813,51:0.177239):4.64773):1.0152):0.290014):2.35799e-06):1.52933):1.23154):1.26339):0.260928):2.83008e-06,3:1.140456):0.315043,((4:0.520249,5:1.498012):0.353434,(6:1.581459,7:1.169352):1.11896):0.466397);
 017: 3 -19776.44405 -20041.07476 (0:0.548718,(1:0.242686,((4:0.608838,5:0.946029):0.394631,(6:1.108617,7:1.627434):1.0068):0.549757):0.151469,((2:0.149901,((((8:0.000001,9:0.000001):1.02427,10:0.414150):0.563679,11:1.942221):1.16584,((12:0.000002,13:0.000001):1.27496,((((((14:5.890009,((35:4.820598,((((((36:0.233650,37:0.351069):0.187912,38:0.000003):1.45559,39:1.945049):0.895463,(41:0.223745,(42:0.011641,43:0.033075):0.248726):1.90811):1.39099,40:2.269651):2.05383,(47:3.118544,48:2.104239):0.691742):0.800998):1.32735,45:1.243244):1.17935):0.344238,(44:3.052139,46:3.651675):0.311007):2.87685,20:0.897140):2.64858,15:1.560411):0.369328,(((21:1.207002,22:2.828709):1.14587,23:2.103302):2.57776,((((((24:0.068436,25:0.176916):0.494583,26:0.276233):0.0929914,27:0.558164):0.406215,(28:2.302466,29:1.129141):0.871055):0.148712,((30:0.901217,31:0.564363):0.593342,((32:2.433397,34:0.808073):0.225836,33:0.369364):0.42342):1.18188):1.13417,(((49:0.000001,50:0.000001):2.59214e-06,52:6.524715):0.235089,51:0.000003):4.63712):1.09268):1.54533):0.10393,(((16:0.000001,17:0.000001):0.356746,18:0.329400):0.807875,19:0.171224):1.89299):1.43611):0.46294):0.81619):0.27166,3:0.842381):0.138806);
 018: 1 -19720.55355 -20045.60307 (0:0.478741,((1:0.430337,((4:0.354551,5:1.151617):0.531475,(6:1.035998,7:1.317348):0.774356):0.255087):0.0762466,(2:0.327421,((((8:0.000001,9:0.000001):0.504455,10:0.368697):1.09733,11:2.007010):0.797062,((12:0.000001,13:0.000001):1.55837,((((14:5.691146,((35:3.814799,((((((36:0.207920,37:0.357121):0.155169,38:0.031126):1.91546,39:2.005673):0.566776,(41:0.196745,(42:0.008840,43:0.024912):0.2327):1.38542):1.318,40:2.119393):2.38037,(47:3.349912,48:2.392219):0.612064):1.78426):1.26064,(44:4.515205,(45:1.018026,46:6.053905):1.09306):2.11307):1.24196):0.594949,20:1.186684):0.934605,15:1.677506):0.228016,(((((16:0.000001,17:0.000001):0.154563,18:0.412431):0.435533,19:0.663161):1.54622,((21:1.456489,22:1.343270):2.31008,23:0.559526):3.66815):0.999778,(((((((24:0.194698,25:0.133373):0.600868,26:0.180010):0.0513427,27:0.417759):0.332993,29:1.656024):0.398728,(((49:0.000001,50:0.000001):0.128334,52:6.578644):0.025467,51:0.189949):6.18975):0.141114,28:3.070998):0.387195,(((30:0.535120,31:0.539156):0.545979,32:3.341188):0.263643,(33:0.580522,34:0.522717):0.177323):0.353476):1.89452):0.0870545):1.04423):0.909253):0.857672):0.174407):0.0717635,3:0.853237);
 019: 1 -20208.72435 -20043.04003 (0:0.633872,(1:0.237966,(((4:0.935083,5:0.532587):0.438899,(6:2.235023,7:1.584620):0.260075):0.338532,((((8:0.000001,9:0.000001):0.56923,10:0.373431):0.927732,11:2.053005):0.6562,((12:0.000001,13:0.000001):1.13477,(((14:7.716604,15:1.234724):0.42663,(20:2.263176,((35:3.940266,((((((36:0.302396,37:0.278140):0.118851,38:0.014750):1.71649,39:2.700432):0.968078,(41:0.498775,(42:0.029935,43:0.024395):0.0238482):2.00092):1.88902,40:1.133802):5.05413,(47:2.078776,48:2.503588):1.55893):1.59118):0.721293,((44:2.441354,46:6.616668):1.42017,45:1.158509):2.28076):2.69374):1.44633):0.402773,((((16:0.000001,17:0.000001):0.599116,18:0.222875):0.471287,19:0.707575):1.21645,(((21:1.992818,22:2.032945):2.92646,23:0.917283):3.12199,(((((24:0.066962,25:0.131994):0.412073,26:0.173415):0.116028,27:0.437067):0.460991,(28:2.288216,29:1.522420):0.615485):0.269173,((30:0.758024,31:0.504258):0.929373,(((32:2.467711,(((49:0.000001,50:0.000001):2.69044e-06,52:6.576001):0.236852,51:0.065975):7.68971):0.133086,33:0.424773):0.150325,34:0.517561):0.433111):0.408769):0.949275):1.2935):0.413727):1.18031):1.21074):0.493773):0.344063):0.16511,(2:0.456064,3:1.012104):0.191495);
 020: 1 -20139.57087 -20050.27987 (0:0.747260,1:0.360403,((2:0.421445,(((4:0.765506,5:1.127564):0.440466,((((8:0.000001,9:0.000001):0.601567,10:0.462551):0.855588,11:1.763010):0.642053,(12:0.000001,13:0.000001):2.34063):0.61135):0.609693,((6:1.651869,7:1.776849):0.424033,((14:9.999999,15:3.039480):0.526541,(((((16:0.000001,17:0.000001):0.591426,18:0.143829):0.807566,19:1.150705):1.35362,((((21:0.947775,(22:2.162144,23:2.534327):0.316298):3.76033,(((49:0.000001,50:0.000001):0.00968812,52:9.869186):0.243254,51:0.019458):1.31897):1.123,(((35:2.561369,((44:3.390741,45:1.707087):1.49529,46:6.658508):2.27482):2.75222,(47:2.196497,48:2.308374):1.20327):1.07465,(((((36:0.251664,37:0.415238):0.228311,38:0.000003):1.19496,39:2.682844):1.41432,(41:0.358538,(42:0.024478,43:0.010141):0.280505):2.64072):1.57618,40:0.831105):1.4296):1.80602):1.42899,(((((24:0.086734,25:0.164188):0.461231,26:0.244704):0.305231,27:0.198602):0.570993,(28:2.497873,29:0.982655):0.786459):1.6982,(((30:0.623046,31:0.450451):0.856071,32:1.430368):0.445622,(33:0.311940,34:0.778479):0.112301):0.207907):1.68668):0.721625):0.319412,20:1.842102):0.781586):1.39286):0.265023):0.104918):0.128478,3:1.155034):0.0807451);
 021: 3 -19586.36754 -20043.52586 (0:0.428647,(1:0.234368,(((4:0.775829,5:1.124290):0.584692,(6:1.962430,7:1.517743):0.259874):0.234036,((((8:0.000001,9:0.000001):0.598012,10:0.252122):0.79463,11:1.597740):1.29463,((12:0.000001,13:0.000001):2.0005,(((14:9.999998,15:1.113610):0.543372,((35:6.078751,((((((36:0.354622,37:0.265191):0.115821,38:0.033242):2.07813,39:1.787149):0.708726,(41:0.222258,(42:0.000003,43:0.060267):0.425063):2.27401):2.54181,40:1.879489):6.69707,(47:0.350553,48:7.169293):2.33256):1.97097):0.68409,(44:4.354603,(45:0.746277,46:9.999998):0.633796):4.16127):1.4269):0.351419,(((((16:0.000001,17:0.000001):0.580955,18:0.312553):0.872329,19:0.724136):1.51464,(((21:2.389331,22:1.117188):2.55843,23:0.936342):3.39988,(((((24:0.111715,25:0.191468):0.737928,26:0.282065):0.132963,27:0.420778):0.510616,(28:2.132124,29:1.716891):0.410046):0.152852,(((30:1.355963,31:0.323307):0.6139,32:2.118460):0.383429,((33:0.415220,(((49:0.000001,50:0.000001):0.0741869,52:8.252567):0.273522,51:0.022360):5.68111):2.38894e-06,34:0.586577):0.412481):1.21846):2.49056):1.03529):2.69488e-06,20:3.766025):0.598693):1.30626):0.71197):0.627823):0.346314):0.197368,(2:0.449443,3:0.708922):0.121701);
 022: 7 -19997.37019 -20043.1105 (0:0.355259,(1:0.377716,(((4:0.552732,5:1.060764):0.538097,(6:1.577638,7:1.737204):0.478636):0.24463,((((8:0.000001,9:0.000001):0.685206,10:0.264416):0.586347,11:2.134012):1.12485,((12:0.000001,13:0.000001):1.68264,((14:5.881011,15:0.607563):1.07535,(((((16:0.000001,17:0.000001):0.579571,18:0.363418):0.309748,19:0.807373):1.01249,(((21:2.167808,22:1.292966):1.94994,23:1.024261):3.90946,(((((((24:0.137180,25:0.122982):0.579959,26:0.124162):0.242967,27:0.436469):0.222035,28:3.075127):0.31899,29:1.923776):0.28871,(((49:0.000001,50:0.000001):0.00321314,52:6.069069):0.234475,51:0.005742):5.39492):0.304608,(((30:1.080145,31:0.712931):0.734006,32:2.237162):0.1661,(33:0.627000,34:0.713125):0.227152):0.465706):1.19397):0.284577):0.431418,(20:1.306622,((35:6.041284,((((((36:0.299766,37:0.321435):0.112552,38:0.029728):2.09141,39:2.615213):0.598211,(41:0.323787,(42:0.008496,43:0.019768):0.187842):1.74071):1.50081,40:1.760285):3.73521,(47:2.427972,48:3.052983):1.31458):2.34082):0.863752,(44:3.260400,(45:0.240129,46:8.011702):1.47036):2.31215):2.5666):1.04424):0.986922):1.59174):0.833486):0.45762):0.243936):0.24038,(2:0.308111,3:1.083547):0.320801);
 023: 2 -19617.90984 -20044.02808 (0:0.509608,(1:0.236400,(((4:0.408045,5:0.880508):0.719818,(6:1.379941,7:2.509850):0.613169):0.126322,(((((8:0.000001,9:0.000001):0.825415,10:0.417467):0.695662,11:2.075482):0.590237,(12:0.000001,13:0.000001):1.86017):0.554492,(((14:8.091343,15:0.955334):0.580018,(20:0.273789,((35:4.915489,((((((36:0.286297,37:0.331869):0.0608025,38:0.020278):1.66567,39:1.668939):0.641368,(41:0.306223,(42:0.000002,43:0.045709):0.193271):1.36784):2.37605,40:0.565826):3.1805,(47:1.808577,48:2.424302):1.61234):0.799081):0.577757,(44:3.015438,(45:1.865291,46:5.288711):0.422812):2.33482):3.03862):1.75691):0.480609,((((16:0.000001,17:0.000001):0.49467,18:0.227480):0.54965,19:0.626769):0.868634,(((21:1.955523,22:2.057304):2.22733,23:2.521681):1.7402,((((((24:0.065305,25:0.169945):0.665144,26:0.124370):0.134732,27:0.324153):0.738484,((((30:0.574272,31:0.603894):0.987299,33:0.476703):0.259276,34:0.418534):0.53515,32:2.064479):0.616087):0.233689,(28:3.019728,29:1.282486):0.406139):1.60395,(((49:0.000001,50:0.000001):0.0193463,52:6.866600):0.2348,51:0.003751):5.85039):0.141514):0.873586):0.44687):1.62224):0.304276):0.19206):0.114375,(2:0.495638,3:1.273373):0.120286);
 024: 1 -19870.44966 -20044.70874 (0:0.611717,(1:0.266379,((2:0.520398,((((8:0.000001,9:0.000001):0.90554,10:0.522935):0.226949,11:2.316442):1.18064,((12:0.000001,13:0.000001):3.22446,(((((14:5.592584,((((((((36:0.246854,37:0.302075):0.18195,38:0.000002):2.60205,(39:2.692509,(41:0.210397,(42:0.048804,43:0.000003):0.374542):2.02036):1.21708):2.00848,40:0.852799):5.87343,48:2.230741):1.8737,47:2.423290):2.91745,44:4.659677):1.26761,(45:1.236356,46:8.304951):1.5979):0.375268):1.41513,35:5.537617):2.75462,15:2.862922):0.892456,20:1.994491):0.312023,((((16:0.000001,17:0.000001):0.278971,18:0.364461):0.778164,19:0.638946):1.37084,(((21:0.277962,(22:1.924207,23:4.139229):0.813123):3.16874,(((49:0.000001,50:0.000001):0.337349,51:0.000003):0.0229319,52:9.234128):3.34518):1.54085,(((((24:0.257472,25:0.229969):0.555033,26:0.198440):0.118512,27:0.418258):1.05337,(28:2.816052,29:0.839134):0.357049):1.06664,((((30:0.802195,31:0.482194):1.06125,32:3.353156):0.386572,33:0.462645):0.232616,34:0.705318):1.3478):0.505121):1.08644):0.192889):1.53565):0.575526):0.52187):0.190487,3:1.171012):0.185596):0.113555,((4:0.815012,5:1.014623):0.945543,(6:1.138014,7:1.905448):0.820511):0.706117);
 025: 2 -19720.82135 -20044.91607 (0:0.311200,(1:0.327522,(((2:0.210504,(((14:5.878903,15:1.424371):0.308579,(20:1.060608,((((35:5.492028,(((((36:0.268463,37:0.282211):0.133445,38:0.000002):1.98717,39:2.867873):1.20919,(41:0.250299,(42:0.000002,43:0.028071):0.236495):1.53569):1.96262,40:0.641958):4.40616):2.04205,48:2.183659):0.981271,47:1.315094):1.97996,((44:3.861297,46:4.652954):1.00321,45:2.445779):1.29538):3.59661):1.66442):0.656689,((((16:0.000001,17:0.000001):0.488567,18:0.145837):1.2424,19:0.072411):1.54381,(((21:1.250500,22:2.408294):0.576892,23:2.449824):2.56259,(((((((24:0.158357,25:0.120822):0.51823,26:0.172750):0.054879,27:0.386655):0.541565,(28:2.014990,29:1.632992):0.84048):0.883033,32:1.981235):0.447515,(((30:0.568275,31:0.727919):0.762811,34:0.797586):0.0491655,33:0.361904):0.474312):1.03025,(((49:0.000001,50:0.000001):2.62618e-06,52:5.856939):0.125434,51:0.174681):4.67776):0.294087):2.00175):0.396143):1.85708):0.0609512,((((8:0.000001,9:0.000001):0.670893,10:0.331496):0.800051,11:1.510445):0.538172,(12:0.000002,13:0.000002):1.8072):0.846325):0.316287,3:0.845419):0.264731):0.14286,((4:0.594916,5:1.330635):0.319972,(6:1.160099,7:1.907140):0.772894):0.549517);
 026: 1 -19560.12259 -20042.35931 (0:0.521821,(1:0.257679,((2:0.487283,(((6:1.163107,7:1.887086):0.412046,((12:0.000001,13:0.000001):1.91705,((((14:6.938336,(20:1.233538,(35:5.230889,((((((((36:0.273944,37:0.300930):0.0910799,38:0.045569):2.46685,39:1.873553):0.275233,(41:0.305563,(42:0.010508,43:0.031329):0.283183):1.82046):1.58154,40:1.206590):5.25907,48:1.985689):1.09373,47:1.599452):2.80997,(44:3.426872,(45:1.173305,46:7.517352):1.69533):1.00867):0.327999):2.95849):1.14137):0.769334,15:1.446827):0.666805,((((21:2.636050,22:1.567711):2.36117,23:1.029224):2.85684,(((49:0.000001,50:0.000001):2.13683e-06,52:9.600963):0.0223512,51:0.343291):6.30273):1.49191,((((24:0.146224,25:0.125231):0.474533,26:0.217080):0.198037,27:0.466852):0.360807,((28:2.638921,29:1.136814):0.398283,((30:0.953912,31:0.492897):0.785008,(32:2.216942,(33:0.451789,34:0.597261):0.288596):0.276948):1.22127):0.177488):1.46355):1.00658):0.0469374,(((16:0.000001,17:0.000001):0.279436,18:0.295292):0.62194,19:0.858930):1.06955):0.867001):0.736988):0.227109,(((8:0.000001,9:0.000001):0.570464,10:0.537451):0.163758,11:2.627485):1.7102):0.351072):0.295075,3:0.937812):0.305735):0.0432529,(4:0.499120,5:1.152994):1.12576);
 027: 6 -19804.08584 -20042.65357 (0:0.531123,(1:0.185135,(((4:0.474764,5:1.177079):0.413665,(6:1.259854,7:1.435396):0.921951):0.298562,((((8:0.000001,9:0.000001):0.52568,10:0.382846):0.909338,11:1.725908):0.266014,((12:0.000001,13:0.000001):1.16999,((((14:7.568124,15:0.293533):1.95105,20:1.635427):0.398752,((((21:1.335033,22:2.171290):0.993229,23:1.736994):1.34061,(((35:4.228006,(44:4.463089,(45:0.000003,46:8.865280):0.686285):2.58562):1.71289,((((((36:0.321722,37:0.338901):0.142626,38:0.000002):1.58688,39:2.281366):1.38551,(41:0.146338,(42:0.013542,43:0.020288):0.478127):1.59078):1.25949,40:2.341562):2.37999,(47:3.131420,48:2.054357):0.707637):0.584684):1.71048,(((49:0.000001,50:0.000001):2.02863e-06,52:9.258974):0.240772,51:0.004297):2.64334):2.47415):1.07487,((((24:0.132358,25:0.176367):0.725618,26:0.208669):0.0864365,27:0.453162):0.604943,((28:3.788481,29:0.835702):0.784893,(((30:0.844592,31:0.562236):0.674439,(33:0.630229,34:0.500753):0.368951):0.480408,32:2.657031):0.415474):0.146921):1.08146):0.619834):0.0481276,(((16:0.000001,17:0.000001):0.351176,18:0.254653):0.72015,19:0.369873):1.15506):2.53459):0.744488):1.14567):0.0815736):0.0842388,(2:0.448287,3:0.805016):0.150386);
 028: 2 -19634.36365 -20048.5392 (0:0.474272,(((1:0.285984,(6:1.482175,7:1.692381):0.631452):0.0419658,((12:0.000001,13:0.000001):1.32934,(((((14:8.173028,((21:0.984987,22:1.957802):1.43777,23:1.052516):0.127242):4.16703,(((((24:0.118708,25:0.208355):0.522821,26:0.271805):0.179123,27:0.289176):0.519706,((28:2.449543,29:1.026817):0.591166,(((30:0.704847,31:0.524094):0.626412,32:1.937440):0.462817,(33:0.623041,34:0.574861):0.0782266):0.373915):0.538498):0.722207,((((35:2.910758,(44:3.417720,(45:0.858076,46:6.376307):0.343896):3.69876):3.76314,(47:2.826663,48:1.844420):1.02264):1.10504,(((((36:0.313796,37:0.368620):0.0597954,38:0.046310):1.43133,39:1.929740):1.17428,(41:0.399148,(42:0.000003,43:0.063791):0.20629):2.67923):2.50482,40:0.576782):4.84383):2.05303,(((49:0.000001,50:0.000001):2.20293e-06,52:6.175576):0.240005,51:0.103601):1.20059):2.91899):0.809895):0.932051,20:1.861169):2.60061e-06,(((16:0.000001,17:0.000001):0.46248,18:0.256791):0.175157,19:0.697051):1.21479):0.747645,15:2.438353):0.523078):1.09222):0.086726,((4:0.427566,5:1.197841):0.32172,(((8:0.000001,9:0.000001):0.302729,10:0.388411):0.89869,11:1.569523):0.540643):0.265376):0.0615742,(2:0.285084,3:0.984367):0.158292);
 029: 1 -19399.88328 -20044.75402 (0:0.561796,(((1:0.191800,7:1.886572):0.0846427,((4:0.405068,5:1.170669):0.404326,6:1.307128):0.220614):0.0381527,(((((8:0.000001,9:0.000001):0.623778,10:0.466113):1.40361,11:1.283443):0.868111,(12:0.000001,13:0.000001):1.61709):0.532523,((14:8.531609,15:1.064118):0.811466,(((((16:0.000001,17:0.000001):0.454188,18:0.186235):0.762689,19:0.341907):0.75543,(((21:1.660706,22:1.765409):1.66192,23:2.077896):3.58579,((((((24:0.136223,25:0.121602):0.596815,26:0.140705):0.124067,27:0.329930):0.643471,(28:2.558853,29:1.329280):0.939045):0.377311,(((30:1.112018,31:0.210465):0.70422,(33:0.277232,34:0.847173):0.329353):0.342976,32:1.374377):0.299589):2.77704,(((((35:5.169846,(44:2.631041,(45:1.402206,46:5.271635):0.566852):2.14344):2.69794,47:1.105102):0.843624,48:3.652439):1.59321,((49:0.000001,50:0.000001):2.35586e-06,(51:0.166372,52:6.982715):0.143891):2.07067):1.6672,(((((36:0.278043,37:0.365488):0.181983,38:0.000002):1.69538,(41:0.349378,(42:0.021487,43:0.011585):0.20881):2.50124):0.640973,39:1.439868):0.999577,40:2.073946):1.99556):2.51791):0.307524):0.397261):0.819286,20:2.248837):0.567362):1.70145):0.333497):0.0328177,(2:0.279467,3:0.846744):0.0730074);
 030: 1 -20394.62552 -20047.69831 (0:0.599000,((1:0.166147,((4:0.665222,5:1.109380):0.799415,(6:1.788257,7:1.351482):0.763641):0.416035):0.151301,((((8:0.000001,9:0.000001):0.570441,10:0.290870):0.786451,11:1.911463):1.23792,((12:0.000001,13:0.000001):1.43614,((((14:9.192519,15:1.306291):0.703099,((((16:0.000001,17:0.000001):0.316959,18:0.344417):0.308306,19:0.563827):1.58227,(((((24:0.115028,25:0.088540):0.555208,26:0.121026):0.209253,27:0.392782):0.692679,(28:3.311544,29:1.164719):0.906601):0.325203,((30:0.556151,31:0.661189):0.841234,(((32:2.634912,(((49:0.000001,50:0.000001):0.0280917,52:6.939714):0.236288,51:0.000002):6.78416):2.96679e-06,33:0.292097):0.151645,34:0.568656):0.4466):0.536949):1.65782):0.314636):0.651658,((35:2.970728,(44:3.306448,(45:1.828887,46:6.204368):0.734663):3.3439):1.1666,((((((36:0.306459,37:0.294455):0.115385,38:0.032750):1.19849,39:2.299023):0.964188,40:2.323464):1.83389,(41:0.325616,(42:0.003258,43:0.059580):0.291889):0.606304):1.85764,(47:2.467651,48:2.097339):2.34109):2.39657):2.90112):0.339169,(20:2.446058,((21:1.233887,22:1.570236):0.937078,23:1.048327):2.3378):2.46209e-06):1.37821):0.917139):0.412331):0.222596,(2:0.521344,3:0.775285):0.391999);
 031: 1 -20127.62432 -20041.98337 (0:0.320303,((1:0.170692,(2:0.237390,((6:1.203244,7:1.675627):0.3821,((((8:0.000001,9:0.000001):0.447391,10:0.560971):0.537603,11:1.649650):1.19136,((12:0.000001,13:0.000001):1.46808,(((((14:6.429067,(35:6.593506,((44:4.004261,46:4.726680):1.18308,45:0.947694):1.3652):1.17957):1.59739,((((((36:0.278645,37:0.376362):0.0487802,38:0.031881):1.06707,39:3.211262):1.42823,(41:0.147680,(42:0.012385,43:0.026227):0.178107):3.15867):1.43167,40:1.456692):1.8815,(47:3.509985,48:2.224467):2.07467):1.30214):2.1065,20:1.737491):1.13152,((((16:0.000001,17:0.000001):0.337897,18:0.282049):0.443512,19:0.691174):1.3062,(((21:1.110657,22:1.753075):1.40491,23:2.088602):2.62203,((((((24:0.101211,25:0.061829):0.44523,26:0.160077):0.197932,27:0.401798):0.523063,(28:2.895750,29:0.825372):0.904595):0.460223,((30:0.810963,31:0.404293):0.655981,(32:1.978841,(33:0.493250,34:0.793425):0.0982054):0.32441):0.551161):0.524159,((49:0.000001,50:0.000001):0.0588495,(51:0.008994,52:7.641485):0.185109):3.86782):0.797677):0.0864829):0.621448):0.826621,15:1.575426):1.96896):0.663309):0.439728):0.17933):0.280385):0.0814309,3:0.951297):0.242137,(4:0.588188,5:1.616037):0.853756);
 032: 1 -19779.18287 -20042.07214 (0:0.317934,(1:0.428471,((2:0.328285,(((6:1.132116,7:1.812418):0.191118,((12:0.000001,13:0.000001):0.804879,(((((14:7.440302,(44:3.125091,(45:1.045977,46:7.192129):1.33311):3.36405):1.10842,(35:5.577577,((((((36:0.271009,37:0.337315):0.0543786,38:0.085772):2.06226,39:2.062094):0.621253,(41:0.193090,(42:0.012179,43:0.027831):0.25932):1.30292):1.16704,40:1.526985):2.04776,(47:3.068072,48:2.689875):2.5397):1.08937):1.00854):0.80635,20:0.664085):0.841698,15:2.626547):0.233191,((((16:0.000001,17:0.000001):0.417033,18:0.266745):0.390072,19:0.789105):1.96615,(((21:1.256977,22:1.819497):2.4442,23:1.145521):1.22906,(((((((24:0.123222,25:0.066034):0.6151,26:0.131578):0.238109,27:0.265702):0.722532,29:1.341698):0.414653,28:2.636710):0.186332,(((30:0.751473,31:0.499982):0.28917,32:2.125057):0.412171,(33:0.578068,34:0.582505):0.405168):0.507562):1.35186,(((49:0.000001,50:0.000001):2.49103e-06,52:8.684405):0.309406,51:0.089810):4.19896):0.783362):1.63022):0.167105):1.98987):1.90241):0.492115,(((8:0.000001,9:0.000001):0.341571,10:0.577576):0.196293,11:1.699885):0.928625):0.176998):0.290049,3:1.076400):0.068617):0.16205,(4:0.389464,5:1.236066):0.923753);
 033: 1 -19616.8531 -20043.77465 (0:0.269124,((1:0.323903,(((4:0.663577,5:0.847836):0.394847,(((8:0.000001,9:0.000001):0.495816,10:0.215811):0.840448,11:1.721500):1.00951):0.35184,((6:1.168475,7:1.017437):0.330989,((12:0.000001,13:0.000001):1.68165,((((((14:5.823661,(44:4.844209,(45:0.817882,46:8.403981):1.28332):1.98283):0.715585,((21:1.702751,22:2.140149):2.27156,23:0.273612):2.32988):0.285377,(35:5.140881,(((((((36:0.243207,38:0.103907):0.0956837,37:0.258229):2.02546,39:1.238072):1.06609,(41:0.191135,(42:0.004464,43:0.023642):0.382718):1.24934):3.0826,40:1.018927):0.733794,(47:2.246242,48:1.441433):2.79647):1.09992,(((49:0.000001,50:0.000001):0.0447581,52:8.320266):0.224832,51:0.044960):3.6958):0.8389):0.564148):0.440911,(((((24:0.077085,25:0.072264):0.508642,26:0.155329):0.225871,27:0.307933):0.611599,29:1.632371):0.392071,(28:3.127817,(((30:0.632131,31:0.653959):0.828547,(33:0.694548,34:0.441823):0.125657):0.375223,32:2.686761):0.679744):2.10326e-06):2.14885):0.988524,((((16:0.000001,17:0.000001):0.309215,18:0.156424):0.450207,19:0.873187):0.969715,20:2.015228):0.120471):1.04156,15:1.337662):1.11872):0.607064):0.401578):0.293002):0.122402,2:0.448292):0.221327,3:1.113746);
 034: 4 -19809.47726 -20042.68742 (0:0.273810,(1:0.214617,((4:0.478998,5:0.957573):0.622726,((6:0.969868,7:1.250163):0.385756,((((8:0.000001,9:0.000001):0.451095,10:0.311318):0.54288,11:1.328954):0.960568,((12:0.000001,13:0.000001):1.02302,((((14:6.733953,((35:5.921632,((((((36:0.292675,37:0.372032):0.191377,38:0.000003):1.24792,39:2.822824):0.878565,(41:0.172142,(42:0.000002,43:0.053703):0.314081):1.85804):2.08297,40:1.617758):2.20502,((47:2.129419,48:2.386668):0.611296,(((49:0.000001,50:0.000001):2.2031e-06,52:6.949643):0.00726399,51:0.253525):3.95835):2.19046):1.19549):1.96066,(44:5.177022,(45:1.175870,46:7.553757):0.67191):0.0527324):1.00804):2.52088,20:1.090971):0.928957,((((16:0.000001,17:0.000001):0.591944,18:0.207526):0.655668,19:0.651908):0.837293,(((21:1.490418,22:1.794815):1.45374,23:2.235957):2.47833,(((((24:0.170087,25:0.147081):0.463829,26:0.248063):0.192918,27:0.350668):0.69407,(28:2.469975,29:1.267764):0.712443):0.211421,(((30:0.676836,31:0.818227):0.686267,32:2.476873):0.371234,(33:0.310979,34:0.539101):0.269421):0.609674):1.52159):0.518886):0.802751):0.932889,15:2.935739):1.71136):0.545852):0.397812):0.156069):0.206723):0.246374,(2:0.506997,3:0.682939):0.146721);
 035: 2 -20013.78653 -20057.83004 (0:0.329768,((1:0.278362,(((4:0.769159,5:1.484293):0.61495,(((((8:0.000001,9:0.000001):0.719791,10:0.408982):0.449432,11:1.984401):0.821788,(12:0.000001,13:0.000001):2.76912):0.667445,(((14:8.725660,15:2.280816):0.711587,(((16:0.000001,17:0.000001):0.468306,18:0.187416):0.432917,(19:0.634598,((((21:0.677299,22:2.237495):2.08419,23:1.574660):2.74153,((((((24:0.102820,25:0.134517):0.512441,26:0.227411):0.253576,27:0.327889):0.602148,(28:3.134266,29:1.065919):0.533962):0.648986,((((30:0.851978,31:0.716310):0.772091,32:2.911109):0.30958,33:0.351815):0.0370096,34:0.503528):0.864426):1.72099,(((49:0.000001,50:0.000001):0.0486543,52:6.698250):0.180856,51:0.036259):3.13505):0.826886):0.49727,(((35:4.463799,(44:4.016510,(45:3.514028,46:4.152554):1.20718):1.4697):0.150772,(47:1.868497,48:3.495577):1.66972):2.45806,(((((36:0.222395,37:0.416747):0.15161,38:0.046170):2.09304,39:2.208873):0.528626,(41:0.085538,(42:0.031594,43:0.022984):0.362466):1.24368):2.56209,40:0.531473):2.37905):1.77566):2.17451):0.378861):0.690227):0.900063,20:1.198432):2.13253):0.347968):0.211256,(6:1.030577,7:1.486111):0.711083):0.287319):0.156433,2:0.557992):0.147509,3:1.009580);
 036: 1 -19920.82222 -20050.20799 (0:0.629914,(1:0.089081,((4:0.679118,5:1.234536):0.636309,((6:1.505172,7:1.171908):0.490072,((((8:0.000001,9:0.000001):0.766107,10:0.227423):0.348224,11:1.780793):1.00292,((12:0.000001,13:0.000001):1.16463,((((14:7.346077,((35:4.407068,(((((((36:0.309457,37:0.345355):0.0936032,38:0.000002):1.43811,39:2.036574):1.78058,(41:0.389301,(42:0.041363,43:0.024016):0.106198):2.17239):0.759902,40:1.588369):1.46756,(47:2.445742,48:3.035870):1.03981):0.525756,(((49:0.000001,50:0.000001):2.71761e-06,51:0.300921):0.618145,52:7.737472):4.4334):1.36238):0.965177,((44:2.880815,46:8.684216):0.880631,45:0.239292):2.25191):1.21306):1.18136,20:1.391656):0.60996,((((16:0.000001,17:0.000001):0.310456,18:0.208981):0.429777,19:0.516640):1.03335,(((21:1.450886,22:1.283995):1.16746,23:1.074719):1.71132,((((24:0.071443,25:0.101007):0.4937,26:0.227354):0.0476851,27:0.374934):0.432916,((28:2.436972,29:1.153073):0.470582,(((30:0.833624,31:0.209123):0.675903,32:2.068242):0.252221,(33:0.361743,34:0.685494):0.362257):0.886754):0.36475):1.84704):0.78774):0.597352):0.535046,15:2.328039):1.6288):1.17833):0.378622):0.272806):0.208592):0.282664,(2:0.471396,3:1.065907):0.0937745);
 037: 1 -20312.54173 -20049.03127 (0:0.547803,(1:0.274069,((((4:0.724448,5:1.257879):0.69091,(6:1.400468,7:1.741077):0.241427):0.33956,((12:0.000001,13:0.000001):2.14876,((14:6.595719,15:0.875227):0.986217,(((((16:0.000001,17:0.000001):0.288577,18:0.126597):0.691052,19:0.195580):2.20906,((((21:1.917778,22:1.982186):0.985541,23:3.259033):3.73916,(((((((24:0.095934,25:0.110452):0.482019,26:0.163512):0.147837,27:0.312338):0.550126,(28:2.839030,29:1.143089):0.734289):1.37736,32:2.018229):0.621753,(30:0.500848,31:0.663244):0.712169):0.320975,(33:0.428055,34:0.671037):0.104458):1.22222):0.076429,(((49:0.000001,50:0.000001):0.00101457,52:7.052760):0.249532,51:0.000002):5.46129):1.52073):0.240092,(20:0.361352,((35:4.664354,((44:4.283581,46:7.103649):1.05659,45:1.046911):2.12839):0.617435,((((((36:0.306937,37:0.289082):0.166383,38:0.040105):2.42046,39:1.812864):0.614594,(41:0.189914,(42:0.035370,43:0.032128):0.330132):1.84926):1.30538,40:1.804640):2.83894,(47:3.759851,48:2.651181):1.58781):2.59394):1.79774):1.24044):0.800357):0.988892):1.04696):0.373825,(((8:0.000001,9:0.000001):0.758217,10:0.409704):0.386882,11:2.723603):1.40019):0.283019):0.160638,(2:0.413420,3:1.057755):0.0387266);
 038: 1 -20440.45393 -20041.22843 (0:0.572283,(1:0.291993,(((4:0.485914,5:1.456751):0.683748,(6:1.701223,7:1.730375):0.875737):0.239781,((((8:0.000001,9:0.000001):1.1355,10:0.367510):0.754489,11:2.747939):0.964474,((12:0.000001,13:0.000001):1.50585,(14:4.430461,(15:1.281234,(((((16:0.000001,17:0.000001):0.546034,18:0.261294):0.608784,19:0.674778):2.32849,(20:1.257245,((35:5.762221,(((((((36:0.309623,37:0.258049):0.0766584,38:0.072859):1.48564,39:2.612729):0.739247,(41:0.382426,(42:0.000002,43:0.022933):0.261717):1.70422):4.33213,40:0.000002):3.4746,46:4.946013):2.04599,(47:2.235446,48:2.641914):1.38044):1.22979):0.505856,(44:5.042981,45:0.736609):1.45904):3.64754):0.810067):1.34276,((((21:0.925358,22:2.490338):1.83003,23:2.517546):1.06099,(((49:0.000001,50:0.000001):2.92351e-06,52:6.560095):0.354761,51:0.000003):3.88975):1.06932,(((((24:0.158291,25:0.112858):0.470672,(26:0.271344,27:0.497230):0.0854598):0.23515,28:2.795806):0.47477,29:1.158234):0.78451,(((30:0.407167,31:0.925936):0.708061,(33:0.516810,34:0.843725):0.202232):0.491675,32:2.445321):0.385007):1.03295):0.661548):0.23545):0.399917):1.7366):1.72453):0.731349):0.18361):0.255484,(2:0.686402,3:1.333447):0.275667);
 039: 1 -20662.2075 -20046.43573 (0:0.435688,(1:0.205679,((4:0.352024,5:1.211678):0.47419,(6:1.249679,7:1.620331):0.377768):0.493881):0.150114,((2:0.421228,3:0.872078):0.184288,((((8:0.000001,9:0.000001):0.580237,10:0.415684):1.2925,11:1.026590):0.837694,((12:0.000002,13:0.000001):0.71277,((((14:6.181365,((35:2.619782,((((((36:0.202447,37:0.340257):0.180703,38:0.000003):2.17136,39:1.151044):1.31963,(41:0.220519,(42:0.020754,43:0.026331):0.360563):1.04287):0.932323,40:2.494165):3.28143,(47:1.000825,48:3.450596):1.98667):1.10564):0.0588045,((44:2.574665,46:3.842169):0.818766,45:1.159113):3.45204):2.0113):0.840537,20:1.005959):1.71005,15:1.523071):0.463069,((((16:0.000001,17:0.000001):0.457082,18:0.356131):0.47304,19:0.695576):1.62629,(((21:1.657294,22:1.551274):2.23137,23:0.221079):3.68077,((((((24:0.162166,25:0.074690):0.323878,28:2.214878):0.130266,(29:1.502126,((((30:0.823404,31:0.614919):0.370901,32:2.136739):0.65881,33:0.287851):0.342642,34:0.376237):0.768183):0.479029):0.147795,26:0.260765):0.0033971,27:0.460728):0.89171,(((49:0.000001,50:0.000001):0.107073,51:0.270879):0.583305,52:7.369027):4.60429):0.470023):2.04097):0.957768):1.37864):1.48688):0.836023):0.0183055);
 040: 1 -19879.58517 -20040.60982 (0:0.412152,(1:0.194018,(2:0.358004,(((4:0.666557,5:1.105510):0.332787,(6:1.184447,7:1.175010):0.562729):0.232886,((((8:0.000001,9:0.000001):0.641026,10:0.426817):0.741337,11:1.507119):0.557311,((12:0.000001,13:0.000001):1.37825,((((14:6.645368,15:1.477039):0.983943,(20:0.957529,((35:5.339023,((((((36:0.338789,37:0.432310):0.102278,38:0.000002):2.13736,39:2.333889):1.27271,(41:0.240369,(42:0.000003,43:0.053670):0.345364):1.93671):2.32712,40:2.254397):2.6635,(47:3.139434,48:1.620973):0.727582):1.50887):0.853949,(44:4.576301,(45:0.353276,46:7.522846):1.73286):1.49442):3.57173):1.50136):0.501333,(((21:1.266393,22:1.717193):2.42048,23:1.231511):2.03433,(((((24:0.170601,25:0.144324):0.496496,26:0.409699):0.182641,27:0.247689):0.488963,((28:1.999916,29:1.353470):0.753148,(((30:1.130338,31:0.304692):0.764155,(33:0.659884,34:0.650708):0.405754):0.623675,32:2.703647):0.937459):0.3332):1.58769,(((49:0.000001,50:0.000001):0.000170189,52:8.142107):0.237963,51:0.111820):5.47613):0.163408):0.887947):0.337072,(((16:0.000001,17:0.000001):0.398853,18:0.274712):0.688184,19:0.437524):1.36002):2.1204):1.00882):0.774115):0.112766):0.320796):0.106121,3:1.025045);
 041: 1 -19820.40349 -20045.98919 (0:0.567017,(1:0.259663,((4:0.453346,(5:0.954180,(((8:0.000001,9:0.000001):0.397349,10:0.423996):0.499004,11:2.144157):1.14892):0.471959):0.882707,((6:1.487473,7:1.360447):0.726393,((12:0.000001,13:0.000001):1.8936,((14:7.795931,15:0.632466):1.43683,(((((16:0.000001,17:0.000001):0.522856,18:0.230257):0.717359,19:0.589991):0.82939,(((21:2.448798,22:1.751078):2.1065,23:0.911629):3.89916,((((((((((24:0.121525,25:0.134484):0.66114,26:0.167611):0.181624,27:0.267511):0.272753,28:2.863042):0.444663,29:1.869041):0.950847,32:1.366044):0.510482,(30:0.720967,31:0.430099):0.48554):0.628405,34:0.556958):0.00188508,33:0.383744):0.946168,(((49:0.000001,50:0.000001):2.54157e-06,52:7.529634):0.335463,51:0.033754):5.42199):0.651841):2.05485):0.147686,(20:0.621446,((35:3.668824,((44:3.954382,46:6.831588):0.915035,45:1.781226):3.50292):0.567312,((((((36:0.363843,37:0.314765):0.15824,38:0.028398):2.69266,39:2.793078):0.53474,(41:0.325079,(42:0.045776,43:0.013836):0.360349):1.66657):1.16031,40:2.205359):2.83984,(47:2.723130,48:2.457032):1.98552):2.35584):3.84641):0.918288):0.788108):0.51072):0.510949):0.290663):0.114803):0.0515691,(2:0.444144,3:0.941695):0.0584284);
 042: 1 -19662.1741 -20045.31168 (0:0.493172,(1:0.293815,(((4:0.773648,5:0.809729):0.604369,(6:1.391847,7:1.132867):0.747046):0.343668,((((8:0.000001,9:0.000001):0.551208,10:0.381907):0.499552,11:2.490979):1.20306,((12:0.000001,13:0.000001):1.64559,(((((14:5.412765,20:0.572731):0.389892,((35:3.422170,((((((36:0.366802,37:0.340159):0.119539,38:0.034356):1.37084,39:1.470014):0.93515,(41:0.214259,(42:0.017237,43:0.041379):0.239417):1.36541):1.68778,40:1.567133):2.15302,(47:2.947861,48:2.208941):1.4387):1.73924):0.0359645,(44:5.998917,(45:0.816519,46:6.404942):0.886556):1.70208):1.56824):1.11614,15:1.508861):0.216259,(((21:1.053067,22:1.838848):1.48103,23:0.632348):3.31998,(((((((24:0.179503,25:0.154014):0.132138,28:3.242801):0.265248,26:0.121857):0.0511501,27:0.284569):0.597517,29:1.919256):0.575163,((30:0.486420,31:0.564147):0.740518,((32:2.345769,33:0.283659):0.140849,34:0.622368):0.224431):0.458056):1.6141,(((49:0.000001,50:0.000001):0.0318712,52:8.723001):0.228422,51:0.000002):4.85585):0.302369):0.394239):0.132615,(((16:0.000001,17:0.000001):0.265313,18:0.292367):0.60739,19:0.388056):1.963):1.11445):1.05594):0.539612):0.208199):0.175119,(2:0.394424,3:0.868479):0.206713);
 043: 2 -19296.31329 -20045.05125 (0:0.512306,((1:0.238233,((4:0.627935,5:0.723126):0.432268,(6:1.449321,7:1.508371):0.612759):0.363901):0.15764,(2:0.528480,((((8:0.000001,9:0.000001):0.747213,10:0.281042):0.704234,11:1.872375):0.389721,((12:0.000001,13:0.000001):1.14594,(((14:8.220571,15:2.054907):0.247694,20:1.600032):0.503883,((((16:0.000001,17:0.000001):0.328989,18:0.242036):0.516121,19:0.340133):0.809543,((((21:1.127623,22:1.843548):2.41395,23:1.441529):2.8248,(((((24:0.108554,25:0.053947):0.686612,26:0.204763):0.123712,27:0.362637):0.5859,(28:2.854969,29:0.878746):0.923988):0.186814,((30:1.064202,31:0.564866):0.511735,((32:3.357504,34:0.430779):0.195803,33:0.398938):0.283142):0.792037):1.42194):0.238233,((((35:4.930009,((44:3.264268,46:6.671978):0.519197,45:1.386883):3.20483):1.95749,47:1.213134):0.250922,((((((36:0.235861,37:0.311638):0.0811224,38:0.035233):1.11014,39:2.720531):1.08075,(41:0.227052,(42:0.014679,43:0.036572):0.2642):1.38524):0.950688,40:1.989962):2.68053,48:1.404347):0.541596):2.14469,(((49:0.000001,50:0.000001):2.08529e-06,52:8.214039):0.0385929,51:0.262751):2.44259):3.68604):1.40302):0.571699):1.45779):0.424562):0.755061):0.386153):0.0475469,3:1.101419);
 044: 1 -19392.26409 -20048.77806 (0:0.225088,(1:0.302977,((2:0.296919,((((8:0.000001,9:0.000001):0.730768,10:0.293849):0.599854,11:2.020225):0.396235,((12:0.000001,13:0.000001):0.987275,(((((14:5.305249,((35:4.916092,(44:7.575374,(45:0.000003,46:8.215034):1.67523):1.94956):0.0224746,((((((36:0.269675,37:0.272893):0.0912151,38:0.096011):2.06703,39:1.684471):1.27748,40:3.991044):1.85397,(41:0.283138,(42:0.000170,43:0.033166):0.280968):0.132522):3.03335,(47:2.894790,48:1.701064):1.05907):2.70198):1.71066):1.12482,15:0.652754):0.51352,20:2.529951):0.299038,(((21:1.504793,22:1.808538):1.35807,23:1.254594):2.37014,(((((24:0.133644,25:0.132669):0.431531,26:0.164745):0.0521992,27:0.363003):0.295587,(28:2.400680,29:1.144632):0.687023):0.349366,((((30:0.680247,31:0.513443):0.581417,(33:0.418234,34:0.678221):0.375816):0.274067,32:2.120740):0.0915288,(((49:0.000001,50:0.000001):2.54157e-06,52:8.385713):0.210359,51:0.008048):5.92811):0.490155):1.06528):1.29081):0.395086,(((16:0.000001,17:0.000001):0.271248,18:0.319694):0.374515,19:0.344964):1.69827):1.71173):0.783414):0.92432):0.145219,3:0.820701):0.201889):0.372077,(4:0.632998,(5:0.740726,(6:1.464815,7:1.207468):0.708938):0.313651):0.792456);
 045: 2 -19625.39056 -20042.36679 (0:0.699045,(1:0.363854,((2:0.443692,((6:1.253892,7:1.763539):0.672344,((((8:0.000001,9:0.000001):0.861518,10:0.299855):0.523013,11:1.964429):0.764911,((12:0.000001,13:0.000001):1.69934,((((((14:8.190666,((44:4.484358,46:5.547302):0.491649,45:0.800965):2.39689):1.20402,(35:3.991638,((((((36:0.312217,37:0.393925):0.0896838,38:0.025276):1.84255,39:2.267961):1.17297,(41:0.163699,(42:0.010066,43:0.010844):0.339052):1.69097):2.32026,40:1.053414):1.48826,(47:2.867567,48:1.643177):2.09554):1.71245):1.83185):2.14678,20:1.271846):0.982108,15:2.056066):0.206922,((((21:0.819495,22:2.502683):1.06346,(((49:0.000001,50:0.000001):2.13683e-06,52:8.018397):0.123402,51:0.212641):3.87131):1.36855,23:2.840838):1.8547,(((((24:0.100516,25:0.123592):0.510148,26:0.303485):0.0655727,27:0.362872):0.880646,(28:3.373593,29:0.920594):0.586863):0.583762,((30:0.723971,31:0.578595):0.529222,(32:2.372878,(33:0.497074,34:0.516715):0.274482):0.502406):0.731067):1.2365):0.958995):0.468447,(((16:0.000001,17:0.000001):0.399606,18:0.345545):0.676655,19:0.470163):0.988029):2.12412):0.673349):0.187104):0.105729):0.187218,3:1.132370):0.205165):0.0515038,(4:0.476042,5:0.994970):1.13551);
 046: 1 -20154.76146 -20051.66879 (0:0.351253,(1:0.257615,((4:0.201313,5:1.543050):0.802973,((6:1.491474,7:1.676396):0.287921,((((8:0.000001,9:0.000001):0.462752,10:0.612630):0.756472,11:1.736495):1.14658,((12:0.000001,13:0.000001):1.09817,((14:7.067669,15:0.440190):1.59658,(((((16:0.000001,17:0.000001):0.452544,18:0.328155):0.626638,19:0.587181):1.99034,(20:1.019928,(((35:3.681204,(47:1.492170,48:4.112119):1.91466):1.36135,((44:4.769471,46:5.339828):0.811219,45:0.611642):2.00898):1.91102,(((((36:0.334541,37:0.334912):0.112745,38:0.037372):1.95365,(41:0.171917,(42:0.039918,43:0.022605):0.405068):1.45787):0.163025,39:1.931700):1.11669,40:1.925674):3.08661):1.70407):0.330782):0.119348,(((21:1.611007,22:1.561741):2.24905,23:1.325729):3.12391,((((((((((24:0.104484,25:0.111563):0.628644,26:0.201969):0.184571,27:0.339862):0.484252,29:2.179332):0.309608,28:2.794260):0.294723,32:1.908380):0.350688,(30:0.825796,31:0.361792):0.428038):0.457009,34:0.579217):0.0579113,33:0.351832):1.77169,(((49:0.000001,50:0.000001):0.19471,51:0.084818):0.316433,52:6.113588):3.37987):1.48898):1.22908):0.521357):1.37371):1.56803):0.417519):0.33824):0.266779):0.0821637,(2:0.476724,3:0.863182):0.153558);
 047: 2 -20155.28684 -20041.64393 (0:0.373136,(1:0.294951,((4:0.345926,5:1.203975):0.48277,(6:1.606361,7:1.015975):0.870388):0.337742):0.0898214,((2:0.318319,((((8:0.000001,9:0.000001):0.562938,10:0.441022):0.374766,11:2.008841):1.11451,((12:0.000001,13:0.000001):1.27989,(((((14:5.171644,((35:3.298696,(44:5.919045,(45:1.448586,46:6.176387):0.324536):1.06527):0.276037,((((((36:0.291143,37:0.365526):0.0755259,38:0.049605):1.41344,39:2.053348):1.31649,(41:0.353600,(42:0.000002,43:0.022922):0.218387):1.95874):1.02469,40:1.692846):2.55961,(47:2.439886,48:2.564901):1.40961):1.42025):1.58157):1.00662,20:1.068946):1.06074,15:1.425887):0.447218,(((21:2.030027,22:2.075533):0.830397,23:0.877249):3.38613,(((((((((24:0.163170,25:0.117483):0.518949,26:0.231738):0.0758839,27:0.353759):0.696657,(28:2.927165,29:2.202511):0.482557):0.759846,32:1.900672):0.480809,(30:0.926416,31:0.528014):0.676394):0.180401,34:0.772777):0.0917674,33:0.457490):1.19688,(((49:0.000001,50:0.000002):0.0132999,52:7.803460):0.145129,51:0.111047):4.72683):0.973241):1.14109):0.181863,(((16:0.000001,17:0.000001):0.382503,18:0.283941):0.688371,19:0.279452):1.62949):1.60562):1.12177):0.937017):0.214328,3:0.877205):0.226004);
 048: 1 -19867.23208 -20049.63896 (0:0.473671,(1:0.287709,(((4:0.753064,5:1.208314):0.502745,(((8:0.000001,9:0.000001):0.665532,10:0.605560):0.202298,11:2.172187):1.3944):0.194875,((6:1.454393,7:1.407396):0.51718,((12:0.000001,13:0.000001):1.68014,(((14:8.229045,15:1.086924):1.24835,(20:2.269508,((35:3.615276,(44:2.066608,(45:1.325990,46:5.008607):0.864119):5.4529):0.765786,((((((36:0.246863,37:0.238344):0.12127,38:0.054179):2.14409,39:2.275238):0.758872,((41:0.453237,42:0.000002):0.0367767,43:0.001950):2.22472):1.97504,40:1.196851):2.37702,(47:2.440039,48:1.665430):2.56981):0.499483):1.98629):0.67212):0.398469,(((((16:0.000001,17:0.000001):0.494079,18:0.365460):0.753321,19:0.472976):1.17989,(((21:1.322472,22:1.809217):2.41476,23:0.558380):2.73906,((((24:0.080786,25:0.085483):0.42928,26:0.141177):0.225812,27:0.209244):0.322665,((28:2.835119,29:1.820054):0.690491,((30:0.670943,31:0.640420):0.833895,((32:2.418403,34:0.566391):0.174115,33:0.430893):0.42006):0.896396):0.165723):1.3018):0.605885):0.1772,(((49:0.000001,50:0.000001):3.18407e-06,52:6.287834):0.222013,51:0.005450):5.55282):0.312175):1.2031):0.235775):0.436519):0.182723):0.127303,(2:0.554044,3:1.045841):0.233098);
 049: 3 -20490.13689 -20043.77952 (0:0.830383,(1:0.367691,((4:0.736582,5:1.419064):0.59859,(6:1.164220,7:1.624882):1.18975):0.404097):0.100432,((2:0.355051,((((8:0.000001,9:0.000001):0.669938,10:0.432675):0.410971,11:1.770768):1.15235,((12:0.000001,13:0.000001):1.82888,(((14:9.190926,15:1.825876):2.73974,20:1.805477):0.679712,((((16:0.000001,17:0.000001):0.309911,18:0.281956):0.358725,19:1.179527):1.31022,((((21:1.272109,22:1.330133):2.79197,23:0.841382):2.56688,((((35:3.490907,((44:5.912661,45:1.269254):1.00012,46:5.016583):1.03692):2.75687,(47:1.925736,48:2.578569):1.55896):1.24195,(((((36:0.271804,37:0.494815):0.159222,38:0.000002):1.80529,39:2.805424):1.73909,((41:0.515582,42:0.047831):0.032821,43:0.000003):1.99174):1.70218,40:0.651496):1.79145):2.30311,(((49:0.000001,50:0.000001):2.11232e-06,52:6.405156):0.165493,51:0.064159):3.22446):3.01255):2.50919e-06,((((24:0.098461,25:0.097560):0.49213,26:0.207788):0.141623,27:0.317885):0.392707,((28:1.950885,29:1.145933):0.620809,(((30:1.184263,31:0.511782):1.04428,(33:0.488221,34:0.526836):0.25277):0.438321,32:2.570746):0.526079):0.285111):1.2203):1.02417):0.67752):1.37335):1.12189):0.669447):0.442308,3:0.864166):0.0883777);
 050: 1 -19508.00082 -20041.22843 (0:0.771115,1:0.342914,((2:0.291464,3:1.106391):0.271997,(((4:0.511179,5:1.241810):0.563142,(6:1.043087,7:1.810334):0.737677):0.359421,((((8:0.000001,9:0.000001):0.962658,10:0.288147):1.04967,11:1.471353):1.01039,((12:0.000001,13:0.000001):0.775113,((14:7.424999,15:0.808157):0.825099,(((((16:0.000001,17:0.000001):0.275621,18:0.266277):0.332248,19:0.416810):1.27647,(20:0.301348,((35:4.767784,((((((36:0.266820,37:0.312915):0.0965153,38:0.000002):1.4277,39:1.765804):0.644523,(41:0.265233,(42:0.031818,43:0.007421):0.275974):1.28557):2.0028,40:0.921486):3.31553,(47:2.599917,48:2.575455):1.16079):1.69771):1.18562,(44:3.808017,(45:1.496837,46:6.863925):0.395581):1.70286):1.63995):1.87354):0.43363,(((21:1.866717,22:1.399467):0.780093,23:1.229687):4.26673,((((((((24:0.076331,25:0.104810):0.410955,26:0.155234):0.0772192,27:0.504381):0.168956,28:3.570260):0.261059,29:1.477597):0.60039,32:1.797285):0.0749017,((30:0.644064,31:0.738034):0.857863,(33:0.640258,34:0.533284):0.288438):0.358489):0.952403,(((49:0.000001,50:0.000001):2.92351e-06,52:5.939040):0.28761,51:0.056413):4.87087):0.642236):1.01399):0.512234):1.49953):0.669971):0.482827):0.145392):0.108422);
 051: 1 -20139.28372 -20053.08759 (0:0.645788,((1:0.268849,((4:0.931764,5:1.266086):0.552542,(6:1.720660,7:1.911355):0.564551):0.668104):0.274371,(2:0.195076,((((8:0.000001,9:0.000001):0.783677,10:0.823500):1.39126,11:1.977544):0.821003,((12:0.000002,13:0.000001):1.44047,((((((((14:6.967484,(35:3.444357,46:4.892101):2.32673e-06):1.38725,45:3.030978):0.246525,44:4.178100):0.491425,(((((((36:0.361747,37:0.418008):0.120736,38:0.000002):2.66826,39:3.175666):0.386857,40:3.257147):2.44204,(42:0.036872,43:0.050506):0.00533929):0.346236,41:0.263850):8.32002,(47:2.456036,48:4.812510):1.06713):1.77217):3.10067,(20:1.539720,(((((((24:0.170598,25:0.128761):0.409503,26:0.293278):0.319789,27:0.320808):0.219544,(28:2.980620,29:1.468127):1.20079):0.875091,32:1.639156):0.506388,(((30:1.274597,31:0.335150):0.860337,34:0.674644):0.0485697,33:0.454414):0.28484):1.12654,(((49:0.000001,50:0.000001):2.32719e-06,52:7.173402):0.235023,51:0.106466):5.4716):1.81776):0.455956):0.626065,(((16:0.000001,17:0.000001):0.494695,18:0.301744):0.644741,19:0.705617):1.44714):0.484899,((21:3.013014,22:1.037978):3.27021,23:1.846386):4.55018):0.776495,15:2.215001):2.14221):1.28115):1.28915):0.606694):0.175448,3:0.993338);
 052: 4 -19793.2206 -20043.31747 (0:0.422148,((1:0.360206,((4:0.844740,5:1.071105):0.882787,(6:1.475164,7:1.934540):0.306309):0.311347):0.179878,(2:0.442195,((((8:0.000001,9:0.000001):0.844892,10:0.451135):0.274016,11:2.751551):1.96944,((12:0.000001,13:0.000001):2.3826,((14:9.751245,15:1.727858):0.687995,(((((16:0.000001,17:0.000001):0.497639,18:0.175441):0.548015,19:0.517582):0.620987,(((21:1.706275,22:1.484301):2.61856,23:0.882521):3.65809,((((((((24:0.154037,25:0.121423):0.45798,26:0.177347):0.267113,27:0.480610):0.240179,(28:2.896800,29:1.303403):0.444804):0.995674,((30:0.992220,31:0.345843):0.681823,32:1.383762):0.27984):0.569432,34:0.583812):2.99566e-06,33:0.423455):1.17322,((((35:4.538267,(44:3.435951,(45:2.819368,46:5.232307):1.75577):2.30133):2.59366,(47:2.016637,48:2.195565):0.386192):1.2661,(((((36:0.334922,37:0.323430):0.104424,38:0.031767):0.961069,39:2.204698):1.21313,(41:0.283573,(42:0.000002,43:0.047449):0.305235):1.06333):2.36445,40:0.105455):4.16229):1.2803,(((49:0.000001,50:0.000001):0.00101326,52:7.990405):0.255056,51:0.045448):2.24209):1.72027):0.604354):1.57664):0.409614,20:2.842034):0.590136):1.38494):0.542707):0.830692):0.0684195):0.0106445,3:0.884699);
 053: 1 -20707.93667 -20045.86508 (0:0.695092,(1:0.135802,((4:0.681123,5:1.521744):0.368109,(6:1.602290,7:1.360071):1.08021):0.68337):0.0760667,(2:0.641139,(3:0.920394,(((((8:0.000001,9:0.000001):0.437991,10:0.537649):0.961779,11:1.383373):1.18525,(12:0.000001,13:0.000001):2.19431):0.553792,((((((14:4.478798,(44:2.893820,(45:0.539272,46:7.518463):0.66091):3.14873):1.25208,((((((36:0.339638,37:0.384998):0.148196,38:0.000002):1.81504,39:1.525618):0.424791,(41:0.053370,(42:0.015315,43:0.033865):0.485903):2.53534):1.4509,40:0.913059):3.82965,(47:4.536321,48:1.616293):1.74051):3.1282):2.72481e-06,35:4.665049):1.30078,20:0.822954):1.35996,((((16:0.000001,17:0.000001):0.361594,18:0.230490):0.402328,19:1.015748):1.76973,((((((24:0.122450,25:0.058649):0.358684,26:0.225886):0.155756,(28:2.792497,29:1.595984):0.563086):0.102842,27:0.240485):1.58529,((((30:0.998111,31:0.431614):1.00328,32:1.687187):0.5188,33:0.419452):0.363838,34:0.544240):0.638349):0.835011,(((49:0.000001,50:0.000001):2.46119e-06,52:7.739247):0.25393,51:0.003743):8.04575):0.756869):0.250533):0.704058,(15:1.809004,(21:0.532819,(22:1.814516,23:1.634912):0.821249):3.31442):0.426853):1.78678):0.225141):0.325508):0.101331);
 054: 1 -20659.68362 -20042.75522 (0:0.446644,(1:0.230970,(((4:0.836358,5:1.076805):0.399629,(6:1.559432,7:1.596791):0.638524):0.336283,((((8:0.000001,9:0.000001):0.504791,10:0.488003):1.04412,11:1.147450):1.78843,((12:0.000001,13:0.000001):1.42779,(((((14:6.657319,((44:2.823017,46:4.305578):1.35145,45:1.198344):1.24687):1.19636,((((((36:0.278176,37:0.368280):0.0749548,38:0.075037):2.44676,(41:0.075845,(42:0.027344,43:0.042655):0.51164):2.88627):0.648339,39:2.006859):2.84501,40:0.276006):3.71086,(47:1.646358,48:4.075094):2.12969):1.8356):0.523831,35:4.273738):1.73824,15:1.325274):1.0854,((((((16:0.000001,17:0.000001):0.644003,18:0.213104):0.626895,19:0.486404):0.198042,((21:1.963157,22:2.206552):0.698608,23:2.302543):4.81195):1.43756,20:2.088876):0.393595,(((((((24:0.128510,25:0.081509):0.456775,26:0.196226):0.344561,27:0.257263):0.572264,(28:2.575425,29:1.374952):0.962328):1.20134,((32:2.572556,33:0.154820):0.142476,34:0.814988):0.122193):0.311509,(30:0.732825,31:0.583371):0.610805):0.729504,(((49:0.000001,50:0.000001):0.0235988,52:6.115779):0.202798,51:0.000003):4.61165):1.99929):0.41732):0.961601):1.39204):0.0616844):0.326009):0.21233,(2:0.623370,3:1.301666):0.120532);
 055: 1 -20243.16219 -20039.45134 (0:0.484489,((1:0.174952,((4:0.691988,5:1.365722):0.525202,(6:1.731929,7:1.498036):0.366582):0.605239):0.0390892,((((8:0.000001,9:0.000001):0.807059,10:0.406236):0.989076,11:1.506508):0.593907,((12:0.000001,13:0.000001):1.24625,((14:9.617697,15:0.673158):0.786058,(((((16:0.000001,17:0.000001):0.422,18:0.178865):0.247558,19:0.631713):2.02234,(((21:2.168004,22:1.272659):1.05621,23:1.672446):4.09356,((((((24:0.136326,25:0.111717):0.374597,(26:0.236989,27:0.410156):0.0162959):0.379141,28:2.217275):0.215706,29:1.355848):0.819224,(((30:0.672519,31:0.559321):0.47494,32:1.831932):0.236846,(33:0.494241,34:0.615720):0.156476):0.306006):1.29069,(((49:0.000001,50:0.000001):0.00479284,52:7.612362):0.161516,51:0.000003):4.85249):0.0144975):0.484001):0.386718,(20:1.126000,(((35:3.868388,(((((36:0.189365,37:0.339093):0.144385,38:0.000002):1.775,39:1.923667):0.20987,(41:0.346620,(42:0.044074,43:0.000148):0.111648):1.03654):0.916863,40:1.414171):3.26389):0.213597,(47:3.709550,48:2.513874):1.93821):1.03297,(44:3.202896,(45:1.041300,46:7.932599):0.641285):2.92757):0.700662):0.744016):1.01915):1.17444):1.03453):0.540323):0.184588,(2:0.376293,3:1.142247):0.194025);
 056: 1 -19556.83052 -20041.48913 (0:0.295693,(1:0.222279,((2:0.524260,(((6:1.619300,7:1.829223):2.58932e-06,(((8:0.000001,9:0.000001):0.373666,10:0.406960):0.309461,11:1.912303):0.711988):0.433399,((12:0.000001,13:0.000001):0.841686,((((14:7.627784,35:2.254646):0.307648,(((((((36:0.495001,37:0.309391):0.0586248,38:0.065296):1.88245,39:2.333890):1.89209,(41:0.304095,(42:0.000002,43:0.045269):0.270252):0.937672):0.976015,40:2.331829):1.86471,(47:4.363128,48:2.249341):1.30728):1.34391,((44:2.468303,46:9.707998):0.487331,45:0.754552):3.15686):2.31737):1.03828,15:2.291116):0.369223,(((((16:0.000001,17:0.000001):0.61149,18:0.123414):0.546492,19:0.658629):3.33443,(((21:1.847127,22:1.610924):1.16207,23:0.472082):3.61816,(((((((24:0.135707,25:0.068372):0.433044,26:0.261640):0.134192,(28:2.564595,29:1.718456):0.625004):0.0548308,27:0.157100):1.59266,((30:0.829551,31:0.361591):0.548619,32:2.220655):0.221866):0.18857,(33:0.653792,34:0.619236):0.169669):0.808705,(((49:0.000001,50:0.000001):2.35167e-06,52:9.140296):0.21099,51:0.000002):5.68418):0.571211):0.542716):0.258262,20:1.088374):0.994113):1.83414):1.22177):0.335528):0.262897,3:0.962672):0.274813):0.264054,(4:0.095849,5:1.321707):1.01758);
 057: 1 -19967.40159 -20053.40724 (0:0.544142,(1:0.353278,(((4:0.886046,5:1.389219):0.529876,(6:1.756451,7:2.232627):0.778275):0.240894,(((((8:0.000001,9:0.000001):0.569028,10:0.362646):0.539943,11:1.676822):0.701193,(12:0.000001,13:0.000001):2.58353):0.547606,(((14:4.845506,15:1.959463):0.210697,(20:1.286870,((35:3.377841,((((((36:0.406870,37:0.324318):0.084845,38:0.053581):1.77376,39:1.304666):0.729492,(41:0.075448,(42:0.052126,43:0.006653):0.415245):1.51808):1.40401,40:2.088696):0.697012,(47:2.167948,48:2.442653):1.9209):2.19743):2.19778e-06,(44:6.576564,(45:0.641751,46:7.091157):1.42591):3.38101):1.14274):0.885565):0.220659,(((((16:0.000001,17:0.000001):0.447534,18:0.126362):0.462845,19:0.566998):1.72714,((21:1.442018,22:1.622796):1.21016,23:1.142497):2.76536):0.250529,((((((24:0.112782,25:0.067642):0.670622,26:0.137679):0.111586,27:0.267180):0.521617,(28:2.569375,29:1.133107):0.346924):0.557572,(((30:0.823426,31:0.368186):0.842909,32:1.706254):0.402522,(33:0.485159,34:0.610359):0.346839):0.362353):0.975607,(((49:0.000001,50:0.000001):0.0427949,52:7.274015):0.212102,51:0.000003):5.27774):0.848912):0.14907):2.09714):0.177786):0.149136):0.147597,(2:0.529514,3:0.920953):0.0853823);
 058: 1 -19716.43529 -20041.07156 (0:0.389932,(1:0.289695,((2:0.345846,(((6:1.072132,((12:0.000001,13:0.000001):1.31117,((((14:4.958999,((((35:5.526183,(((((36:0.332354,37:0.370026):0.0147777,38:0.072383):2.05886,39:1.750773):1.08446,(41:0.150271,(42:0.000002,43:0.029755):0.3594):1.78579):1.88531,40:2.254632):0.579119):1.94603,48:2.709340):0.757998,47:2.695679):3.15321,(44:3.598092,(45:0.880279,46:7.256369):0.918988):1.34567):0.919359):1.4253,20:2.558155):0.272369,((((16:0.000001,17:0.000001):0.412884,18:0.235093):0.702362,19:0.293353):2.19411,(((21:0.580604,22:2.334388):1.42108,23:2.154973):2.48048,((((((24:0.158288,25:0.129151):0.380216,(26:0.222012,27:0.506424):0.18295):0.346766,29:1.820674):0.229293,28:2.254642):0.125741,((((30:0.789956,31:0.661769):0.456712,32:1.556964):0.648689,33:0.235657):0.205331,34:0.561561):1.23792):0.80304,(((49:0.000001,50:0.000001):0.0171143,52:6.662299):0.290129,51:0.094122):6.24316):0.690322):1.2056):0.427403):1.28308,15:1.316360):1.30275):1.56141):0.155994,7:1.735241):0.41079,(((8:0.000001,9:0.000001):0.467994,10:0.314782):0.395264,11:2.513422):1.54334):0.112522):0.100941,3:0.895507):0.179011):0.028121,(4:0.672687,5:0.947987):0.829852);
 059: 1 -20053.95562 -20048.58436 (0:0.340757,((1:0.140783,((4:0.686403,5:1.601844):1.00331,((6:1.353287,7:0.928349):0.398442,((((8:0.000001,9:0.000001):0.565097,10:0.411501):0.50073,11:1.321193):1.51921,((12:0.000001,13:0.000001):1.27915,(((14:7.335887,(20:0.571568,((35:5.187798,((((((36:0.348591,37:0.376833):0.0512529,38:0.096957):2.07483,39:2.142463):0.880604,(41:0.029081,(42:0.047554,43:0.000003):0.524155):1.59234):1.09178,40:1.981972):4.50572,(47:2.118239,48:2.347459):1.94174):1.2826):0.0922259,(44:6.078423,(45:0.000002,46:8.088945):3.49411):0.197287):2.69):1.41882):2.41191e-06,15:2.407840):0.926236,((((16:0.000001,17:0.000001):0.405032,18:0.245753):0.204943,(((21:1.713751,22:2.541580):1.2282,23:1.493179):4.2268,((((((24:0.125423,25:0.056786):0.49354,26:0.205457):0.29273,27:0.362860):0.445114,(28:2.074662,29:1.317196):0.374802):0.475546,(((30:0.794641,31:0.775565):1.25629,(33:0.380653,34:0.740014):2.0796e-06):0.682281,32:2.617535):0.808429):0.912544,(((49:0.000001,50:0.000001):0.0494483,52:6.975984):0.255549,51:0.087257):4.52003):1.10964):1.73893):0.28581,19:0.880528):1.23111):1.36415):0.691485):1.10122):0.421073):0.207623):0.253058,2:0.736466):0.231644,3:1.225942);
 060: 1 -19922.74421 -20041.55021 (0:0.327340,(1:0.306224,((2:0.417830,((((8:0.000001,9:0.000001):0.300638,10:0.803743):0.84302,11:1.235772):1.25243,((12:0.000001,13:0.000001):1.82817,((((14:7.856876,(((35:4.012600,(44:4.382953,(45:1.425994,46:5.209591):0.486005):1.45224):0.945118,(47:2.311710,48:2.651422):0.836736):0.226289,(((((36:0.223311,37:0.467224):0.0895213,38:0.000002):2.4845,39:1.476227):0.403899,(41:0.156826,(42:0.009426,43:0.039737):0.476183):1.82242):1.23168,40:1.629376):2.27028):1.35153):1.2579,20:1.203767):0.790986,((((16:0.000001,17:0.000001):0.49095,18:0.227882):0.626421,19:1.036525):1.41869,((((21:1.314202,22:1.545771):1.47505,23:1.276278):3.39116,((49:0.000001,50:0.000001):0.0339316,(51:0.271533,52:7.350331):0.0712637):2.88864):1.10651,(((((24:0.022309,25:0.170906):0.454197,26:0.156886):0.233175,27:0.460579):0.346926,(28:3.255984,29:1.533182):0.584673):0.456293,(((30:0.930638,31:0.464299):0.775028,(33:0.483067,34:0.527465):0.317792):0.447343,32:1.815817):0.143165):1.38175):0.854885):0.477672):0.935343,15:2.069671):2.365):0.950862):0.680609):0.159599,((4:0.536312,5:1.044858):0.677889,(6:1.080957,7:1.765423):0.502338):0.301611):0.201039):0.204199,3:1.065474);
 061: 3 -19763.01099 -20041.69326 (0:0.652310,(1:0.326625,(((4:0.877579,5:1.102673):0.526626,(6:1.663588,7:2.182695):0.559887):0.29791,(((8:0.000001,9:0.000001):0.717533,10:0.270691):0.999054,(11:1.477102,((12:0.000001,13:0.000001):0.30988,(((((14:6.961420,15:1.040049):2.14769,((21:2.137708,22:0.530557):2.0672,23:0.581986):3.45869):0.213513,(((16:0.000001,17:0.000001):0.367275,18:0.397119):0.487726,19:0.419793):1.20942):0.837826,((((((24:0.163371,25:0.144845):0.487048,26:0.184930):0.276819,27:0.326996):0.432147,(28:2.140596,29:1.338305):0.449616):0.809218,(((30:0.898347,31:0.544029):0.635962,(33:0.729799,34:0.854098):0.335172):0.18077,32:2.143301):0.398756):1.29175,((((35:2.126183,((44:2.212309,46:4.620713):1.45078,45:1.909941):2.56583):2.68694,(47:1.795547,48:3.367800):2.21112):3.45502,(((((36:0.354828,37:0.371084):0.197017,38:0.000002):1.80665,39:3.391823):0.598327,(41:0.441178,(42:0.073791,43:0.000003):0.204319):2.17322):2.61479,40:0.592439):2.85099):0.781305,(((49:0.000001,50:0.000001):2.02863e-06,52:7.808160):0.20701,51:0.081541):3.13938):1.94039):2.60339e-06):1.39406,20:1.391508):1.94856):1.5823):0.711737):1.37815):0.26402):0.3076,(2:0.567874,3:0.892968):0.320194);
 062: 1 -20635.72914 -20043.12021 (0:0.366109,(1:0.381367,(4:0.000002,5:1.790897):1.03162):0.232248,((2:0.493655,((6:1.120039,7:1.567778):0.636776,((((8:0.000001,9:0.000001):0.5206,10:0.296842):0.210928,11:2.610675):1.4625,((12:0.000001,13:0.000001):0.916493,((((((((14:9.258172,35:2.081691):0.582291,(44:2.949733,(45:0.517208,46:7.593282):0.518079):2.28924):0.776874,((((((36:0.286949,37:0.283187):0.10025,38:0.000002):1.11354,39:1.794320):0.134838,(41:0.147416,(42:0.004938,43:0.027287):0.298651):1.90357):0.670065,40:1.764872):2.48929,(47:0.251910,48:4.105003):2.20976):1.47667):0.879469,20:0.900702):0.946691,(((16:0.000001,17:0.000001):0.483479,18:0.192375):0.242106,19:0.532464):2.32811):0.650384,((((((24:0.137029,25:0.069367):0.497247,26:0.162925):0.149031,27:0.244561):0.190772,(28:2.253790,29:1.455434):0.644275):1.13428,(((49:0.000001,50:0.000001):2.31374e-06,52:8.889664):0.318247,51:0.000003):4.97521):0.633225,(((30:0.860253,31:0.374841):0.33453,32:2.299575):0.607535,(33:0.310698,34:0.841845):0.117212):0.0949602):1.19518):0.858325,((21:1.007843,22:2.937406):0.890833,23:1.650580):4.10463):2.21606e-06,15:1.256025):1.45197):1.76053):0.401504):0.229428):0.133842,3:0.987912):0.243432);
 063: 8 -20166.24194 -20049.65843 (0:0.544389,(1:0.214272,(((4:0.471081,5:1.126650):0.613753,(6:1.300962,7:1.192840):0.578405):0.319324,((((8:0.000001,9:0.000001):0.69131,10:0.328397):0.970413,11:1.263448):0.959547,((12:0.000001,13:0.000001):0.521441,(((14:9.083388,(((((16:0.000001,17:0.000001):0.568342,18:0.237655):0.340372,19:0.557309):0.86055,((21:1.457928,22:1.997527):1.34643,23:0.546675):5.4578):0.713032,(((((((24:0.074547,25:0.086807):0.323665,28:3.163825):0.266127,26:0.156286):0.107563,27:0.439302):0.314658,29:2.212046):0.243244,((49:0.000001,50:0.000001):0.000288065,(51:0.088452,52:6.522632):0.211879):5.09206):0.581878,((30:0.697106,31:0.542471):0.569539,(32:2.182235,(33:0.410803,34:0.665968):0.17014):0.219675):0.385452):1.0986):0.41036):0.21031,(20:0.691943,((35:4.473890,((((((36:0.208369,37:0.354185):0.122125,38:0.000002):1.96385,39:1.475169):0.609521,(41:0.256680,(42:0.010658,43:0.017284):0.104586):1.61794):1.0649,40:1.203319):1.02016,(47:4.000462,48:3.049096):4.7489):1.24235):2.28731,((44:4.764330,46:7.625204):0.325666,45:0.522936):4.51627):2.11909):1.28075):0.730042,15:1.618156):1.23139):0.993704):0.90986):0.0782828):0.0443791,(2:0.375726,3:0.810877):0.24247);
 064: 1 -20467.97205 -20045.41126 (0:0.494940,(1:0.201258,(((4:0.420057,5:1.217426):0.759082,(6:1.617353,7:1.536491):0.502193):0.299099,((((8:0.000001,9:0.000001):0.699238,10:0.682286):0.560103,11:2.278069):1.65292,((12:0.000001,13:0.000001):1.23799,((14:7.619662,15:0.872102):0.956042,(((((16:0.000001,17:0.000001):0.554599,18:0.156875):0.404881,19:0.759128):1.19036,(((21:1.442420,22:1.738424):2.009,23:1.934150):4.61833,((((((24:0.095713,25:0.124944):0.507344,26:0.246216):0.190509,27:0.301583):0.693127,(28:2.606008,29:1.208248):0.449001):0.302477,(((30:0.703168,31:0.544656):0.685781,(33:0.304842,34:0.635341):0.408951):0.391909,32:1.712010):0.386229):0.52803,(((49:0.000001,50:0.000001):2.10398e-06,52:6.508801):0.0682021,51:0.135678):5.35334):0.603853):1.33886):0.653271,(20:1.057025,(((35:4.888398,((44:5.422426,45:0.107620):0.382768,46:6.531738):1.69974):1.82601,(47:2.070808,48:5.094149):3.05375):1.12735,(((((36:0.319958,38:0.149514):0.129797,37:0.194156):1.42379,(41:0.323980,(42:0.034234,43:0.024808):0.305404):3.68088):0.629574,39:2.249506):2.33308,40:0.590669):3.69723):1.70249):1.15404):1.14266):0.826247):1.52774):0.507032):0.0305449):0.126021,(2:0.553631,3:0.997862):0.098079);
 065: 3 -20203.77675 -20049.67857 (0:0.489725,(1:0.239962,((4:0.496665,5:0.917806):0.749264,(6:1.513385,7:1.080660):0.654422):0.255215):0.224276,((2:0.478094,((((8:0.000001,9:0.000001):0.631693,10:0.206524):0.644982,11:1.743676):0.836587,((12:0.000002,13:0.000002):1.07228,(((14:7.216341,15:1.374054):1.20088,(20:1.433683,((35:6.013518,((((((36:0.328345,38:0.157690):0.103646,37:0.309017):0.793605,39:2.467587):2.07047,((41:0.612679,42:0.025543):0.0327505,43:0.000002):1.56847):1.03173,40:1.986615):2.7459,(47:3.768930,48:1.257439):0.932988):0.798787):3.02591,(44:2.384609,(45:2.254080,46:9.999999):1.98463):4.22099):1.88785):0.977831):0.712833,((((16:0.000001,17:0.000001):0.410999,18:0.322251):0.293585,19:0.859004):1.14771,(((21:1.104213,(22:1.790750,23:2.073091):0.253502):4.23164,(((49:0.000001,50:0.000001):0.0140792,52:8.047273):0.179368,51:0.149218):4.56453):0.460791,(((((24:0.201458,25:0.148022):0.54904,26:0.331398):0.071022,27:0.526546):0.378554,(28:2.235841,29:1.200455):0.588919):0.608193,((30:0.890254,31:0.626628):0.748776,((32:2.685957,33:0.356996):0.109159,34:0.845933):0.178124):0.704279):1.22687):1.22551):0.303815):2.13753):0.57495):0.752209):0.196291,3:0.899174):0.146954);
 066: 3 -20175.89151 -20042.66103 (0:0.466353,(1:0.351661,((2:0.369473,(((6:1.597883,7:1.656513):0.232754,(((8:0.000001,9:0.000001):0.484247,10:0.244620):0.596217,11:2.847654):1.15335):0.265842,((12:0.000001,13:0.000001):1.87872,((((14:5.239149,((35:5.761915,((((((36:0.312290,37:0.348839):0.108057,38:0.000002):2.27837,39:2.081036):1.37143,(41:0.301803,(42:0.020238,43:0.027248):0.328329):2.50148):1.46579,40:1.420019):7.04379,(47:1.493510,48:4.975027):0.884002):2.48158):1.18869,(44:3.206964,(45:0.498612,46:9.999998):0.80797):1.66274):1.58422):0.893156,20:1.965966):0.810244,((((16:0.000001,17:0.000001):0.490367,18:0.231134):0.450926,19:0.545623):1.20107,((21:1.604372,(22:1.059029,23:3.498126):0.885506):4.53807,(((((24:0.123663,25:0.120930):0.41368,26:0.288968):0.19113,27:0.210317):0.697165,((28:2.620616,29:1.545405):0.547709,(((30:1.051271,31:0.274239):0.880392,32:2.189049):0.646167,(33:0.371866,34:0.670083):0.264954):0.858361):0.261754):0.408269,(((49:0.000001,50:0.000001):2.35167e-06,52:5.978730):0.270254,51:0.084648):6.19569):0.500023):1.19825):0.498124):0.775502,15:1.997091):1.43971):1.21055):0.452761):0.16714,3:0.815119):0.240653):0.0914949,(4:0.483862,5:2.084423):0.872933);
 067: 2 -19483.9598 -20040.67588 (0:0.430196,(1:0.114434,((4:0.540917,5:0.898453):0.491377,(6:1.251310,7:0.907613):0.209128):0.512208):0.169409,((2:0.315422,((((8:0.000001,9:0.000001):0.456139,10:0.410817):1.06423,11:1.381200):0.610332,((12:0.000002,13:0.000001):0.675495,((((14:5.699608,(((35:4.998495,46:4.442452):0.607281,(44:7.238531,45:1.816010):1.27435):1.37287,((((((36:0.232557,37:0.275414):0.165568,38:0.000003):1.47607,39:1.907593):1.07569,(41:0.156658,(42:0.008088,43:0.032438):0.266373):1.45376):1.90224,40:1.111802):3.52324,(47:2.365898,48:1.934781):1.36369):2.43753):1.62085):0.680296,15:1.911279):0.228333,20:2.229901):0.606645,(((((16:0.000001,17:0.000001):0.255837,18:0.278505):0.253671,((21:1.731160,22:1.199740):2.29703,23:2.572628):3.27755):0.142562,19:0.336991):0.411507,((((((24:0.144349,25:0.185238):0.509792,26:0.137966):0.102632,27:0.335826):0.50754,(28:2.307638,29:1.246332):0.402097):0.555677,(((30:1.045669,31:0.472616):0.568894,(33:0.485994,34:0.595133):0.451226):0.451395,32:1.469000):0.272473):1.36182,((49:0.000001,50:0.000001):2.62983e-06,(51:0.086301,52:9.820845):0.219436):5.53818):0.661581):1.20815):2.14242):0.968522):0.865346):0.0928142,3:0.760719):0.225799);
 068: 1 -19227.82336 -20041.03828 (0:0.386271,(1:0.199686,((2:0.397761,((6:1.339572,7:1.099802):0.748593,((((8:0.000001,9:0.000001):0.389735,10:0.436358):0.220224,11:1.956029):1.41577,((12:0.000001,13:0.000001):1.58759,(((14:8.037606,(20:2.153387,((35:3.346820,((((((36:0.309656,37:0.284996):0.129689,38:0.037575):2.28017,39:2.947379):1.58097,(41:0.319928,(42:0.010204,43:0.062024):0.338718):1.56116):1.02489,40:2.373426):1.03581,(47:2.559254,48:2.626794):1.71722):1.66683):0.935007,(44:3.823211,(45:1.822059,46:8.156844):0.777315):4.04306):2.94257):0.83497):0.170104,15:1.967508):0.50003,((((16:0.000001,17:0.000001):0.510359,18:0.125586):0.857641,19:0.430735):0.929002,((((21:1.660730,22:1.678844):0.788108,23:1.697375):2.6452,(((49:0.000001,50:0.000001):0.0330707,51:0.346944):1.43433,52:7.307180):4.49025):0.869619,(((((24:0.014685,25:0.161295):0.593753,26:0.130928):0.230623,27:0.311782):0.591614,(28:1.994074,29:1.374631):0.434984):0.652811,((((30:0.674991,31:0.447923):0.411826,32:2.128542):0.383247,33:0.508895):0.19701,34:0.435889):1.24656):0.875995):0.967235):0.398316):1.15698):0.48918):0.275637):0.523465):0.261682,3:0.946586):0.133326):0.153714,(4:0.491172,5:1.360076):0.715139);
 069: 3 -19961.40898 -20045.86803 (0:0.207032,(1:0.444457,(2:0.615136,(3:0.617560,((((8:0.000001,9:0.000001):0.742077,10:0.312979):0.470051,11:3.044127):1.49452,((12:0.000001,13:0.000001):1.06581,((((14:7.821543,((35:3.803533,((((((36:0.320305,37:0.366670):0.12227,38:0.000002):1.14043,39:2.697761):0.534866,(41:0.352237,(42:0.000002,43:0.040714):0.254673):2.40754):1.13382,40:2.234488):2.66698,(47:2.209083,48:3.504853):1.44049):1.75306):0.912628,(44:4.518871,(45:1.740292,46:8.788839):0.857925):1.80848):0.877863):1.68475,20:1.521579):1.56912,15:1.551178):0.320907,((((16:0.000001,17:0.000001):0.500384,18:0.470900):0.704571,19:0.607523):2.08526,(((21:0.768256,(22:2.849474,23:2.550231):0.273114):4.06066,(((49:0.000001,50:0.000001):0.19321,51:0.106211):0.346756,52:5.933946):3.35227):1.50736,(((((24:0.178870,25:0.211694):0.500225,26:0.345645):0.125771,27:0.325940):0.603867,(28:2.986461,29:1.306529):0.448232):0.302855,((30:0.733585,31:0.508962):0.580281,((32:2.641094,33:0.250405):0.224857,34:0.653268):0.329379):0.681295):0.485054):0.625773):2.29054e-06):1.48469):0.923872):0.558643):0.301772):0.0788112):0.323595,((4:0.532954,5:1.054616):0.561276,(6:1.968524,7:1.591700):0.494557):0.598187);
 070: 1 -19738.51226 -20070.48608 (0:0.691777,(1:0.285558,((((4:0.988414,5:1.026997):0.442087,7:1.682522):0.416921,6:2.323304):0.434023,((((8:0.000001,9:0.000001):0.761084,10:0.374216):0.335489,11:2.584215):1.24791,((12:0.000001,13:0.000001):1.35722,(((14:9.999999,((21:1.113363,22:2.706830):1.2407,23:1.761435):1.86024):0.960564,15:1.391752):0.038074,(((((16:0.000001,17:0.000001):0.403698,18:0.252544):0.422859,19:0.531429):1.85638,(((((24:0.131043,25:0.119143):0.452308,26:0.262323):0.0789553,27:0.360563):0.411133,(28:2.364991,29:1.443422):0.783372):0.379926,((30:0.812488,31:0.695311):0.739971,(32:1.960295,(33:0.508898,34:0.794795):0.218535):0.390593):1.05106):1.37854):0.421303,(20:2.683170,(35:4.550994,((((((((((36:0.348336,37:0.323902):0.112697,38:0.025475):1.32493,39:2.359629):0.518854,(41:0.461276,(42:0.004458,43:0.024020):0.176684):2.48836):0.883706,(40:0.005410,46:9.358145):1.28921):3.49775,48:2.892941):0.445681,47:2.105627):0.741319,((49:0.000001,50:0.000001):0.0372051,51:0.224488):4.47338):1.41643,(44:3.583117,45:0.467437):2.05292):0.151697,52:8.743052):0.800548):2.50261):0.057616):0.684928):0.696521):0.456307):0.183509):0.637973):0.128299,(2:0.750532,3:0.977559):0.238555);
 071: 2 -20036.13726 -20041.07156 (0:0.305987,(1:0.267012,((2:0.313708,((6:1.612693,7:1.469776):0.301224,((((8:0.000001,9:0.000001):0.609085,10:0.471343):0.448295,11:1.295722):1.37088,((12:0.000001,13:0.000001):1.65141,((((14:6.108329,((35:5.104878,((44:2.840141,(45:0.208409,46:8.402936):1.78614):2.53454,(47:2.288200,48:4.047104):0.87014):0.818701):1.17794,(((((36:0.310595,37:0.432548):0.122376,38:0.002104):2.15488,39:2.461255):0.461401,(41:0.170355,(42:0.017098,43:0.034864):0.367934):1.76662):1.54746,40:1.571042):1.14652):3.00948):0.82516,20:0.996678):0.899448,((((16:0.000001,17:0.000001):0.635764,18:0.232648):0.606045,19:0.499507):1.23523,(((21:0.966020,22:2.041618):1.56414,23:1.273390):3.82351,(((((((24:0.146247,25:0.122132):0.685804,26:0.212412):0.187583,27:0.385396):0.377602,29:2.041987):0.198132,28:2.805422):0.563132,((((30:0.978932,31:0.518906):0.494085,32:2.048744):0.371329,33:0.315235):0.144091,34:0.528201):0.509113):0.525185,(((49:0.000001,50:0.000001):0.0423087,52:6.870484):0.271227,51:0.002258):6.80707):0.487307):0.578473):0.0520004):1.38714,15:2.200715):1.91135):0.626282):0.194841):0.319293):0.184136,3:0.796614):0.194965):0.180036,(4:0.314685,5:1.420556):0.953939);
 072: 1 -19569.66596 -20049.31231 (0:0.557845,(1:0.468413,((2:0.360034,((((8:0.000001,9:0.000001):0.76881,10:0.255152):0.885659,11:1.984345):0.995894,((12:0.000001,13:0.000001):1.73232,((((14:5.701057,15:1.787095):0.7644,(((16:0.000001,17:0.000001):0.45458,18:0.176330):0.739053,19:0.162431):1.34645):0.540485,((((21:1.203907,22:1.718435):2.26942,23:1.072341):3.28822,(((((24:0.014377,25:0.229318):0.758985,26:0.209049):0.259103,27:0.304463):0.268878,(28:2.684346,29:1.506805):0.591794):0.293368,(((30:0.997238,31:0.486314):0.852562,(33:0.796872,34:0.400963):0.47173):0.253141,32:2.451144):0.47637):0.74625):0.167636,(((49:0.000001,50:0.000001):2.50384e-06,52:5.828142):0.107596,51:0.131188):5.6259):0.80188):2.99139e-06,(20:1.152226,(((35:6.501263,(47:0.527549,48:6.226107):2.53299):0.989078,(44:4.376306,(45:0.295275,46:9.729819):1.52725):2.17107):1.26742,(((((36:0.227027,37:0.352783):0.166466,38:0.000002):2.40467,39:2.882791):0.386006,(41:0.408530,(42:0.000002,43:0.073354):0.280294):1.76973):2.26074,40:1.285982):2.7696):2.10894):0.757318):1.98465):0.659616):0.540943):0.239039,3:1.042424):0.0693909):0.113429,((4:0.550520,6:1.653967):0.338625,(5:0.805336,7:1.851888):0.403894):0.703033);
 073: 15 -19898.65266 -20050.85631 (0:0.387889,((1:0.233113,(((4:0.682079,5:1.340797):0.385461,(6:2.094274,7:1.584104):0.89618):0.299789,((((8:0.000001,9:0.000001):0.500519,10:0.552270):0.620517,11:1.744137):1.1764,((12:0.000001,13:0.000001):1.43952,(((14:8.875960,15:0.942599):0.859847,20:3.092400):0.72375,((((16:0.000001,17:0.000001):0.399902,18:0.322404):0.424362,19:1.006934):2.23465,(((21:0.906325,22:1.959739):0.985895,23:1.902761):2.5858,(((((((24:0.157702,25:0.186701):0.142436,28:3.189231):0.391048,26:0.257092):0.171256,27:0.376170):0.762086,29:2.111053):0.0898818,(((30:0.395728,31:0.708377):0.462174,(33:0.455349,34:0.842497):0.465436):0.413815,32:1.976141):0.398635):1.15505,(((((35:5.273051,(44:2.591319,(45:2.065301,46:5.901401):0.581125):1.72247):0.371675,47:1.878791):0.156552,48:1.999656):2.08689,(((((36:0.186755,37:0.319931):0.140301,38:0.024805):1.73821,39:2.222171):0.679196,((41:0.562813,42:0.011285):0.045838,43:0.000002):1.88162):1.46517,40:1.104871):2.23976):1.73386,(((49:0.000001,50:0.000001):0.00846627,52:5.767892):0.167414,51:0.075623):1.82052):2.2158):0.293118):0.793016):0.0626317):0.900417):1.26944):0.377485):0.0833737):0.114115,2:0.636219):0.191087,3:1.075745);
 074: 1 -19577.58082 -20048.90961 (0:0.535988,(1:0.181048,((4:0.465044,(5:1.178784,(((8:0.000001,9:0.000001):0.422716,10:0.781845):0.359462,11:1.477720):1.19062):0.0970771):0.559081,((6:1.264087,7:1.198686):0.27249,((12:0.000001,13:0.000001):1.84771,((((14:9.999999,((21:1.166783,22:1.498501):1.49821,23:1.136446):1.76559):1.92003,((((((24:0.148429,25:0.136854):0.454587,26:0.073268):0.146743,27:0.348326):0.427241,(28:2.288041,29:1.379885):0.409874):0.4865,(((30:0.868956,31:0.538682):0.467725,32:2.025072):0.276781,(33:0.417692,34:0.702250):0.398951):0.57598):0.339648,(((35:7.439193,(44:2.863763,(45:0.791665,46:8.304603):1.20234):2.25687):3.16715,(((((((36:0.243105,37:0.310587):0.0668833,38:0.020647):1.6575,39:2.900736):1.13917,(41:0.342052,(42:0.000002,43:0.068203):0.210475):2.02182):2.28532,40:0.418398):6.04046,48:1.001707):3.49769,47:1.314889):1.26171):2.2618,(((49:0.000001,50:0.000001):0.000198227,52:6.884279):0.260284,51:0.007782):1.37515):4.31728):0.755837):0.42276,((((16:0.000001,17:0.000001):0.34668,18:0.210102):0.682739,19:0.649091):0.857986,20:3.502865):0.0384782):0.816247,15:2.938655):0.418771):1.2043):0.399785):0.131802):0.0789188,(2:0.456645,3:0.926040):0.158804);
 075: 2 -20056.51995 -20041.68034 (0:0.521720,((1:0.269241,((4:0.352311,5:1.193304):0.589077,(6:1.100008,7:1.492204):0.270918):0.32469):0.0258836,((((8:0.000001,9:0.000001):0.499669,10:0.341904):0.975772,11:0.942810):1.09423,((12:0.000001,13:0.000001):1.20095,((((14:4.979998,(((35:5.180933,(((((36:0.312570,37:0.301860):0.0424241,38:0.041825):1.64012,39:1.371909):1.60754,(41:0.150944,(42:0.004410,43:0.064743):0.332401):0.720312):2.01723,40:1.734962):0.715655):2.20357,(47:3.303724,48:2.561824):0.664666):0.755711,((44:3.405381,46:5.135082):1.24802,45:1.011479):2.92337):1.46043):2.09893,20:0.057709):1.22755,15:2.793408):1.27187,(((((16:0.000001,17:0.000001):0.596585,18:0.217588):0.671309,19:0.598099):0.668562,((21:1.463221,23:3.342806):0.421549,22:1.834015):3.53944):0.262603,(((((((24:0.082277,25:0.106429):0.630781,26:0.095808):0.0598723,27:0.407640):0.623716,29:1.097491):0.532309,28:2.715757):0.057615,((((30:1.007383,31:0.458760):0.450661,33:0.434721):0.0635447,32:1.783395):0.254625,34:0.440285):0.538267):1.91043,(((49:0.000001,50:0.000001):0.0133928,52:9.999999):0.20181,51:0.005355):5.14069):2.10379e-06):2.18503e-06):2.93684):0.726757):0.395199):0.0522185,(2:0.369328,3:0.895523):0.162479);
 076: 1 -20114.01354 -20042.10853 (0:0.429064,((1:0.260715,((4:0.525995,5:1.099172):0.552776,(6:1.157609,7:1.167338):0.788572):0.164819):0.0866773,(2:0.247349,((((8:0.000001,9:0.000001):0.412801,10:0.560608):0.897492,11:1.604963):0.730689,((12:0.000001,13:0.000001):0.90571,(((((((14:4.766780,((44:2.592390,45:1.189838):1.51053,46:6.050354):1.11123):2.59628,(35:3.875870,((((((36:0.285322,37:0.409231):0.0599248,38:0.055018):2.09872,39:1.006714):1.42553,(41:0.244720,(42:0.016959,43:0.021087):0.415599):1.58585):1.82665,40:1.045713):2.08154,(47:2.723665,48:2.498025):1.64557):0.840988):0.39886):1.62987,20:1.182814):0.630505,((((((24:0.192775,25:0.066233):0.504123,26:0.185151):0.111389,27:0.363476):0.372395,(28:2.075462,29:1.717635):0.342378):0.239722,(((30:1.182279,31:0.551759):0.473681,(33:0.681943,34:0.353797):0.504519):0.19079,32:1.492574):0.390277):1.23851,((49:0.000001,50:0.000001):2.13683e-06,(51:0.180851,52:8.045549):0.174707):4.36942):0.437053):0.924013,(((16:0.000001,17:0.000001):0.47468,18:0.196614):0.101009,19:1.219898):1.1309):0.70718,((21:1.994564,22:1.319586):2.8967,23:0.008730):4.41974):0.941011,15:2.244898):1.10213):1.53292):0.332179):0.268749):0.251889,3:1.056423);
 077: 1 -20102.67887 -20046.94251 (0:0.316335,((1:0.447753,(((4:0.454382,5:1.478277):0.492173,((((8:0.000001,9:0.000001):0.62286,10:0.511830):0.231938,11:2.105645):1.37664,((12:0.000001,13:0.000001):1.53852,((14:6.462462,15:0.484010):1.64356,(((((16:0.000001,17:0.000001):0.598648,18:0.225804):0.64949,19:0.669394):0.689657,(20:1.632114,((35:6.768713,(45:0.082714,46:9.379849):0.409618):0.55097,((((((((36:0.422906,37:0.357919):0.0751924,38:0.008363):1.84218,39:3.411649):0.48996,(41:0.229943,(42:0.000002,43:0.023952):0.305893):2.35956):1.89273,40:1.626907):6.01377,48:2.440621):3.07752,47:1.384809):3.34197,44:2.435687):1.32892):5.35631):1.04547):0.431756,((((21:1.150871,22:2.539325):1.49743,23:1.289798):2.51538,(((49:0.000001,50:0.000001):0.00292501,52:6.399028):0.0478149,51:0.257945):5.18067):1.51736,(((((24:0.091014,25:0.106872):0.63044,26:0.218779):0.247694,27:0.394554):0.25648,(28:2.687824,29:1.863125):0.593495):0.773879,(((30:1.116312,31:0.446429):0.667913,32:2.484808):0.589127,(33:0.402996,34:0.627640):0.347323):0.425098):0.897842):1.04821):0.65626):1.49573):1.51232):0.412544):0.303468,(6:1.688352,7:1.647585):0.701567):0.20535):0.16968,2:0.448902):0.110887,3:0.890060);
 078: 2 -20215.53087 -20042.85502 (0:0.555877,(1:0.358508,(2:0.582006,((3:0.813649,((12:0.000001,13:0.000001):1.963,((14:9.678227,15:1.057788):0.956945,(((((16:0.000001,17:0.000001):0.213908,18:0.298917):0.730925,19:0.620663):1.69013,20:1.587244):0.326468,((((21:0.922818,22:2.587290):0.982439,23:2.421375):3.9927,(((35:3.957119,((44:3.566814,(45:1.406856,46:7.229030):1.26294):3.20016,(47:2.837620,48:2.677307):1.20522):1.71244):0.637689,(((((36:0.307549,37:0.458220):0.0270813,38:0.062849):2.85103,39:1.104018):0.707109,(41:0.483894,(42:0.037397,43:0.023230):0.0949677):2.54189):1.65955,40:1.159761):3.38552):1.70972,(((49:0.000001,50:0.000001):0.024141,52:8.406379):0.175741,51:0.000002):3.48224):1.63597):0.476729,(((((24:0.134145,25:0.146301):0.406263,26:0.214660):0.148295,27:0.377449):0.712557,(28:2.201776,29:1.549081):0.585802):0.633272,((30:0.755933,31:0.505202):0.626853,((32:2.351473,33:0.361615):0.215745,34:0.647885):0.46184):0.385081):1.58904):0.454253):0.522558):1.23548):0.715939):0.210174,(((8:0.000001,9:0.000001):0.680698,10:0.370967):0.558834,11:2.244051):1.18176):0.17872):0.0954018):0.143128,((4:0.479783,5:1.015108):0.6869,(6:1.211790,7:1.302720):0.986793):0.311219);
 079: 1 -20602.67861 -20047.89059 (0:0.592053,(1:0.277937,(((((4:0.699228,5:1.562565):0.495317,6:1.675530):0.278266,7:1.867639):0.427011,((((14:5.153721,((((16:0.000001,17:0.000001):0.42613,18:0.319157):0.324282,19:0.386301):0.759845,((((((24:0.112621,25:0.137570):0.533933,26:0.202897):0.307073,27:0.314861):0.425242,(28:2.633917,29:1.635540):0.644558):0.595267,(((30:0.844464,31:0.497568):0.628201,32:1.507199):0.376847,(33:0.339415,34:0.712055):0.285606):0.806161):0.899371,(((((35:6.165971,(44:1.992965,(45:0.565934,46:5.816318):1.95952):5.28799):1.77423,47:1.308965):1.67071,48:1.534108):1.38729,(((((36:0.302095,37:0.367105):0.152548,38:0.000003):1.58077,39:2.787200):1.01582,(41:0.206950,(42:0.010580,43:0.040722):0.349614):1.50975):1.65769,40:1.121133):1.8854):3.04451,(((49:0.000001,50:0.000001):0.032639,52:5.669132):0.060719,51:0.192269):2.52584):2.64306):1.08076):0.530776):0.533726,15:3.025410):0.674563,20:2.061923):2.61634e-06,((21:0.917133,22:2.209038):1.46033,23:1.681615):1.42644):1.20175):0.0476371,((((8:0.000001,9:0.000001):0.881904,10:0.232116):0.738082,11:1.386794):0.669373,(12:0.000001,13:0.000001):2.66594):0.905297):0.0324257):0.188054,(2:0.361458,3:0.922843):0.201694);
 080: 4 -20549.95452 -20043.36113 (0:0.607952,(1:0.202435,(((4:0.544487,5:1.183580):0.837118,(((8:0.000001,9:0.000001):0.670262,10:0.373021):0.914169,11:1.311173):1.18706):0.291407,((6:1.342073,7:1.680102):0.702401,((12:0.000001,13:0.000001):1.33263,((((14:9.935398,(((16:0.000001,17:0.000001):0.44941,18:0.199328):0.552722,19:0.493194):2.18559):0.324149,(((21:1.639715,22:2.695881):0.464208,23:1.446280):2.64103,((((((24:0.141421,25:0.087918):0.421636,26:0.191665):0.17326,27:0.346248):0.478613,(28:2.253416,29:1.648602):0.567986):0.69552,((30:0.633424,31:0.764322):0.949759,((32:2.514005,34:0.685002):0.133138,33:0.419601):0.312373):0.587584):1.2318,(((49:0.000001,50:0.000001):0.0198694,52:7.356449):0.318117,51:0.000002):4.57091):0.592137):0.713315):0.391201,15:1.688974):0.804745,(20:1.983659,(35:2.405169,(((((((36:0.340059,37:0.264436):0.0654986,38:0.040901):1.60451,39:2.781769):1.93141,(41:0.459635,(42:0.001225,43:0.033907):0.0816834):0.918773):2.82342,40:1.936712):2.82851,(47:3.292920,48:2.194912):0.989958):1.87884,((44:3.860914,46:6.552515):0.998135,45:2.080001):3.34201):2.18897):4.59747):1.19474):0.386552):0.758618):0.616335):0.236186):0.0829645,(2:0.527982,3:1.089223):0.375547);
 081: 1 -20120.37864 -20042.50701 (0:0.449941,((1:0.157472,((4:0.581911,5:0.939548):0.67145,(6:1.683417,7:1.073290):0.593567):0.432887):0.0810248,((((8:0.000001,9:0.000001):0.777971,10:0.185116):0.976481,11:1.632252):1.19165,((12:0.000001,13:0.000001):1.13002,((14:7.820767,(15:1.094938,((21:1.476214,22:2.046190):0.944686,23:1.563006):3.81314):0.320003):0.660088,((((16:0.000001,17:0.000001):0.624674,18:0.212823):0.310584,19:1.061545):1.77992,((20:2.223072,((35:4.469353,((((((36:0.241052,37:0.330995):0.180781,38:0.000002):2.16795,39:1.818058):0.533868,(41:0.482577,(42:0.000002,43:0.058064):0.0447555):1.43735):1.33656,40:2.088240):2.20141,(47:2.378713,48:2.754478):1.55935):1.36119):2.17707e-06,(44:4.581169,(45:0.677717,46:9.999998):2.41891):2.91177):2.33753):0.0200207,(((((((((24:0.150004,25:0.063584):0.454976,26:0.263190):0.150193,27:0.429060):0.364404,(28:2.832668,29:1.537358):0.518359):0.967051,(30:0.815181,31:0.595440):0.788676):0.385914,33:0.425137):0.277765,34:0.585159):0.109236,32:2.950479):0.930694,(((49:0.000001,50:0.000001):0.0672,52:6.062712):0.18275,51:0.000002):6.22603):0.24601):0.578899):1.33271):1.74966):0.649288):1.02896):0.136218,(2:0.563726,3:0.992167):0.214797);
 082: 1 -20207.54489 -20044.1666 (0:0.504109,(1:0.326667,((4:0.543029,5:1.190625):0.501836,(6:1.310729,7:1.138507):0.731788):0.553482):0.0807856,((2:0.157002,((((8:0.000001,9:0.000001):0.602253,10:0.371352):0.409121,11:2.104407):0.821316,((12:0.000001,13:0.000001):1.92883,(((((14:5.773712,((35:4.368555,((44:3.968666,46:4.497622):0.822975,45:1.515665):2.10269):2.17566,((((((36:0.339867,37:0.347465):0.0983634,38:0.075661):1.47923,39:2.066330):1.98066,((41:0.606689,42:0.021980):0.0408915,43:0.000002):2.45514):1.69393,40:0.434344):3.21731,(47:3.550771,48:2.227443):1.3461):2.12295):2.25038):0.179595,15:2.078028):0.823064,20:1.460296):0.776189,(((21:1.328406,22:1.602808):1.27596,23:1.538628):2.96073,(((((24:0.218344,25:0.159265):0.592565,26:0.229278):0.160143,27:0.416022):0.630271,(28:2.622734,29:1.080657):0.691409):0.335557,((((30:0.889891,31:0.717897):0.41018,32:2.419849):0.558145,(33:0.500989,34:0.565746):0.200621):0.556496,(((49:0.000001,50:0.000001):2.70289e-06,52:7.598078):0.35453,51:0.000002):4.39556):0.3036):0.596779):0.944734):0.290996,(((16:0.000001,17:0.000001):0.385189,18:0.364147):0.961855,19:0.316864):1.31574):1.6326):0.444245):0.658543):0.320508,3:0.868425):0.128573);
 083: 1 -20539.64955 -20050.92881 (0:0.347961,((1:0.273475,((4:0.610810,5:1.034379):0.704315,((6:1.343162,7:1.108002):0.267623,((((8:0.000001,9:0.000001):0.408428,10:0.341439):0.183585,11:1.899671):1.57519,((12:0.000001,13:0.000001):0.904406,(((14:8.215205,((35:5.873652,(((((((36:0.325492,37:0.379272):0.0898852,38:0.012023):1.76138,39:3.474885):1.35958,40:4.181319):1.01965,(41:0.313947,(42:0.034358,43:0.038691):0.270267):1.82482):2.3677,(47:3.784264,48:2.338477):1.03889):0.778134,((49:0.000001,50:0.000001):0.00577019,(51:0.285889,52:7.265090):0.00274647):5.01324):2.05519):0.860008,(44:2.806027,(45:1.246330,46:7.553747):0.511098):1.9196):0.556538):2.68907,20:1.451701):1.15298,(15:1.962876,(((((16:0.000001,17:0.000001):0.406633,18:0.208306):0.52721,19:0.548619):0.602635,((21:2.296333,22:1.339376):1.63647,23:1.320757):4.37693):0.252952,((((((24:0.087152,25:0.081521):0.551534,26:0.159556):0.142811,27:0.319947):0.597521,28:2.385604):0.200996,29:1.502584):0.167199,(((30:0.795832,31:0.346966):0.408662,32:2.194623):0.203057,(33:0.494737,34:0.642149):0.322835):0.957548):1.7345):0.880748):0.309686):1.17603):1.24357):0.209354):0.453982):0.19709):0.192424,2:0.645787):0.0861694,3:1.197701);
 084: 1 -20283.54961 -20046.61956 (0:0.519657,(1:0.356434,(((4:0.619740,5:0.983358):0.643393,(6:0.852185,7:1.136332):1.01357):0.2821,((((8:0.000001,9:0.000001):0.566479,10:0.462698):0.601376,11:1.766312):0.861141,((12:0.000001,13:0.000001):1.14809,((((14:6.570339,(((35:3.433726,(((((36:0.338423,37:0.480354):0.144665,38:0.000003):1.60091,39:2.449908):2.55853,(41:0.159122,(42:0.002533,43:0.038946):0.369526):1.05041):1.31025,40:1.873870):1.31945):1.41988,(47:3.677689,48:3.024250):2.48054):0.221459,(44:4.548549,(45:0.827367,46:9.999998):1.28803):3.23796):1.00375):1.27757,20:1.085572):0.626987,15:1.858827):0.210099,(((((16:0.000001,17:0.000001):0.409308,18:0.203705):0.263754,19:0.638665):1.83229,((21:2.120570,22:1.989387):1.33777,23:1.791981):2.91961):0.281518,(((((((24:0.179633,25:0.111977):0.365831,28:3.474077):0.109528,26:0.245359):0.12345,27:0.233107):0.549142,29:2.155702):1.00912,(((30:0.784971,31:0.370329):0.350624,32:1.847635):0.408708,(33:0.636269,34:0.728565):0.22032):0.304495):0.721992,(((49:0.000001,50:0.000001):0.0268313,52:7.938020):0.324956,51:0.000002):5.08593):0.606663):0.279887):2.03315):0.92725):0.578809):0.0622431):0.0912882,(2:0.498011,3:1.006377):0.099628);
 085: 2 -20255.86841 -20059.09495 (0:0.364841,((1:0.300295,((4:0.704826,5:1.211134):0.553834,(6:1.473292,7:1.297808):0.671969):0.648879):0.104477,(3:0.973404,((((8:0.000001,9:0.000001):0.549186,10:0.533272):0.987193,11:1.065364):1.30461,((12:0.000001,13:0.000001):1.83836,((((14:7.139071,((35:3.491998,(((((((36:0.250463,37:0.318599):0.145406,38:0.000002):1.80124,39:1.902682):0.906127,(41:0.099963,(42:0.006258,43:0.021791):0.379856):1.31096):1.53518,40:2.133736):1.92325,(47:2.623019,48:1.877677):1.20914):0.979825,44:9.999998):0.88646):2.58565e-06,(45:2.604151,46:4.785716):1.05073):2.26666):0.760603,20:1.341810):0.259735,((((16:0.000001,17:0.000001):0.372691,18:0.387226):0.571385,19:0.736541):0.697422,((((21:1.607838,22:2.489334):0.916065,23:2.645978):1.04301,((49:0.000001,50:0.000001):0.0107207,(51:0.006956,52:9.999998):0.185346):3.81134):1.87038,(((((24:0.133095,25:0.055591):0.516962,27:0.486487):0.0984233,26:0.124484):0.84867,(28:2.793309,29:1.195235):0.361437):1.03256,((30:0.896732,31:0.688034):0.962259,((32:3.777017,33:0.243255):0.140108,34:0.753872):0.267262):0.518418):1.40892):1.03041):0.531486):0.667093,15:1.313053):0.676718):0.446864):0.722114):0.323922):0.0603331,2:0.865180);
 086: 1 -20277.39894 -20046.50254 (0:0.383594,((1:0.329486,((4:0.594044,5:1.413946):0.641361,(6:1.428040,7:1.016672):0.927983):0.330119):0.0488293,(2:0.408392,((((8:0.000001,9:0.000001):0.342444,10:0.559166):0.653742,11:2.326787):1.05991,((12:0.000001,13:0.000001):1.21321,(((14:4.503181,(35:6.084104,(44:4.446162,(45:0.503985,46:6.505271):1.41829):2.63042):0.882538):2.56931,15:0.250040):1.07665,((((((16:0.000001,17:0.000001):0.382064,18:0.272442):1.01277,19:0.426934):1.8019,20:1.525812):2.59559e-06,(((21:1.468361,22:2.201051):1.08209,23:1.682396):3.10025,((((((((36:0.344313,37:0.259216):0.0266509,38:0.056891):1.59023,39:2.215429):0.65666,(41:0.264586,(42:0.015793,43:0.043415):0.29649):1.95946):2.66706,40:0.220352):2.986,48:3.433744):2.62,(((49:0.000001,50:0.000001):2.94487e-06,52:6.873386):0.0500244,51:0.256042):2.72329):1.09647,47:1.385303):4.1972):0.255158):0.531121,(((((((24:0.155000,25:0.054644):0.427256,26:0.145970):0.191573,27:0.226481):0.470405,(28:2.671532,29:1.556286):0.425248):0.800726,32:2.114227):0.596556,(30:1.119693,31:0.384301):0.606327):0.13367,(33:0.388317,34:0.545635):0.197581):2.12325):0.462861):1.49513):1.04596):0.385181):0.252219):0.141841,3:1.129587);
 087: 1 -20736.67046 -20068.40738 (0:0.505024,(1:0.257769,(2:0.424062,((3:0.350284,(((14:5.359046,15:1.788941):0.104114,(20:1.532720,((35:5.049517,(44:2.231737,(45:1.331168,46:6.969234):0.352755):0.366487):0.44603,(((((((36:0.392518,37:0.215054):0.119365,38:0.000003):1.91906,39:1.888881):1.04616,(41:0.226276,(42:0.008299,43:0.066295):0.367462):1.13621):1.56228,40:2.531599):2.47504,48:3.358245):0.326611,47:1.826753):0.972158):2.98694):1.11361):0.142771,((((16:0.000001,17:0.000001):0.280463,18:0.311011):0.294228,19:0.633548):2.1987,((((21:1.032062,22:1.417957):1.25139,23:1.570277):2.43035,(((49:0.000001,50:0.000001):2.54157e-06,52:9.060205):0.21383,51:0.000003):5.37495):0.38277,(((((24:0.146334,25:0.071574):0.400944,26:0.217441):0.0992833,27:0.396451):0.248905,(28:2.408691,29:0.967041):0.735354):0.578205,((30:0.864406,(31:0.414542,32:2.215220):0.376949):0.635969,(33:0.594717,34:0.544571):0.265499):0.672079):0.663024):0.737859):0.217751):2.26825):0.191195,((((8:0.000001,9:0.000001):0.522679,10:0.419503):0.419703,11:1.289223):1.2267,(12:0.000001,13:0.000001):2.11111):0.473328):0.351646):0.254627):0.125304,(4:0.668315,(5:1.266053,(6:1.546879,7:2.067885):0.561025):0.190711):0.564552);
 088: 1 -20215.44695 -20052.06632 (0:0.422248,(1:0.407907,(2:0.401725,((4:0.596418,5:1.013924):0.391018,(6:1.423785,7:1.631396):0.865456):0.367693):0.268162):0.218916,(3:0.744095,((((8:0.000001,9:0.000001):0.836495,10:0.295354):0.782208,11:1.942680):0.934584,((12:0.000001,13:0.000001):1.60428,(((14:6.615409,20:1.723491):0.389304,((((21:1.581588,22:2.312631):1.08154,23:1.207906):2.76648,(((((24:0.079773,25:0.155358):0.381841,26:0.271696):0.0180291,27:0.335822):0.631262,(28:2.742903,29:1.374808):0.800644):0.330747,((30:0.780465,31:0.651847):0.837876,((32:2.370003,33:0.409279):0.192907,34:0.735036):0.178052):0.840567):1.08521):0.253449,(((35:4.845809,((44:4.487075,(45:2.284163,46:6.289420):0.349821):2.18619,(47:2.043831,48:3.995680):0.673738):0.363498):1.40763,(((((36:0.302277,37:0.463042):0.14784,38:0.000002):1.57733,(41:0.386842,(42:0.011301,43:0.045312):0.184001):2.2628):0.407578,39:1.539742):2.29959,40:0.934016):1.58007):0.904438,(((49:0.000001,50:0.000001):2.53845e-06,51:0.289948):0.470347,52:6.181368):4.0505):1.4542):0.461863):2.28103e-06,(15:2.465300,(((16:0.000001,17:0.000001):0.340765,18:0.270819):0.419884,19:0.619330):2.09025):0.516765):1.6574):0.927816):0.744139):0.337794);
 089: 1 -20331.12673 -20041.17823 (0:0.424324,(1:0.353701,(2:0.458776,((4:0.690632,5:1.590447):0.202528,(((6:1.280478,7:1.983067):0.356107,((12:0.000001,13:0.000001):1.20166,((((14:5.756153,((35:4.830336,(((((((36:0.429482,37:0.319134):0.0840886,38:0.092337):1.83229,39:2.113277):0.852082,(41:0.304404,(42:0.038721,43:0.032823):0.31678):2.41232):2.69143,40:0.796318):4.26654,48:2.376894):1.53265,47:2.398287):1.43003):1.1807,(44:3.341881,(45:0.550810,46:8.352597):1.09592):1.81483):2.06998):0.719346,15:1.434572):1.8191,20:2.297301):0.489495,((((16:0.000001,17:0.000001):0.312823,18:0.291037):0.972106,19:0.198488):2.21894,((((21:1.755355,22:1.819273):1.65574,23:0.754176):2.32469,(((((24:0.109403,25:0.113861):0.655426,26:0.149234):0.0943113,27:0.518314):0.233689,(28:2.366540,29:1.184079):0.513085):0.388586,(((30:0.781599,31:0.651922):0.538195,(33:0.376933,34:0.771049):0.382714):0.573507,32:2.780999):0.468612):1.57165):0.804358,(((49:0.000001,50:0.000001):2.18201e-06,52:7.029693):0.214095,51:0.011606):7.43714):1.46505):0.317559):1.10197):0.821908):0.498778,(((8:0.000001,9:0.000001):0.460918,10:0.547628):0.539246,11:2.378629):0.944402):0.286721):0.239769):0.115201):0.158051,3:1.019111);
 090: 2 -20136.22339 -20052.88029 (0:0.539825,((1:0.310780,((4:0.402031,5:1.239453):0.915112,((6:1.292712,7:2.307905):0.647827,((((8:0.000001,9:0.000001):0.849236,10:0.410326):0.644124,11:2.547966):0.614174,((12:0.000001,13:0.000001):1.77513,(((14:8.896283,15:0.659681):0.896846,20:2.616238):0.442014,((((16:0.000001,17:0.000001):0.443683,18:0.323914):0.425473,19:0.963295):1.97602,(((21:0.546729,22:2.183203):1.82929,23:1.334954):2.22992,((((((24:0.089593,25:0.127604):0.55293,26:0.266665):0.263341,27:0.272962):0.425581,(28:2.238049,29:1.317604):0.989925):0.371964,((((30:0.850142,31:0.527082):0.868053,33:0.598385):0.162746,34:0.591619):0.65753,32:2.285539):0.469824):1.40184,((((35:6.623110,(44:2.518077,(45:0.622902,46:8.271191):0.818255):2.55914):1.54813,(47:2.745907,48:2.080290):0.303678):0.740266,((((36:0.460868,(38:0.043050,39:4.567049):0.0504224):0.327432,37:0.050213):2.25213,(41:0.255590,(42:0.014162,43:0.046797):0.337096):2.0807):2.27331,40:1.943249):1.84785):2.31041,((49:0.000001,50:0.000001):2.02863e-06,(51:0.334214,52:7.074595):0.00212185):2.04314):3.35856):0.274043):1.04409):0.78901):0.947858):0.553684):0.175043):0.345915):0.0111594):0.0952081,2:0.444084):0.106616,3:0.942206);
 091: 1 -19668.13915 -20045.44334 (0:0.589239,((1:0.317319,((4:0.554073,5:1.006007):0.742033,((6:1.335506,7:1.515840):0.612658,(((((8:0.000001,9:0.000001):0.809475,10:0.356118):0.63978,11:2.277975):1.15064,(12:0.000001,13:0.000001):2.5679):0.450096,((14:6.906280,15:3.522812):0.501632,(((((16:0.000001,17:0.000001):0.459969,18:0.268799):0.677628,19:0.412596):1.41647,((((21:1.201070,22:1.801087):2.54067,23:1.740846):1.95114,(((((35:5.142300,47:2.441426):0.256901,(44:4.277141,(45:0.057101,46:7.554897):1.07765):3.08462):1.30994,48:3.217639):2.20646,(((((36:0.461659,37:0.324683):0.138571,38:0.070587):2.10819,39:2.957565):0.502321,(41:0.381839,(42:0.014485,43:0.045471):0.160886):1.82469):3.14874,40:0.517773):1.84638):1.12528,(((49:0.000001,50:0.000001):2.35586e-06,52:7.527700):0.1773,51:0.141364):3.24847):2.7405):0.0660344,(((((24:0.118157,25:0.194904):0.595247,26:0.233283):0.218244,27:0.416204):0.534989,(28:2.997304,29:1.538101):0.744566):0.933102,((((30:0.632190,31:0.781977):0.834262,32:2.440387):0.4551,33:0.386834):0.29423,34:0.573955):1.07557):1.34734):0.688232):0.427491,20:2.262834):0.0965076):1.75211):0.398663):0.374467):0.148281):0.105396,2:0.540341):0.0974363,3:0.877700);
 092: 1 -19107.83555 -20042.35931 (0:0.371076,(1:0.503931,(((2:0.475931,((6:1.462415,7:1.912196):0.649389,((12:0.000001,13:0.000001):2.05412,((((14:7.404768,((35:6.659292,((((((36:0.303084,37:0.253935):0.149921,38:0.000003):1.93331,39:2.341016):0.887957,(41:0.253757,(42:0.000002,43:0.047094):0.236534):1.43154):1.65516,40:1.672667):2.69976,(47:2.140189,48:2.193984):1.82431):1.49563):0.41431,(44:3.318189,(45:1.040259,46:6.642767):0.642744):3.31595):1.0762):1.74877,20:1.117723):1.40614,15:2.386766):0.429503,((((16:0.000001,17:0.000001):0.575706,18:0.269175):0.564028,19:0.736604):0.846332,((((21:1.526865,22:1.980762):0.532537,23:2.173459):3.22184,(((49:0.000001,50:0.000001):2.13683e-06,52:7.836099):0.0595379,51:0.220990):3.79785):1.0293,(((((24:0.168238,25:0.102577):0.431574,26:0.162217):0.270675,27:0.362363):0.345766,(28:3.155044,29:1.518386):0.793599):0.421885,((30:0.700288,31:0.748670):0.765369,((32:2.192145,33:0.351574):0.283285,34:0.822577):0.46405):0.923565):0.836855):0.919873):0.42829):1.26942):0.661121):0.454841):0.0543527,(((8:0.000001,9:0.000001):0.517758,10:0.616000):0.263413,11:2.181646):1.96595):0.0987312,3:0.909157):0.158691):0.166267,(4:0.619771,5:1.566062):0.91101);
 093: 1 -19789.09973 -20051.41307 (0:0.431823,((1:0.097536,(((4:0.548764,5:1.090574):0.640227,(6:1.618740,7:1.312665):0.441013):0.224575,((((8:0.000001,9:0.000001):0.772087,10:0.391079):0.54599,11:1.690538):1.26429,((12:0.000001,13:0.000001):1.06208,(14:6.414770,(15:2.039657,(((((16:0.000001,17:0.000001):0.432154,18:0.184348):0.451761,19:0.744951):1.10964,(((21:0.723908,22:2.819317):2.64341,23:2.408366):2.12989,(((((24:0.075376,25:0.137492):0.514339,26:0.090218):0.324515,27:0.303187):0.524799,(28:2.422331,29:1.544092):0.662462):0.412476,(((30:0.788271,31:0.329470):0.675516,32:2.119763):0.351847,((33:0.277541,(((49:0.000001,50:0.000001):0.000251755,52:6.179845):0.248333,51:0.027736):6.49872):2.67888e-06,34:0.816524):0.319041):0.647384):1.66536):1.66443):0.141029,(20:2.666736,((35:2.858434,((((((36:0.355616,37:0.366621):0.141069,38:0.047223):2.23739,39:3.449548):0.30665,40:3.553251):0.949127,(41:0.324806,(42:0.037730,43:0.036641):0.21352):2.0101):2.3069,(47:4.315549,48:3.168788):3.87301):4.4712):1.89192,((44:2.811145,46:6.177289):1.39547,45:0.466824):1.49256):3.19895):1.46137):0.587391):0.408972):1.54022):1.73441):0.60152):0.13228):0.13084,2:0.484656):0.17599,3:0.857998);
 094: 1 -19567.74207 -20053.67116 (0:0.439607,(1:0.324406,((2:0.408671,(((((8:0.000001,9:0.000001):0.796755,10:0.159283):0.883924,11:2.406934):1.40356,(12:0.000002,13:0.000001):1.23938):0.421537,(((14:8.352558,(20:1.061694,((35:5.787654,(44:2.362724,(45:0.382147,46:9.671867):2.42002):1.63823):0.319313,(((((((((36:0.347849,37:0.323189):0.104594,38:0.069244):2.0171,39:2.348805):0.63717,40:2.646241):1.71011,43:0.000002):0.0261804,42:0.008294):0.145338,41:0.414860):4.42087,48:2.294873):1.63827,47:1.888813):1.24975):3.07677):0.727255):0.88596,(((16:0.000001,17:0.000001):0.427134,18:0.283637):0.868689,19:0.430698):1.45017):0.260774,(15:1.631542,((((21:1.966775,22:2.322423):1.24089,23:0.495939):4.17703,((((24:0.098808,25:0.067636):0.730987,(26:0.027572,(28:2.910180,29:1.946917):0.786377):0.0994636):0.265572,27:0.260746):1.04511,((30:0.587979,31:0.704724):0.662949,(32:2.230231,(33:0.224332,34:0.982757):0.22993):0.202079):0.561075):1.33046):0.242363,(((49:0.000001,50:0.000001):2.32719e-06,52:7.280754):0.229365,51:0.055178):4.2395):0.806029):0.265427):2.1131):0.39557):0.322973,3:1.254900):0.0601475):0.148429,((4:0.473047,5:1.006523):0.74294,(6:1.821469,7:1.381644):0.550174):0.366135);
 095: 2 -19642.68389 -20041.97244 (0:0.596581,(1:0.347999,((4:0.798158,5:1.044825):0.783767,(6:1.390791,7:1.179775):0.792302):0.480016):0.139391,((2:0.456136,(((((8:0.000001,9:0.000001):0.686233,10:0.602328):1.07036,11:1.661576):0.866736,(12:0.000001,13:0.000001):1.35491):0.990958,((((14:9.999998,15:1.277682):1.46916,(((16:0.000001,17:0.000001):0.184367,18:0.451293):0.399315,19:0.803440):1.71369):0.0983823,((20:1.033858,(((21:0.450275,22:2.304300):0.947627,23:2.776261):2.72951,(((49:0.000001,50:0.000001):0.016239,52:9.185327):0.257636,51:0.000002):1.58172):2.67201):0.701702,(((35:3.210225,((44:9.999999,46:2.467509):2.7878,45:3.451404):0.430513):1.89676,(47:2.160257,48:1.649830):1.27491):0.585634,(((((36:0.162143,37:0.334947):0.191135,38:0.000002):2.61564,39:1.128435):0.921971,(41:0.097494,(42:0.018226,43:0.050350):0.355296):1.49175):1.88978,40:1.025122):1.77025):3.93251):0.928097):0.0208442,((((24:0.113561,25:0.134760):0.499125,26:0.211567):0.247938,27:0.290198):0.363565,((28:2.704888,29:1.141187):0.734007,(((30:0.966316,31:0.467853):0.474429,32:2.451180):0.389847,(33:0.374673,34:0.538448):0.335105):1.3039):0.125747):2.53789):1.17811):0.356587):0.341844,3:1.243697):0.0940222);
 096: 1 -19990.41134 -20044.0876 (0:0.592546,(1:0.261770,(((4:0.712404,5:0.947852):0.267284,(((8:0.000001,9:0.000001):0.629473,10:0.420473):0.855883,11:2.163176):1.04798):0.671438,((6:1.576274,7:1.592079):0.262116,((12:0.000001,13:0.000001):2.27594,((14:9.087041,15:1.214195):1.67679,((((((16:0.000001,17:0.000001):0.439515,18:0.274895):0.733008,19:0.878218):1.22261,((21:1.597507,22:1.572886):2.835,23:0.008749):3.95492):0.531631,(20:0.973073,((35:4.211050,((((((36:0.321586,37:0.346756):0.211465,38:0.000002):2.50785,39:1.892786):0.901812,(41:0.219042,(42:0.000003,43:0.061452):0.297301):1.1889):2.82141,40:2.094877):2.48551,(47:1.634319,48:2.738396):1.82324):0.701505):0.958691,(44:2.231182,(45:1.843097,46:6.152112):1.14136):1.47988):1.57587):1.84081):0.471582,(((((24:0.134277,25:0.107477):0.388321,26:0.204547):0.26891,27:0.324655):0.38628,(28:2.084459,29:1.402036):0.727495):0.932999,(((((30:1.151383,31:0.372467):0.536084,32:1.722473):0.824728,33:0.266296):0.534047,34:0.463135):0.302447,(((49:0.000001,50:0.000001):0.00790235,52:8.052353):0.295778,51:0.042349):5.71428):0.0415086):1.92646):0.151932):1.10143):0.936021):0.495352):0.0626538):0.148322,(2:0.489255,3:0.821968):0.405084);
 097: 3 -20170.69851 -20040.86 (0:0.615428,(1:0.222689,(((4:0.839268,5:1.164996):0.8344,(6:2.110764,7:1.192449):0.545818):0.392598,((((8:0.000001,9:0.000001):0.88518,10:0.343191):0.897388,11:1.861162):0.689952,((12:0.000001,13:0.000001):0.777941,(((((14:5.595980,15:1.273400):0.830352,((35:5.759172,(44:4.182779,(45:0.767624,46:7.859316):0.277671):2.2554):1.37039,((((((36:0.303264,37:0.359266):0.0597378,38:0.032905):2.01715,39:2.364698):1.24565,40:2.222725):0.957201,(41:0.213904,(42:0.001177,43:0.056278):0.232854):1.92614):2.51866,(47:2.348821,48:2.809390):1.01478):0.593039):2.68738):0.843676,20:2.248934):0.476134,((((16:0.000001,17:0.000001):0.541852,18:0.277298):0.853799,19:0.685317):2.03038,((((((24:0.168805,25:0.114276):0.563068,26:0.123365):0.289127,27:0.349169):0.15581,(28:2.475030,29:1.413408):0.658396):0.489146,(((30:0.731778,31:0.617297):0.768175,(33:0.523333,34:0.693246):0.335388):0.606464,32:1.904732):0.4897):1.17822,(((49:0.000001,50:0.000001):0.0447564,52:6.838052):0.221325,51:0.019681):4.32376):0.386543):0.821469):0.0661188,((21:0.883926,22:1.682394):1.42927,23:1.147704):3.4568):2.80254):1.34122):1.74618):0.272625):0.217908,(2:0.691932,3:1.197847):0.169512);
 098: 2 -19982.59407 -20040.25355 (0:0.463736,(1:0.220642,((4:1.005777,5:1.313076):0.429525,((6:1.855982,7:1.315307):0.412723,((((8:0.000001,9:0.000001):0.36825,10:0.414961):0.581447,11:1.378352):0.643981,((12:0.000001,13:0.000001):1.41405,(((14:6.077714,15:1.729751):1.03078,((35:4.991768,((((((36:0.242272,37:0.299553):0.125696,38:0.040902):2.25525,39:1.488919):0.455058,(41:0.086517,(42:0.046983,43:0.012494):0.455622):2.06964):1.6973,40:0.950923):0.552339,(47:4.075129,48:2.792487):4.64014):2.56562):1.05088,((44:4.878554,45:0.212702):3.04754,46:6.981466):1.77547):1.16987):0.683793,(((((16:0.000001,17:0.000001):0.553973,18:0.201834):0.851843,19:0.624835):1.92367,((((21:1.204561,22:1.641353):2.81939,23:1.537151):2.47767,(((49:0.000001,50:0.000001):2.0013e-06,52:8.645727):0.25172,51:0.055168):6.18008):0.0172344,(((((24:0.159393,25:0.073690):0.568938,26:0.172402):0.133316,27:0.312391):0.328661,(28:1.984699,29:1.518697):0.487878):0.704522,(((30:0.830884,31:0.399759):0.238054,32:1.913412):0.518047,(33:0.647525,34:0.461412):0.491566):0.328231):1.64192):0.531966):0.577732,20:0.931068):0.888637):1.11799):1.24012):0.225264):0.313283):0.359843):0.165124,(2:0.491791,3:0.967656):0.0860418);
 099: 13 -20455.98309 -20044.58586 (0:0.470996,1:0.514734,((2:0.461930,3:0.892847):0.209032,((4:0.734775,(5:0.547744,(((8:0.000001,9:0.000001):0.688046,10:0.340751):0.794389,11:1.759243):1.30156):0.515259):0.879954,((6:0.982888,7:2.066735):2.77357e-06,((12:0.000001,13:0.000001):1.61949,((((((14:9.999999,((21:1.289979,22:1.861898):1.74255,23:1.823125):0.570008):2.2143,((((35:4.577846,((44:4.065217,45:0.737272):1.38465,46:4.875996):0.984106):2.59376,(47:2.692281,48:2.002135):0.677757):0.727444,(((((36:0.279663,37:0.442852):0.136869,38:0.005148):1.57179,39:2.248202):0.972714,(41:0.343140,(42:0.051021,43:0.020505):0.223707):1.84146):3.16653,40:0.885105):1.44658):3.15425,(((49:0.000001,50:0.000001):0.0269199,52:8.814151):0.176569,51:0.101588):1.2821):2.70493):1.13566,(((((24:0.078101,25:0.085301):0.364236,(26:0.142905,27:0.657355):0.120335):0.601715,(28:2.319864,29:1.210061):0.545341):1.22814,((32:3.026225,33:0.445147):0.200003,34:0.746423):0.452561):0.261338,(30:0.810641,31:0.855218):1.00762):1.39251):0.417888,20:1.980952):0.724096,(((16:0.000001,17:0.000001):0.505605,18:0.138342):0.687581,19:0.350838):1.93929):1.53288,15:1.854404):0.941507):0.98981):0.696915):0.268761):0.0778869);
 100: 1 -20293.91946 -20040.45121 (0:0.510621,(1:0.318029,(((2:0.149684,(6:1.053037,7:1.688277):0.955168):0.00150785,((((8:0.000001,9:0.000001):0.489837,10:0.418332):0.40761,11:1.854750):1.01656,((12:0.000001,13:0.000001):1.31303,((((14:9.731494,((35:3.983123,(((((((36:0.442655,37:0.325931):0.0460349,38:0.054905):0.99133,39:2.538283):0.99591,40:4.108775):0.94736,(41:0.224876,(42:0.003132,43:0.014007):0.398365):1.26409):3.32052,48:2.277055):0.994995,47:3.154038):2.28637):0.645908,((44:3.386790,46:7.651290):1.59442,45:0.912505):1.76777):2.62059):0.935673,20:1.361356):0.924193,15:2.008569):0.544421,((((16:0.000001,17:0.000001):0.400861,18:0.278909):0.60178,19:0.567288):1.1907,(((21:0.936340,22:2.665327):1.80442,23:1.913810):4.38941,((((((24:0.140758,25:0.076854):0.679825,26:0.146442):0.146346,27:0.351983):0.864895,(28:2.664576,29:1.676986):0.390463):0.49089,((((30:1.112193,31:0.527872):0.965317,32:2.280735):0.443699,33:0.544829):0.422081,34:0.436781):0.457066):1.75782,(((49:0.000001,50:0.000001):2.35167e-06,52:9.388031):0.265175,51:0.120234):5.84054):0.387673):0.2964):0.474827):1.23523):0.763918):0.717721):0.246516,(4:0.296936,5:1.255466):0.869233):0.0696635):0.084809,3:0.804957);
 101: 3 -20084.77441 -20057.15603 (0:0.703120,(1:0.489083,(((4:0.527170,5:1.535321):0.604404,(6:2.525274,7:1.928360):0.674089):0.367906,(((8:0.000001,9:0.000001):0.466708,10:0.694989):0.947159,(11:2.080513,((12:0.000001,13:0.000001):2.06133e-06,((((14:8.308610,15:0.936732):1.71083,(20:1.652000,((35:5.987997,((((((36:0.356027,37:0.229868):0.0990703,38:0.051605):2.90719,39:2.810961):1.20586,(41:0.174110,(42:0.027682,43:0.032975):0.294791):1.74963):1.88846,40:1.289989):6.11389,(47:1.693392,48:3.619343):0.620507):2.10615):0.526401,(44:3.044598,(45:0.391757,46:7.798504):0.989957):1.66432):4.29114):1.27986):0.929696,(((16:0.000001,17:0.000001):0.611418,18:0.246718):0.289957,19:0.753416):1.69835):0.402915,(((21:1.674167,22:1.302369):2.75891,23:0.000003):3.33574,((((((24:0.065911,25:0.230500):0.567728,26:0.136753):0.229075,27:0.332612):0.32228,28:2.283702):0.133465,29:1.624736):0.388876,(((30:0.905039,31:0.703060):0.644541,32:2.040050):0.424661,((33:0.598533,(((49:0.000001,50:0.000001):2.69044e-06,52:6.004719):0.275196,51:0.033704):8.28182):2.96679e-06,34:0.613866):0.274624):0.0864006):0.91662):1.74002):2.90545):3.10324):0.536153):1.41986):0.238898):0.0968902,(2:0.444168,3:1.138906):0.22937);
 102: 1 -20115.06564 -20048.80585 (0:0.353634,(1:0.341367,((4:0.671658,5:1.106904):0.297887,(6:1.345823,7:1.476716):0.873651):0.591703):0.081246,((2:0.308949,((((8:0.000001,9:0.000001):0.519575,10:0.443582):0.184581,11:1.825175):1.13712,((12:0.000001,13:0.000001):1.96917,(((((14:4.518190,(44:4.152317,(45:0.789690,46:7.812499):0.732766):4.16132):0.462058,((35:8.382560,(((((36:0.234192,37:0.398835):0.130073,38:0.000003):2.12009,39:2.465562):1.1358,(41:0.329988,(42:0.024779,43:0.009704):0.262741):2.31266):2.07526,40:0.893934):2.0675):1.38641,(47:3.186661,48:3.553833):2.27391):1.75859):1.63515,15:1.941919):0.471311,20:2.866994):1.03159,((((16:0.000001,17:0.000001):0.336384,18:0.373711):0.621748,19:0.636723):1.0844,((((21:1.130266,22:1.919180):2.51956,23:2.911601):2.11987,(((49:0.000001,50:0.000001):0.007736,52:6.051026):0.21978,51:0.019629):5.44954):0.0932493,(((24:0.114018,25:0.215875):0.532197,(26:0.264118,27:0.584147):0.0159638):0.372979,((28:2.478537,29:1.180508):0.380086,(((30:1.120803,31:0.585435):0.758408,(33:0.566336,34:0.492132):0.646413):0.378455,32:2.618468):0.796948):0.20809):0.654508):1.82377):0.215317):1.55988):1.17304):0.726175):0.294736,3:0.890581):0.122782);
 103: 3 -20145.30203 -20049.90968 (0:0.645799,1:0.324429,((2:0.570515,3:0.715809):0.141821,((((4:0.531964,5:0.953006):0.18619,(6:1.827919,7:1.628796):0.344078):0.446842,(((8:0.000001,9:0.000001):0.47243,10:0.552710):0.885362,11:1.780354):1.2052):0.115215,((12:0.000001,13:0.000001):1.67396,(((((14:5.778322,((35:8.052818,((44:4.017940,45:0.415686):0.494647,46:5.713531):2.37935):0.268522,(((((((36:0.430426,37:0.310800):0.112522,38:0.000002):1.88007,(41:0.188933,(42:0.014134,43:0.075812):0.377134):2.24849):0.267318,39:1.973948):1.98533,40:1.224457):2.22022,48:3.645834):1.45853,(47:2.726841,(((49:0.000001,50:0.000001):2.06291e-06,52:6.098945):0.0505499,51:0.227751):3.37353):0.594985):2.47101):1.21855):1.61734,20:0.999019):1.65462,15:1.823062):0.297118,(((21:1.434200,22:1.254701):2.35735,23:0.244050):4.88103,(((24:0.116806,25:0.102437):0.419368,26:0.154060):0.0520736,(27:0.234070,((28:3.155301,29:1.325258):0.777414,(((30:0.701746,31:0.707360):0.990538,(33:0.508425,34:0.537519):0.349556):0.484571,32:1.793576):0.602153):0.418852):0.110646):0.969239):1.49773):0.25819,(((16:0.000001,17:0.000002):0.286058,18:0.392255):0.176905,19:0.863714):1.91335):1.2864):1.10628):0.130314):0.0296495);
 104: 1 -19617.17137 -20049.75403 (0:0.544475,((1:0.356896,(2:0.239009,((((8:0.000001,9:0.000001):0.654506,10:0.402481):0.474451,11:1.870412):1.1799,((12:0.000001,13:0.000001):1.57187,(((((14:6.431964,((35:2.912400,((((((36:0.257651,37:0.302545):0.200612,38:0.000003):2.08772,39:1.771862):0.580733,(41:0.253021,(42:0.020228,43:0.043106):0.270503):1.833):1.62426,40:1.111471):2.60584,(47:1.734405,48:4.272145):2.22107):1.40415):0.605448,((44:4.198049,46:4.722275):0.911894,45:1.266287):1.34666):2.11316):1.29017,20:2.250648):0.760432,15:2.557201):0.40018,(((21:1.799488,22:1.589799):2.52767,23:1.993846):2.13803,((((24:0.106905,25:0.097688):0.437716,(26:0.151361,27:0.458482):0.0970168):1.25621,((28:2.857896,29:0.882508):0.468023,(((30:0.846257,31:0.397982):0.485277,32:2.091589):0.374388,(33:0.238352,34:0.611838):0.283331):1.43317):0.180487):1.23483,(((49:0.000001,50:0.000001):0.000921182,52:9.975490):0.248281,51:0.000003):7.2571):0.364298):0.698327):0.373788,(((16:0.000001,17:0.000001):0.271598,18:0.270354):0.451303,19:0.538124):1.64536):0.316124):1.29069):1.12784):0.381432):0.0805403,(4:0.587061,(5:1.365986,(6:1.617408,7:2.432135):0.918331):0.542471):0.883577):0.189807,3:0.674297);
 105: 3 -19348.70916 -20040.85327 (0:0.302934,(1:0.298520,((2:0.173576,((6:1.103746,7:1.428928):0.633384,((((8:0.000001,9:0.000001):0.494821,10:0.434540):1.12576,11:1.658223):0.778595,((12:0.000001,13:0.000001):0.870351,(((((14:6.684052,((35:4.457498,((44:5.940527,45:0.332046):0.933168,46:5.633497):2.19694):0.00222738,((((((36:0.227686,37:0.388458):0.239388,38:0.015153):1.5118,39:2.370208):1.64616,(41:0.256373,(42:0.024585,43:0.036893):0.303712):1.71705):2.01099,40:1.491494):2.00768,(47:2.987093,48:2.792599):2.824):1.05505):1.84412):1.62566,20:1.271803):0.52812,15:3.047548):0.411703,(((21:1.135142,22:2.194062):2.68089,23:0.847528):2.60277,(((((24:0.151425,25:0.189497):0.572466,26:0.223543):0.205233,27:0.328718):0.501848,((28:2.731362,29:1.457842):0.669524,(((30:0.970064,31:0.480618):0.466486,32:2.062768):0.276797,(33:0.561268,34:0.473509):0.147496):0.481601):0.308709):1.08541,(((49:0.000001,50:0.000001):0.00731617,52:8.807217):0.0502143,51:0.242687):6.964):0.720974):0.859856):0.531423,(((16:0.000001,17:0.000001):0.376921,18:0.133499):1.06953,19:0.367416):1.58626):1.57779):1.04455):1.2997):0.2294):0.248886,3:0.999776):0.124354):0.0804561,(4:0.480753,5:1.126480):0.837024);
 106: 5 -20430.04574 -20038.84517 (0:0.482614,1:0.405430,((2:0.322609,((((8:0.000001,9:0.000001):0.388673,10:0.562590):0.724709,11:1.645728):0.945622,((12:0.000001,13:0.000001):2.26217,((14:9.999999,15:1.675500):1.0333,((((16:0.000001,17:0.000001):0.452193,18:0.193454):0.551966,19:0.683776):2.06119,(20:1.431156,((((21:1.759876,22:1.554605):1.59621,23:1.383544):3.52054,(((35:4.512294,((44:5.948873,45:1.903497):2.68363,46:8.006409):2.56971):0.868947,((((((36:0.359327,37:0.377994):0.115404,38:0.000002):2.1595,39:2.459978):0.573701,(41:0.308692,(42:0.017203,43:0.052530):0.329749):2.20715):1.86326,40:1.274804):1.73934,(47:3.589639,48:2.654658):2.14189):0.555792):0.98541,(((49:0.000001,50:0.000001):2.08529e-06,52:6.825888):0.219709,51:0.047830):3.95566):0.980003):2.48726e-06,(((((24:0.039718,25:0.224199):0.625928,26:0.210579):0.0853212,27:0.402554):0.586126,(28:2.786221,29:1.458082):0.597139):1.02038,(((30:0.684917,31:0.430217):0.574514,32:1.941026):0.35213,(33:0.783569,34:0.333397):0.266435):0.385311):1.74067):1.16299):0.157929):0.706764):0.950268):0.951444):0.347653):0.339916,(3:1.026393,((4:0.471336,5:1.581751):0.390535,(6:1.741944,7:1.425774):0.907219):0.168193):0.253333):0.141515);
 107: 1 -19404.61088 -20051.5118 (0:0.394583,((1:0.250306,((6:1.136797,7:1.462796):0.135942,(((((8:0.000001,9:0.000001):0.569949,10:0.218457):0.584293,11:2.017827):0.742379,(12:0.000001,13:0.000001):2.14238):0.61371,((((((14:4.311175,((21:2.263868,22:1.762739):1.54206,23:0.966805):0.805942):2.28579,(((((35:4.172240,(44:2.675681,(45:1.050836,46:5.602402):0.329062):3.77411):0.675602,47:2.002445):1.25736,48:1.758690):1.64639,(((((36:0.224206,37:0.279888):0.059316,38:0.041007):2.37787,(41:0.530935,(42:0.025967,43:0.012765):0.0561807):1.63753):0.709613,39:2.524847):2.02902,40:1.072424):2.09543):1.47168,(((49:0.000001,50:0.000001):0.00125898,52:6.817269):0.256192,51:0.078817):2.48712):0.783273):0.55249,(((((24:0.217531,25:0.017069):0.548421,26:0.266304):0.191012,27:0.333902):0.333962,(28:2.775693,29:1.505916):0.610852):0.546557,((30:0.739637,31:0.292469):0.892091,(32:2.399818,(33:0.426785,34:0.570533):0.130451):0.220712):0.466277):1.72603):1.01508,20:1.973327):2.30896e-06,(((16:0.000001,17:0.000001):0.305284,18:0.307113):0.599916,19:0.479297):1.38848):0.678969,15:1.923898):1.18291):0.257855):0.449267):0.139694,(2:0.358875,3:0.716072):0.118515):0.145791,(4:0.412581,5:0.973840):0.641875);
 108: 2 -20416.32542 -20043.69252 (0:0.469274,(1:0.320192,((4:0.465544,5:1.385486):0.706725,(((6:1.120218,7:2.033878):0.3551,((12:0.000001,13:0.000001):1.28178,((14:9.686488,15:0.518866):2.10936,(((((16:0.000001,17:0.000001):0.459336,18:0.232601):0.429764,19:0.372319):1.43757,((((21:1.178870,22:2.200482):1.54907,23:1.486336):3.98742,((((((24:0.067194,25:0.112184):0.552342,26:0.143903):0.102085,27:0.357731):0.545863,(28:2.288421,29:1.107865):0.340061):0.350072,(((30:1.029458,31:0.291736):0.315045,32:2.200971):0.375055,(33:0.505284,34:0.537839):0.485874):0.314508):1.591,(((49:0.000001,50:0.000001):2.75351e-06,52:6.496556):0.211417,51:0.010425):5.67415):0.320263):0.953502,((35:1.783677,((44:2.241244,46:5.789408):0.521134,45:1.291988):1.97889):0.761091,((((((36:0.290459,37:0.343932):0.158764,38:0.006444):1.59538,39:2.256704):0.24105,(41:0.359806,(42:0.034229,43:0.037452):0.192515):2.00546):1.68037,40:1.927071):3.80713,(47:3.820641,48:2.878480):0.801733):0.515317):1.95013):0.764001):0.466431,20:1.233267):0.942592):0.652044):0.832205):0.34818,(((8:0.000001,9:0.000001):0.585394,10:0.231186):0.799154,11:1.838998):0.743862):0.327706):0.133988):0.140251,(2:0.481758,3:1.063360):0.11454);
 109: 3 -20025.11125 -20040.61623 (0:0.485519,(1:0.243204,((4:0.589012,5:1.441974):0.462259,(6:1.762659,7:1.744726):1.13907):0.336097):0.10576,((2:0.396929,((((8:0.000001,9:0.000001):0.736827,10:0.516157):0.660836,11:1.761250):1.51228,((12:0.000001,13:0.000001):1.71491,((((14:8.028028,15:1.004398):2.01446,(20:1.792030,(35:4.772042,((((((36:0.303963,37:0.479513):0.177785,38:0.000002):1.38756,39:1.859694):1.48505,(41:0.240967,(42:0.029117,43:0.017028):0.325425):0.790729):2.35523,40:0.965341):3.04775,(((44:3.259028,46:5.390085):0.698978,45:1.215763):4.42532,(47:2.236719,48:1.890408):1.32371):0.551414):0.862409):2.25665):0.879034):0.630268,((((21:0.967245,22:2.241083):0.663643,23:1.491672):2.00376,((49:0.000001,50:0.000001):0.0107063,(51:0.023206,52:8.331004):0.21627):4.59047):0.722312,(((((24:0.107615,25:0.134866):0.474325,26:0.224084):0.188788,27:0.249581):0.534315,(((30:1.103566,31:0.404776):0.419534,(33:0.532784,34:0.748347):0.402384):0.285612,32:1.500812):0.975536):0.165589,(28:2.464085,29:1.497616):0.194161):1.20342):1.00802):0.0286575,(((16:0.000001,17:0.000001):0.55409,18:0.199512):0.564848,19:0.487283):1.76127):1.8893):0.990197):0.518118):0.133213,3:1.373948):0.28051);
 110: 1 -19079.53147 -20040.79696 (0:0.374885,((1:0.288962,3:0.924006):0.086358,(2:0.210226,((((8:0.000001,9:0.000001):0.770004,10:0.530005):0.375273,11:1.491905):0.822694,((12:0.000002,13:0.000001):1.12102,(((((14:5.365260,((35:5.235333,((((((36:0.374228,37:0.414313):0.122488,38:0.000003):1.79354,39:2.966685):1.79317,(41:0.274634,(42:0.027905,43:0.051093):0.284537):1.19853):1.30032,40:1.808358):1.45564,(47:4.232848,48:1.499041):1.46545):2.3124):0.267603,(44:4.365348,(45:0.880583,46:7.682845):0.377168):0.956232):3.49303):1.79802,20:1.343817):1.99072,(((16:0.000001,17:0.000001):0.244241,18:0.262130):0.800933,19:0.626806):0.585271):0.644967,(((21:1.204291,22:2.849546):1.78249,23:2.383715):2.55052,((((((24:0.048925,25:0.168133):0.563183,26:0.127121):0.140665,27:0.287773):0.593598,(28:3.278281,29:1.130556):1.04946):0.288702,((30:0.936074,31:0.391923):0.411882,((32:2.807733,33:0.125817):0.232625,34:0.870473):0.441931):0.953193):1.3269,(((49:0.000001,50:0.000001):2.59214e-06,52:8.173077):0.197021,51:0.001606):6.33271):0.303491):0.549382):0.612583,15:1.646568):1.37343):1.22301):0.491248):0.504974):0.0966789,((4:0.490174,5:0.949292):0.293426,(6:1.089798,7:1.273360):0.883753):0.375678);
 111: 1 -20279.48462 -20038.7031 (0:0.497368,((1:0.132449,((4:0.578097,5:1.260846):0.630138,(6:1.566982,7:1.432848):1.01787):0.470407):0.142626,(2:0.698445,((((8:0.000001,9:0.000001):0.306527,10:0.735036):0.673607,11:1.415372):1.48054,((12:0.000001,13:0.000001):2.07174,(((14:6.678398,15:2.206600):0.516338,(20:0.863280,((35:2.901749,((44:4.793484,46:3.291870):0.778082,45:2.119016):3.38086):0.570944,((((((36:0.300138,37:0.337415):0.0916871,38:0.000002):1.51258,39:2.075607):0.926881,(41:0.206291,(42:0.013704,43:0.014013):0.206107):1.55434):0.845214,40:1.281329):3.31411,(47:2.322789,48:1.812970):1.7018):1.66113):2.03076):0.853057):0.413417,((((16:0.000001,17:0.000001):0.454561,18:0.217944):0.617797,19:0.783705):1.0009,(((21:0.920733,22:2.241709):0.880684,23:1.727179):3.17047,((((((24:0.164585,25:0.075704):0.644925,26:0.052101):0.186723,27:0.423131):0.889148,(28:2.714398,29:1.176492):0.364911):0.333424,((30:0.992450,31:0.310774):0.789628,(32:2.487876,(33:0.463415,34:0.726447):0.364663):0.301402):0.414075):1.54721,(((49:0.000001,50:0.000001):2.54157e-06,52:6.728009):0.223364,51:0.087672):3.47236):0.695438):0.715316):0.983136):0.894073):0.523846):0.385582):0.079441):0.29318,3:1.043922);
 112: 2 -19917.33287 -20042.51268 (0:0.355291,1:0.173440,((2:0.496902,3:0.702078):0.0872606,((4:0.326304,5:1.387306):0.630038,((6:1.072325,7:1.536701):0.458817,((((8:0.000001,9:0.000001):0.515113,10:0.523060):0.344192,11:1.933925):0.755882,((12:0.000001,13:0.000001):1.65198,(((((14:4.571218,((35:3.449696,((((((36:0.338052,37:0.358484):0.0754476,38:0.004095):1.57774,39:1.600491):1.10497,(41:0.099517,(42:0.026263,43:0.022782):0.412431):2.08193):2.42681,40:0.034844):4.779,(47:4.256908,48:1.129379):1.40972):2.3238):1.74351,(44:4.107457,(45:0.835322,46:5.562012):1.55505):1.76302):1.2275):1.32678,15:0.970802):1.7298,20:2.037133):0.553024,(((21:1.903193,22:1.251721):0.762985,23:1.555164):3.94417,((((((((24:0.208362,25:0.091582):0.435349,27:0.385952):0.170077,26:0.190467):0.303318,(28:1.605091,29:1.281614):0.381309):0.698847,32:1.570150):0.659133,(30:0.701522,31:0.500002):0.332892):0.222091,(33:0.548269,34:0.400075):0.251491):0.871322,((49:0.000001,50:0.000001):0.230796,(51:0.000002,52:7.105886):0.00792998):4.10924):2.45004e-06):1.55102):0.667222,(((16:0.000001,17:0.000001):0.263698,18:0.418044):0.755399,19:0.366078):2.37101):1.23578):0.538672):0.470128):0.511721):0.175734):0.0533557);
 113: 3 -20031.5869 -20059.17998 (0:0.628494,(1:0.301726,((4:0.386970,5:1.062429):0.910193,((6:1.402961,7:1.425060):0.456386,((((8:0.000001,9:0.000001):0.595434,10:0.419555):1.19356,11:1.868221):0.611991,((12:0.000001,13:0.000001):1.09072,(((((14:9.999998,(((((24:0.159873,25:0.072137):0.437927,26:0.265613):0.112015,27:0.302978):0.40301,((30:0.815758,31:0.680642):0.337424,(32:2.046764,(33:0.526736,34:0.705510):0.22759):0.325841):1.20837):0.420231,(28:1.777692,29:1.126174):0.109329):0.668815):0.698286,(((21:2.138824,22:1.348729):2.55701,23:0.263215):2.11328,(((((((36:0.280552,37:0.279947):0.021391,38:0.118474):2.14071,39:1.364937):0.808494,(41:0.212254,(42:0.008003,43:0.029857):0.319532):0.955802):1.68684,40:1.914540):2.04211,(((44:3.961079,(45:1.500800,46:6.183103):1.14971):3.59488,47:2.407121):2.5272e-06,48:1.978405):0.367359):1.0166,(((49:0.000001,50:0.000001):2.36026e-06,51:0.296652):0.989556,52:6.842122):2.28001):1.21955):0.705018):0.619375,35:5.925685):0.785763,15:1.348348):0.378931,((((16:0.000001,17:0.000001):0.454331,18:0.202278):0.0403611,19:0.967967):2.72308,20:2.082390):0.458083):1.58132):1.41509):0.202396):0.393364):0.304011):0.125885,(2:0.503177,3:1.238349):0.185765);
 114: 1 -19920.97414 -20040.48259 (0:0.573093,(1:0.307867,((4:1.087536,5:1.252197):0.581412,(6:1.754748,7:1.924040):0.41669):0.538665):0.140314,((2:0.496808,((((8:0.000001,9:0.000001):0.634034,10:0.368203):0.999218,11:1.304123):0.752532,((12:0.000001,13:0.000001):1.67418,(((((14:4.839578,((35:4.065165,(44:7.277019,(45:1.257595,46:5.883334):1.09859):0.942192):0.296306,((((((36:0.266570,37:0.312385):0.142438,38:0.039605):1.61109,39:2.752675):0.753569,(41:0.395635,(42:0.009802,43:0.026221):0.295508):2.30858):2.59769,40:0.399531):3.20958,(47:2.777185,48:2.328273):1.78807):1.5611):2.02116):2.01489,20:1.520972):1.38274,15:2.761612):0.567513,(((16:0.000001,17:0.000001):0.455157,18:0.259940):0.761022,19:0.500775):1.28177):2.44774e-06,(((21:0.518206,(22:1.078652,23:3.642260):1.3708):3.02862,(((49:0.000001,50:0.000001):0.0423312,52:7.035756):0.355761,51:0.033023):4.60767):0.470057,(((((24:0.087781,25:0.180691):0.648369,26:0.182155):0.0609529,27:0.485186):0.65344,(28:2.994769,29:1.627206):0.441152):0.734624,((30:0.966163,31:0.574431):1.02981,((32:2.705923,34:0.476145):0.0890654,33:0.467296):0.293868):0.693479):0.768395):1.41286):1.66975):0.756395):0.605667):0.148633,3:0.782337):0.0625553);
 115: 1 -20488.13591 -20048.97421 (0:0.554289,(1:0.279847,((2:0.261874,(((((8:0.000001,9:0.000001):0.531225,10:0.241313):0.964129,11:2.301810):0.839261,(12:0.000001,13:0.000001):1.55403):0.616628,((((14:6.058886,((35:5.537482,((((((36:0.328613,37:0.374330):0.0575037,38:0.060497):2.16286,39:1.910560):0.94375,(41:0.236259,(42:0.000002,43:0.011785):0.316936):2.30863):0.588155,40:1.915470):2.24709,(47:2.767268,48:3.763837):2.42508):1.40442):1.16243,((44:7.988381,45:0.704155):0.621091,46:8.230530):0.76552):1.89253):2.40759,20:1.173652):0.408005,15:2.177995):0.681263,((((16:0.000001,17:0.000001):0.394247,18:0.372295):0.21975,19:0.905075):1.36783,(((21:1.216301,22:1.446713):1.29847,23:1.504532):5.63717,((((((24:0.140935,25:0.131080):0.509502,26:0.264413):0.0620656,27:0.508981):0.545147,(((49:0.000001,50:0.000001):2.54157e-06,52:7.838965):0.204785,51:0.124690):6.98018):0.0999052,(28:2.648316,29:1.507817):0.493114):0.388273,((((30:0.945038,31:0.480352):0.989832,33:0.710346):0.0577766,34:0.509921):0.38266,32:2.088479):1.02638):1.52394):0.0776872):0.230952):1.95108):0.422744):0.239838,3:0.526736):0.120943):0.147947,((4:0.562994,5:0.802804):0.515203,(6:1.068920,7:1.305869):0.590518):0.537787);
 116: 1 -20109.5191 -20040.60754 (0:0.441366,((1:0.232053,((4:0.642845,5:0.747031):0.404302,(6:1.780523,7:1.806604):0.51319):0.605443):0.0740227,((((8:0.000001,9:0.000001):0.7916,10:0.314583):1.2049,11:1.932986):0.444137,((12:0.000001,13:0.000001):1.09504,((((14:5.886886,((35:4.490808,((44:5.320689,45:0.990848):0.930573,46:6.015027):1.08835):0.345992,((((((36:0.194344,37:0.335222):0.0710057,38:0.022936):1.76824,39:1.993391):0.499004,(41:0.201302,(42:0.009915,43:0.054938):0.305049):1.56998):1.58577,40:2.058049):3.05984,(47:2.490272,48:2.522422):1.24364):1.69305):2.02566):0.28285,15:1.398921):1.12002,20:2.766701):0.320663,((((16:0.000001,17:0.000001):0.42947,18:0.183731):0.350625,19:0.570193):0.95767,((((21:1.576024,22:1.347119):1.54908,23:1.454057):2.11502,(((49:0.000001,50:0.000001):2.76643e-06,52:6.496371):0.104148,51:0.147728):5.39794):1.43945,(((((24:0.063924,25:0.172700):0.622759,26:0.146823):0.0791122,27:0.384280):0.543165,(28:2.210088,29:0.965251):0.39611):0.191553,((30:0.736060,31:0.455100):0.675555,((32:3.263537,33:0.236547):0.284989,34:0.351810):0.29861):0.778214):1.09826):0.596557):0.516893):1.77433):1.41972):1.26888):0.138527,(2:0.787663,3:1.193680):0.129021);
 117: 3 -20572.33434 -20045.28824 (0:0.566375,((1:0.196722,((4:0.444134,5:1.288964):0.671338,(6:1.309953,7:1.293474):0.655437):0.448809):0.0399259,((((8:0.000001,9:0.000002):0.577982,10:0.566187):0.528733,11:2.042067):1.14486,((12:0.000001,13:0.000001):1.92002,(((((14:4.311466,((35:5.874033,(44:7.827348,(45:0.624269,46:5.233297):1.30388):0.680208):1.57896,((((((36:0.284447,38:0.102717):0.0625348,37:0.243587):1.41962,39:1.685386):1.23831,(41:0.221489,(42:0.010840,43:0.027704):0.215074):1.7795):1.20034,40:0.670951):2.81683,(47:2.041942,48:1.412956):0.846884):2.254):1.1195):0.533575,15:1.862999):1.03611,20:2.128688):0.288908,((((21:1.165851,22:1.988706):0.571247,23:1.968887):2.30413,(((49:0.000001,50:0.000001):0.00793677,52:6.747179):0.249113,51:0.000003):3.80188):0.414598,(((((24:0.167460,25:0.042040):0.519864,26:0.037165):0.137813,27:0.496703):0.704265,(28:2.857921,29:0.664571):0.591655):0.63668,((30:0.590906,31:0.515039):0.366249,(32:1.873573,(33:0.384182,34:0.615069):0.238152):0.279496):0.446533):1.90085):0.715746):0.202379,(((16:0.000001,17:0.000001):0.349556,18:0.220964):0.610598,19:0.366302):1.68821):2.74827):0.501111):0.673422):0.0685834,(2:0.378985,3:1.192083):0.205335);
 118: 4 -20311.09832 -20042.68628 (0:0.658942,(1:0.289119,((2:0.223303,((((8:0.000001,9:0.000001):0.547192,10:0.474685):1.05134,11:2.024510):1.0476,((12:0.000001,13:0.000001):1.01929,(((14:9.096283,20:0.853534):2.11544,((((16:0.000001,17:0.000001):0.251634,18:0.221744):0.300435,19:1.166996):0.924704,((((21:1.691914,22:1.721034):2.91323,23:1.550200):3.19711,((((35:7.077565,(44:4.735607,(45:0.000002,46:8.332952):0.543759):2.52626):1.68643,(47:1.819477,48:4.230275):0.268468):2.03182,(((((36:0.270022,37:0.441903):0.14551,38:0.000002):1.73463,39:2.611449):1.19237,(41:0.211354,(42:0.009420,43:0.025394):0.368915):1.89345):1.62981,40:0.632889):4.87183):1.40148,(((49:0.000001,50:0.000001):2.50263e-06,52:6.222547):0.210829,51:0.305530):2.64918):3.40202):0.574164,(((((24:0.100046,25:0.162127):0.509243,26:0.260768):0.226417,27:0.298056):0.984192,(28:3.676941,29:0.757419):1.2178):0.288046,(((30:0.980493,31:0.310331):1.06686,(33:0.683515,34:0.573547):0.311017):0.407559,32:2.332117):0.189022):1.60626):0.826936):0.346734):0.714918,15:1.564921):2.03791):1.38255):0.561987):0.187368,((4:0.756120,5:0.935231):0.606875,(6:0.982703,7:1.517354):0.555587):0.261203):0.301399):0.157045,3:1.051907);
 119: 7 -19642.05285 -20041.8723 (0:0.419347,(1:0.424841,((2:0.229844,((((8:0.000001,9:0.000001):0.727235,10:0.352855):0.412436,11:1.478723):0.760022,((12:0.000001,13:0.000001):1.50052,((14:7.492260,15:1.637135):1.25595,(((((16:0.000001,17:0.000001):0.312179,18:0.272279):0.453332,19:0.373096):1.17682,((((21:1.437953,22:1.997552):1.2624,23:1.860174):3.0683,((((35:3.762333,((44:5.800524,45:2.379859):1.6738,46:6.852436):1.15976):1.11939,(47:2.393545,48:2.239742):1.2185):1.79231,(((((36:0.222318,37:0.309692):0.165417,38:0.000003):2.02243,39:1.653200):0.86575,(41:0.335234,(42:0.000003,43:0.045027):0.323679):1.46572):2.21411,40:0.333401):1.73094):3.3212,((49:0.000001,50:0.000001):2.37684e-06,(51:0.174264,52:9.999999):0.138566):3.75229):1.064):0.414569,((((24:0.112488,25:0.118701):0.442057,26:0.294342):0.0631223,27:0.426664):0.669126,(28:2.754141,(29:1.525929,((30:0.856923,31:0.821324):0.623042,((32:2.935674,33:0.372107):0.143471,34:0.570651):0.252376):1.25914):0.162333):0.371604):1.36998):0.553394):0.0245389,20:3.068874):0.850932):1.57358):0.774487):0.740154):0.263612,3:0.878629):0.0635631):0.114263,(4:0.476103,(5:0.777469,(6:0.993012,7:1.070571):0.729849):0.464692):0.648649);
 120: 1 -19862.71875 -20043.03899 (0:0.560135,((1:0.431771,(4:0.534185,5:1.763466):0.916883):0.15603,(((6:1.706104,7:2.733099):0.110047,(((8:0.000001,9:0.000001):0.525386,10:0.609024):0.347263,11:2.074970):1.51517):0.0618464,((12:0.000001,13:0.000001):2.00295,(((14:4.740596,(35:2.421104,((((((((36:0.241050,37:0.400673):0.064784,38:0.013993):1.42796,39:2.144926):0.300325,40:2.309909):0.880117,(41:0.239903,(42:0.000003,43:0.046721):0.383318):1.17007):2.73277,48:3.034845):2.94356,47:2.365736):2.89556,(44:3.510541,(45:1.397772,46:6.318622):0.560194):1.51465):0.658593):1.69641):2.4558,15:0.773908):2.11038,(((((16:0.000001,17:0.000001):0.506328,18:0.240870):1.10481,19:0.386929):1.26866,((21:1.699105,22:1.654127):0.73848,23:1.252656):4.11056):0.754302,(20:0.622248,(((((((((24:0.131557,25:0.089273):0.436379,26:0.182119):0.151982,27:0.349695):0.252996,28:3.426859):0.28953,29:1.808567):0.674769,32:1.614925):0.43898,34:0.502332):2.32795e-06,((30:0.655078,31:0.579212):1.06055,33:0.445755):0.111341):1.91518,(((49:0.000001,50:0.000001):2.37734e-06,52:8.391112):0.200758,51:0.025019):3.81577):0.862991):0.543568):1.25471):0.757739):0.988005):0.288638):0.101017,(2:0.357764,3:1.335593):0.125887);
 121: 2 -19563.4222 -20055.0966 (0:0.655423,(1:0.270860,(((4:0.797751,5:0.641419):0.403885,(6:1.446000,7:1.208316):0.654536):0.444768,((((8:0.000001,9:0.000001):0.998215,10:0.267864):0.693424,11:2.403643):0.925621,((12:0.000001,13:0.000001):1.27229,((14:7.284540,15:1.569380):0.907433,(((((16:0.000001,17:0.000001):0.357945,18:0.248429):0.482151,19:0.568535):1.88306,20:3.290372):2.55498e-06,(((((21:1.209960,22:2.497708):0.873275,23:1.678999):1.53616,(((49:0.000001,50:0.000001):2.69391e-06,52:9.748492):0.251061,51:0.001358):7.1871):1.3079,((((24:0.066345,25:0.170917):0.494739,26:0.223764):0.121908,27:0.410923):0.628705,((28:2.883685,29:1.060072):0.509644,((30:0.793642,31:0.640924):0.807959,(32:2.851072,(33:0.560702,34:0.502828):0.213678):0.221055):1.36234):2.05659e-06):1.80205):0.632947,((35:5.697553,(((((((((36:0.378092,38:0.165381):0.208157,37:0.053869):2.62845,39:2.388079):2.39928,41:0.354306):0.25448,42:0.021761):0.0432234,43:0.000002):2.68833,40:2.495448):1.28812,48:3.092739):1.02572,47:2.353614):1.37935):1.40589,((44:3.167372,45:1.062833):0.7629,46:9.512958):0.937204):2.08048):0.875319):0.511437):1.48544):1.5169):0.317389):0.29249):0.264039,(2:0.418768,3:1.075754):0.117469);
 122: 1 -19707.88649 -20052.38649 (0:0.634737,(1:0.229981,((((4:0.948821,5:1.026483):0.432765,(6:1.376050,7:1.330764):0.501779):0.2832,((14:7.570958,15:1.558136):0.921105,(((((16:0.000001,17:0.000001):0.528566,18:0.220335):0.325884,19:0.661558):0.930502,(((21:1.526437,22:1.755246):2.26682,23:0.923609):3.18231,(((((24:0.152664,25:0.118392):0.338325,26:0.242446):0.235832,27:0.267126):0.315024,((28:2.382069,29:1.200980):0.113387,(((30:0.967069,31:0.372265):0.581806,32:2.220326):0.315523,(33:0.772387,34:0.484990):0.527256):0.790954):0.533976):1.51514,((((35:3.388878,(44:3.689578,(45:1.365234,46:7.953909):0.360655):4.00224):1.2329,(47:2.110543,48:2.377665):0.95202):1.6719,(((((36:0.272033,37:0.369448):0.143167,38:0.000002):1.97624,39:2.352925):1.35798,(41:0.372545,(42:0.015514,43:0.024477):0.0888397):1.9154):1.47229,40:1.573805):2.74639):2.40972,((49:0.000001,50:0.000001):0.00619107,(51:0.137722,52:8.008412):0.139446):3.18198):2.38842):0.223905):0.693362):0.214195,20:1.936875):0.451416):2.10302):0.203617,(((8:0.000001,9:0.000001):0.931304,10:0.231704):1.2236,(11:1.621160,(12:0.000001,13:0.000001):1.79764):0.345276):1.30902):0.177012):0.112165,(2:0.666065,3:1.125149):0.0264127);
 123: 2 -19778.81136 -20047.78234 (0:0.344321,(1:0.324263,((2:0.310351,((((8:0.000001,9:0.000001):0.677685,10:0.389909):0.472005,11:2.229142):1.098,((12:0.000001,13:0.000001):1.50534,((((14:6.124758,((35:4.460113,(44:2.965761,(45:1.336712,46:5.239557):0.812397):3.83157):0.979031,(((((((36:0.327171,37:0.349280):0.194083,38:0.000002):1.28414,39:3.035941):1.20036,40:1.831041):1.70995,41:0.286326):0.0486311,(42:0.020995,43:0.039898):0.109605):2.8027,(47:4.085832,48:1.512445):2.01642):0.884314):2.14311):1.04138,20:1.313206):1.65945,((((16:0.000001,17:0.000001):0.303025,18:0.286057):0.308453,19:0.819536):1.62302,(((21:1.627268,22:2.061074):1.83336,23:1.686501):3.02973,((((((24:0.141972,25:0.087711):0.581369,26:0.180167):0.129325,27:0.381734):0.297173,(28:2.735478,29:1.813085):0.618037):0.559019,((30:0.828724,31:0.587614):0.535771,(32:2.389631,(33:0.382407,34:0.883877):0.199889):0.436109):1.07624):0.466666,(((49:0.000001,50:0.000001):2.3931e-06,52:5.680164):0.202959,51:0.062072):4.03778):0.529917):0.918208):0.18205):0.545516,15:1.073870):1.79551):0.739383):0.295614):0.215598,3:0.840969):0.10387):0.337492,((4:0.363917,5:1.614882):0.443004,(6:1.152002,7:1.322501):1.0345):0.269855);
 124: 2 -19238.983 -20043.33555 (0:0.586124,(1:0.334226,(((4:0.607423,5:1.229998):0.740547,((6:1.320462,7:1.210066):0.334765,((12:0.000001,13:0.000001):1.58187,((((((14:8.172572,(((24:0.061056,25:0.170972):0.626638,(26:0.153363,27:0.491135):0.0406778):0.509269,(28:2.381722,29:1.286217):0.224676):0.222504):0.936433,(((30:0.685179,31:0.766914):0.575913,32:1.950180):0.321092,(33:0.557428,34:0.633241):0.105586):0.291218):2.51873,(((21:1.456982,22:1.936969):0.986232,23:0.454880):2.20372,((((35:4.551104,((44:2.983444,45:1.194707):2.98311,46:4.286804):2.62248):0.582095,(47:3.465676,48:2.033418):1.51734):0.75371,(((((36:0.282606,37:0.299297):0.142298,38:0.000002):2.20624,39:1.178825):0.876989,(41:0.073910,(42:0.004913,43:0.056894):0.45668):2.12626):1.16293,40:1.163456):1.25915):2.8249,(((49:0.000001,50:0.000001):0.0175525,52:6.664133):0.195775,51:0.067116):2.63082):2.49772):0.0906567):0.556383,20:1.994486):0.217254,15:3.379953):0.080143,(((16:0.000001,17:0.000001):0.567172,18:0.097490):1.09552,19:0.037737):2.09385):2.00081):0.991167):0.626143):0.18148,(((8:0.000001,9:0.000001):0.546543,10:0.410564):0.511283,11:2.029913):1.24846):0.236568):0.157907,(2:0.503538,3:0.947113):0.108128);
 125: 1 -19480.69569 -20062.02585 (0:0.421263,(((1:0.120449,(6:1.431537,7:1.205545):0.986687):0.0248146,(4:0.382850,5:1.705430):0.70962):0.0945617,(3:0.572144,((((8:0.000001,9:0.000001):0.75043,10:0.453069):0.826336,11:1.079146):0.981617,((12:0.000002,13:0.000001):1.05609,((((14:7.894390,((35:3.335521,(((((36:0.313269,37:0.377412):0.203521,38:0.000002):2.30549,39:1.369239):1.33285,(41:0.000002,((42:0.044671,43:0.037402):0.161357,(47:5.472952,48:0.000003):5.81241):0.438362):1.80565):0.607229,40:2.252233):7.19571):0.896942,((44:3.208216,46:4.679401):1.15044,45:1.542236):3.79966):1.78165):0.779703,15:0.930521):1.55027,20:2.161935):0.105585,((((16:0.000001,17:0.000001):0.326401,18:0.277022):0.254947,(((21:1.932610,22:1.689772):1.86614,23:0.708620):3.6066,(((((((24:0.118176,25:0.100873):0.597582,26:0.193566):0.191604,27:0.158618):0.433565,(28:1.816799,29:1.527630):0.712577):0.357645,((30:0.778562,31:0.487565):1.0425,(33:0.265866,34:0.670050):0.346766):0.864709):0.0598455,32:2.790318):1.13872,(((49:0.000001,50:0.000001):2.32719e-06,52:6.566613):0.270995,51:0.022635):5.66783):1.24186):2.56348):0.437107,19:0.598289):2.22369):1.10656):0.955304):0.707508):0.382213):0.095833,2:0.636890);
 126: 3 -19982.87232 -20043.49602 (0:0.498854,(1:0.459611,((2:0.377898,((((8:0.000001,9:0.000001):0.619597,10:0.474247):0.345157,11:2.544120):1.73106,((12:0.000001,13:0.000001):2.04609,(((14:5.530851,((35:4.242669,(44:3.617073,(45:0.964923,46:6.232354):0.11083):1.66493):0.283293,((((((36:0.346076,37:0.397846):0.00341991,38:0.088086):2.27153,39:1.823550):0.378447,(41:0.149110,(42:0.004347,43:0.040923):0.561672):2.10357):1.45222,40:1.513159):4.43499,(47:2.710196,48:4.308511):0.402598):2.51529):1.84623):2.72492,15:1.431104):1.18168,(((((16:0.000001,17:0.000001):0.34638,18:0.402891):1.27846,19:0.129870):2.32092,(20:2.083582,(((21:1.422157,22:2.454471):0.573615,23:2.752248):2.60385,(((49:0.000001,50:0.000001):2.13683e-06,52:7.629780):0.234366,51:0.000002):7.62604):0.642783):0.373905):0.922013,((((((24:0.097700,25:0.105520):0.669702,26:0.167433):0.0944157,27:0.361958):0.604013,29:2.237024):0.645637,28:2.625176):0.150496,((30:1.250216,31:0.383886):0.914757,(32:3.018436,(33:0.587042,34:0.544813):0.296424):0.243889):0.804228):1.90363):0.185326):1.4033):1.33691):0.369355):0.217483,3:0.982661):0.0822583):0.197895,((4:0.363952,5:1.436463):0.312502,(6:1.973915,7:2.197198):1.25385):0.608088);
 127: 1 -19653.98801 -20045.60194 (0:0.293664,(1:0.249161,((2:0.226334,((6:1.019440,7:0.948961):0.307249,((((8:0.000001,9:0.000001):0.614344,10:0.194549):0.323082,11:1.517106):1.08857,((12:0.000001,13:0.000001):1.20144,((((14:4.169593,(((((((36:0.304624,37:0.307784):0.12913,38:0.027362):2.02494,39:1.629901):0.716014,(41:0.069421,(42:0.017651,43:0.045528):0.431837):1.88996):1.63907,40:0.584252):2.90874,(47:4.417938,48:1.943224):2.22002):2.93043,(44:4.861342,(45:0.491439,46:8.592836):0.597621):3.00801):0.397778):1.9572,35:5.253545):1.64955,15:1.012689):1.14871,((((((16:0.000001,17:0.000001):0.636985,18:0.135475):0.730186,19:0.379926):1.34312,((21:1.219672,22:1.839892):0.98915,23:1.568523):5.12085):0.688426,20:1.345929):0.283329,(((((((24:0.191808,25:0.103995):0.566848,26:0.134223):0.18952,27:0.469722):0.087548,(28:2.139164,29:1.988832):0.835032):0.562411,(((49:0.000001,50:0.000001):0.0153311,52:6.705520):0.235611,51:0.000002):6.74582):0.514105,32:2.418721):0.503889,(((30:0.503294,31:1.016782):0.955723,33:0.520325):0.448678,34:0.465758):0.167444):1.74886):1.09317):1.25246):0.695985):0.206683):0.607613):0.291509,3:0.734686):0.194263):0.151534,(4:0.288625,5:1.171978):0.78078);
 128: 1 -19693.38138 -20044.64873 (0:0.266150,(1:0.446090,((2:0.534678,((6:1.168922,7:1.303579):0.812683,((((8:0.000001,9:0.000001):0.730743,10:0.167100):0.361306,11:1.847600):1.28989,((12:0.000001,13:0.000001):1.72714,(((14:5.155118,((35:5.686087,((((((36:0.253516,37:0.400165):0.103701,38:0.000002):1.48217,39:2.120081):0.712884,(41:0.168243,(42:0.013216,43:0.055528):0.409517):1.54101):1.12751,40:1.218525):2.11614,(47:2.287901,48:2.062702):1.08073):1.07798):2.24405e-06,(44:4.695386,(45:0.000002,46:8.184830):2.3127):2.22318):1.33994):2.399,20:0.700489):0.913621,(15:1.203510,(((((16:0.000001,17:0.000001):0.514716,18:0.210557):0.941572,19:0.335057):2.4549,((21:2.096354,22:2.273614):0.929405,23:2.694111):4.16106):0.799953,((((((24:0.201133,25:0.090436):0.53297,26:0.242927):0.106424,27:0.211817):0.271861,(28:2.778208,29:1.622885):0.526161):0.595387,(((49:0.000001,50:0.000001):0.0713708,52:5.577834):0.190243,51:0.000002):5.12937):0.784946,(((30:0.851793,31:0.464204):0.535984,34:0.672972):0.0908217,(32:2.329460,33:0.343985):0.0767398):2.52452e-06):1.99013):0.337513):0.930163):1.31055):0.859833):0.378518):0.273238):0.085533,3:0.777878):0.10176):0.168124,(4:0.260142,5:1.435805):1.03357);
 129: 3 -19022.73982 -20043.76322 (0:0.342029,(1:0.261365,((2:0.220832,(((((8:0.000001,9:0.000001):0.543084,10:0.417331):0.970097,11:1.355691):0.587056,(12:0.000001,13:0.000001):1.83046):0.659581,(((14:7.184674,15:1.154059):0.770789,20:2.938796):0.244463,((((16:0.000001,17:0.000001):0.47908,18:0.416145):0.976965,19:0.554282):0.925806,(((21:1.957638,22:1.766358):2.66077,23:0.573073):3.66548,(((((24:0.109545,25:0.083804):0.516189,26:0.223015):0.0878903,27:0.399743):2.44669e-06,((28:2.723968,29:1.803205):0.559238,(((30:0.952407,31:0.487852):0.717299,(33:0.500956,34:0.531323):0.589581):0.548094,32:1.672534):0.62637):0.424308):1.99895,(((((35:1.976230,((44:4.478945,45:2.713223):0.99996,46:2.601333):2.28486):3.86476,47:2.895995):1.18482,48:1.572104):2.08249,(((((36:0.236862,37:0.351226):0.13871,38:0.017101):1.75634,39:2.367018):0.524657,((41:0.566141,42:0.013827):0.0381396,43:0.000003):2.60988):2.78587,40:0.793829):0.937021):2.33613,((49:0.000001,50:0.000001):2.11232e-06,(51:0.183235,52:5.809467):0.118068):2.79237):1.48105):0.937464):1.76629):0.206839):1.00545):0.43879):0.267956,((4:0.447020,5:0.917926):0.453133,(6:1.210163,7:1.772107):0.658004):0.404687):0.0937827):0.158166,3:0.863112);
 130: 1 -20115.76987 -20044.05584 (0:0.612428,(1:0.191002,((4:0.562374,5:1.388020):0.417137,(6:1.375253,7:1.329251):0.851573):0.475272):0.0890322,(2:0.407524,(3:0.557305,((((8:0.000001,9:0.000001):0.565659,10:0.712855):0.405102,11:2.010642):0.934575,((12:0.000001,13:0.000001):1.1309,(((((14:7.122897,((35:4.251808,(44:8.444051,(45:2.576857,46:9.120003):2.28666):0.410615):0.577646,((((((36:0.377114,38:0.115091):0.0479599,37:0.319566):2.0803,39:2.293592):1.36662,(41:0.198858,(42:0.000003,43:0.056590):0.313658):1.45212):1.46819,40:1.635001):3.4245,(47:1.866115,48:2.749023):2.1908):1.37447):1.80503):1.1737,20:1.329388):0.351387,15:2.116202):0.464461,(((16:0.000001,17:0.000001):0.31912,18:0.460715):0.327203,19:0.764884):1.16363):0.159101,(((21:1.370135,22:1.875655):0.802254,23:1.203774):2.1743,((((((24:0.135012,25:0.115136):0.53438,26:0.208084):0.21028,27:0.233974):0.628168,(28:2.848288,29:1.038619):0.601352):1.02653,((((30:0.809727,31:0.535521):0.334937,32:1.760634):0.547495,33:0.504839):0.115682,34:0.375946):0.247243):0.604108,(((49:0.000001,50:0.000001):0.0153628,52:9.999999):0.266248,51:0.026473):5.19428):0.585018):0.824686):1.23082):1.06655):0.705767):0.18515):0.125362);
 131: 1 -20798.80061 -20045.13696 (0:0.422580,(1:0.275634,((4:0.558754,5:1.051218):0.633279,((6:1.234466,7:1.268272):0.373662,((((8:0.000001,9:0.000001):0.481926,10:0.254522):0.937376,11:1.873576):0.734274,((12:0.000001,13:0.000001):1.1036,((((14:6.336817,((21:1.552473,22:1.817542):1.16652,23:1.436067):0.904344):1.07912,15:1.926216):0.722084,((20:1.941252,((((35:2.945650,((44:5.496651,45:1.657593):0.424437,46:4.238175):1.5675):1.92363,(47:3.187929,48:3.130679):2.37316):1.46822,(((((36:0.426425,37:0.462024):0.158806,38:0.000003):2.05434,39:2.110658):0.901939,(41:0.203838,(42:0.012538,43:0.061334):0.288062):3.90471):1.75893,40:0.708168):2.05631):1.46079,(((49:0.000001,50:0.000001):2.00736e-06,52:6.771743):0.053411,51:0.250975):5.38746):1.05502):0.320895,((((((24:0.116472,25:0.071783):0.440859,26:0.113825):0.132364,27:0.367202):0.969059,28:2.474780):0.454627,29:1.100441):1.10094,((((30:0.738983,31:0.605135):0.950584,32:2.400145):0.288248,33:0.258251):0.353206,34:0.435325):0.283737):2.50132):0.839807):0.326961,(((16:0.000001,17:0.000001):0.34255,18:0.294294):0.577804,19:0.518880):1.57891):1.08697):1.28341):0.984101):0.219945):0.307996):0.264875,(2:0.364327,3:0.961942):0.176249);
 132: 1 -20040.6711 -20044.47737 (0:0.353313,(1:0.301940,(((4:0.523877,5:1.241223):0.473823,(6:1.219585,7:1.320366):0.689514):0.307254,((((8:0.000001,9:0.000001):0.469111,10:0.667687):1.07872,11:1.749540):0.602256,((12:0.000001,13:0.000001):1.33404,((14:7.871638,15:0.773835):0.944508,(((((16:0.000001,17:0.000001):0.396019,18:0.363568):0.795951,19:0.431220):1.3416,((((21:1.121728,22:1.453936):1.24465,23:1.429587):3.00736,(((((((24:0.212682,25:0.116710):0.548968,26:0.244736):0.259614,27:0.296586):0.706309,29:1.694385):0.238581,28:3.266975):0.769233,32:2.475975):0.155024,(((30:0.761330,31:0.469370):0.969653,33:0.363856):0.224231,34:0.480574):2.70758e-06):2.51835):0.136089,(((35:5.072241,((44:3.856204,46:5.119771):1.09225,45:1.467542):5.98928):0.542752,((((((36:0.388089,37:0.435972):0.128896,38:0.052781):2.11682,39:1.911506):1.02738,(41:0.314332,(42:0.004326,43:0.023879):0.302817):1.86728):1.781,40:0.667028):1.72083,(47:3.731591,48:1.842624):2.8035):1.30916):0.695739,(((49:0.000001,50:0.000001):0.0304396,52:7.101233):0.00937859,51:0.259668):3.38523):1.20772):1.17232):0.546198,20:1.358469):0.986197):1.63478):1.21399):0.556335):0.399935):0.111448,(2:0.496861,3:0.789062):0.182119);
 133: 2 -19864.7526 -20045.50477 (0:0.603971,1:0.569850,((2:0.629102,(4:0.848333,(5:1.259543,(6:1.115136,7:1.038697):0.509619):0.349937):0.513215):0.0416617,(3:0.589634,((((8:0.000001,9:0.000001):1.01131,10:0.132530):1.62525,11:1.715485):0.984261,((12:0.000002,13:0.000002):0.543393,(((14:3.527657,(20:0.972521,(((35:4.452464,(47:3.350418,48:1.449427):2.45015):0.763675,(((((36:0.267784,37:0.315212):0.00197016,38:0.094164):2.69214,39:1.357447):1.36669,(41:0.147763,(42:0.000002,43:0.027236):0.345323):1.55766):2.5133,40:1.571598):2.11586):1.96673,(44:3.065695,(45:0.000003,46:6.751612):1.64968):2.60681):1.11229):1.07328):0.544368,(15:1.802337,(((16:0.000001,17:0.000001):0.454771,18:0.246309):0.927216,19:0.096524):1.53498):0.382009):0.150566,(((21:1.537688,22:2.149645):0.503069,23:1.612553):3.04728,(((((((24:0.151550,25:0.087391):0.411393,26:0.241124):0.164692,27:0.436982):0.284924,29:1.788031):0.101293,28:2.447966):0.383924,(((30:0.632732,31:0.709780):0.542044,(33:0.509992,34:0.810916):0.389324):0.573029,32:2.331526):0.15426):1.15692,(((49:0.000001,50:0.000001):0.041789,52:6.375660):0.164885,51:0.024806):4.25497):0.565735):1.22202):2.8499):0.680199):1.00472):0.620342):0.0945921);
 134: 1 -20091.63484 -20047.42331 (0:0.424388,(1:0.221711,(((4:0.483324,5:0.981951):0.300529,(6:1.280827,7:1.157228):0.446649):0.288722,((((8:0.000001,9:0.000001):0.489868,10:0.433324):0.779946,11:1.079848):0.651517,((12:0.000001,13:0.000001):0.832893,(((((14:5.416908,(35:4.896918,(((((((36:0.267602,37:0.291342):0.0930721,38:0.000003):1.47306,39:2.214437):0.974864,(41:0.445474,(42:0.000002,43:0.044446):0.16393):1.60352):1.20455,40:1.943552):3.74176,(47:2.542385,48:2.325112):1.81548):1.81703,((44:8.804953,46:7.727684):1.19234,45:1.435398):1.51742):0.249649):2.38923):1.0718,15:1.881816):0.717973,20:1.858033):0.584902,(((21:1.509052,22:1.499531):1.42483,23:2.001113):3.7415,(((((24:0.128475,25:0.110343):0.493002,26:0.241850):0.114655,(27:0.257026,(28:2.975350,29:1.833241):0.64337):0.112563):0.654611,(((30:0.782819,31:0.351481):0.923256,(33:0.650005,34:0.350565):0.28595):0.362863,32:1.711148):0.311321):1.14329,(((49:0.000001,50:0.000001):2.23026e-06,51:0.251580):0.0261179,52:6.253183):6.43815):0.54068):0.810541):0.235798,(((16:0.000001,17:0.000001):0.474192,18:0.271782):0.433126,19:0.604504):1.56519):2.05033):1.07174):0.81926):0.281857):0.110057,(2:0.437214,3:0.639903):0.174674);
 135: 1 -19773.14391 -20043.0288 (0:0.417076,(1:0.354187,((4:0.389305,5:0.942808):0.412978,(6:1.174989,7:1.318159):0.933479):0.400363):0.0643472,((2:0.252875,((((8:0.000001,9:0.000001):0.451725,10:0.536541):0.358959,11:1.339435):0.865448,((12:0.000001,13:0.000001):1.56803,((14:6.932776,15:0.475852):1.5191,(((((16:0.000001,17:0.000001):0.522768,18:0.148122):0.757849,19:0.729945):2.06147,((((21:2.060777,22:1.451486):1.55651,23:1.371867):3.71451,((((35:3.869745,(44:4.469571,(45:2.931592,46:4.884591):0.560596):1.61021):0.726797,(47:2.127709,48:2.696544):1.23692):1.29267,(((((36:0.414783,37:0.350749):0.0377281,38:0.029558):2.00371,39:1.359809):0.558726,(41:0.383749,(42:0.017451,43:0.035034):0.222545):1.92631):3.01391,40:0.796497):2.97449):1.1937,(((49:0.000001,50:0.000001):2.08529e-06,52:7.522770):0.167703,51:0.103351):3.47116):0.980347):0.0122133,(((((24:0.182443,25:0.087972):0.456782,26:0.195187):0.0815332,27:0.435396):0.259718,(28:1.751272,29:1.568243):0.524833):0.98097,((30:0.970443,31:0.736821):0.542116,((32:2.683343,33:0.346831):0.293943,34:0.586691):0.342702):0.242171):0.987913):0.712376):0.135767,20:1.363233):1.01724):1.2263):0.825622):0.405838):0.313326,3:0.963142):0.151644);
 136: 3 -19812.27311 -20048.08047 (0:0.405133,((1:0.356765,((4:0.673072,5:1.211787):0.667677,(6:1.109948,7:1.570959):0.420805):0.380527):0.0439092,((((8:0.000001,9:0.000001):0.471672,10:0.289692):0.923307,11:1.506056):0.740836,((12:0.000001,13:0.000001):1.22696,((((14:5.560377,((35:5.406228,((((((36:0.290216,37:0.429075):0.199993,38:0.000003):1.87353,39:2.070647):0.993906,(41:0.128361,(42:0.008939,43:0.078391):0.500854):1.40241):2.23072,40:0.448348):2.47629,(47:3.179790,48:3.846172):2.54358):1.00585):2.57845,(44:6.142282,(45:0.596918,46:8.831118):4.06496):1.75839):0.82068):2.67228,20:2.047783):0.8872,(((16:0.000001,17:0.000001):0.373435,18:0.214844):0.648724,19:0.498508):1.62139):0.13499,(15:1.911374,(((21:0.722533,22:3.037366):1.24817,23:2.558998):2.74552,(((((((24:0.079638,25:0.131533):0.41778,28:2.950513):0.309538,26:0.221769):0.00668913,27:0.351620):0.755356,29:1.710639):0.629052,(((49:0.000001,50:0.000001):2.54157e-06,52:6.909441):0.271099,51:0.063492):6.45825):0.470264,((30:0.900247,31:0.480926):0.82397,((32:3.013900,33:0.344335):0.122972,34:0.645923):0.454492):0.313965):0.709248):0.813468):0.360642):1.55259):1.2182):1.12411):0.150933,(2:0.518045,3:0.761444):0.146635);
 137: 1 -20089.84987 -20051.20588 (0:0.376985,(1:0.439402,(2:0.666957,3:1.102929):0.133627):0.214977,((4:0.743290,5:1.868851):0.469584,(((6:1.446448,7:1.250464):0.596088,((((8:0.000001,9:0.000001):0.548752,10:0.536812):1.12741,11:1.733561):0.67249,(12:0.000001,13:0.000001):2.04294):0.984096):0.496692,((14:7.069078,15:1.304024):2.40131,((((16:0.000001,17:0.000001):0.634497,18:0.124761):0.445926,19:0.732467):2.26921,(20:1.241699,((((21:1.612186,22:1.881652):2.1864,23:0.110095):2.79585,((((35:4.595192,48:3.274103):0.467479,((44:4.399807,(45:1.863397,46:7.458054):0.994956):1.59501,47:2.435601):1.12502):1.14892,(((((36:0.290329,37:0.330989):0.107296,38:0.000003):1.52085,39:2.842730):0.772314,(41:0.363720,(42:0.003940,43:0.025821):0.155216):1.34747):1.64824,40:0.735015):2.17936):1.07611,(((49:0.000001,50:0.000001):2.35586e-06,52:5.714187):0.171108,51:0.051710):3.19686):2.69047):0.187423,((((((24:0.130264,25:0.149646):0.491601,26:0.274015):0.10232,27:0.351503):0.565148,29:1.748256):0.164198,28:2.893161):0.928455,((((30:1.117175,31:0.462000):0.44433,32:1.948769):0.488655,33:0.399131):0.218756,34:0.384190):0.273399):1.09944):1.08835):0.0180469):0.318008):1.66404):2.61121e-06):0.1625);
 138: 4 -19724.43023 -20043.58159 (0:0.640082,(1:0.260517,(4:0.562139,5:1.267327):0.729415):0.0556951,(((2:0.434130,(6:0.993770,7:1.686800):1.15741):0.0434033,((((8:0.000001,9:0.000001):0.663496,10:0.343077):0.904028,11:1.683527):0.902355,((12:0.000001,13:0.000001):1.50248,(((((14:6.436096,((35:3.995925,(44:4.410465,46:5.324669):2.96705e-06):0.895921,45:2.557921):0.669431):1.14092,((((((36:0.260010,37:0.330133):0.114688,38:0.054410):1.65787,39:1.158294):1.25235,(41:0.190779,(42:0.000002,43:0.058681):0.31862):1.16317):1.09235,40:1.908577):2.13658,(47:1.980787,48:2.603675):1.25661):1.23347):1.94638,20:1.770433):1.26291,((((16:0.000001,17:0.000001):0.458934,18:0.234485):0.514302,19:0.451309):1.00332,((((21:1.146379,22:2.214518):0.960313,23:2.244327):1.55679,(((49:0.000001,50:0.000001):0.0118242,52:7.512579):0.0329601,51:0.315235):3.27172):1.60983,(((((24:0.083992,25:0.096197):0.37261,26:0.190516):0.120763,27:0.364692):0.580338,(28:3.209978,29:2.015546):0.520112):1.0954,(((30:0.935670,31:0.496328):0.43365,(33:0.264174,34:0.901361):0.400723):0.261902,32:1.744542):0.3417):0.629326):0.964147):0.838784):0.514856,15:1.589705):1.2401):0.934729):0.572141):0.171051,3:0.925040):0.157057);
 139: 1 -19170.12143 -20042.1077 (0:0.384270,(1:0.226783,((4:0.482620,5:0.979451):0.600628,((6:1.352340,7:1.175778):0.316831,((((8:0.000001,9:0.000001):0.67271,10:0.240610):0.776107,11:1.420389):0.355837,((12:0.000001,13:0.000001):0.903033,(((14:8.484679,15:2.018777):0.704435,(((16:0.000001,17:0.000001):0.424812,18:0.167349):0.762887,19:0.741149):1.68089):0.274452,(20:1.642620,((((21:1.100364,22:2.470285):1.20176,23:1.499276):3.90581,((35:5.824877,(44:3.533725,(45:0.002329,46:9.763407):1.56629):1.95802):0.396392,((((((36:0.293561,37:0.353101):0.149806,38:0.000003):1.952,39:2.992797):1.49667,(41:0.297105,(42:0.024871,43:0.052964):0.365415):1.59275):0.925996,40:2.295186):1.56121,(47:3.812834,48:1.993504):1.23862):1.33334):1.60559):0.867317,((((((24:0.075993,25:0.107683):0.497196,26:0.300138):0.122723,27:0.361227):0.626357,(28:2.855526,29:1.823964):0.811646):1.61874,((30:0.780772,31:0.564274):0.529843,(32:2.399321,(33:0.400538,34:0.814717):0.463205):0.32588):0.323066):1.18234,(((49:0.000001,50:0.000001):2.67976e-06,52:7.095738):0.301882,51:0.131104):4.58904):0.256775):1.24794):1.10518):2.17254):0.787043):0.760282):0.364113):0.25592):0.135676,(2:0.409855,3:0.944844):0.0759921);
 140: 2 -20214.05043 -20040.46492 (0:0.214781,(1:0.336027,((2:0.228307,((((8:0.000001,9:0.000001):0.583702,10:0.284547):0.752681,11:2.035043):0.493856,((12:0.000001,13:0.000001):1.33105,(((((14:5.089138,((35:4.403287,((((((36:0.269053,37:0.331180):0.091587,38:0.011586):1.02621,39:2.884251):2.1058,((41:0.533010,42:0.011807):0.0570379,43:0.000003):2.42123):1.13019,40:0.794195):2.83872,(47:4.737253,48:1.200576):1.21442):3.63734):0.596608,(44:3.953476,(45:0.432279,46:8.094341):0.436692):2.18519):1.26589):1.42762,15:1.671217):1.14307,20:2.008600):0.366373,((21:1.365236,22:1.395642):2.24799,23:1.304001):3.83249):0.0877786,((((16:0.000001,17:0.000001):0.45996,18:0.226204):0.532196,19:0.676534):1.14454,((((((24:0.073888,25:0.206150):0.434937,26:0.243216):0.10188,27:0.300708):0.848721,(28:2.874872,29:1.290574):0.348957):0.386371,(((30:0.944811,31:0.226473):0.723027,32:2.964307):0.272547,(33:0.519838,34:0.487624):0.266992):0.426833):1.32323,(((49:0.000001,50:0.000001):2.70289e-06,52:5.969927):0.26549,51:0.045541):7.06503):1.3261):0.150217):2.5587):0.871125):1.03222):0.500144,3:0.771951):0.180909):0.255979,((4:0.358330,5:1.077792):0.696809,(6:1.452648,7:1.362608):0.837625):0.392509);
 141: 1 -20344.2827 -20062.66562 (0:0.244865,((1:0.225227,3:1.265424):0.051741,(2:0.190838,((5:1.413610,(6:1.242584,7:1.826519):0.315512):0.385279,((((8:0.000001,9:0.000001):0.695,10:0.328149):0.842367,11:1.462143):0.843153,((12:0.000001,13:0.000001):1.59101,(((14:6.587537,(20:1.518164,(((35:4.495933,(47:1.773899,48:3.668954):1.85012):1.01182,((44:2.310204,46:4.194347):1.4404,45:1.355609):2.35533):0.873849,(((((36:0.303258,37:0.289440):0.170196,38:0.000002):1.63118,39:2.349141):0.447415,(41:0.145180,(42:0.027227,43:0.017168):0.333873):1.7851):1.39675,40:1.832153):3.11688):1.72143):0.396319):0.307967,(((((16:0.000001,17:0.000001):0.707028,18:0.182984):0.81172,19:0.656722):0.979372,((21:2.411435,22:2.514608):2.6024,23:1.662893):2.65716):0.224789,((((((24:0.125243,25:0.100144):0.654331,26:0.243335):0.270292,27:0.263925):0.723331,(28:2.383568,29:1.340948):0.780233):0.800472,((((30:0.860993,31:0.609318):1.06042,34:1.075705):0.276281,33:0.306554):0.404647,32:2.751140):0.247331):1.28745,(((49:0.000001,50:0.000001):0.00235552,52:8.606696):0.0736431,51:0.208846):5.26494):1.58624):0.683383):1.31034,15:1.703527):1.21916):0.875574):0.692846):0.458247):0.355266):0.197519,4:1.048881);
 142: 1 -20496.39866 -20049.08066 (0:0.328285,(1:0.319508,((2:0.265703,((6:1.221443,7:1.162813):0.395786,((((8:0.000001,9:0.000001):0.590419,10:0.415520):0.524027,11:1.438855):1.30294,((12:0.000001,13:0.000001):1.59765,(((14:9.999999,(35:2.503971,((((((((36:0.360097,37:0.365819):0.102746,38:0.056174):1.77672,39:1.772202):0.784404,(41:0.295248,(42:0.012911,43:0.027300):0.39549):1.83921):1.78617,40:1.744789):3.02691,47:2.878412):1.06181,48:1.845114):2.13791,(44:5.376087,(45:0.032638,46:8.069416):1.65083):2.85909):1.77821):1.18301):3.03641,((((16:0.000001,17:0.000001):0.549256,18:0.230159):0.478627,19:0.547992):1.79972,(20:2.453275,(((((24:0.204394,25:0.099055):0.4335,(26:0.115490,(28:1.581773,29:2.139541):1.25819):0.248375):0.239781,27:0.392950):0.622032,(((49:0.000001,50:0.000001):2.19856e-06,52:7.466225):0.209504,51:0.128590):5.93895):0.513485,(((30:0.952540,31:0.794888):0.925103,(33:0.591105,34:0.786128):0.273791):0.408638,32:2.472705):0.451985):1.52753):0.561052):1.00071):0.399505,(15:1.369177,((21:1.230265,22:2.782911):2.09211,23:1.670804):2.48925):0.597076):1.47141):0.643528):0.803544):0.5967):0.22444,3:1.025171):0.107718):0.180191,(4:0.481674,5:1.627906):0.807623);
 143: 1 -19772.63982 -20048.09681 (0:0.504762,(1:0.237801,(((4:0.532608,5:1.070381):0.355917,(((8:0.000001,9:0.000001):0.526846,10:0.347737):0.601312,11:1.992501):1.39526):0.25572,((6:1.181557,7:1.281463):0.448911,((12:0.000001,13:0.000001):2.05982,(((((14:4.731444,((35:6.654771,(((((((36:0.234482,37:0.403839):0.137038,38:0.000002):1.91549,39:1.559652):1.62189,(41:0.232753,(42:0.022468,43:0.043933):0.211844):1.65289):1.36082,40:1.876719):3.65488,48:2.353760):1.6848,47:2.603600):1.91105):0.167648,(44:4.540316,(45:1.735838,46:6.905553):0.936247):0.409966):1.43211):1.40495,20:2.063476):1.08675,15:1.253808):0.552635,(((21:1.899941,22:1.276075):1.87534,23:0.621062):2.37505,((((((24:0.198933,25:0.090090):0.589372,26:0.369629):0.0768325,27:0.496717):0.0587469,(28:2.485221,29:1.352077):0.689093):0.447044,(((49:0.000001,50:0.000001):2.54157e-06,52:7.218425):0.165572,51:0.172500):5.20695):0.527142,(((30:1.031729,31:0.584763):0.559238,32:1.887510):0.307728,(33:0.638201,34:0.507591):0.257864):0.565065):2.4364):0.928408):0.385127,(((16:0.000001,17:0.000001):0.307034,18:0.306959):0.899317,19:0.415446):2.7023):0.59851):0.917589):0.474301):0.160709):0.128933,(2:0.318952,3:0.935295):0.190375);
 144: 3 -20325.60349 -20041.56699 (0:0.319920,((1:0.337334,(((4:0.836484,5:1.316887):0.518491,(6:1.811556,7:1.711682):0.475292):0.077625,((((8:0.000001,9:0.000001):0.429223,10:0.579526):0.72859,11:1.767134):1.281,((12:0.000001,13:0.000001):2.48213,(((14:5.584331,15:0.879479):0.816785,20:2.495426):0.416387,((((16:0.000001,17:0.000001):0.437237,18:0.152403):0.796784,19:0.568653):1.46281,((((21:0.793562,22:2.739673):1.22068,23:2.344848):2.65412,(((((35:3.496507,((44:4.288763,46:7.795919):0.403033,45:1.087420):2.73693):1.35453,47:2.741580):1.52199,48:3.907606):1.67137,(((((36:0.306446,37:0.311684):0.136625,38:0.000003):2.2252,39:2.493662):0.769898,(41:0.360981,(42:0.000002,43:0.071413):0.335171):2.11339):2.20858,40:1.028475):1.18368):2.4586,(((49:0.000001,50:0.000001):2.02863e-06,52:7.047233):0.216814,51:0.069498):2.52367):2.08378):0.2935,(((((24:0.056588,25:0.098009):0.651559,26:0.197055):0.106025,27:0.286354):0.0446474,(28:2.762333,29:1.575025):0.748301):1.49588,((30:0.975535,31:0.625343):0.876139,(32:2.395292,(33:0.316137,34:0.707992):0.244658):0.303747):0.76329):0.583293):1.03111):0.554826):1.16578):1.05205):0.273685):0.301328):0.0740492,2:0.590156):0.0711287,3:0.957686);
 145: 1 -19649.76772 -20041.73796 (0:0.732760,(1:0.277574,((4:0.684772,5:0.844302):0.348287,(6:1.578027,7:1.457781):0.492647):0.505913):0.128746,((2:0.308591,((((8:0.000001,9:0.000001):0.575755,10:0.354795):1.39228,11:2.165748):0.548696,((12:0.000001,13:0.000001):1.03883,(((14:7.166604,20:1.497048):0.622692,15:1.855110):0.39263,((((16:0.000001,17:0.000001):0.183738,18:0.403937):0.189584,19:0.610810):1.56151,(((21:1.608004,22:1.061405):2.11644,23:0.633996):4.30043,((((((24:0.107522,25:0.126525):0.521929,26:0.092162):0.115505,27:0.386700):0.466875,(28:2.279392,29:1.472645):0.466478):0.269885,((((30:0.648113,31:0.668678):0.721789,33:0.395552):0.360966,34:0.348034):0.559757,32:2.071599):0.332451):0.594278,(((35:3.433642,(44:5.235743,(45:0.068448,46:8.366781):1.36001):3.9905):2.59254,(47:2.161875,48:1.974212):1.59077):0.75832,(((((36:0.333529,37:0.310024):2.46663e-06,38:0.087849):1.11162,(39:1.884851,(41:0.226443,(42:0.000002,43:0.035103):0.209295):2.57562):0.574602):2.9714,40:0.249735):2.88946,(((49:0.000001,50:0.000001):0.00222206,52:6.118175):0.0272565,51:0.270831):3.93715):0.919363):3.17276):0.299146):1.1339):0.390783):0.871694):0.439455):0.530419):0.212448,3:0.825855):0.136488);
 146: 2 -20269.68565 -20041.42293 (0:0.189316,(1:0.289187,((2:0.257753,((6:0.830874,7:1.500666):0.501853,((((8:0.000001,9:0.000001):0.414837,10:0.374557):0.368474,11:1.396354):1.29993,((12:0.000001,13:0.000001):1.5013,((((((14:9.999999,(((35:2.900147,(47:2.795686,48:3.241544):1.88687):0.870234,((44:4.210931,45:0.992431):0.698313,46:7.261250):2.08167):1.67218,(((((36:0.157689,37:0.334082):0.132872,38:0.000002):1.99365,39:2.394112):0.275737,(41:0.290830,(42:0.000002,43:0.040901):0.211943):2.07971):2.44086,40:1.760436):1.9863):2.0034):1.45896,20:2.526246):2.6545e-06,(((16:0.000001,17:0.000001):0.375383,18:0.282783):0.969629,19:0.502951):1.60389):2.98962e-06,(((((24:0.082633,25:0.116946):0.460588,(26:0.160435,27:0.401975):0.121311):0.470663,(28:2.040143,29:1.958052):0.534013):0.686014,(((30:0.820071,31:0.644284):0.700664,32:2.730909):0.199257,(33:0.659949,34:0.502972):0.0331111):0.834006):1.89133,(((49:0.000001,50:0.000001):0.00383907,52:7.635068):0.283159,51:0.027089):7.20255):0.535054):0.428928,((21:0.997155,22:1.799909):2.71907,23:1.075320):2.9079):0.644082,15:2.904167):0.618253):0.706367):0.410633):0.347393):0.284282,3:0.805939):0.182395):0.198915,(4:0.190368,5:0.991605):0.909067);
 147: 3 -19735.612 -20044.81115 (0:0.512523,(1:0.327303,(((4:0.682835,5:1.018840):0.367673,(6:1.738361,7:1.008851):0.730706):0.524947,((((8:0.000001,9:0.000001):0.834049,10:0.210896):0.679435,11:1.682368):0.555692,((12:0.000001,13:0.000001):1.22387,(((14:9.999998,15:1.711436):0.226693,(((16:0.000001,17:0.000001):0.61574,18:0.227329):0.607699,19:0.799061):1.54796):0.55021,(20:2.207321,(((21:1.714884,(22:2.799728,23:1.711327):0.312312):4.82598,(((((24:0.055576,25:0.115309):0.435391,26:0.264012):0.160444,27:0.322500):0.503639,(28:2.006462,29:1.670635):0.58314):1.12414,((30:0.752366,31:0.647192):0.625638,((32:2.960963,33:0.139286):0.110886,34:0.861529):0.214844):0.254655):1.33125):0.197043,((((35:2.219920,(44:4.565218,(45:0.388876,46:7.198806):0.397093):3.88558):1.19185,(47:3.563160,48:2.552313):1.97728):1.22354,(((((36:0.341239,37:0.323601):0.125558,38:0.072398):2.59949,39:2.355443):1.0127,(41:0.364238,(42:0.042757,43:0.035213):0.159774):2.50779):1.99537,40:1.317058):2.35371):0.581011,(((49:0.000001,50:0.000001):2.29701e-06,52:7.357285):0.107522,51:0.189938):5.07267):0.427916):1.50771):0.752635):0.644396):0.593753):1.09764):0.0978825):0.147488,(2:0.437835,3:1.082982):0.266066);
 148: 1 -21039.05042 -20046.56889 (0:0.826859,((1:0.284479,((4:0.698893,5:0.863989):0.665371,(6:1.555303,7:1.158479):0.608944):0.406101):0.0616886,(3:0.891429,(((((8:0.000001,9:0.000001):0.923667,10:0.346106):1.04977,11:1.725121):0.378997,(12:0.000001,13:0.000001):1.30957):0.813461,(((14:6.343909,(20:1.058053,((35:5.237611,((((((36:0.311377,37:0.291698):0.125166,38:0.023420):1.37783,39:2.049957):1.45713,(41:0.153651,(42:0.020416,43:0.040922):0.257722):1.47922):1.84422,40:0.878314):3.52674,(47:2.907277,48:2.094015):0.339119):1.25979):1.11528,((44:2.461628,46:5.496977):0.78647,45:1.243807):2.10096):1.60144):1.33365):0.0712799,15:1.821786):0.437078,((((16:0.000001,17:0.000001):0.41903,18:0.322132):0.571944,19:0.619490):0.953375,(((21:1.473575,22:2.008452):2.25775,23:2.393857):3.10169,((((((24:0.128626,25:0.105783):0.361565,26:0.218184):0.0535524,27:0.280183):0.237037,(28:1.500329,29:1.207240):0.631445):0.399836,(((30:1.055884,31:0.476726):0.284528,32:2.027572):0.543918,(33:0.510696,34:0.590583):0.268364):0.773039):0.916107,(((49:0.000001,50:0.000001):0.0199508,52:8.071100):0.260895,51:0.081268):5.29815):0.215302):1.0767):1.21031):1.09512):2.00961e-06):0.415519):0.101312,2:0.639662);
 149: 2 -20039.13242 -20046.37225 (0:0.391360,((1:0.304861,((4:0.637553,5:0.969563):0.745747,((6:1.893438,7:1.712196):0.249625,((((8:0.000001,9:0.000001):0.534929,10:0.423313):0.574902,11:1.969968):1.13722,((12:0.000001,13:0.000001):1.48761,(((14:6.737502,(20:0.544992,(((35:4.894234,(((((36:0.274272,37:0.319279):0.168661,38:0.005752):1.63757,39:2.102801):1.21608,40:3.003819):0.634905,(41:0.308816,(42:0.019149,43:0.027110):0.21244):0.757119):3.20738):2.16838,(47:1.483165,48:4.097117):0.615256):1.56755,(44:2.128462,(45:0.173850,46:9.010510):2.41262):1.61473):3.33218):1.51297):0.625006,15:2.043378):0.733606,((((16:0.000001,17:0.000001):0.617539,18:0.142349):0.39354,19:1.117995):1.05643,(((21:1.455536,22:1.504931):1.21718,23:1.114646):3.31275,(((((((24:0.131902,25:0.181375):0.341311,28:1.984317):0.374411,26:0.185590):0.0880412,27:0.512238):0.669186,29:1.288393):0.289559,((((30:0.654710,31:0.564263):0.574498,32:1.758549):0.396074,33:0.381912):0.198998,34:0.666752):1.04241):0.417819,(((49:0.000001,50:0.000001):2.00458e-06,52:9.408775):0.306421,51:0.000003):5.26688):0.17149):0.619583):0.617811):2.06633):0.820563):0.436964):0.227223):0.138411):0.204263,2:0.534221):0.151917,3:1.284994);
 150: 1 -19316.92611 -20042.06526 (0:0.435089,(1:0.188580,(((4:0.762816,5:0.975586):0.415376,(6:1.068219,7:1.797856):0.859284):0.505582,((((8:0.000001,9:0.000001):0.812972,10:0.349883):0.78566,11:1.564450):0.891673,((12:0.000001,13:0.000001):0.975952,(((14:6.458328,15:0.587115):1.04829,((((16:0.000001,17:0.000001):0.426916,18:0.306964):0.215987,(((21:2.466570,22:1.572453):1.6783,23:0.586236):3.40822,(((((((24:0.156583,25:0.075570):0.558215,26:0.097302):0.165777,27:0.403532):0.415703,28:2.372055):0.16601,29:1.524702):0.0372391,(((30:0.682829,31:0.634143):0.683146,(33:0.365990,34:0.919238):0.260919):0.428836,32:2.161226):0.688865):0.805076,(((49:0.000001,50:0.000001):0.00326491,52:5.583521):0.222528,51:0.012520):5.38073):1.42872):0.676738):0.464148,19:0.335648):1.80168):0.572588,(20:1.115030,((35:4.004597,((44:3.064541,45:2.088806):0.995725,46:3.247408):2.44322):1.19126,((((((36:0.338848,37:0.262299):0.111862,38:0.005394):1.65086,(41:0.340396,(42:0.025998,43:0.018403):0.126802):2.32905):1.09687,39:1.883785):1.26568,40:2.248804):3.59061,(47:2.702676,48:2.338644):2.38927):2.71764):1.61345):0.997546):1.20348):0.549347):0.682347):0.206259):0.250777,(2:0.399843,3:0.941630):0.150718);
 151: 1 -19831.36922 -20041.32355 (0:0.377860,(1:0.234088,((4:0.235102,5:1.563508):0.588871,(6:1.413365,7:2.248290):0.659206):0.443146):0.190454,((2:0.375558,((((8:0.000001,9:0.000001):0.749133,10:0.298603):0.593247,11:1.360277):1.02472,((12:0.000002,13:0.000002):1.2385,((14:5.903364,15:1.367378):0.803098,(((((16:0.000001,17:0.000001):0.404441,18:0.375014):0.765911,19:0.188684):1.00272,(((21:0.796721,22:2.116208):1.16715,23:1.564635):3.23075,(((((((24:0.104987,25:0.102428):0.615735,26:0.172674):0.0651647,27:0.332413):0.439502,28:2.773514):0.171621,29:1.831489):0.59739,(((30:0.858084,31:0.415224):0.828809,(33:0.396533,34:0.562828):0.222459):0.328651,32:1.980108):0.0693614):1.37757,(((49:0.000001,50:0.000001):2.62618e-06,52:5.036197):0.0306519,51:0.306387):5.50513):0.250016):1.28692):0.379549,(20:1.362247,((35:3.230632,(((((((36:0.320045,37:0.323702):0.0847404,38:0.000002):1.47734,39:2.442273):0.773124,(41:0.226125,(42:0.017799,43:0.055224):0.221267):1.80754):1.46447,40:1.832925):3.02464,48:2.283058):1.27769,47:2.303705):2.90394):0.93168,((44:3.927178,46:5.766530):0.469063,45:1.072155):1.46895):2.47121):1.48198):0.288278):1.43913):1.09668):0.857513):0.302662,3:0.950198):0.099713);
 152: 6 -20615.9623 -20042.2296 (0:0.546025,(1:0.277470,(((4:0.674631,5:1.054188):0.756947,(6:1.443524,7:1.265669):0.723895):0.369702,((((8:0.000001,9:0.000001):0.620758,10:0.287113):0.550057,11:2.430351):1.44971,((12:0.000001,13:0.000001):1.8703,((14:8.592956,15:1.331296):0.619515,(((((16:0.000001,17:0.000001):0.415458,18:0.300077):0.379088,19:0.748115):1.05299,(((21:1.427153,22:1.939024):2.65169,23:0.892621):3.33427,(((((24:0.170410,25:0.076546):0.49286,26:0.206138):0.146218,27:0.270946):0.624897,(28:2.237607,29:1.649488):0.44383):0.163226,((((30:0.879942,31:0.468501):0.653662,32:2.051770):0.597807,(33:0.412108,34:0.677190):0.209844):0.200179,(((49:0.000001,50:0.000001):2.69044e-06,52:6.112105):0.249281,51:0.000002):5.69912):1.05796):1.28105):0.310631):0.640179,(20:0.873426,((35:3.825042,((((((36:0.351828,37:0.326474):0.0839589,38:0.050024):1.94092,39:2.017308):0.824706,(41:0.382185,(42:0.000002,43:0.022781):0.124279):1.9295):1.59921,40:2.094261):1.95499,(47:2.671441,48:3.035816):1.45525):1.38154):0.823572,(44:3.456166,(45:1.189838,46:5.189440):0.55574):2.65536):1.45949):1.67799):0.506813):0.702004):0.349676):0.537127):0.200724):0.194379,(2:0.384235,3:0.881658):0.131284);
 153: 6 -20515.44024 -20042.63614 (0:0.578886,((1:0.526713,((4:0.745753,5:1.042721):0.262783,(6:1.244026,7:1.185524):0.802095):0.377122):0.172123,(2:0.321852,(((8:0.000001,9:0.000001):0.442643,10:0.581089):1.04106,(11:1.179203,((12:0.000001,13:0.000001):0.565486,(((14:9.551196,20:0.308295):2.63748,((((16:0.000001,17:0.000001):0.290406,18:0.391669):0.541567,19:0.922803):1.54838,((((21:2.062818,22:1.999021):2.65286,23:1.426584):3.0906,((35:4.007285,((44:4.639490,45:0.791563):0.854978,46:7.288630):4.0397):0.798259,((((((36:0.260284,37:0.415767):0.144173,38:0.018754):1.71659,39:2.317183):1.1522,(41:0.331521,(42:0.025538,43:0.015601):0.298863):2.27517):1.03824,40:0.616095):2.87668,((47:2.388775,48:2.830378):1.79412,((49:0.000001,50:0.000001):2.47069e-06,(51:0.181437,52:9.732307):0.0937329):3.48782):1.23058):0.461401):3.43389):2.10801e-06,((((24:0.170353,25:0.104128):0.496158,(26:0.235564,27:0.619569):0.084786):0.411347,(28:2.405696,29:1.237283):0.841469):0.723206,(((30:0.928344,31:0.628116):0.642347,(33:0.567751,34:0.625327):0.143213):0.151052,32:2.104986):0.391245):2.33682):0.337277):0.209193):0.961926,15:2.530524):1.32129):1.42151):0.472485):1.45274):0.235477):0.247455,3:0.892760);
 154: 1 -20044.21846 -20044.34868 (0:0.578650,((1:0.130994,((4:0.421764,5:1.103399):0.769359,(6:1.251999,7:1.418535):0.488649):0.482594):0.163773,(3:0.611633,((((8:0.000001,9:0.000001):0.524602,10:0.624930):1.037,11:1.340880):1.43266,((12:0.000001,13:0.000001):1.23645,(((14:5.591909,15:1.307768):0.892249,(20:1.527744,((35:5.165984,((44:4.200802,45:0.913608):1.11916,46:6.206887):0.980897):0.944996,((((((36:0.404454,37:0.391921):0.154144,38:0.064695):1.8971,39:1.652139):0.907848,(41:0.228816,(42:0.033996,43:0.022320):0.289523):1.21643):1.65925,40:1.555749):2.46066,(47:2.826855,48:1.896879):1.62926):0.918733):2.55502):1.05182):0.48156,((((16:0.000001,17:0.000001):0.354024,18:0.249621):0.58463,19:0.609157):0.878313,(((21:1.098545,22:1.314629):1.68094,23:0.583948):2.41888,(((((24:0.100791,25:0.103782):0.60571,26:0.110095):0.0556208,27:0.439954):0.192163,((28:2.531290,29:0.660117):0.38573,(((30:1.055190,31:0.416160):0.964376,(33:0.471911,34:0.649538):0.36766):0.610033,32:2.164646):0.598992):0.325048):1.34931,((49:0.000001,50:0.000001):2.75488e-06,(51:0.316194,52:9.651853):0.0215732):4.29781):1.01061):1.28491):0.302046):1.62129):0.740306):0.468593):0.263002):0.135931,2:0.468249);
 155: 6 -19598.09283 -20043.68872 (0:0.478222,(1:0.256230,(((4:0.663524,5:1.086101):0.151332,(((8:0.000001,9:0.000001):0.581008,10:0.471467):0.16772,11:1.981129):1.80958):0.49202,((6:1.275079,7:1.814923):0.312485,((12:0.000001,13:0.000001):1.88097,(((14:5.232920,(20:1.543327,((35:4.211721,(44:2.456276,(45:1.709307,46:5.031094):0.450781):1.42714):1.12993,(((((((36:0.269250,37:0.426572):0.235514,38:0.000003):2.35947,39:3.207191):0.694663,(41:0.199877,(42:0.009463,43:0.059864):0.276668):1.69588):1.35423,40:2.024301):2.30238,48:2.995143):1.18745,47:2.136765):0.726166):3.36593):0.583622):0.789098,15:1.611769):0.299513,((((16:0.000001,17:0.000001):0.429085,18:0.291647):1.07794,19:0.293880):1.67417,(((21:1.618871,22:1.657228):1.57947,23:0.711300):2.54723,(((((24:0.120932,25:0.157688):0.391284,26:0.277258):0.309392,27:0.276329):0.563012,((28:3.179552,29:1.280247):0.834458,(((30:0.666532,31:0.587979):0.872639,(33:0.392294,34:0.632974):0.295082):0.723677,32:1.417525):0.697841):0.397582):1.82554,(((49:0.000001,50:0.000001):2.54157e-06,52:7.390157):0.209584,51:0.081442):5.31051):0.516402):1.4749):0.582485):0.981884):0.650716):0.322326):0.175445):0.143503,(2:0.559639,3:1.398500):0.120904);
 156: 2 -19415.48113 -20050.59435 (0:0.574852,(1:0.304259,(2:0.305115,((6:0.944291,7:1.445214):0.736831,((((8:0.000001,9:0.000001):0.581249,10:0.413778):0.530209,11:2.251998):1.53344,((12:0.000001,13:0.000001):1.60743,((((((14:8.636358,(44:3.280294,(45:0.663325,46:9.999999):0.84282):1.53464):0.658978,(35:2.809252,(47:1.797468,48:4.558382):2.40457):1.42879):1.86598,(((((36:0.288005,37:0.329302):0.102502,38:0.000002):3.09194,39:2.279480):0.66756,(41:0.272008,(42:0.009432,43:0.019306):0.284187):2.39926):1.64097,40:2.972347):3.80805):2.12985,20:1.415209):1.40865,((((16:0.000001,17:0.000001):0.237189,18:0.311230):0.312962,19:0.883031):0.774989,(((((21:2.177030,22:2.014318):0.737591,23:2.044919):3.11869,(((49:0.000001,50:0.000001):2.13683e-06,52:6.562342):0.00692207,51:0.267250):3.55418):1.91682,((30:0.572659,31:0.754818):0.609288,((32:2.845511,33:0.311802):0.157238,34:0.625311):0.367411):0.33318):0.710524,((((24:0.052929,25:0.133565):0.366739,26:0.162059):0.0972568,27:0.524411):0.631387,(28:2.420973,29:1.518019):0.459352):0.252926):1.49303):0.552039):0.218124,15:2.543914):0.595059):0.569984):0.441053):2.1396e-06):0.32317):0.173618,(3:0.662176,(4:0.347588,5:1.312425):0.51119):0.188148);
 157: 2 -19519.65956 -20046.18887 (0:0.361189,(1:0.321135,(2:0.631230,(3:0.729195,((((8:0.000001,9:0.000001):0.699351,10:0.358342):0.354952,11:2.273804):1.48331,((12:0.000001,13:0.000001):1.14428,((((14:5.139399,((35:5.818502,(44:6.239224,(45:0.000002,46:9.735855):0.183143):2.99816):0.010234,(((((((36:0.301845,37:0.303318):0.0726194,38:0.014350):2.10018,39:3.012586):1.21244,(41:0.386591,(42:0.002453,43:0.036354):0.211564):2.33825):0.62661,40:2.304540):2.20324,48:3.749498):1.04444,47:3.785290):3.38344):1.56823):1.37169,15:0.579778):0.535875,((((16:0.000001,17:0.000001):0.323126,18:0.241913):0.680084,19:0.467963):2.39859,(((21:0.635774,22:3.257583):1.39,23:2.352116):4.01385,(((((((24:0.121321,25:0.050394):0.428343,26:0.242392):0.163395,27:0.327689):0.103453,(28:2.634819,29:1.508511):0.944721):0.588631,32:2.773798):0.318176,(((49:0.000001,50:0.000001):2.54157e-06,52:7.432208):0.212096,51:0.000002):6.33429):0.323604,((30:0.694436,31:0.432740):0.970878,(33:0.441319,34:0.556480):0.458987):0.231329):1.46632):0.631814):0.259281):0.31786,20:2.888266):1.27535):0.966782):0.628621):0.355717):0.184026):0.171308,((4:0.360126,5:1.522907):0.541794,(6:2.246746,7:1.498454):0.849673):0.545601);
 158: 1 -19965.08083 -20045.98919 (0:0.650281,(1:0.316979,(((4:0.625162,5:1.083629):0.538584,(6:1.471164,(7:1.273298,((12:0.000001,13:0.000001):1.46178,((((14:6.344982,15:1.694113):0.806616,(20:1.363298,((35:6.477838,(44:3.274437,(45:0.995382,46:6.625754):0.423992):1.38776):1.30244,((((((36:0.372460,37:0.297653):0.127459,38:0.000003):1.67814,39:1.916837):0.978564,(41:0.264954,(42:0.014477,43:0.058366):0.289992):1.28545):1.34496,40:1.426051):1.16134,(47:3.006705,48:1.699495):2.20601):2.60674):1.30077):1.3963):0.339378,(((21:1.707972,22:1.976897):1.31544,23:1.235433):2.60214,((((((((24:0.047999,25:0.143660):0.497177,26:0.152686):0.18069,27:0.431803):0.49292,(28:2.903038,29:1.214275):0.790824):0.964411,((30:1.022906,31:0.509700):0.680937,32:2.320825):0.313506):0.388565,34:0.570680):2.74048e-06,33:0.561477):1.05973,(((49:0.000001,50:0.000001):2.54157e-06,52:6.528028):0.313859,51:0.051567):5.00349):1.05997):0.862321):0.152859,(((16:0.000001,17:0.000001):0.504341,18:0.143852):0.819265,19:0.125329):1.01412):2.05416):0.609644):0.295437):0.568284):0.18804,(((8:0.000001,9:0.000001):0.471229,10:0.404480):0.21385,11:1.915513):1.61266):0.272279):0.116519,(2:0.535944,3:0.922322):0.192892);
 159: 1 -20110.36201 -20048.51275 (0:0.509970,(1:0.137926,(((4:0.541990,5:1.516033):0.353476,(((8:0.000001,9:0.000001):0.439666,10:0.730952):0.497013,11:2.720914):1.86861):0.581255,((6:1.410414,7:1.573298):0.503531,((12:0.000001,13:0.000001):2.33951,(((14:8.563893,15:2.231322):0.48354,(20:1.313161,(35:2.402686,(((((((36:0.393194,37:0.340592):0.123149,38:0.000002):1.32619,39:2.005813):0.714956,(41:0.084107,(42:0.007501,43:0.047428):0.447816):1.55229):0.711919,40:2.076796):1.62155,48:4.528108):1.22821,(((44:3.372597,46:5.951147):0.581766,45:0.871258):2.54201,47:1.824228):2.04215):0.26428):2.87561):1.20381):0.480931,(((((16:0.000001,17:0.000001):0.458852,18:0.168758):0.249625,19:1.201091):1.76845,(((((24:0.063736,25:0.165163):0.346545,(28:2.351156,29:2.041235):0.834591):0.184001,(((30:1.033853,31:0.422771):0.657825,(33:0.409546,34:0.440062):0.262759):0.357048,32:1.808877):1.0319):0.170215,26:0.285068):0.11506,27:0.464025):1.40712):1.15608,(((21:1.001310,22:1.757298):1.66017,23:0.648172):2.24866,((49:0.000001,50:0.000001):2.54157e-06,(51:0.085502,52:9.396164):0.195444):6.32691):0.671227):0.453885):1.0444):0.506912):0.478374):0.0728964):0.180042,(2:0.444719,3:1.136553):0.182393);
 160: 1 -19185.74823 -20040.81617 (0:0.451600,(1:0.445070,(((2:0.139225,((((8:0.000001,9:0.000001):0.662188,10:0.446423):0.516981,11:1.904539):0.822506,((12:0.000001,13:0.000001):0.804953,((((14:9.348677,((35:3.605047,((((((36:0.316770,37:0.317531):0.120552,38:0.000002):1.73989,39:3.141496):1.83517,(41:0.223135,(42:0.016054,43:0.044106):0.332488):1.72385):1.50043,40:2.858393):3.30327,(47:2.079666,48:2.583491):1.64457):1.57879):0.734488,((44:4.832736,46:8.744143):0.764046,45:1.042268):0.931579):2.97986):1.09742,20:0.610303):1.36787,15:2.175092):0.752992,((((16:0.000001,17:0.000001):0.251177,18:0.331556):0.457986,19:0.492793):1.24643,((((21:1.286492,22:1.780209):1.39752,23:1.307277):2.73587,((49:0.000001,50:0.000001):2.13683e-06,(51:0.369777,52:7.459632):0.0338549):4.95346):1.92442,(((((24:0.057628,25:0.161951):0.481854,26:0.179586):0.148241,27:0.269529):0.443386,(28:2.319444,29:1.180667):0.474342):0.439788,((((30:0.713596,31:0.482964):0.905537,33:0.453517):0.201392,34:0.380318):0.532589,32:2.472169):0.367213):1.3483):1.64684):0.120805):1.29852):0.917534):0.58867):0.0519216,(6:1.196208,7:1.678226):0.854889):0.492841,3:0.940849):0.0922282):0.0545788,(4:0.389428,5:1.102447):0.943798);
 161: 1 -20108.37609 -20048.52892 (0:0.409011,((1:0.344856,(2:0.279021,(((6:1.002747,7:1.896592):0.438792,((12:0.000001,13:0.000001):1.16975,((((((14:5.917942,(44:6.316508,(45:0.000002,46:8.319952):0.895636):1.26316):0.582642,35:4.444027):1.08042,((((((36:0.395979,37:0.355642):0.0569047,38:0.060256):1.87835,39:1.729456):1.35133,(41:0.259849,(42:0.020256,43:0.033759):0.338504):1.51735):2.36502,40:2.348090):3.09239,(47:4.110406,48:3.161157):2.80263):0.679131):2.36514,20:0.437761):1.78081,15:2.122213):0.444176,((((16:0.000001,17:0.000001):0.515323,18:0.183851):0.29377,(19:0.509699,((21:1.113654,22:2.420305):0.963252,23:1.737184):4.26072):0.759074):1.27002,((((((24:0.078705,25:0.077127):0.446538,26:0.161040):0.226225,27:0.254042):0.465502,(28:2.933919,29:2.007710):0.358256):0.00203218,(((49:0.000001,50:0.000001):0.0579767,52:7.391870):0.235328,51:0.025899):5.54615):0.292252,((30:0.921438,31:0.431600):1.01009,((32:2.041055,33:0.448009):0.132367,34:0.385550):0.292665):0.472307):1.22176):0.531712):1.38865):0.980161):0.244013,(((8:0.000001,9:0.000001):0.521752,10:0.557439):0.53639,11:1.825311):1.45942):0.0562174):0.30185):0.157924,3:1.032644):0.112895,(4:0.240631,5:1.717164):1.04584);
 162: 1 -19290.74021 -20050.06211 (0:0.551391,(1:0.229450,((((4:0.745902,5:1.139387):0.388513,(6:1.419588,7:1.743812):0.708157):0.637763,(((14:7.216769,15:0.977851):0.778732,(20:1.110126,((35:3.661868,((44:4.116683,45:0.854677):0.643204,46:5.950281):1.88057):0.696696,(((((((36:0.359940,37:0.294011):0.127327,38:0.000002):1.89454,39:2.082875):0.734442,(41:0.314922,(42:0.011711,43:0.054588):0.221353):1.28423):1.2095,40:2.302475):2.90044,48:1.719848):0.792315,47:2.023164):2.05787):2.51734):0.88683):0.543749,((((16:0.000001,17:0.000001):0.596909,18:0.325220):0.62602,19:0.966396):1.43968,(((21:1.738960,22:1.728630):0.936375,23:1.457792):3.16994,((((((24:0.088385,25:0.176750):0.558216,26:0.331374):0.326924,27:0.328780):0.302135,(28:2.077573,29:0.919968):1.16611):0.196675,(((30:0.781782,31:0.673588):0.805866,32:2.656588):0.625785,(33:0.600186,34:0.550651):0.19999):1.15669):0.94206,(((49:0.000001,50:0.000001):2.63815e-06,52:6.529893):0.302745,51:0.000069):4.2404):0.324755):0.38053):0.652859):2.10909):0.160392,((((8:0.000001,9:0.000001):0.663764,10:0.307268):0.658601,11:1.830987):0.593043,(12:0.000001,13:0.000001):2.21399):1.02109):0.033857):0.0731814,(2:0.471244,3:0.903238):0.12519);
 163: 1 -20327.51675 -20049.4425 (0:0.562844,((1:0.225898,(4:0.455162,5:1.242747):0.991323):0.0850397,(((6:1.071357,7:1.691650):0.314274,((12:0.000001,13:0.000001):1.12478,((14:8.988509,15:0.000003):1.90401,(((((((16:0.000001,17:0.000001):0.617785,18:0.226423):0.310249,19:0.574691):1.44831,((((((24:0.143179,25:0.104206):0.479554,26:0.220474):0.135455,27:0.366716):0.324096,(28:2.668606,29:1.030877):0.91501):1.12579,((((30:0.775606,31:0.680402):0.607215,32:2.181842):0.326061,33:0.213194):0.216261,34:0.641794):0.738484):0.279967,((49:0.000001,50:0.000001):0.0589288,(51:0.009127,52:6.990367):0.191977):6.56369):0.871856):0.693691,20:1.493380):0.249055,((35:2.694734,((((((36:0.293847,37:0.387272):0.100623,38:0.040525):1.64275,39:2.198806):0.398966,40:3.202427):1.39347,(41:0.213625,(42:0.005409,43:0.017420):0.263373):0.169771):3.11208,(47:3.090364,48:3.156045):1.17004):2.54586):0.348537,((44:2.745641,46:6.662405):0.102464,45:1.546040):2.8864):2.10936):0.499059,((21:1.289340,22:3.070775):2.18217,23:0.637441):3.5079):1.144):0.217545):1.22806):0.459165,(((8:0.000001,9:0.000001):0.696868,10:0.329843):0.736389,11:1.858224):0.788277):0.294553):0.133152,(2:0.417996,3:0.889876):0.206047);
 164: 4 -19572.01969 -20041.47621 (0:0.411996,1:0.353644,((2:0.523831,3:0.909186):0.192619,((4:0.621034,5:1.626238):0.543472,((6:1.344266,7:1.422524):0.73773,((((8:0.000001,9:0.000001):0.508555,10:0.596543):0.536873,11:1.763920):0.86691,((12:0.000001,13:0.000001):0.691207,(((14:9.107706,15:0.514491):1.2522,20:3.586016):0.394233,((((16:0.000001,17:0.000001):0.358148,18:0.362673):0.51589,19:0.561076):1.53829,(((21:1.229603,22:3.043138):1.36071,23:1.465847):2.79896,((((((24:0.111619,25:0.089468):0.69683,26:0.164124):0.157741,27:0.334422):0.264331,(28:2.451851,29:1.422524):0.809631):0.921547,(((30:1.109796,31:0.601863):0.341106,(33:0.265440,34:0.975271):0.34686):0.392235,32:2.508231):0.207495):0.703042,((((((35:7.608660,(45:0.302391,46:7.983717):1.10615):2.04849,44:1.873506):3.68228,47:0.570728):1.15486,48:3.529995):2.53732,(((((36:0.333867,37:0.287459):0.167052,38:0.025736):1.93945,39:2.167347):0.929707,(41:0.279184,(42:0.013250,43:0.047828):0.293828):1.40054):2.79059,40:0.000003):5.00062):0.9594,(((49:0.000001,50:0.000001):2.02863e-06,52:6.539299):0.178947,51:0.044146):1.26955):2.75058):0.557753):0.914105):0.24576):2.19596):1.63225):0.575759):0.413369):0.156468):0.101568);
 165: 12 -20224.35489 -20041.94341 (0:0.429990,(1:0.429642,((4:0.482971,5:1.034054):0.723974,((6:1.419269,7:2.071324):0.213517,((((8:0.000001,9:0.000001):0.523387,10:0.295729):0.518179,11:1.823414):0.862761,((12:0.000001,13:0.000001):1.63997,((((((14:5.982122,(21:2.162821,22:1.319436):0.999585):0.911634,23:1.246271):4.34761,((((((24:0.143656,25:0.169532):0.532141,26:0.228178):0.175695,27:0.299091):0.866281,(28:2.245388,29:1.456753):0.534617):0.665578,((((30:0.720003,31:0.383158):1.20202,32:1.879998):0.301608,33:0.469412):0.147353,34:0.463363):0.122201):1.56026,(((35:3.200913,(44:2.468680,(45:0.864561,46:9.999999):1.75077):1.96948):1.08042,(((((((36:0.227696,37:0.351045):0.224894,38:0.000003):1.60604,39:2.289852):0.916333,(41:0.332339,(42:0.014955,43:0.053434):0.277012):2.00305):1.08828,40:1.654396):2.91777,48:2.892178):0.0947844,47:2.836084):1.27322):0.862735,(((49:0.000001,50:0.000001):0.0102626,52:7.107271):0.180056,51:0.000003):4.2452):0.807023):0.164792):1.04297,20:2.463802):0.447803,(((16:0.000001,17:0.000001):0.394726,18:0.239386):0.453294,19:0.712464):1.27864):0.893763,15:1.679461):0.454588):1.21323):0.372247):0.404212):0.184516):0.120248,(2:0.418997,3:1.080838):0.0812059);
 166: 1 -19351.54298 -20042.58716 (0:0.255629,((1:0.200194,((4:0.447240,5:1.263089):0.844434,(6:1.702927,7:1.214004):0.963429):0.386446):0.1849,2:0.694933):0.138765,(3:0.326236,((((8:0.000001,9:0.000001):0.577012,10:0.265153):1.23132,11:1.402689):1.76275,((12:0.000001,13:0.000001):1.29131,((((((14:7.702808,((44:3.998744,46:7.722426):0.112731,45:1.517042):1.28798):0.51112,(35:4.177102,((((((36:0.406417,37:0.401913):0.118861,38:0.000003):2.26758,39:1.565872):0.996037,(41:0.315797,(42:0.022705,43:0.023772):0.391198):1.87846):1.26403,40:2.150976):1.95807,(47:2.619560,48:3.163709):1.29136):2.25983):1.97477):0.956419,20:1.826809):0.502623,(((16:0.000001,17:0.000001):0.59565,18:0.175713):0.741832,19:0.566395):1.05255):0.757607,(((21:1.081419,22:3.319323):0.650869,23:2.445790):2.68527,(((((((24:0.174974,25:0.118591):0.676639,26:0.282697):0.170555,27:0.373446):0.594949,29:2.345034):0.398749,28:2.830589):1.05006,(((30:0.902994,31:0.449083):0.447669,32:2.451116):0.452519,(33:0.187071,34:0.889045):0.418047):0.235442):0.790011,(((49:0.000001,50:0.000001):2.32343e-06,52:9.999999):0.274658,51:0.115040):5.26968):0.171852):1.16785):0.443178,15:1.284452):2.27974):1.06638):1.57586):0.928753);
 167: 2 -20464.27011 -20040.50553 (0:0.392096,(1:0.280242,(((4:0.528841,5:1.263529):0.788521,(6:1.496601,7:1.574162):0.661517):0.275077,((((8:0.000001,9:0.000001):0.542836,10:0.392094):1.00455,11:1.112140):1.42637,((12:0.000001,13:0.000001):1.3907,((14:8.082361,15:1.205616):1.05832,((((((16:0.000001,17:0.000001):0.523478,18:0.132175):0.320062,19:0.977693):0.69049,((21:1.747323,22:1.430166):0.680928,23:1.543656):3.35073):0.716118,((((((24:0.123516,25:0.050744):0.511697,26:0.282622):0.231308,27:0.321809):0.508301,(28:2.171391,29:1.207917):0.780735):0.928787,((((30:0.899461,31:0.482146):0.773298,32:1.786640):0.577456,33:0.137978):0.138548,34:0.536125):0.431875):0.823538,(((49:0.000001,50:0.000001):0.0422451,52:8.634751):0.290764,51:0.024930):4.52804):1.05699):0.703824,(20:1.840124,((35:4.165522,((44:2.811989,45:1.458576):0.562587,46:6.556136):0.764997):1.15122,((((((36:0.303780,37:0.437511):0.133548,38:0.048886):2.58564,39:1.686542):0.85175,(41:0.174437,(42:0.016404,43:0.021654):0.341005):1.75144):1.26236,40:2.308307):3.05145,(47:2.016459,48:2.741714):1.17375):0.749299):1.48114):0.516706):0.687815):1.42098):1.56734):0.67945):0.129968):0.302652,(2:0.605108,3:0.958501):0.115416);
 168: 1 -20109.38911 -20040.45121 (0:0.356056,(1:0.206725,((2:0.266505,(6:1.499240,((7:1.575282,((12:0.000001,13:0.000001):0.796322,((((14:6.513087,((35:5.243514,(44:4.961662,(45:0.929916,46:5.865518):0.71729):1.20524):0.96357,((((((36:0.444119,37:0.455326):0.0989082,38:0.000003):0.862536,39:2.334196):1.4743,(41:0.257061,(42:0.000002,43:0.069079):0.547233):2.30148):0.817002,40:2.594230):1.9758,(47:3.366584,48:1.757014):1.06925):1.45497):1.48187):2.87564,20:1.112461):1.18928,15:2.660087):0.363628,((((16:0.000001,17:0.000001):0.473993,18:0.087739):0.720346,19:0.359599):1.65614,(((21:1.641857,22:2.249814):1.39973,23:1.992018):4.09888,((((((24:0.067869,25:0.158349):0.547799,26:0.250680):0.165246,27:0.391137):0.39192,(28:2.151429,29:2.250329):0.541324):0.869515,(((30:1.129373,31:0.408139):0.618724,32:1.853053):0.368398,(33:0.529776,34:0.531606):0.177432):0.4633):0.63449,(((49:0.000001,50:0.000001):0.000645481,52:6.944145):0.260084,51:0.000002):5.5511):0.696828):0.682567):0.107261):3.06454):1.1701):0.678259,(((8:0.000001,9:0.000001):0.360824,10:0.470691):0.474954,11:1.758962):1.40229):0.271371):0.349961):0.267036,3:0.610794):0.197314):0.197207,(4:0.219991,5:1.475726):1.24722);
 169: 5 -19714.46594 -20037.94911 (0:0.281590,(1:0.265369,((2:0.373861,((((8:0.000001,9:0.000001):0.609316,10:0.414919):0.843821,11:1.617951):0.743555,((12:0.000001,13:0.000001):1.08182,(((14:7.613056,15:1.289041):0.772146,(20:0.702664,((35:3.541400,((44:4.605429,46:6.883466):0.600408,45:1.203803):2.07857):0.760997,((((((36:0.294648,37:0.312926):0.133535,38:0.000003):1.0601,39:3.160982):0.631955,(41:0.311989,(42:0.005794,43:0.028825):0.297426):2.57465):1.36689,40:1.688682):5.08982,(47:2.614484,48:4.922859):1.22331):1.69217):3.26965):1.0436):0.402716,((((16:0.000001,17:0.000001):0.405267,18:0.320808):0.503868,19:0.642280):1.82646,(((21:1.116432,22:2.178706):1.21537,23:2.582421):3.76935,((((((24:0.124452,25:0.140571):0.547944,26:0.289956):0.149639,27:0.308196):0.521617,(28:2.681427,29:0.924730):0.731285):0.387617,(((30:1.265870,31:0.311120):0.48428,32:1.609632):0.37991,(33:0.647541,34:0.481386):0.384004):0.500527):0.641127,(((49:0.000001,50:0.000001):0.0163969,52:5.854213):0.230696,51:0.000002):7.05033):0.452655):1.33628):2.49477e-06):1.45481):0.623385):0.737256):0.129374,3:1.184475):0.207811):0.170353,(4:0.528168,(5:1.349828,(6:1.884669,7:1.612151):0.776442):0.162288):0.573814);
 170: 8 -19382.20661 -20048.18398 (0:0.309632,((1:0.348052,((4:0.639214,5:1.390533):0.54179,(6:1.149029,7:1.506739):0.694712):0.275028):0.20951,(2:0.255898,((((8:0.000001,9:0.000001):0.592989,10:0.414083):0.797,11:1.636891):0.42967,((12:0.000002,13:0.000002):1.30203,((((14:4.349875,((35:5.423791,(((((((((36:0.305241,37:0.257439):0.141341,38:0.047065):2.34667,39:2.882219):0.562315,40:2.863397):1.8326,41:0.136739):0.333164,42:0.004774):0.0535574,43:0.000002):5.50535,48:0.699463):4.60485,47:0.104018):3.0235):0.230779,(44:4.771724,(45:2.627376,46:3.947056):1.2365):0.441116):3.96312):0.936376,15:1.791446):1.65172,20:1.266094):0.481991,((((16:0.000001,17:0.000001):0.668721,18:0.279877):0.705179,19:0.492471):0.852775,(((21:1.150176,22:2.207328):1.27558,23:2.155548):3.85696,(((((((24:0.137461,25:0.090988):0.64994,26:0.140782):0.195584,27:0.302056):0.482048,(28:2.786004,29:1.162562):0.347543):0.437689,32:2.533340):0.41992,(((30:0.673581,31:0.900253):1.39902,34:0.485428):0.10394,33:0.453845):0.746198):1.26053,(((49:0.000001,50:0.000001):2.62618e-06,52:6.007687):0.224149,51:0.064163):4.49494):1.28417):1.06573):0.143301):2.45326):0.877345):1.0716):0.34053):0.102188,3:0.920163);
 171: 1 -20434.93957 -20051.96719 (0:0.398199,(1:0.479772,(((4:0.570943,5:1.208299):0.272343,(((8:0.000001,9:0.000001):0.635716,10:0.562548):1.06929,(11:1.377876,(12:0.000001,13:0.000001):2.8199):0.608453):1.32637):0.43938,((6:1.098155,7:1.665226):0.862504,(((14:6.553779,15:1.684889):0.884669,(20:1.552241,((35:4.035441,(((((((36:0.286126,38:0.169529):0.311525,37:0.150598):3.23568,39:3.262319):0.580024,(41:0.187729,(42:0.024365,43:0.009952):0.384831):1.31348):1.08137,40:1.584872):2.40644,48:2.887976):1.23933,47:2.738227):0.454845):0.57394,(44:3.783005,(45:1.090848,46:7.078835):0.519284):1.5587):3.00051):0.745945):0.0424097,((((16:0.000001,17:0.000001):0.541235,18:0.146077):0.710826,19:0.820402):1.41565,(((21:2.188919,22:0.786437):2.91864,23:0.192011):2.55304,((((((24:0.147033,25:0.171825):0.520978,26:0.250059):0.138109,27:0.296774):0.415346,(28:2.222163,29:1.611065):0.509852):0.288294,(((30:1.272982,31:0.285301):0.473545,32:2.121613):0.434909,(33:0.350455,34:0.622485):0.226086):0.778782):1.1725,(((49:0.000001,50:0.000001):0.00100649,52:7.213473):0.260482,51:0.053280):4.71995):0.307233):1.308):0.228191):3.2156):2.92276e-06):0.122576):0.130743,(2:0.525944,3:1.157413):0.187718);
 172: 2 -20448.91037 -20045.10075 (0:0.379794,(1:0.169683,(((2:0.199579,(6:1.170131,7:1.547313):0.765261):0.138768,((((8:0.000001,9:0.000001):0.511373,10:0.624770):0.669286,11:2.105614):0.753004,((12:0.000001,13:0.000001):0.668891,((((((14:4.653148,((35:3.889310,((((((36:0.282290,37:0.349870):0.0870137,38:0.157639):1.93757,39:1.695014):0.934957,(41:0.302547,(42:0.031663,43:0.051076):0.174641):1.58121):3.24898,40:0.407206):7.49616,(47:3.484886,48:2.152891):1.11148):2.9216):3.24389,(45:0.387504,46:8.069884):1.41387):1.47381):0.390463,44:5.794958):2.71956,15:2.030898):0.464143,20:3.452591):0.259235,(((21:0.928636,22:2.492550):2.11481,23:1.998247):2.88007,((((((24:0.186916,25:0.170904):0.399816,26:0.356305):0.142341,27:0.282163):0.620795,(28:2.154052,29:1.502748):0.703853):0.706053,(((30:1.376580,31:0.631302):0.0900868,32:3.019709):0.445835,(33:0.237836,34:0.833336):0.574097):0.434891):0.403908,(((49:0.000001,50:0.000001):2.60205e-06,52:7.130144):0.238935,51:0.037097):9.59072):0.845203):0.560262):0.461193,(((16:0.000001,17:0.000001):0.477329,18:0.160212):0.541404,19:0.726333):1.51601):1.41583):2.09588):0.567193):0.279195,3:1.240404):0.135655):0.169539,(4:0.474764,5:1.395637):0.684722);
 173: 2 -20217.05515 -20045.86508 (0:0.395852,(1:0.321656,(2:0.629169,(3:0.847509,(((((8:0.000001,9:0.000001):1.06307,10:0.261209):0.789561,11:1.855233):0.822655,(12:0.000001,13:0.000001):1.35636):0.23077,(((((14:7.489752,(((35:6.676221,(((((36:0.295135,37:0.316031):0.067863,38:0.049161):1.20578,39:1.972472):1.11916,40:1.893436):0.553243,(41:0.154439,(42:0.000003,43:0.039303):0.348109):1.12445):1.06459):0.187033,(47:3.293455,48:1.637042):1.14342):1.58102,(44:3.574388,(45:0.397228,46:7.046560):1.61133):1.83173):0.932499):1.26491,20:0.680785):1.42194,(((16:0.000001,17:0.000001):0.572189,18:0.317074):0.589191,19:0.422872):2.00523):0.477951,((((21:1.519631,22:1.703163):1.38452,23:1.025715):1.95446,(((((24:0.137117,25:0.126119):0.562155,26:0.258743):0.134665,(28:3.216628,29:1.546278):0.935316):0.121341,27:0.297134):0.714617,((30:0.829047,31:0.679428):0.390347,(32:2.171432,(33:0.295384,34:0.732891):0.162647):0.160893):0.520565):0.468536):0.0772677,(((49:0.000001,50:0.000001):2.13683e-06,52:6.517207):0.234986,51:0.038268):4.98003):0.424005):0.801502,15:1.051221):1.88734):0.294301):0.451846):0.0633074):0.224392,((4:0.554150,5:1.124844):0.41029,(6:1.084184,7:1.176509):0.708368):0.314182);
 174: 1 -19748.76688 -20044.78943 (0:0.656305,((1:0.388258,((4:0.700290,5:1.388692):0.226215,(6:1.454550,7:2.134246):0.601074):0.367835):0.060398,(2:0.317066,((((8:0.000001,9:0.000001):0.720969,10:0.319220):0.467447,11:2.960834):1.17083,((12:0.000001,13:0.000001):1.3493,((14:6.618125,15:0.751185):0.805754,(((((16:0.000001,17:0.000001):0.354897,18:0.277387):0.505199,19:0.314507):1.46811,((((21:1.253708,22:1.977473):1.8945,23:1.507106):2.30724,((((24:0.104896,25:0.121642):0.527335,(26:0.200719,27:0.443163):0.0472527):0.563107,(28:3.302921,29:1.163921):0.586331):0.104846,(((30:0.900161,31:0.580597):0.375884,(33:0.340592,34:0.728884):0.383554):0.608245,32:2.102627):0.334189):0.653156):0.223411,(((((35:5.751829,(44:1.711530,(45:1.560211,46:6.049961):1.42754):5.02608):0.908049,47:1.849725):1.32991,48:3.160686):1.96097,(((((36:0.200323,37:0.302187):0.109962,38:0.040821):1.32169,39:2.350841):0.804291,((41:0.613438,42:0.001934):0.0544535,43:0.000003):1.60798):3.02283,40:0.469288):3.32736):2.56909,(((49:0.000001,50:0.000001):0.0390468,52:5.953829):0.0538603,51:0.093695):2.26188):3.41913):0.73271):0.175681,20:3.249972):0.34802):1.2354):1.16835):0.280463):0.288572):0.137774,3:0.768023);
 175: 2 -20614.94942 -20047.19784 (0:0.418979,(((1:0.211721,(4:0.943419,(5:1.189788,(6:1.012438,7:1.202839):0.805373):0.13167):0.652309):0.0151514,((((8:0.000001,9:0.000001):0.655621,10:0.308545):0.343517,11:2.130845):1.00836,((12:0.000002,13:0.000001):1.51349,((((((14:6.524325,((35:3.710130,((((((36:0.307379,37:0.349351):0.161556,38:0.005341):2.51433,39:2.079361):0.485339,(41:0.006945,(42:0.000002,43:0.078809):0.499559):2.43849):1.5921,40:1.955995):1.69147,(47:1.791810,48:4.173736):2.65837):3.61715):0.416849,((44:7.074266,45:1.046670):1.263,46:6.439259):1.36107):2.38886):1.43043,((21:1.182722,22:2.239437):1.80718,23:1.814771):2.41461):1.00547,20:1.912663):1.13031,(((16:0.000001,17:0.000001):0.20495,18:0.456938):0.344431,19:0.591422):1.56451):0.0734889,(((((24:0.153357,25:0.159020):0.47542,26:0.260389):0.179005,27:0.175269):0.565469,((28:1.918407,29:1.311631):0.666792,((((30:1.063270,31:0.430554):1.03355,32:2.754824):0.36753,33:0.277938):0.188318,34:0.415139):2.07492):0.1314):0.0801162,(((49:0.000001,50:0.000001):0.0820801,51:0.233901):0.584969,52:5.377334):6.84161):2.21615):0.375626,15:2.515300):0.677963):1.471):0.549234):0.224392,2:0.530695):0.257353,3:0.916890);
 176: 4 -19763.93999 -20043.74874 (0:0.331104,(1:0.283618,((2:0.246921,((((8:0.000001,9:0.000001):0.489171,10:0.619997):0.720672,11:1.750663):0.443545,((12:0.000002,13:0.000001):1.31556,(((14:6.765019,((35:4.393596,((44:6.270071,45:1.175008):1.14535,46:7.236951):2.16617):0.653289,((((((36:0.383938,38:0.118090):0.135148,37:0.260258):2.64245,39:1.913668):0.541078,40:3.307327):1.07709,(41:0.000003,(42:0.000002,43:0.036502):0.479671):0.756069):1.2069,(47:1.992720,48:3.545068):1.55487):1.94737):1.54023):0.775781,(((((16:0.000001,17:0.000001):0.506633,18:0.104815):0.72467,19:0.526386):2.19969,((((21:0.923924,22:1.822137):2.05008,23:0.962914):1.57821,(((49:0.000001,50:0.000001):2.66717e-06,52:7.590532):0.251441,51:0.015734):5.60677):1.49777,(((((24:0.181655,25:0.136143):0.618216,26:0.251651):0.265202,27:0.306528):0.323496,(28:2.130965,29:1.644076):0.456262):0.782673,((((30:0.907679,31:0.624435):0.344869,32:1.725533):0.671914,33:0.411933):0.21173,34:0.512732):0.453924):1.40548):1.30544):0.207691,20:1.459585):0.643869):0.321285,15:1.786958):1.43349):1.55249):1.13809):0.299548,((4:0.438602,5:0.813085):0.518012,(6:1.020534,7:1.753296):0.940207):0.515661):0.155809):0.089557,3:1.080117);
 177: 1 -19689.19267 -20041.45092 (0:0.349911,(1:0.437896,((2:0.380050,((((8:0.000001,9:0.000001):0.609406,10:0.528553):1.09122,11:2.061830):1.64264,((12:0.000001,13:0.000001):2.31981,((((14:5.895305,((35:4.475607,((((((36:0.289786,37:0.255567):0.139148,38:0.000002):2.61615,39:2.085934):1.29603,(41:0.405245,(42:0.017082,43:0.037807):0.186473):1.68777):1.96129,40:1.300376):2.2317,(47:4.510429,48:3.417831):1.2293):2.56061):0.802566,((44:4.321909,46:8.084569):0.41224,45:0.412704):4.34057):0.927882):2.12191,20:2.071782):1.03276,15:2.086725):0.423333,((((16:0.000001,17:0.000001):0.303146,18:0.219538):1.38692,19:0.613347):1.43739,(((21:0.352707,(22:2.086911,23:2.612301):0.990448):3.85417,(((49:0.000001,50:0.000001):2.80324e-06,52:6.820405):0.299731,51:0.021979):5.31388):1.6611,((((((24:0.092545,25:0.078660):0.584118,26:0.154256):0.142621,27:0.411289):0.467539,29:1.537378):0.29679,28:2.895336):1.24925,((((30:0.886392,31:0.308452):1.21608,32:1.967317):0.38224,33:0.339330):0.377692,34:0.763404):0.460146):0.985139):1.29657):2.87836e-06):1.3622):0.752912):0.442824):0.295277,3:1.101463):0.137801):0.187815,((4:1.103000,5:1.385841):0.658137,(6:2.094904,7:1.447294):0.783785):0.723372);
 178: 2 -19895.57462 -20044.80559 (0:0.321311,(1:0.379060,((2:0.271088,((((8:0.000001,9:0.000001):0.527052,10:0.615110):0.501675,11:1.781981):1.33039,((12:0.000001,13:0.000001):0.883859,((((14:6.694478,((35:7.079100,((44:2.727237,46:4.246077):0.636281,45:1.503232):1.35522):0.348697,((((((((36:0.252329,37:0.278854):0.135168,38:0.000002):1.71966,39:2.830345):0.768095,40:3.242881):1.52454,41:0.072620):0.384575,(42:0.000003,43:0.074787):0.0887123):8.87438,48:3.933230):1.05544,47:1.159555):2.05986):1.82627):1.71571,20:1.441158):1.05501,15:1.752139):0.608411,((((16:0.000001,17:0.000001):0.329801,18:0.204133):0.629247,19:0.737934):2.02964,(((21:1.185809,22:2.230054):2.33346,23:1.774020):2.73965,((((((24:0.102407,25:0.098311):0.434358,26:0.225974):0.225534,27:0.348810):0.210934,(28:2.371667,29:1.450476):0.455796):0.412761,(((30:0.980335,31:0.814833):0.904676,(33:0.662027,34:0.700432):0.153171):0.43928,32:1.919533):0.5325):0.463892,(((49:0.000001,50:0.000001):2.22575e-06,52:6.690626):0.0627678,51:0.265572):5.39103):0.105435):0.890993):1.0784):1.02529):1.58245):0.342435):0.193443,((4:0.600336,5:1.502912):0.185673,(6:1.430384,7:1.735187):0.670631):0.406076):0.10501):0.166276,3:0.883518);
 179: 7 -20094.41631 -20044.59649 (0:0.514827,(1:0.219657,((4:0.451551,(5:1.188740,(((8:0.000001,9:0.000001):0.534801,10:0.550922):0.670853,11:1.557385):1.42478):0.39005):0.67667,((6:1.383310,7:1.642948):0.386522,((12:0.000001,13:0.000001):1.53544,(((((14:9.604758,((21:1.706011,22:1.091970):2.68877,23:0.354577):1.84482):2.44394,((((35:5.415363,(44:2.819237,(45:0.993012,46:7.064910):0.987211):2.33857):0.215036,(47:3.097891,48:2.688628):1.20772):1.05974,(((((36:0.252923,37:0.322574):0.0946135,38:0.003332):1.75382,39:2.544289):0.877141,(41:0.269719,(42:0.000002,43:0.022514):0.250376):1.15414):2.11228,40:1.334254):1.05804):2.41473,(((49:0.000001,50:0.000001):0.00833814,52:9.472416):0.2095,51:0.153655):4.06268):1.64304):2.93997e-06,((((24:0.072779,25:0.090351):0.181148,28:3.764793):0.192815,(26:0.224706,27:0.553765):0.157004):0.419883,(29:2.047763,(((30:0.760879,31:0.750369):0.593989,(33:0.322722,34:0.735923):0.192886):0.623792,32:1.623792):0.469824):0.38464):1.46026):0.980642,((((16:0.000001,17:0.000001):0.620517,18:0.144553):0.705725,19:0.857164):1.32687,20:1.903558):2.59751e-06):1.1237,15:2.881599):0.716705):1.3322):0.519909):0.240194):0.233939,(2:0.703485,3:0.772986):0.0861193);
 180: 5 -20328.06886 -20046.997 (0:0.463120,(1:0.304349,(4:0.765430,(5:0.937220,(6:1.297518,7:1.247063):0.851441):0.310243):0.743876):0.0802652,((2:0.344161,((((8:0.000001,9:0.000001):0.674384,10:0.267958):0.314561,11:2.001463):0.9069,((12:0.000001,13:0.000001):1.09756,((((14:5.285217,((35:5.965923,(((((((36:0.246712,37:0.305842):0.170056,38:0.000002):1.29662,39:2.167652):1.03382,40:2.528623):2.02843,41:0.208190):0.132257,(42:0.015775,43:0.041938):0.1784):3.10032,(47:3.467676,48:2.100972):2.27513):2.40021):1.05019,((44:3.988909,46:5.695345):1.20922,45:2.102669):1.22449):0.737408):4.19436,20:1.362762):0.790189,((((16:0.000001,17:0.000001):0.371624,18:0.245869):0.912455,19:0.263759):1.48696,(((21:1.391872,(22:2.006959,23:3.056547):0.54834):3.36593,(((49:0.000001,50:0.000001):2.46167e-06,52:8.095432):0.232374,51:0.000002):5.42047):0.578193,(((((24:0.164251,25:0.097321):0.437886,26:0.219867):0.125348,27:0.529644):0.58908,(28:2.827999,29:1.584919):0.589598):0.634098,(((30:0.818749,31:0.562354):0.63382,32:2.440182):0.186048,(33:0.400373,34:0.872471):0.234993):0.912241):0.986705):0.77468):0.335446):0.803823,15:1.495664):1.7419):1.30865):0.653857):0.298255,3:1.069132):0.261848);
 181: 2 -19846.41208 -20041.71247 (0:0.422111,(1:0.194575,((2:0.236817,(((6:1.012556,7:1.612247):0.469762,((12:0.000001,13:0.000001):1.16507,((((((14:5.283959,((44:1.921966,46:4.444412):0.680449,45:1.272645):1.74255):2.94603,((((((36:0.287004,37:0.474102):0.142057,38:0.018572):2.09331,39:1.326544):0.434353,(41:0.209988,(42:0.017851,43:0.028461):0.365588):1.31623):1.75976,40:2.477725):1.79736,(47:1.700500,48:3.410329):1.5195):1.77518):0.0882225,35:4.072199):1.28958,20:1.719323):0.931306,((((16:0.000001,17:0.000001):0.22958,18:0.337287):0.401016,19:0.829965):1.43401,(((21:0.813681,22:2.880302):1.70426,23:2.769351):4.81725,((((((24:0.167780,25:0.101110):0.612665,26:0.109057):0.221336,27:0.289175):0.547723,((30:1.063195,31:0.551205):0.581091,(32:1.994815,(33:0.409621,34:0.655027):0.188779):0.293465):0.581771):0.195744,(28:2.256916,29:1.385978):0.466255):0.858313,(((49:0.000001,50:0.000001):0.0523902,52:6.556905):0.26441,51:0.000003):5.44668):0.677739):0.648065):0.391214):0.959923,15:1.753031):1.80041):1.14046):0.504263,(((8:0.000001,9:0.000001):0.570581,10:0.334042):0.783878,11:1.542960):1.56311):0.154521):0.303619,3:1.096440):0.126572):0.156267,(4:0.267350,5:1.166579):0.976375);
 182: 3 -19237.08217 -20045.41126 (0:0.449430,(1:0.309885,((4:0.469464,5:1.162345):0.710076,((6:1.706260,7:1.914488):0.698145,((((8:0.000001,9:0.000001):0.642418,10:0.471363):0.344741,11:2.263806):1.04878,((12:0.000001,13:0.000001):0.889295,(((14:6.148553,15:1.129950):0.903883,(20:1.508736,((35:4.672880,(44:4.512403,(45:0.177917,46:8.636957):1.49115):1.28931):1.74394,((((((36:0.331772,38:0.124376):2.49205e-06,37:0.316579):1.13796,(41:0.383110,(42:0.005192,43:0.011658):0.149205):3.90379):0.269503,39:2.463457):2.34665,40:0.597005):3.70932,(47:0.810973,48:3.795307):2.20761):1.88455):1.02818):0.776812):0.129532,((((16:0.000001,17:0.000001):0.420643,18:0.177299):0.529679,19:0.469919):1.25591,(((21:1.748865,22:1.285742):2.11244,23:0.836637):3.00629,(((((((24:0.119556,25:0.106546):0.498996,26:0.121137):0.364133,27:0.309485):0.58455,28:1.803979):0.405842,29:1.325454):0.352405,((30:0.699042,31:0.404814):0.746098,((32:1.984358,33:0.228803):0.204651,34:0.537399):0.214602):0.759226):0.528233,(((49:0.000001,50:0.000001):0.0145041,52:7.344463):0.064423,51:0.148465):6.18926):0.603105):0.364712):0.300014):1.1768):1.10581):1.05629):0.0249602):0.255324):0.211903,(2:0.516746,3:1.114061):0.0457468);
 183: 6 -19813.19189 -20045.42215 (0:0.355118,(1:0.171046,((4:0.438194,(5:0.514203,(((8:0.000001,9:0.000001):0.303337,10:0.605603):0.511969,11:1.947189):1.27852):0.348898):0.834635,((6:1.261472,7:1.449399):0.322431,((12:0.000001,13:0.000001):1.81176,(((((((14:9.044095,((21:0.868398,22:2.287998):1.91404,23:1.005405):2.16507):0.191716,((49:0.000001,50:0.000001):2.57607e-06,(51:0.132044,52:9.999998):0.192312):3.16642):0.744258,(((35:5.618299,(44:2.925899,(45:0.936727,46:5.857827):0.702444):1.88755):1.22413,(47:3.061545,48:2.766289):0.203065):1.39156,((((36:0.386511,37:0.355721):0.096013,38:0.043335):1.40735,(39:1.425588,(41:0.179101,(42:0.013008,43:0.016371):0.312346):2.35938):1.06013):2.55843,40:1.369018):1.63394):1.25079):1.48649,(((((24:0.207182,25:0.111848):0.492567,26:0.160270):0.195362,27:0.525008):0.761144,(28:2.607085,29:1.215513):0.434892):0.74784,((30:0.863424,31:0.645232):0.941417,((32:2.641567,33:0.264987):0.264957,34:0.669352):0.362264):0.667958):1.63585):0.634907,(((16:0.000001,17:0.000001):0.454436,18:0.220238):0.716927,19:0.551794):1.11273):0.588254,20:1.813396):0.922938,15:1.820734):1.22033):0.767383):0.172848):0.252855):0.0862422,(2:0.389611,3:0.782330):0.150224);
 184: 1 -19542.23647 -20045.38651 (0:0.472863,((1:0.235120,((4:0.517146,5:1.166406):0.418868,(6:1.295299,7:1.172100):0.814787):0.543572):0.0890087,3:0.942301):0.121681,(2:0.244930,((((8:0.000001,9:0.000001):0.439037,10:0.448276):0.509833,11:2.421432):1.92773,((12:0.000002,13:0.000002):1.86263,(((14:6.894330,20:1.651252):0.212655,(15:1.832904,((35:4.604871,(44:5.352103,(45:1.035221,46:5.601100):0.260503):1.37145):0.886959,((((((36:0.252139,37:0.364997):0.128712,38:0.041638):1.5516,39:2.621331):0.475798,(41:0.138395,(42:0.022065,43:0.029194):0.30584):2.12264):1.56422,40:1.337933):2.38675,(47:1.767118,48:3.203454):1.19321):1.08701):2.57668):2.31908e-06):0.339823,((((16:0.000001,17:0.000001):0.303584,18:0.178647):0.765016,(19:0.000003,((49:0.000001,50:0.000001):2.18269e-06,(51:0.287706,52:8.831598):0.0048245):6.6105):0.495096):1.44323,(((21:1.576871,22:1.238110):2.32838,23:0.984104):3.02072,(((((24:0.111427,25:0.126377):0.452952,26:0.229609):0.0666189,27:0.327794):0.424234,28:2.385333):0.250716,(29:1.413404,(((30:0.691430,31:0.852781):0.699105,(33:0.211243,34:0.607338):0.246982):0.604154,32:2.375292):0.638008):0.345771):2.18207):0.540613):0.20995):1.31122):0.761558):0.616172):0.305591);
 185: 1 -20190.13427 -20040.89859 (0:0.501779,(1:0.232489,(((4:0.602700,5:1.270294):0.533071,(6:1.275118,7:1.989305):0.555239):0.343536,((((8:0.000001,9:0.000001):0.767851,10:0.481925):0.589759,11:1.649418):1.07852,((12:0.000001,13:0.000001):1.77397,((((14:5.585978,(20:2.071582,((35:4.496222,((44:6.597846,46:6.015002):1.02244,45:1.430863):1.9107):0.123788,((((((36:0.296348,37:0.258687):0.169277,38:0.021932):1.31478,39:2.147259):1.42072,(41:0.281376,(42:0.028306,43:0.015859):0.34044):0.68999):1.33036,40:3.396015):2.47622,(47:3.083321,48:1.070225):0.957453):3.0053):4.22045):0.696369):0.694518,15:1.501146):0.747374,((((21:1.190551,22:2.845618):0.757112,23:2.870858):1.84695,(((49:0.000001,50:0.000001):2.76643e-06,52:6.494314):0.0746412,51:0.310958):4.21834):2.0331,(((((24:0.157850,25:0.130265):0.560312,26:0.307357):0.0310526,27:0.562364):0.527183,(28:2.612574,29:1.059453):0.640089):0.332085,((30:0.905784,31:0.506410):0.82145,(32:3.048064,(33:0.303841,34:0.889546):0.139848):0.587223):1.16558):0.648374):1.48688):0.126724,(((16:0.000001,17:0.000001):0.52658,18:0.366211):0.647657,19:0.801443):0.977339):1.24227):0.845493):0.466815):0.168175):0.221427,(2:0.459943,3:1.038357):0.212267);
 186: 2 -19879.82437 -20045.29512 (0:0.478665,(1:0.491902,(((4:0.456306,5:1.254801):0.262483,(6:1.583638,7:1.878643):0.240255):0.277065,((((8:0.000001,9:0.000002):0.289207,10:0.618639):0.326065,11:1.319542):1.001,((12:0.000001,13:0.000001):0.874364,(((((14:5.237422,((35:5.359865,((((((36:0.236644,37:0.258657):0.197506,38:0.000003):1.22863,39:2.022023):1.10393,(41:0.388157,(42:0.006149,43:0.039492):0.217507):1.82477):1.54326,40:1.831321):2.30119,(47:1.953317,48:3.169840):0.745914):1.0429):0.0496227,(44:4.570558,(45:1.027103,46:7.770596):0.801142):1.34807):1.2542):2.6163,15:2.608745):0.498635,20:1.359912):1.05937,((((21:1.472573,22:1.880116):1.7705,23:0.881580):2.54138,(((49:0.000001,50:0.000001):0.00683481,52:7.650557):0.262399,51:0.032316):4.67412):0.386546,(((((24:0.076506,25:0.152108):0.465385,26:0.256894):0.0723207,27:0.369318):0.808233,(28:2.411420,29:1.534069):0.541188):1.07149,(((30:0.805449,31:0.594158):0.481768,32:2.006859):0.306737,(33:0.473111,34:0.747915):0.271035):0.288346):0.992339):0.920513):0.272688,(((16:0.000001,17:0.000001):0.461889,18:0.272920):0.389303,19:0.354411):1.48532):2.08966):1.77413):0.582255):0.292651):0.108862,(2:0.507977,3:0.760984):0.108635);
 187: 1 -20152.64892 -20050.1926 (0:0.429810,(1:0.299361,((2:0.384452,((((8:0.000001,9:0.000001):0.71726,10:0.458498):0.616266,11:1.815131):0.90826,((12:0.000001,13:0.000001):1.06573,((((14:5.693749,(35:3.840000,(((((((36:0.367051,37:0.276411):0.146302,38:0.000003):2.9527,39:1.786193):1.33003,(41:0.331786,(42:0.000002,43:0.089712):0.347608):1.79686):0.684287,40:1.643570):4.56083,(47:2.893857,48:3.071332):2.52004):0.63214,((44:2.544271,46:5.643071):1.49059,45:1.321573):0.992447):0.235978):2.04505):2.08911,20:1.413842):0.805751,15:2.653256):0.344053,((((16:0.000001,17:0.000001):0.441887,18:0.417335):0.855688,19:0.143263):1.78577,((((21:1.074042,22:1.912687):0.605126,23:1.351952):3.28053,(((30:0.863960,31:0.620472):0.195984,32:2.030441):0.387937,(33:0.451516,34:0.750310):0.257063):0.108817):0.228921,(((((24:0.118568,25:0.153739):0.550376,26:0.118575):0.0716842,27:0.357472):0.399699,(28:2.678786,29:1.126733):0.441413):0.303952,(((49:0.000001,50:0.000001):2.54157e-06,52:8.203926):0.223333,51:0.112598):4.59546):0.723066):1.71884):0.359941):0.930133):1.17609):0.273606):0.304263,3:0.740591):0.146125):0.192707,((4:0.482230,5:1.236798):0.181368,(6:1.325297,7:1.545733):0.61218):0.481528);
 188: 1 -19500.19086 -20041.48913 (0:0.595163,(1:0.299883,(2:0.349496,((6:1.423153,7:1.885322):0.461323,((((8:0.000001,9:0.000001):0.666008,10:0.364823):0.414278,11:1.434988):1.00035,((12:0.000001,13:0.000001):1.35689,((((14:5.581400,(((((((36:0.395590,37:0.332508):0.0983971,38:0.049569):1.56226,(41:0.189300,(42:0.015251,43:0.036691):0.462106):2.50121):0.525121,39:2.012059):1.31747,40:1.767796):2.53338,(47:2.433239,48:2.535394):0.684749):1.81958,((44:4.446224,45:0.466588):1.151,46:7.936067):1.47281):0.996692):1.17071,35:5.446850):0.904952,15:1.992683):1.01506,((((((16:0.000001,17:0.000001):0.572626,18:0.156564):0.702962,19:0.332827):1.1879,((21:2.237922,22:0.946086):1.34687,23:1.415851):3.11429):0.707275,((((((24:0.084312,25:0.174926):0.636994,26:0.258287):0.135802,27:0.525053):0.62672,(28:2.394614,29:1.219930):0.6114):0.692379,(((30:1.220233,31:0.478408):0.580658,32:2.133338):0.410012,(33:0.805402,34:0.194062):0.501827):0.32293):1.94347,(((49:0.000001,50:0.000001):0.00636308,52:9.999998):0.316185,51:0.001924):4.49545):0.709125):0.293946,20:1.122946):2.04338):1.17316):0.713351):0.344594):0.360566):0.358297):0.0806867,(3:0.851429,(4:0.387246,5:1.289167):0.779334):0.143398);
 189: 3 -20235.27203 -20041.03828 (0:0.552380,(1:0.123625,(2:0.595451,((6:1.005238,7:1.253532):1.05247,((((8:0.000001,9:0.000001):0.613823,10:0.424564):0.394942,11:1.583802):1.50637,((12:0.000001,13:0.000001):1.62207,(((14:9.475288,(20:2.263028,((35:4.832403,((((((36:0.316701,37:0.410365):0.161036,38:0.000002):2.43894,39:2.305547):0.879093,(41:0.262451,(42:0.023260,43:0.056159):0.404902):1.19637):2.18668,40:1.517134):2.86022,(47:2.790411,48:2.531585):1.62116):1.17883):2.50057,((44:5.157265,45:2.831212):1.02937,46:6.274312):4.49131):2.37669):0.681765):0.0379422,((((16:0.000001,17:0.000001):0.298085,18:0.198142):0.472622,19:0.502667):0.779634,((((21:0.922361,22:2.967261):1.33741,23:2.067310):2.86564,((49:0.000001,50:0.000001):0.0723939,(51:0.216893,52:6.861714):0.0517025):4.39457):0.812736,(((((24:0.099958,25:0.154495):0.462449,26:0.224039):0.236435,27:0.398848):0.519591,(28:2.365920,29:1.529288):0.39869):0.283174,((30:1.014580,31:0.476407):0.888618,((32:2.788402,33:0.403869):0.142855,34:0.583438):0.437242):1.05811):1.07949):1.20023):0.525973):0.645968,15:1.922000):1.69721):0.521827):0.505339):0.257339):0.338704):0.226397,(3:0.917724,(4:0.684410,5:1.469850):1.1479):0.122549);
 190: 4 -19434.43379 -20047.45341 (0:0.304426,(1:0.188149,((4:0.561317,(5:0.660784,(((8:0.000001,9:0.000001):0.52182,10:0.314418):0.250507,11:1.987229):1.432):0.474039):0.438976,((6:1.596129,7:1.502605):0.643018,((12:0.000001,13:0.000001):1.72992,((((((14:4.246513,((21:1.734695,22:2.044462):0.542897,23:2.168798):1.95905):1.77027,((35:4.286054,(44:3.360466,(45:1.201277,46:6.361029):0.241662):2.37282):0.741013,((((((36:0.400749,37:0.329716):0.132355,38:0.000002):2.26081,39:2.151933):0.313135,(41:0.148782,(42:0.019443,43:0.046169):0.387472):1.60578):1.40773,40:1.424201):1.22887,((47:2.582514,48:2.492696):0.61169,((49:0.000001,50:0.000001):0.00881197,(51:0.063796,52:8.077989):0.203908):4.91288):0.492254):0.930963):0.683134):0.417298,((((((24:0.120245,25:0.103426):0.437743,26:0.263749):0.119197,27:0.258473):0.89409,(28:2.917148,29:1.362192):0.345467):1.27406,((30:0.923709,31:0.187021):0.699705,32:1.719804):0.0693588):0.0932907,(33:0.346406,34:0.830303):0.136099):2.07668):0.780222,20:1.489500):0.778763,(((16:0.000001,17:0.000001):0.503957,18:0.171275):0.575064,19:0.600058):1.82304):0.923706,15:1.100105):1.24198):0.827826):0.352061):0.274362):0.0660307,(2:0.616815,3:0.987685):0.148585);
 191: 5 -20101.04859 -20041.74978 (0:0.658366,(1:0.371818,((4:0.780857,5:0.970297):0.467596,(6:1.359249,7:1.168413):0.551214):0.463532):0.128391,((2:0.406582,((((8:0.000001,9:0.000001):0.580245,10:0.424315):1.17242,11:1.282584):0.512638,((12:0.000001,13:0.000001):0.452191,((14:7.081885,15:0.999590):0.828719,(((((16:0.000001,17:0.000001):0.404152,18:0.141807):0.430539,19:0.489931):1.24727,20:1.500457):0.0834299,((((21:1.064395,22:1.481002):0.605582,23:1.977323):3.9193,((((35:5.355741,(44:5.008374,(45:1.331025,46:8.357281):0.903547):2.80304):0.888527,(47:1.965262,48:2.581157):1.49317):1.12613,(((((36:0.292250,37:0.374057):0.0813458,38:0.049829):1.56003,39:1.895302):1.21693,((41:0.445318,42:0.011892):0.0272444,43:0.000002):1.70936):2.31799,40:0.561248):1.69257):2.42849,(((49:0.000001,50:0.000001):2.11232e-06,52:6.642649):0.165549,51:0.025562):2.58574):1.30749):2.0194e-06,((((((24:0.152537,25:0.093959):0.378898,26:0.108458):0.234743,27:0.311393):0.540472,(28:2.541356,29:1.229224):0.407419):0.537642,32:2.012960):0.107848,((30:0.560165,31:0.729513):0.571446,(33:0.451804,34:0.495525):0.223265):0.288804):1.05347):0.54781):0.975757):1.43685):1.11323):0.542808):0.338717,3:0.989318):0.0803234);
 192: 2 -20331.05297 -20051.07641 (0:0.625157,(1:0.100394,((4:0.619706,5:1.566307):0.716019,(6:2.264186,7:1.628646):0.619767):0.753492):0.186986,((2:0.521944,((((8:0.000001,9:0.000001):0.427059,10:0.597104):0.823091,11:2.424470):1.07149,((12:0.000001,13:0.000001):1.09467,((((14:6.333085,20:1.082872):0.355385,((35:3.894876,(44:4.949849,(45:1.643791,46:5.313144):0.668282):1.52187):2.20082,((((((36:0.413491,37:0.374640):0.0649494,38:0.106422):1.05164,39:1.917813):1.19163,(41:0.342031,(42:0.077403,43:0.008229):0.154167):1.29683):1.66349,40:0.574507):3.20759,(47:2.693937,48:1.437513):1.92666):0.909073):0.867317):0.208323,15:2.740396):0.527105,((((16:0.000001,17:0.000001):0.446447,18:0.229047):0.497482,19:0.729343):1.28166,((((21:1.276087,22:2.284528):1.05007,23:1.700393):2.54872,(((49:0.000001,50:0.000001):2.82917e-06,52:6.205660):0.24109,51:0.000002):5.16627):0.309353,((((((24:0.102016,25:0.100952):0.529074,26:0.241687):0.206479,27:0.340277):0.54125,28:2.761433):0.177936,29:2.068752):0.233194,(((30:0.960179,31:0.498642):0.173598,32:1.948961):0.592277,(33:0.276421,34:0.687914):0.322712):0.473409):0.740722):1.01131):0.0120133):2.54017):1.59585):0.903544):0.19664,3:1.192980):0.253333);
 193: 1 -20565.91234 -20045.28556 (0:0.448213,(1:0.141984,(((4:0.624971,5:1.009754):0.490358,(6:1.568252,7:1.780364):0.494074):0.427512,(((((8:0.000001,9:0.000001):0.439742,10:0.458816):0.90186,11:1.057504):1.05023,(12:0.000001,13:0.000001):1.29522):0.466147,(((((14:5.438832,(((35:5.012859,(44:2.794461,(45:0.000003,46:7.550842):2.03231):1.60832):0.259501,(47:2.213897,48:2.638282):0.972483):0.578579,(((((36:0.351853,37:0.324330):0.097312,38:0.066288):1.59347,39:1.855848):1.00043,40:2.833522):1.11417,(41:0.092405,(42:0.019680,43:0.041308):0.428225):0.662961):2.37364):1.93946):1.33106,20:1.377273):0.915035,(((16:0.000001,17:0.000001):0.358822,18:0.244205):0.599502,19:0.563397):1.33947):0.183583,((((21:1.061317,22:2.702912):0.776109,23:1.556815):2.3299,((((((24:0.167608,25:0.008797):0.280882,28:3.875450):0.280271,26:0.132982):0.200543,27:0.360788):0.701493,29:2.177954):0.17132,((30:1.316564,31:0.466200):0.720443,(32:1.824689,(33:0.372503,34:0.651498):0.379849):0.242748):0.443749):0.651295):2.04693e-06,(((49:0.000001,50:0.000001):2.54157e-06,52:7.276310):0.22813,51:0.010011):5.21511):0.525184):0.713255,15:1.174456):1.95601):0.571563):0.190329):0.197618,(2:0.510303,3:0.703260):0.121213);
 194: 2 -20096.5433 -20040.48482 (0:0.411121,((1:0.230734,((4:0.535116,5:1.483432):0.565791,(6:1.104167,7:1.582506):0.924398):0.350564):0.12034,(2:0.549302,((((8:0.000001,9:0.000001):0.627968,10:0.399741):1.1225,11:1.275011):1.21947,((12:0.000001,13:0.000001):0.657057,(((((14:6.227925,((35:3.547514,(44:4.956360,(45:0.485067,46:6.467796):0.47731):2.95861):1.39893,((((((36:0.308686,37:0.384712):0.0809366,38:0.040918):1.90368,39:2.480824):0.550239,(41:0.176740,(42:0.008179,43:0.039294):0.344667):1.91197):1.10175,40:2.717425):1.42173,(47:2.449303,48:1.955285):2.34864):1.09629):2.47913):0.739349,20:1.292998):1.02011,15:2.830216):0.693697,(((21:1.996311,22:1.574526):1.84312,23:0.839865):3.42182,((((((24:0.067664,25:0.145317):0.541782,26:0.173878):0.350975,27:0.329920):0.543248,(28:2.306734,29:1.405730):0.279402):0.352707,((((30:0.669659,31:0.568180):1.21019,33:0.277772):0.324057,34:0.492327):0.4652,32:2.105308):0.1373):1.05158,(((49:0.000001,50:0.000001):0.0317513,52:7.192425):0.114663,51:0.138310):4.18231):1.42094):1.0871):0.106985,(((16:0.000001,17:0.000001):0.604587,18:0.098210):0.297471,19:1.349583):0.989057):3.24644):1.69966):0.989565):0.406993):0.230037,3:0.828260);
 195: 1 -19750.15979 -20050.91888 (0:0.462158,1:0.355712,(((2:0.158029,((((8:0.000001,9:0.000001):0.575163,10:0.331941):0.0636658,11:2.801016):2.0172,((12:0.000002,13:0.000001):1.90167,(((((14:8.988638,(44:4.056484,(45:1.234588,46:9.245129):0.901568):2.7662e-06):1.18791,(35:4.461263,(((((((36:0.409150,37:0.283524):0.104845,38:0.000002):1.741,39:2.762698):1.08947,40:3.382986):2.25881,(41:0.231994,(42:0.000002,43:0.059794):0.324214):0.164591):7.32493,48:3.509038):1.73937,47:2.721769):1.50587):2.47115):2.71509,20:1.661312):1.69926,(((((16:0.000001,17:0.000001):0.323339,18:0.296998):1.19565,19:0.453232):1.52974,((21:2.294599,22:1.808133):1.43731,23:2.308419):4.95472):2.57547e-06,((((24:0.118663,25:0.078437):0.278086,(26:0.210352,27:0.573319):0.0763748):0.39055,(28:2.613234,29:2.420786):0.825968):0.797227,(((30:1.106879,31:0.573854):0.762872,(33:0.179339,34:0.947511):0.474434):0.226091,(32:2.585093,(((49:0.000001,50:0.000001):2.32719e-06,52:8.818442):0.27658,51:0.045770):5.36841):0.358305):0.975275):2.36655):0.27922):0.53687,15:2.558731):0.717855):0.512745):0.782471):0.267077,3:0.990244):0.250042,((4:0.603344,5:1.150376):0.60121,(6:1.152561,7:1.305380):0.82428):0.328509):0.133876);
 196: 1 -19818.51602 -20048.90961 (0:0.548240,(1:0.332541,(3:1.173715,(((4:0.440624,5:1.271410):0.646508,(((8:0.000001,9:0.000001):0.461095,11:2.845672):0.352026,10:0.823965):1.93413):0.577222,((6:0.784077,7:1.857691):0.660554,((12:0.000001,13:0.000001):1.25676,(((((14:9.695150,((21:2.494262,22:1.356762):2.34028,23:0.000002):1.6253):1.71865,((((35:5.522616,(44:3.607182,(45:2.623629,46:5.072954):1.15011):1.28274):1.51606,47:2.320147):0.847865,((((((36:0.271522,37:0.396709):0.146482,38:0.038847):2.05019,39:3.052069):0.287776,(41:0.483360,(42:0.019110,43:0.051982):0.137767):1.97936):2.33564,40:0.594487):4.60328,48:3.008002):0.600185):1.48191,(((49:0.000001,50:0.000001):2.20293e-06,52:6.676295):0.220256,51:0.000002):2.44223):1.57381):2.15826e-06,((((((24:0.049091,25:0.201023):0.47618,26:0.202447):0.169573,27:0.414093):0.403237,28:2.747975):0.216228,29:1.540274):0.207137,(((30:0.932189,31:0.619002):0.505035,32:1.881752):0.262015,(33:0.557521,34:0.651662):0.232439):0.899315):0.980828):0.843774,((((16:0.000001,17:0.000001):0.300672,18:0.217634):0.599599,19:0.542627):1.98254,20:2.661422):0.098387):0.684171,15:2.094268):0.832049):1.60492):0.669723):0.18439):0.201863):0.143235,2:0.709007);
 197: 1 -20047.07351 -20062.69893 (0:0.649497,(1:0.267411,(((4:0.765615,5:1.155619):0.234357,(6:1.201713,7:1.529717):0.778151):0.280183,((((((8:0.000001,9:0.000001):0.78296,10:0.285717):1.18997,11:1.397167):0.663888,(12:0.000001,13:0.000001):1.5774):0.308501,15:2.677756):0.383714,(((14:3.895383,((35:2.723038,(((((36:0.357805,37:0.342507):0.165578,38:0.018895):2.21423,(39:2.829847,(41:0.344488,(42:0.033686,43:0.035660):0.220511):1.67777):0.439021):2.58696,40:0.562682):2.16171,((47:4.804515,48:2.147133):2.22198,(((49:0.000001,50:0.000001):2.92848e-06,51:0.224228):0.391597,52:6.982083):4.45627):1.89149):4.57814):1.68581,(44:3.634705,(45:1.986198,46:6.566111):1.03546):2.44452):2.34017):1.66523,20:0.799589):0.872223,(((16:0.000001,17:0.000002):0.465582,(18:0.199375,(((21:1.665039,22:1.411198):1.64347,23:0.858842):3.88511,((24:0.062800,25:0.148197):0.424665,(26:0.136949,(27:0.299816,((28:2.818798,29:1.041767):0.648239,(((30:0.589285,31:0.521586):0.934862,(33:0.258904,34:0.714942):0.290145):0.752149,32:1.766449):1.23675):0.462242):0.235888):0.0401628):1.99525):2.51928):0.194818):0.465763,19:0.662484):1.6017):0.742795):0.272393):0.143696):0.0816298,(2:0.632331,3:0.937787):0.12795);
 198: 2 -19623.9652 -20041.55749 (0:0.533636,((1:0.237813,((4:0.725841,5:1.052339):0.402587,(6:0.986990,7:1.153297):0.268022):0.370012):0.0426122,(2:0.353548,((((8:0.000001,9:0.000001):0.594464,10:0.183296):0.774831,11:1.675211):0.777553,((12:0.000002,13:0.000001):1.28601,(((14:4.794445,((35:3.830367,((((((36:0.275341,37:0.365188):0.0395414,38:0.030206):2.04024,39:2.586600):1.57314,(41:0.136419,(42:0.012585,43:0.051431):0.292046):1.61683):1.74747,40:1.947543):1.96223,(47:4.066122,48:1.638531):0.728956):1.80159):0.635674,(44:4.566183,(45:0.000003,46:7.278916):1.42799):1.92655):1.87246):0.524429,(15:2.745308,20:1.799190):0.0547092):0.324139,((((16:0.000001,17:0.000001):0.392706,18:0.236428):0.712146,19:0.375613):1.02055,(((21:0.918791,22:1.302293):1.84118,23:1.547574):2.20017,(((((24:0.201973,25:0.084247):0.546218,26:0.123806):0.133051,27:0.352771):0.480576,((28:2.518055,29:0.796938):0.384915,((((30:0.558890,31:0.686212):0.386737,32:2.374600):0.591788,33:0.229306):0.215769,34:0.383489):1.38393):0.412601):1.06953,(((49:0.000001,50:0.000001):0.0442286,52:7.903005):0.24389,51:0.005127):5.15418):0.657962):1.44051):0.431237):1.30507):1.34333):0.818223):0.161645):0.0402251,3:0.816544);
 199: 1 -19451.61896 -20045.8922 (0:0.363845,(1:0.279861,((2:0.127965,(((((8:0.000001,9:0.000001):0.802623,10:0.422192):0.503257,11:1.610298):1.22078,(12:0.000002,13:0.000001):2.19321):0.536644,((((14:5.544479,(35:4.067243,((((((((36:0.329075,37:0.369742):0.201274,38:0.000003):1.95422,39:1.788711):0.504367,40:3.024067):1.44642,(41:0.220890,(42:0.023330,43:0.061676):0.423287):1.11905):3.34467,48:2.203201):0.229034,47:3.083897):2.19473,((44:3.010179,46:4.186014):0.626569,45:0.628489):1.7286):0.095967):2.44097):2.30259,20:1.463324):2.41489,(((((16:0.000001,17:0.000001):0.59463,18:0.113451):1.52537,19:0.053104):1.77597,(((((24:0.140946,25:0.071030):0.551044,26:0.228974):0.0848128,27:0.468150):0.235663,((28:2.098996,29:1.345811):0.748527,((30:1.041080,31:0.653362):0.647821,((32:2.379781,34:0.743869):0.236921,33:0.373850):0.587839):1.06094):0.274431):0.895319,(((49:0.000001,50:0.000001):0.0170525,52:7.482496):0.256852,51:0.018302):5.71496):1.10297):0.37645,(21:1.031876,(22:2.356629,23:2.455671):0.90924):3.11927):0.144138):0.179202,15:1.313812):2.4327):0.330319):0.332935,3:1.021268):0.212251):0.0933756,((4:0.420328,5:0.952908):0.475788,(6:1.129063,7:1.675271):0.645253):0.613181);
 200: 2 -19926.69084 -20047.55005 (0:0.562370,((1:0.411936,(((4:0.536728,5:1.036241):0.766379,(6:1.450012,7:1.823163):0.847596):0.157028,((12:0.000001,13:0.000001):2.5016,((14:8.592688,15:1.169204):0.734993,(((((16:0.000001,17:0.000001):0.455828,18:0.410146):0.67335,19:0.786930):1.24388,((((((24:0.096958,25:0.117223):0.537402,26:0.288598):0.0657567,27:0.337992):0.261794,28:3.525478):0.656115,29:2.685706):0.929017,((((30:0.665081,31:0.680689):0.850804,33:0.286005):0.127073,32:2.161596):0.211625,34:0.789228):0.952162):1.47665):0.363162,(20:1.417031,(((21:1.013663,22:2.425324):1.39535,23:1.724577):2.37746,((((((35:2.568019,((44:4.172007,46:5.252716):0.88794,45:2.127298):1.6894):0.485509,47:3.611567):0.815623,48:3.968125):1.06198,(((36:0.313717,37:0.292314):0.180193,38:0.000003):1.69429,(39:2.378889,(41:0.179040,(42:0.000002,43:0.047945):0.311526):1.94119):0.557321):1.43202):0.246818,40:1.091708):2.08012,(((49:0.000001,50:0.000001):2.44895e-06,52:9.025801):2.40181e-06,51:0.300274):3.83833):1.81286):0.572072):0.785671):0.626818):0.550463):0.912841):0.30871):0.0471452,(((8:0.000001,9:0.000001):0.446596,10:0.585787):0.265019,11:2.348052):2.13462):0.0669332,(2:0.622754,3:1.096134):0.166635);
 201: 2 -20138.65392 -20053.35139 (0:0.539644,(1:0.151406,((((4:0.606384,5:1.274611):0.311336,(((8:0.000001,9:0.000001):0.586293,10:0.619341):0.953303,11:2.195682):1.51164):0.3107,(6:1.508661,7:1.399821):0.844823):0.149629,((12:0.000001,13:0.000001):1.80402,(((14:5.856743,15:0.702233):0.803839,(20:1.214258,((35:7.849992,((44:3.419700,46:4.850790):0.914072,45:1.122322):1.15513):0.967724,(((((((36:0.260723,37:0.321399):0.0998442,38:0.102683):1.40631,39:2.406515):1.33181,(41:0.288040,(42:0.019221,43:0.053182):0.26005):0.847866):1.79318,40:1.424844):3.53869,48:1.257489):1.20262,47:1.584006):1.66833):2.29231):1.82242):0.692572,((((16:0.000001,17:0.000001):0.62776,18:0.059761):0.504119,((((21:1.224251,22:1.731755):1.16705,23:1.944557):0.981632,(((49:0.000001,50:0.000001):0.00793644,52:8.401069):0.254468,51:0.023950):3.01502):1.29045,(((((24:0.120451,25:0.107351):0.567173,26:0.182471):0.120528,27:0.355016):0.43166,28:2.621254):0.293185,(29:1.146207,(((30:0.935989,31:0.394559):0.362196,32:1.356205):0.222244,(33:0.390966,34:0.550752):0.235987):1.2901):0.156536):1.35334):1.47593):0.627603,19:0.409096):1.33984):1.9682):0.619124):0.230706):0.24663,(2:0.504740,3:1.063075):0.149056);
 202: 1 -20007.94135 -20043.48212 (0:0.348330,(1:0.252711,((2:0.426013,((((8:0.000001,9:0.000001):0.859491,10:0.288960):1.35521,11:2.141303):0.379935,((12:0.000001,13:0.000001):0.788219,((((((14:4.942263,(44:4.307338,(45:0.000002,46:8.055442):1.57359):2.02883):0.622941,((35:5.490805,(47:2.274144,48:3.317815):1.92238):0.382625,(((((36:0.383823,37:0.327512):0.112678,38:0.062407):1.78487,39:1.892336):0.788826,(41:0.232872,(42:0.009114,43:0.043449):0.327612):1.39334):1.66034,40:1.472638):2.72385):0.991474):1.38832,20:1.242059):1.19101,15:1.787605):0.244518,((((21:1.283135,22:1.936984):1.95747,23:1.079279):1.41944,(((49:0.000001,50:0.000001):0.0057118,52:7.982104):0.215784,51:0.101156):5.94859):0.732643,((((24:0.155705,25:0.095548):0.3787,(26:0.370386,27:0.451541):0.122543):0.188482,(28:2.590030,29:1.495539):0.662924):0.723682,(((30:0.710516,31:0.558100):0.682556,32:2.243213):0.264739,(33:0.510022,34:0.449825):0.321701):0.539857):1.81511):0.986415):0.228083,(((16:0.000001,17:0.000001):0.451735,18:0.312142):0.671226,19:0.396753):2.28993):1.95521):0.75485):0.940214):0.170865,((4:0.738090,5:1.107072):0.528012,(6:1.098606,7:1.455915):0.77417):0.306545):0.0161018):0.132621,3:0.975429);
 203: 1 -20026.25567 -20042.86756 (0:0.483612,(1:0.450980,((2:0.418432,((((8:0.000001,9:0.000001):0.341436,10:0.504916):0.9577,11:2.059862):0.994538,((12:0.000002,13:0.000002):1.04459,(((14:6.315804,15:0.965176):1.34406,(20:1.008036,((35:4.575214,(((((((36:0.333190,37:0.337440):0.0971355,38:0.080671):1.95633,39:2.539879):1.77878,(41:0.308292,(42:0.000002,43:0.045966):0.285308):2.2908):1.99203,40:3.118150):4.57941,48:2.051305):1.39627,47:2.076207):2.67861):0.449318,(44:4.116131,(45:1.068850,46:6.270135):0.725425):0.842289):4.5974):1.37207):0.850453,((((16:0.000001,17:0.000001):0.510817,18:0.289885):0.403423,(19:0.000002,((49:0.000001,50:0.000001):2.36872e-06,(51:0.184105,52:8.559237):0.00250479):7.32128):0.769755):1.25776,(((21:2.271390,22:1.635483):1.79562,23:1.006374):4.39698,(((((24:0.122231,25:0.082419):0.560621,26:0.177485):0.200948,27:0.313759):0.563029,(28:2.035499,29:1.258571):0.597356):0.453532,((30:0.638262,31:0.698138):0.618324,((32:2.270044,33:0.337752):0.374224,34:0.540758):0.431684):0.630673):1.35923):0.892015):0.448825):1.63795):1.67962):0.567172):0.204055,3:0.990186):0.1864):0.0491173,((4:0.605940,5:1.119364):0.297954,(6:1.784555,7:1.574045):0.627096):0.376014);
 204: 1 -20156.82201 -20049.08066 (0:0.460093,(1:0.429183,((2:0.366248,((6:0.861863,7:1.661791):0.533519,((((8:0.000001,9:0.000001):0.58056,10:0.399744):0.778932,11:1.384449):1.08463,((12:0.000001,13:0.000001):1.00832,((((((((14:7.671175,35:5.359309):0.977656,(44:4.434941,(45:0.165921,46:7.812180):0.621916):1.08097):2.01956,((((((36:0.324358,37:0.380603):0.122034,38:0.010241):2.1154,39:3.557935):0.870953,(41:0.373907,(42:0.001355,43:0.028784):0.319233):1.96068):3.01521,40:0.789595):1.80031,(47:2.840163,48:3.201774):4.38411):1.24231):2.16068,((21:1.260511,22:2.030363):2.72677,23:1.117954):3.20004):0.908121,(((16:0.000001,17:0.000001):0.354287,18:0.324845):0.496456,19:0.962097):1.44557):0.586998,20:2.606339):0.496759,((((((24:0.086827,25:0.061759):0.407638,26:0.203294):0.103813,(28:2.587517,29:1.616514):1.01748):0.223728,27:0.195242):1.28073,(((49:0.000001,50:0.000001):0.0420524,52:9.031575):0.200983,51:0.078385):4.87254):0.454513,((30:0.868020,31:0.684053):0.93861,((32:2.777162,34:0.621197):0.152086,33:0.494320):0.170487):0.431443):1.27793):0.841737,15:2.458407):1.66021):1.48134):0.553086):0.283897):0.256654,3:0.942843):0.118867):0.0682643,(4:0.535968,5:1.447525):0.866761);
 205: 1 -20209.72733 -20045.62002 (0:0.332888,1:0.337522,(2:0.630573,((3:0.607134,((4:0.459601,5:1.228906):0.334087,(((8:0.000001,9:0.000001):0.324293,10:0.531708):0.057189,11:2.165208):1.51881):0.361017):0.145387,(6:1.420183,(7:1.669265,((12:0.000001,13:0.000001):1.38125,((((14:9.999999,((21:1.767622,22:1.428151):1.53757,23:0.648131):0.337201):3.08306,(((((((24:0.126300,25:0.073764):0.290641,26:0.257126):0.140469,27:0.303969):0.290194,(28:2.417776,29:1.687846):0.547128):1.14792,((30:0.758405,31:0.535880):0.399665,32:1.709257):0.369778):0.478996,(33:0.487218,34:0.814686):0.202467):0.535005,((((35:5.078103,48:2.123080):0.554489,((44:2.104512,(45:0.856781,46:7.499590):1.9679):4.72449,47:2.179092):1.59289):1.19502,(((((36:0.286107,37:0.328088):0.0856037,38:0.021214):2.09672,39:2.483781):1.39826,(41:0.137911,(42:0.025584,43:0.026810):0.248946):1.32729):3.40241,40:0.854687):5.15792):1.85561,(((49:0.000001,50:0.000001):0.0315824,52:7.313940):0.27956,51:0.029322):2.64814):1.6359):0.284927):2.05929,15:1.828685):0.284306,((((16:0.000001,17:0.000001):0.300361,18:0.279470):0.669993,19:1.029616):1.96326,20:2.962846):0.359467):0.958714):0.734949):0.230616):0.45901):0.174762):0.168355);
 206: 1 -19714.3702 -20049.29606 (0:0.913367,1:0.326494,((2:0.451374,3:1.335609):0.174391,(((4:0.785355,5:1.238942):0.45551,(6:1.379896,7:1.642748):1.04737):0.426685,((((8:0.000001,9:0.000001):0.449681,10:0.799420):0.770897,11:1.514289):0.773306,((12:0.000001,13:0.000001):1.50409,((14:6.445929,15:1.411408):1.48272,(((((16:0.000001,17:0.000001):0.309151,18:0.370817):0.663796,19:1.055566):1.40252,20:2.050856):0.193601,(((21:0.642909,22:2.548827):1.28268,23:1.037791):0.908501,((((((24:0.105307,25:0.143090):0.401199,26:0.233143):0.0779175,(28:2.758782,29:1.723954):0.832462):0.111439,27:0.311679):0.659041,(((30:0.764275,31:0.519982):0.742277,(33:0.624338,34:0.404516):0.406089):0.458372,32:1.468230):0.460755):1.52265,((((35:4.464381,(44:4.099716,(45:1.935682,46:6.054983):0.904681):3.20948):1.34024,(47:2.918357,48:2.370799):1.01913):1.09342,(((((36:0.270491,37:0.368852):0.197839,38:0.009284):1.88282,39:2.341837):1.25179,(41:0.459423,(42:0.035709,43:0.028161):0.135988):1.52613):1.10119,40:1.277300):1.60781):2.22085,((49:0.000001,50:0.000001):2.12508e-06,(51:0.153759,52:6.484584):0.163509):2.44104):1.50606):0.541088):0.98552):2.19924e-06):1.40964):0.848026):0.885012):2.5115e-06):0.161032);
 207: 1 -19741.8449 -20044.64282 (0:0.294523,((1:0.139383,(((4:0.581938,5:1.065750):0.79755,(6:1.199647,7:1.187223):0.535231):0.265191,(((((8:0.000001,9:0.000001):0.676053,10:0.418773):0.80987,11:1.655790):1.22972,(12:0.000001,13:0.000001):1.74595):0.796567,((((14:8.400907,((35:3.365397,((((((36:0.318721,37:0.420713):0.0796642,38:0.078336):2.25751,39:2.675941):0.94682,(41:0.272731,(42:0.012968,43:0.034768):0.214663):1.78726):2.18061,40:1.887768):3.08649,(47:3.597583,48:2.372643):2.13231):0.732237):0.676335,((44:1.956064,46:7.188608):1.07433,45:1.171348):2.28181):0.814396):2.14913,20:1.014528):0.869605,15:2.830190):0.271824,((((16:0.000001,17:0.000001):0.524087,18:0.169494):0.848931,19:0.620813):1.08731,(((21:0.647104,(22:1.899904,23:2.830422):0.98984):4.68798,(((49:0.000001,50:0.000001):0.00589361,52:7.542759):0.289388,51:0.000002):3.49268):0.313397,(((((24:0.125772,25:0.100915):0.522037,26:0.212911):0.169296,27:0.537605):0.422846,(28:2.631799,29:1.672614):0.41165):0.664757,((((30:0.972819,31:0.586027):0.997298,34:0.681769):0.125689,33:0.548032):0.333488,32:2.561570):0.797449):0.704479):2.14022):0.671583):1.67285):0.454213):0.120387):0.195343,2:0.654958):0.170939,3:0.971806);
 208: 1 -19960.49783 -20043.85284 (0:0.334405,(1:0.432805,((2:0.449039,((((8:0.000001,9:0.000001):0.465385,10:0.642735):0.651501,11:1.350660):1.79407,((12:0.000001,13:0.000001):2.308,((((14:7.253534,((35:4.652906,((((((36:0.258576,37:0.418120):0.151096,38:0.021812):1.77796,39:1.499499):0.984883,(41:0.200541,(42:0.017588,43:0.049074):0.309564):1.01957):1.2506,40:1.504562):2.62318,(47:2.064421,48:1.850374):0.891634):1.12265):2.07237e-06,((44:5.262435,46:6.168790):0.29511,45:0.965465):3.25174):1.93451):0.230224,15:1.820083):0.492531,20:1.337679):0.924357,((((16:0.000001,17:0.000001):0.311203,18:0.286969):0.269911,19:0.684290):1.71333,(((21:1.316615,22:1.447632):1.65574,23:1.278879):1.74519,(((((24:0.142423,25:0.098752):0.535103,26:0.232676):0.172234,27:0.398960):0.315557,((28:2.396900,29:0.834297):0.642387,((30:0.647881,31:0.773202):0.516062,((32:2.592305,33:0.286936):0.194258,34:0.523253):0.409497):1.15108):0.10775):1.63256,(((49:0.000001,50:0.000001):0.046953,52:7.032216):0.22998,51:0.000003):3.45476):0.823901):2.09328):0.746385):0.83511):1.45472):0.25189):0.139331,3:1.234471):0.13815):0.170055,((4:0.308600,5:1.385311):0.758637,(6:1.366363,7:1.230913):1.05946):0.501951);
 209: 2 -20184.81099 -20044.13944 (0:0.369649,(1:0.247253,(((4:0.450972,5:1.074176):0.458737,(6:0.984761,7:1.380500):0.470559):0.41153,((((8:0.000001,9:0.000001):0.620736,10:0.301847):0.846991,11:1.140635):0.636416,((12:0.000001,13:0.000001):1.23486,((14:7.579598,15:0.896424):1.48805,(((((16:0.000001,17:0.000001):0.476386,18:0.150321):0.401263,19:0.664074):1.77667,(((((21:1.490379,22:2.005745):1.9761,23:0.970956):3.54833,((35:3.211730,(((((((36:0.270677,37:0.369837):0.140759,38:0.047276):2.29228,39:2.055415):1.45989,(41:0.113898,(42:0.007723,43:0.067690):0.493306):1.02352):1.83735,40:2.407547):2.96335,48:2.752065):0.644963,47:2.303886):1.39194):0.497419,(44:2.368159,(45:1.115558,46:5.236836):0.518862):1.153):2.77751):0.971688,(((((24:0.106231,25:0.154749):0.425732,26:0.238633):0.121381,27:0.335863):0.45862,(28:1.675285,29:0.997481):0.731445):0.939642,((30:0.916412,31:0.732172):0.987367,((32:2.866707,34:0.289848):0.241429,33:0.527514):0.358472):0.625481):0.952691):0.348755,(((49:0.000001,50:0.000001):2.67976e-06,52:8.071611):0.204011,51:0.079075):4.97449):1.04012):0.31175,20:1.601914):0.952898):1.54799):0.970768):0.487019):0.0539075):0.0872576,(2:0.451178,3:0.937826):0.245319);
 210: 5 -19609.93746 -20040.44773 (0:0.569543,(1:0.278537,((2:0.252508,((((8:0.000001,9:0.000001):0.525871,10:0.599504):0.815051,11:1.388120):0.689598,((12:0.000001,13:0.000001):1.18189,(((((14:4.185836,((35:4.932994,(((44:6.233731,45:0.925707):1.52449,46:5.432691):1.49471,(47:2.982647,48:2.276962):0.80726):0.704011):0.664492,(((((36:0.336215,37:0.392995):0.0169286,38:0.049122):1.48342,39:2.345064):1.01694,(41:0.345844,(42:0.015066,43:0.037398):0.128928):1.94798):1.50071,40:2.008259):1.20091):1.94338):1.17627,20:1.327830):0.594903,15:2.538672):0.191916,(((21:1.194019,22:2.541028):1.75938,23:1.008340):2.4418,((((24:0.160664,25:0.147750):0.468393,(26:0.067364,27:0.451664):0.0260482):0.254962,(28:2.016171,29:1.311390):0.519407):0.705162,(((30:0.930630,31:0.595067):0.359742,32:1.481965):0.271971,(33:0.466606,34:0.643239):0.310841):0.474472):0.690001):1.10995):0.911394,((((16:0.000001,17:0.000001):0.35958,18:0.272311):0.48418,19:0.723494):1.49114,(((49:0.000001,50:0.000001):2.82917e-06,52:6.486175):0.277489,51:0.053334):6.44963):0.0353526):1.57822):1.02061):0.546681):0.219934,3:0.916458):0.135992):0.151203,((4:0.548587,5:0.854961):0.394275,(6:1.464290,7:0.985051):0.743024):0.642067);
 211: 3 -20206.09371 -20047.32641 (0:0.530544,(1:0.265475,((4:0.638625,5:1.184879):0.554958,(6:1.710941,7:1.184656):0.533653):0.57487):0.155643,((2:0.449230,((((8:0.000001,9:0.000001):0.651716,10:0.413389):0.834868,11:1.352992):0.872549,((12:0.000001,13:0.000001):1.22459,((((14:6.664779,((35:5.046073,(((((((36:0.266399,37:0.269858):0.122053,38:0.000002):1.54163,39:1.976571):1.35777,40:2.893684):1.14422,41:0.214095):0.107494,(42:0.000348,43:0.053965):0.132072):3.18613,(47:3.685672,48:1.221671):2.21746):1.28583):0.186991,((44:3.176247,46:7.005621):0.705364,45:2.065572):2.98857):0.904423):2.42818,20:1.880233):1.00049,((((16:0.000001,17:0.000001):0.394977,18:0.283745):0.341237,19:1.090626):0.765355,((((21:0.677293,22:2.922782):1.60137,23:2.321136):1.48098,(((49:0.000001,50:0.000001):0.0237502,52:8.603687):0.14403,51:0.019175):4.11702):1.32509,(((((24:0.155156,25:0.124232):0.329584,26:0.272450):0.128266,27:0.365210):0.68178,(28:2.078050,29:1.383367):0.716038):0.551237,((30:0.871395,31:0.462938):0.699328,(32:2.332594,(33:0.455515,34:0.929183):0.229231):0.356785):0.702549):1.24834):0.707457):0.513734):0.453176,15:1.895982):1.19083):0.717842):0.696024):0.252283,3:1.137107):0.166021);
 212: 2 -20584.03638 -20044.12537 (0:0.418633,1:0.438047,(((2:0.347961,3:1.303904):0.163939,((((8:0.000001,9:0.000001):0.537302,10:0.565030):0.785191,11:2.084958):1.17878,(((12:0.000001,13:0.000001):2.43378,(15:2.501298,(((((16:0.000001,17:0.000001):0.698769,18:0.256133):0.462362,19:0.983472):1.75705,((((21:0.557854,22:1.868276):2.83922,23:0.795480):2.55099,((35:4.389126,((44:5.322679,(45:2.019526,46:7.769547):0.851499):4.42374,(47:1.967495,48:2.177277):1.3994):2.66636e-06):0.690797,((((((36:0.247240,37:0.351022):0.0831151,38:0.034340):1.77286,39:2.201588):0.623548,(41:0.451735,(42:0.008014,43:0.021231):2.58766e-06):1.81442):2.23863,40:1.198265):1.2626,((49:0.000001,50:0.000001):0.0026833,(51:0.229610,52:6.881230):0.0779224):3.61549):1.33842):1.82666):2.48411e-06,(((((24:0.069246,25:0.123491):0.645718,26:0.182590):0.202316,27:0.309205):0.231274,(28:2.516954,29:1.401886):0.312132):0.617422,(((30:1.024833,31:0.222179):0.427867,32:1.673285):0.506015,(33:0.457194,34:0.595156):0.240242):0.367148):1.59021):0.227533):0.406505,20:1.953472):0.648475):0.831556):0.0606103,14:7.053378):0.444767):0.408513):0.206876,((4:0.528593,5:1.091075):0.593609,(6:1.708740,7:1.920601):0.736239):0.224004):0.20529);
 213: 1 -20183.24784 -20054.42637 (0:0.491216,(1:0.235464,((3:0.761091,(4:0.481422,5:1.901113):0.516277):0.189717,((6:1.752970,7:1.820888):0.38588,(((((8:0.000001,9:0.000001):0.740972,10:0.630613):0.708334,11:1.661936):0.769396,(12:0.000001,13:0.000001):2.01095):0.540804,(((14:6.612549,15:2.014444):1.76052,20:2.352506):0.796264,((((((16:0.000001,17:0.000001):0.690102,18:0.189703):0.365289,19:0.934569):1.37269,((((24:0.108046,25:0.160322):0.43021,26:0.187725):0.132496,27:0.391983):0.227018,((28:2.824198,29:0.728562):0.626267,(((30:0.917285,31:0.478289):0.79055,34:0.673826):0.10836,(32:2.106468,33:0.416251):0.338717):1.28003):0.428996):1.19757):0.723125,((21:1.405720,22:1.177348):1.57372,23:1.260071):2.36858):2.45807e-06,((((35:4.601673,(44:3.174557,(45:0.960430,46:6.106363):0.498681):1.81471):2.26736,(47:2.978924,48:2.905180):0.601759):2.06953,(((((36:0.348510,37:0.330653):0.119424,38:0.012666):1.23726,39:2.620939):0.652425,(41:0.426921,(42:0.000003,43:0.044489):0.0772129):2.42993):2.89279,40:0.406278):2.22407):2.06676,((49:0.000001,50:0.000001):0.00695206,(51:0.069242,52:8.649857):0.168116):2.74885):4.09467):0.499936):1.40314):0.118244):0.589355):0.123478):0.114759,2:0.632860);
 214: 5 -20242.98065 -20040.85699 (0:0.683150,(1:0.415027,((2:0.279315,((((8:0.000001,9:0.000001):0.677091,10:0.444099):0.651793,11:2.380270):0.912886,((12:0.000001,13:0.000001):1.63281,(((((14:5.932549,((35:4.202306,(((((((36:0.334349,38:0.107673):0.0960731,37:0.240710):1.82469,39:1.696047):1.7153,((41:0.677134,42:0.006538):0.0643391,43:0.005407):2.56807):1.22408,40:1.064543):2.75488,48:2.845603):0.184739,47:3.896529):2.0424):0.473826,((44:4.287428,46:5.316532):1.09537,45:0.612440):0.775921):0.9393):1.28541,15:1.913853):1.43923,20:1.681499):0.603717,((((21:1.876052,22:2.139760):1.23232,23:1.176834):2.83596,(((((24:0.068019,25:0.100377):0.477846,26:0.133948):0.157746,27:0.265923):0.896959,(28:3.434620,29:1.479021):0.576259):0.580426,((((30:0.740784,31:0.384348):0.972587,33:0.336861):0.127401,34:0.556220):0.457978,32:2.773558):0.571491):1.85327):0.606832,(((49:0.000001,50:0.000001):2.88606e-06,52:8.603305):0.222827,51:0.114508):6.08762):0.717854):0.143609,(((16:0.000001,17:0.000001):0.492685,18:0.326748):0.668794,19:0.593808):1.24859):1.71373):0.564051):0.451841):0.345456,3:1.273718):0.119583):0.0789775,((4:0.502504,5:1.324034):0.610182,(6:1.751297,7:1.434499):0.766142):0.309656);
 215: 1 -20013.24934 -20044.06666 (0:0.454840,(1:0.298528,((2:0.191838,((((8:0.000001,9:0.000001):0.431585,10:0.499911):0.757907,11:1.797838):0.941603,((12:0.000001,13:0.000001):1.3555,((14:7.943158,15:1.442531):1.11695,(((((16:0.000001,17:0.000001):0.452951,18:0.289608):1.0904,19:0.358678):1.04158,((((21:1.760753,22:2.527199):1.17074,23:1.835675):3.56658,((((((24:0.145416,25:0.087302):0.556138,26:0.169177):0.241528,27:0.403537):0.301765,28:2.675558):0.314804,29:1.466032):0.944209,((30:0.723152,31:0.525307):0.825877,(32:2.383672,(33:0.244348,34:0.941740):0.045634):0.291491):0.772379):1.46985):2.57257e-06,(((35:3.337886,((44:3.153002,46:4.261240):1.31101,45:2.713201):3.96756):2.56748,((((((36:0.247172,37:0.289130):0.161761,38:0.047359):1.74062,39:2.260566):0.996854,(41:0.422482,(42:0.020192,43:0.059290):0.100904):1.90698):2.31685,40:0.437145):3.32489,(47:4.354504,48:2.370911):2.68298):0.320096):1.59673,(((49:0.000001,50:0.000001):0.0090876,52:9.999999):0.182384,51:0.086158):2.81516):1.27028):1.28769):0.733847,20:2.102712):0.753291):2.06315):1.31884):1.08078):0.27108,3:0.991908):0.232608):0.116466,((4:0.943581,5:1.464555):0.309524,(6:1.322213,7:1.339577):0.74622):0.835288);
 216: 1 -20907.58203 -20044.75567 (0:0.423354,((1:0.385586,(2:0.365573,((((8:0.000001,9:0.000001):0.647847,10:0.286529):0.88401,11:1.683143):1.55529,((12:0.000001,13:0.000001):1.32408,(((14:8.415565,20:1.156603):1.36155,15:2.138997):0.466943,((((16:0.000001,17:0.000001):0.423603,18:0.166267):0.601745,19:0.391592):1.69547,((((21:0.880449,22:2.453530):2.05907,23:1.055808):2.60129,((((35:6.345003,((44:4.321736,45:0.373175):0.748083,46:6.292425):2.50623):2.22807,(47:1.977675,48:3.688989):1.385):1.82754,(((((36:0.325310,37:0.395886):0.167703,38:0.000002):1.6477,39:2.697236):0.824356,(41:0.220810,(42:0.018086,43:0.057145):0.261349):1.82068):1.61895,40:1.317717):1.57042):1.52867,(((49:0.000001,50:0.000001):2.08529e-06,52:6.337590):0.019276,51:0.251387):5.08302):3.54851):0.910136,((((24:0.112135,25:0.144331):0.461343,(26:0.166102,27:0.403702):0.0518772):0.322424,(28:2.740003,29:1.477456):0.707716):0.680719,((30:0.937342,31:0.409042):0.84457,((32:2.568559,33:0.307957):0.262754,34:0.558003):0.430458):0.455276):1.18271):1.23494):0.0337327):1.90534):1.12524):0.896049):0.160491):0.0395131,((4:0.661058,5:1.289814):0.440767,(6:1.506857,7:1.531454):0.418167):0.555278):0.203099,3:0.795199);
 217: 1 -20157.79964 -20046.51924 (0:0.544255,(1:0.350059,(2:0.495992,((4:0.563864,5:0.898423):0.794365,(((6:1.646495,7:1.893731):0.819345,((12:0.000001,13:0.000001):1.48052,(((((((14:9.999999,(((30:0.706350,31:0.716431):0.652675,(32:2.130721,33:0.387921):0.19221):0.444051,34:0.041068):0.215678):0.0532146,(((24:0.088922,25:0.179041):0.418863,(26:0.217937,27:0.552008):0.0428318):0.40819,(28:1.995383,29:1.343992):0.489554):1.02939):1.4998,(((21:1.142684,22:1.945497):1.82522,23:1.522765):2.67441,((49:0.000001,50:0.000001):2.0187e-06,(51:0.167244,52:6.883670):0.123462):3.86895):1.00677):2.77538e-06,((35:2.288460,((44:2.615306,46:6.883756):1.13156,45:2.028649):2.32558):0.295055,((((((36:0.211085,37:0.348779):0.0928711,38:0.038916):1.68364,39:1.259625):0.288707,(41:0.154436,(42:0.000002,43:0.048569):0.386138):1.60528):1.43213,40:2.130468):1.34983,(47:3.130634,48:1.884585):0.859765):1.38211):1.77848):0.802592,20:1.483434):0.46949,(((16:0.000001,17:0.000001):0.250716,18:0.300654):0.0294375,19:0.955551):1.54187):0.390476,15:2.227189):0.555852):0.894155):2.95174e-06,(((8:0.000001,9:0.000001):0.356361,10:0.625680):0.644861,11:1.780480):0.750675):0.177745):0.258805):0.21368):0.107249,3:0.929990);
 218: 2 -19964.76231 -20043.0712 (0:0.370736,(1:0.356336,(2:0.493116,((3:0.963083,(6:1.480060,7:1.713807):1.05119):0.0985066,((((8:0.000001,9:0.000001):0.749633,10:0.293085):0.945134,11:2.402054):1.07066,((12:0.000001,13:0.000001):1.60738,((((14:9.399065,((35:3.375786,((44:3.661451,46:7.489375):0.756861,45:0.959883):4.39666):0.649014,((((((36:0.306546,37:0.381263):0.139256,38:0.016571):2.5552,39:2.012731):1.618,(41:0.294125,(42:0.034624,43:0.037837):0.222083):1.08341):0.978809,40:2.803418):1.37456,(47:3.869797,48:2.176731):2.04982):2.0137):1.31149):1.21515,20:1.199070):0.981818,(((((16:0.000001,17:0.000001):0.455995,18:0.150303):0.514607,19:0.671217):1.31742,(((49:0.000001,50:0.000001):0.0097745,52:7.320809):0.209457,51:0.008900):6.76958):1.47181,(((21:0.921985,22:2.362141):0.897223,23:1.783327):3.34361,((((24:0.118181,25:0.059146):0.413679,(26:0.248793,27:0.398648):0.0338736):0.16311,(28:2.588292,29:1.533369):0.69308):0.801971,(((30:0.875418,31:0.499416):0.301656,32:1.921394):0.300744,(33:0.402951,34:0.814345):0.461566):0.69581):1.1045):0.305046):0.177099):0.234611,15:1.726173):1.19245):0.811059):0.260054):0.278465):0.306178):0.0769463,(4:0.525040,5:1.102156):1.07539);
 219: 1 -20261.68512 -20042.40906 (0:0.529589,((1:0.129357,((4:0.604554,5:0.705148):0.514267,(6:1.219386,7:1.339404):0.352739):0.637101):0.0479097,((((8:0.000001,9:0.000001):0.63017,10:0.321941):0.979181,11:1.853204):0.917197,((12:0.000001,13:0.000001):1.41716,((((14:7.353021,15:1.591997):0.950584,(20:1.172867,((35:3.109869,((((((36:0.339872,38:0.054158):0.0693872,37:0.271060):1.57821,39:3.019132):1.53364,(41:0.241317,(42:0.019308,43:0.044206):0.181486):0.839146):1.38526,40:2.795295):0.900229,(47:2.329306,48:1.851353):1.43925):1.21577):0.212773,(44:5.052647,(45:0.889457,46:6.683716):0.79874):2.48864):2.83327):0.785746):0.3209,(((21:1.259951,22:1.275082):0.635062,23:1.218333):2.67739,(((((24:0.127721,25:0.142258):0.516925,26:0.156905):0.187217,27:0.425282):0.531782,((28:2.289899,29:0.891250):0.317823,((30:0.760346,31:0.561546):0.583165,(32:1.977272,(33:0.463646,34:0.566494):0.133795):0.219528):0.814605):0.39407):1.59033,(((49:0.000001,50:0.000001):0.0684885,51:0.179356):0.0743201,52:9.999999):4.0555):0.619279):0.976838):2.23297e-06,(((16:0.000001,17:0.000001):0.564862,18:0.124713):1.05779,19:0.355556):1.7721):1.90141):0.782994):0.709254):0.133519,(2:0.453703,3:0.977953):0.136423);
 220: 1 -19911.00712 -20043.04766 (0:0.574898,(1:0.279648,(((4:0.478320,5:1.203763):0.436378,(6:1.601356,7:1.506136):0.539107):0.473948,((((8:0.000001,9:0.000001):0.688788,10:0.358069):0.608692,11:1.587739):1.06896,((12:0.000001,13:0.000001):0.935335,(((14:8.044187,15:1.361175):0.925342,(20:1.542775,((35:4.137449,((((((36:0.309041,37:0.344632):0.148985,38:0.000002):1.84727,39:2.294273):1.22386,(41:0.212511,(42:0.005584,43:0.043364):0.34012):1.09238):1.54047,40:2.219625):3.52746,(47:2.917342,48:2.563096):1.26135):0.521697):2.96264,(44:1.956955,(45:0.788232,46:7.511485):1.31391):2.61453):2.26308):1.75321):0.243077,((((16:0.000001,17:0.000001):0.429947,18:0.279503):0.410002,19:0.635098):1.42785,(((21:1.428002,22:1.551418):1.2476,23:2.095141):3.49409,(((((24:0.100296,25:0.182354):0.61147,(26:0.230855,27:0.522853):0.0255113):0.543999,(28:2.422065,29:1.396739):0.641787):0.182255,(((30:0.739563,31:0.753484):0.597155,(33:0.381015,34:0.765790):0.306952):0.353511,32:2.316671):0.452037):0.817143,(((49:0.000001,50:0.000001):0.0218794,52:7.263113):0.24483,51:0.028536):4.57244):0.610205):1.02906):0.132659):1.52684):1.22664):0.862101):2.7248e-06):0.189209,(2:0.398739,3:1.387090):0.26422);
 221: 2 -20058.30714 -20041.76881 (0:0.639772,(1:0.236386,((4:0.649340,5:1.868876):0.549057,(6:1.673194,7:2.092773):0.753193):0.5582):0.0883646,((2:0.259955,((((8:0.000001,9:0.000001):0.484409,10:0.487033):1.21008,11:2.197551):1.73413,((12:0.000001,13:0.000001):1.42063,((((14:5.777383,((35:3.311974,((44:4.360983,46:3.670637):1.02284,45:0.756297):2.54583):1.79626,((((((36:0.253544,37:0.436456):0.205288,38:0.000002):2.26215,39:1.897982):1.76097,(41:0.195166,(42:0.027588,43:0.030444):0.286634):1.4322):1.45675,40:1.348021):4.31229,(47:2.346567,48:2.795616):2.87466):0.990747):1.22284):0.645561,20:0.665956):1.28619,15:1.816947):0.55706,((((16:0.000001,17:0.000001):0.300389,18:0.328345):0.11483,19:0.837432):1.73964,(((21:1.242221,22:1.277345):2.14476,23:1.632181):2.22175,((((((24:0.200807,25:0.149757):0.654751,26:0.221398):0.11425,27:0.278683):0.668442,(28:2.519873,29:1.241593):0.443939):0.187819,((49:0.000001,50:0.000001):0.0291095,(51:0.045786,52:5.983227):0.21082):5.63782):0.145495,(((30:1.027848,31:0.242294):0.546522,32:1.847151):0.557801,(33:0.621445,34:0.492609):0.170334):0.223094):2.11942):1.65661):0.589268):1.47926):1.32184):0.380786):0.116306,3:0.650136):0.193644);
 222: 1 -21025.65133 -20045.59647 (0:0.364642,(1:0.330874,((2:0.424491,(((6:1.123937,7:1.649853):0.341624,((12:0.000001,13:0.000001):1.71067,((((14:5.998682,(((((((36:0.416417,37:0.350090):0.119479,38:0.000002):1.7565,39:2.451531):0.465731,40:3.058964):0.882349,(41:0.190475,(42:0.038688,43:0.022203):0.431942):1.0264):3.37325,(47:3.981217,48:2.092635):0.347097):1.3566,(44:3.383933,(45:0.402041,46:9.999998):0.830845):0.803853):1.12987):1.60157,35:3.486049):1.21322,15:1.778508):0.104886,(((((16:0.000001,17:0.000001):0.395211,18:0.194210):0.696478,19:0.493723):3.20575,(20:1.791070,(((((24:0.157430,25:0.103850):0.484077,(26:0.176063,(28:1.988302,29:2.210384):0.938503):0.112129):0.10888,27:0.332039):1.54707,(((30:1.102532,31:0.351228):0.503854,32:2.006781):0.389239,(33:0.588911,34:0.638549):0.561946):0.221585):1.18481,(((49:0.000001,50:0.000001):0.012613,52:7.168196):0.359626,51:0.000002):5.50655):0.297653):0.235124):0.729451,((21:1.523175,22:2.260590):1.85256,23:1.423805):2.72194):0.311539):0.62378):1.33549):0.476241,(((8:0.000001,9:0.000001):0.518795,10:0.389090):0.226283,11:1.921132):1.62903):0.402672):0.163114,3:1.180682):0.112624):0.219905,(4:0.272630,5:1.754012):0.928194);
 223: 1 -20286.3906 -20048.3711 (0:0.319596,(1:0.441970,(2:0.388233,((4:0.563437,5:1.481547):0.209376,(6:1.441336,7:1.491836):0.612651):0.386988):0.208579):0.0857589,(3:0.601668,((((8:0.000001,9:0.000001):0.373583,10:0.481215):0.861652,11:1.620929):0.697302,((12:0.000001,13:0.000001):1.27498,(((((14:6.584595,((35:4.653015,(44:9.999999,(47:2.495994,48:2.685680):0.2582):1.54641):0.0815667,((((((36:0.304431,37:0.249482):0.135774,38:0.000002):1.32122,39:2.132606):0.647075,(41:0.160126,(42:0.000002,43:0.066151):0.447643):1.48497):1.43166,40:1.551409):0.995402,(45:2.226999,46:6.674992):4.47523):0.187519):1.59894):0.605049,20:1.252919):0.34492,(((((((24:0.136685,25:0.093598):0.336907,28:2.681053):0.158123,(26:0.272906,27:0.346303):0.106831):0.479519,29:1.809718):1.01718,(32:2.041697,(33:0.516367,34:0.628192):0.215692):0.33273):0.117243,(30:0.552865,31:0.642696):0.422009):0.782791,(((49:0.000001,50:0.000001):0.0268106,52:6.325201):0.302187,51:0.000002):5.13274):0.72377):0.343299,((((16:0.000001,17:0.000001):0.549667,18:0.162525):0.470488,19:0.664933):2.16143,((21:1.428433,22:1.877375):1.35857,23:1.057518):2.77293):0.49915):0.654928,15:1.771496):1.9026):1.12456):1.06719):0.408876);
 224: 2 -19605.28673 -20044.788 (0:0.362984,(1:0.206480,((2:0.196044,((((8:0.000001,9:0.000001):0.406015,10:0.600641):0.563961,11:1.410498):0.835984,((12:0.000002,13:0.000001):0.826235,(((((14:6.646743,((44:2.748384,46:4.328858):0.768905,45:1.911372):0.36539):0.567551,(35:3.967199,((((((((36:0.378893,37:0.323749):0.172563,38:0.000002):1.3841,39:2.497717):1.6023,40:3.374743):2.09581,41:0.037408):0.407818,(42:0.042284,43:0.060519):0.118209):6.4109,48:2.785474):1.5479,47:3.883695):2.13684):1.30888):3.5763,20:1.190489):0.926013,((((16:0.000001,17:0.000001):0.399311,18:0.256048):0.603876,19:0.682395):1.29367,(((21:1.427573,22:1.369190):1.14113,23:1.463625):3.00765,(((((((24:0.112415,25:0.102631):0.525383,26:0.112875):0.16717,27:0.347858):0.586392,28:2.335141):0.427622,29:1.183445):0.397534,(((30:0.680790,31:0.388993):0.612201,32:1.977431):0.445709,(33:0.464608,34:0.607573):0.313868):0.565453):0.946608,(((49:0.000001,50:0.000001):2.32719e-06,52:9.049389):0.261632,51:0.096554):6.65792):0.563563):0.394807):0.907805):0.567365,15:2.857413):1.13545):1.6851):0.36531):0.18202,((4:0.600898,5:1.268357):0.226351,(6:0.840125,7:1.371562):0.658615):0.336672):0.191931):0.15273,3:0.913529);
 225: 2 -20262.35725 -20041.07156 (0:0.490057,1:0.332209,(((2:0.147078,(((6:0.805711,7:1.654773):0.398157,(((8:0.000001,9:0.000001):0.438828,10:0.391148):0.420679,11:1.409332):1.32809):0.243691,((12:0.000001,13:0.000001):1.33898,((((14:4.892899,(35:4.590420,(((((((36:0.273861,37:0.406060):0.142104,38:0.032023):2.3486,39:2.652072):0.417786,(41:0.469024,(42:0.000003,43:0.058306):0.192841):2.24525):2.37878,40:0.928065):3.64769,(47:1.493523,48:3.761981):1.80595):1.03964,((44:2.423425,46:7.630926):0.77133,45:0.882924):2.24286):2.35937e-06):2.09451):1.0914,((((16:0.000001,17:0.000001):0.212509,18:0.281703):0.84381,19:0.407931):1.90165,(((21:2.443894,22:1.131009):2.36118,23:1.333421):2.84262,((((((24:0.070457,25:0.082759):0.499112,26:0.144490):0.231986,27:0.324989):0.557566,(28:2.393134,29:1.165146):0.515813):0.831028,((((30:1.229032,31:0.399781):0.75125,32:1.475033):0.430634,33:0.665878):0.179972,34:0.371071):0.277243):0.851821,(((49:0.000001,50:0.000001):0.015809,52:8.996941):0.261959,51:0.000003):4.38821):1.38739):1.05915):0.233533):0.214035,20:2.333129):0.92879,15:2.468704):0.847567):1.39199):0.369431):0.157165,(4:0.350932,5:1.402625):0.377706):0.0904172,3:0.815823):0.133128);
 226: 2 -20255.97867 -20044.64816 (0:0.588388,(1:0.248037,((4:0.779386,5:0.862254):0.467616,(6:1.177034,7:1.191271):0.46494):0.312607):0.103603,((2:0.378342,((((8:0.000001,9:0.000001):0.445854,10:0.312233):1.10308,11:1.148764):0.4924,((12:0.000001,13:0.000001):0.458002,((((14:6.050958,((35:4.395013,(44:5.394248,(45:1.044115,46:8.174873):1.25849):1.63595):2.05025e-06,((((((36:0.274156,37:0.363869):0.163663,38:0.000002):1.5619,39:2.429622):1.06144,(41:0.278684,(42:0.000003,43:0.056426):0.260564):1.94012):0.941942,40:1.975725):3.14952,(47:1.841444,48:2.462860):2.16874):0.726589):1.95084):1.22513,20:1.423530):1.22802,15:1.407626):0.285181,((((16:0.000001,17:0.000001):0.222273,18:0.269406):0.451271,19:0.649671):1.97594,(((21:2.337934,22:1.422772):1.0613,23:1.987547):3.73048,(((((((24:0.119441,25:0.122005):0.462716,26:0.132623):0.0943667,27:0.285494):0.606575,(28:2.599479,29:1.832695):0.741945):0.802436,34:0.460992):0.14314,(((30:0.869718,31:0.466608):0.488197,32:1.684652):0.518215,33:0.444457):0.0869208):0.945818,(((49:0.000001,50:0.000001):0.0086103,52:6.994434):0.297178,51:0.021234):5.6721):0.60169):1.11371):0.104356):1.82814):1.17214):0.701584):0.112341,3:0.785532):0.132498);
 227: 2 -19872.89267 -20040.43491 (0:0.547241,(1:0.200539,((4:0.403516,5:0.977978):0.887711,(6:1.669881,7:1.187106):0.511486):0.252433):0.189751,((2:0.469684,((((8:0.000001,9:0.000001):0.574059,10:0.554119):0.844546,11:1.439387):0.88831,((12:0.000001,13:0.000001):1.19525,(14:8.892923,(15:1.257691,(((((16:0.000001,17:0.000001):0.335403,18:0.267699):0.268257,19:0.616711):0.849826,((((21:1.630777,22:1.777694):2.17208,23:2.003937):1.66867,(((49:0.000001,50:0.000001):0.037581,52:9.287285):0.258263,51:0.000002):4.03536):2.41302,(((((24:0.226824,25:0.146718):0.617934,26:0.102298):0.177364,27:0.450632):0.817448,(28:2.970742,29:1.042565):0.587326):0.311216,(((30:1.038838,31:0.273063):0.368631,32:2.179129):0.383732,(33:0.296806,34:0.525288):0.600735):0.229727):1.33742):0.466719):0.725788,(20:1.716405,(((35:4.082273,(47:1.715578,48:3.550185):1.40931):1.22025,(((((36:0.328058,38:0.140601):0.11769,37:0.192941):1.79948,39:1.762004):0.711841,(41:0.362484,(42:0.000002,43:0.033688):0.188439):1.89518):2.0434,40:2.133749):1.9347):1.24245,((44:3.529334,46:5.382378):1.02524,45:1.678471):4.48598):1.51284):0.162617):0.751526):0.332516):1.07136):0.755921):0.532547):0.13249,3:1.378184):0.0673396);
 228: 3 -20000.02973 -20043.96634 (0:0.646190,(1:0.328266,((4:1.046229,5:0.774539):0.561994,((6:1.430002,7:1.467531):0.362734,((((8:0.000001,9:0.000001):0.79667,10:0.226685):0.474204,11:3.103035):1.05032,((12:0.000001,13:0.000001):1.51317,((((((14:7.422374,((44:4.427157,45:0.653341):1.84452,46:6.752863):0.934359):0.680002,((((((36:0.298632,37:0.257600):0.136746,38:0.000003):1.49761,(41:0.331559,(42:0.015854,43:0.035332):0.180506):2.89359):0.816878,39:2.539106):2.28205,40:0.968798):2.27592,((47:3.043596,48:3.719789):1.24255,(((49:0.000001,50:0.000001):0.0460263,52:6.050634):0.043727,51:0.244145):4.31622):0.730658):0.879429):1.20645,35:4.987954):1.07961,20:1.198186):0.64223,(((((16:0.000001,17:0.000001):0.378817,18:0.254596):0.393526,19:0.631643):1.88021,((21:1.430196,22:1.476856):2.25334,23:1.067315):3.00241):0.597599,(((((24:0.127967,25:0.111199):0.472859,26:0.248219):0.145876,27:0.462317):0.279929,(28:2.641850,29:0.692117):1.10339):0.581904,((((30:0.897100,31:0.580875):0.768772,32:2.264653):0.375804,33:0.427267):0.298016,34:0.503916):0.83024):1.52892):0.485716):0.77974,15:2.566677):0.594678):0.590601):0.37545):0.406136):0.486738):0.267289,(2:0.516130,3:0.978460):0.0550823);
 229: 1 -19238.23443 -20058.00869 (0:0.391173,((1:0.277442,(((4:0.501128,(5:0.903143,(((8:0.000001,9:0.000001):0.608515,10:0.417407):0.180792,11:2.774932):1.06786):0.350411):0.639437,(6:1.045648,7:1.413056):0.419212):0.196009,((12:0.000001,13:0.000001):1.09571,((14:7.513365,15:0.760830):0.79012,((((((16:0.000001,17:0.000001):0.459771,18:0.249685):0.488631,19:0.612268):1.05595,((((21:1.660268,22:1.459367):1.13052,23:0.915977):2.1224,((49:0.000001,50:0.000001):0.0365119,(51:0.076717,52:6.540575):0.209732):2.71053):0.913025,(((((24:0.124291,25:0.113393):0.471507,(26:0.165447,27:0.414457):0.0692496):0.208418,28:2.228283):0.515356,29:1.473149):0.0955933,((30:0.658484,31:0.603688):0.39205,((32:1.882706,33:0.198190):0.074869,34:0.435378):0.511978):1.00389):1.24762):0.61225):0.162959,20:2.458260):0.4107,((((35:1.261334,((44:3.552450,45:0.790126):1.57704,46:3.283376):3.17833):3.21883,((((36:0.249053,37:0.463011):0.0617748,38:0.064368):2.32785,39:1.004727):0.76716,(41:0.131092,(42:0.011316,43:0.017090):0.283821):1.90815):0.278861):0.985768,40:1.225416):0.780266,(47:2.272750,48:2.191799):1.41288):3.57139):0.0432073):1.19106):1.07631):0.104684):0.180832,2:0.327558):0.208674,3:1.039699);
 230: 2 -19997.8997 -20038.98749 (0:0.465754,(1:0.275125,((2:0.180770,((((8:0.000001,9:0.000001):0.633842,10:0.493713):0.658329,11:1.976995):0.912458,((12:0.000002,13:0.000001):1.89625,((((14:6.235248,(20:0.327846,((35:3.176010,((((((36:0.319771,37:0.352231):0.0857775,38:0.032090):1.42827,39:1.758581):0.974235,(41:0.110754,(42:0.021638,43:0.026320):0.316804):1.59501):0.777435,40:2.148007):0.636194,(47:3.052194,48:1.588264):1.55817):1.04638):1.15491,(44:5.435267,(45:1.042996,46:5.697209):0.701267):1.27654):2.60896):0.51086):0.93087,((((21:1.120292,22:2.155697):1.44181,23:1.220830):1.65967,(((49:0.000001,50:0.000001):2.66717e-06,52:7.247096):0.310634,51:0.037744):5.36071):0.159857,(((((24:0.130931,25:0.167057):0.584848,26:0.333334):0.141625,27:0.449416):0.751387,(28:3.252057,29:1.513835):0.724343):0.583235,(((30:0.923484,31:0.421843):0.524253,32:1.986771):0.391906,(33:0.153900,34:0.907713):0.361312):0.60271):2.90656):1.43193):0.655447,(((16:0.000001,17:0.000001):0.369438,18:0.230706):0.865304,19:0.532717):0.929924):0.455624,15:1.797711):2.0249):0.389414):0.428137):0.215919,((4:0.664211,5:0.850935):0.423464,(6:1.061680,7:1.310260):0.515604):0.267895):0.177775):0.201913,3:1.220617);
 231: 1 -19710.12668 -20052.89994 (0:0.441664,((1:0.210091,((6:1.068093,7:1.722639):0.547394,(((((8:0.000001,9:0.000001):0.622289,10:0.496423):0.686658,11:1.022142):1.19817,(12:0.000001,13:0.000001):1.37532):0.155586,((14:6.830232,15:1.075159):0.308364,((((((16:0.000001,17:0.000001):0.498523,18:0.086595):0.765832,19:0.371763):0.902025,((21:2.105657,22:1.232267):1.94274,23:0.716620):3.77984):0.274117,(((((((24:0.072133,25:0.138900):0.200015,28:2.966014):0.385814,26:0.129119):0.16655,27:0.301073):0.250992,29:2.120806):0.556843,((((30:0.902850,31:0.490743):0.628245,32:1.153683):0.438423,34:0.330877):0.18801,33:0.561875):0.424055):0.711581,(((49:0.000001,50:0.000001):2.54157e-06,52:9.086489):0.330577,51:0.000002):4.81187):1.2053):0.452324,(20:0.554063,((35:2.705758,((((((36:0.297604,37:0.326235):0.105747,38:0.000002):1.23152,39:3.556884):1.87503,(41:0.391435,(42:0.006899,43:0.027070):0.230361):0.909954):1.58962,40:3.046680):0.260825,(47:2.248246,48:2.346495):1.95025):1.98096):0.359115,((44:3.669032,45:1.259625):1.47401,46:9.356832):1.19516):3.41073):1.46575):1.36691):1.32112):0.467298):0.478865):0.163043,(2:0.309979,3:1.114352):0.226311):0.164116,(4:0.429651,5:1.313472):0.616722);
 232: 1 -20154.00353 -20049.58712 (0:0.415630,(1:0.174683,(((4:0.459093,5:1.631031):0.49948,(6:1.342297,7:1.754943):0.300073):0.260447,((((8:0.000001,9:0.000001):0.61997,10:0.375028):1.31723,11:0.738336):0.991274,((12:0.000001,13:0.000001):0.856919,((14:6.699777,15:0.707600):1.18382,((((16:0.000001,17:0.000001):0.649898,18:0.134826):0.573697,19:0.353446):1.53255,(20:2.447767,((21:1.728737,(22:1.014356,23:2.701706):0.73182):5.38869,(((((((24:0.167082,25:0.079610):0.63061,26:0.055763):0.0712051,27:0.540556):0.409241,28:2.689597):0.163925,29:1.210684):0.557897,((30:0.896713,31:0.530569):0.539366,((32:2.939801,33:0.256667):0.178476,34:0.629939):0.35035):0.244258):1.21499,((((35:5.566822,(44:2.642128,(45:0.841669,46:6.319775):1.40279):1.77478):1.09853,(47:1.199622,48:3.834602):1.43779):1.60051,(((((36:0.312152,37:0.239350):0.068749,38:0.038555):1.68728,39:2.305958):0.255296,((41:0.579243,42:0.006448):0.0143689,43:0.000844):1.94121):1.65479,40:1.267659):2.29559):1.14044,(((49:0.000001,50:0.000001):0.00520967,52:6.451536):0.0350806,51:0.229312):3.75765):1.9429):0.161366):0.634041):0.277723):1.02234):1.29833):0.669622):0.668525):0.105781):0.12347,(2:0.174848,3:0.838381):0.230754);
 233: 1 -19949.20639 -20043.35452 (0:0.505178,(1:0.373359,((4:0.533335,5:1.482263):0.882872,(6:1.568303,7:1.175816):0.763994):0.434978):0.200871,((2:0.259006,(((((8:0.000001,9:0.000001):1.05124,10:0.063879):1.13219,11:2.277136):0.753987,(12:0.000001,13:0.000001):1.4511):0.856975,((((14:8.451542,20:1.958242):0.722848,15:2.324379):0.241527,(((21:1.243846,22:1.746321):3.33926,23:1.000017):4.69691,((((((24:0.147621,25:0.125980):0.478619,26:0.219316):0.150131,27:0.261174):0.300823,(28:2.446664,29:1.450213):0.366947):0.559066,(((30:0.830387,31:0.644164):0.449607,(33:0.387957,34:0.792173):0.279918):0.591623,32:2.351739):0.505225):0.604245,((((35:7.029179,((44:3.742046,46:6.645311):0.453589,45:1.216636):2.88175):3.00418,47:1.722224):1.062,((((((36:0.285463,37:0.357539):0.122146,38:0.025250):1.77526,39:2.810310):0.92766,(41:0.313431,(42:0.000002,43:0.046614):0.33588):1.95176):1.62546,40:1.062475):5.28958,48:2.486047):0.912437):1.76487,((49:0.000001,50:0.000001):0.0418626,(51:0.327912,52:9.804340):0.0192991):1.63714):2.89035):0.849581):0.662316):0.158692,(((16:0.000001,17:0.000001):0.433515,18:0.292107):0.650342,19:0.819706):1.34057):1.82828):1.31217):0.32991,3:0.984994):0.194029);
 234: 1 -20018.8275 -20050.7208 (0:0.500226,(1:0.367174,(((4:0.764972,5:1.264604):0.417632,(((8:0.000001,9:0.000001):0.578597,10:0.796698):0.530622,11:2.192381):1.28446):0.701302,((6:1.223669,7:1.669885):0.297598,((12:0.000001,13:0.000001):1.18822,((14:6.551929,15:0.960532):1.56047,(((((16:0.000001,17:0.000001):0.515455,18:0.171536):0.921823,19:0.588811):0.9666,(((((24:0.092522,25:0.167204):0.50418,26:0.125148):0.304147,27:0.231755):0.404532,((28:2.522630,29:1.309160):0.517699,((((30:0.948469,31:0.575809):0.992463,34:0.414706):0.115688,33:0.327838):0.428073,32:2.144352):0.600129):0.162656):1.15983,(((49:0.000001,50:0.000001):2.54157e-06,52:6.754580):0.238792,51:0.000003):5.04433):1.14744):0.813855,((20:1.077573,((35:2.531329,((44:3.865959,45:1.292106):1.1411,46:4.920921):2.90443):1.26006,((((((36:0.310649,37:0.369162):0.133334,38:0.051508):2.02829,39:3.150446):0.498403,(41:0.286576,(42:0.022893,43:0.049843):0.279701):2.17206):1.3455,40:2.591420):0.406732,(47:2.104457,48:2.996699):2.25248):1.4547):2.91651):0.82839,((21:1.148992,22:1.424077):1.57647,23:1.636822):2.36953):0.479526):0.6369):1.2253):1.11146):0.617515):0.319288):0.188841,(2:0.529888,3:1.227447):0.163673);
 235: 2 -20724.6747 -20044.52419 (0:0.646013,(1:0.367188,(((4:0.655751,5:1.034834):0.393076,(6:1.668173,7:1.590847):0.497155):0.151695,((((8:0.000001,9:0.000001):0.672258,10:0.402554):0.890979,11:1.361279):0.991763,((12:0.000001,13:0.000001):1.36429,(((14:6.620768,((21:1.826393,22:1.797010):1.47205,23:1.686794):1.04212):2.38354,((((16:0.000001,17:0.000001):0.608564,18:0.157306):0.685959,19:0.538065):1.37009,((20:0.906578,(((35:3.960305,((44:3.780960,46:8.011765):0.874585,45:1.149075):2.55731):1.91617,((((((36:0.349758,37:0.380775):0.0647119,38:0.000002):1.91228,39:1.395444):0.842602,(41:0.272193,(42:0.010713,43:0.052507):0.299098):1.97957):1.75891,40:1.135952):1.75092,(47:3.310584,48:2.056523):1.53153):1.63504):1.23999,(((49:0.000001,50:0.000001):0.0181079,52:8.145026):0.0623879,51:0.277724):3.58983):2.04235):0.739613,(((((24:0.067485,25:0.094723):0.549031,26:0.103194):0.142275,27:0.349032):0.248289,(28:2.855865,29:1.555719):0.767282):0.575825,(((30:1.247859,31:0.411118):0.538095,32:1.972562):0.123336,(33:0.555741,34:0.587375):0.0972448):0.193959):2.38967):0.245851):0.847406):0.583538,15:2.046792):1.24159):1.05467):0.755917):0.195584):0.105214,(2:0.414287,3:1.351671):0.155281);
 236: 2 -19649.62912 -20041.01353 (0:0.394890,(1:0.458731,((4:0.440793,5:0.975552):0.1682,(6:1.030336,7:1.706421):0.585436):0.607685):0.112124,((2:0.364720,((((8:0.000001,9:0.000001):0.779381,10:0.443311):0.522804,11:1.912420):0.515215,((12:0.000002,13:0.000001):0.796496,(((((14:6.115946,((35:3.869018,(44:6.900012,(45:0.881368,46:9.168585):0.541237):1.42975):0.252951,((((((36:0.254324,38:0.102241):0.0761482,37:0.239045):1.86751,39:1.744377):1.07532,(41:0.207965,(42:0.016690,43:0.022552):0.337195):1.61137):0.545974,40:2.290203):1.6925,(47:2.347431,48:1.835088):1.32359):2.79293):0.757577):0.943946,15:1.653640):0.701136,20:1.641640):0.146089,((((21:1.303645,22:1.724593):0.626317,23:2.176421):2.12787,(((49:0.000001,50:0.000001):2.32719e-06,52:6.785139):0.267912,51:0.000002):4.05728):0.437286,(((((24:0.200611,25:0.139145):0.495181,26:0.173982):0.113327,27:0.385523):0.654743,(28:2.772384,29:1.190510):0.594443):0.753861,(((30:0.652786,31:0.754386):0.448981,(33:0.417363,34:0.629484):0.258423):0.19175,32:2.614299):0.30567):0.910526):1.05503):0.13635,(((16:0.000001,17:0.000001):0.290021,18:0.325966):0.747994,19:0.236043):1.53726):1.41687):1.33679):0.867256):0.321262,3:0.909330):0.047848);
 237: 3 -19155.64443 -20045.25719 (0:0.407228,(1:0.066522,(((4:0.546782,5:1.374109):0.536466,(6:1.364816,7:1.158549):0.448809):0.233877,(((((8:0.000001,9:0.000001):0.586564,10:0.396465):0.921903,11:1.102655):0.560539,(12:0.000001,13:0.000001):2.05911):1.21219,(14:9.999998,(15:3.301078,(((((16:0.000001,17:0.000001):0.537599,18:0.101842):0.687636,19:0.489634):1.43482,((((21:2.036026,22:1.491199):1.53017,23:0.609266):3.11826,((((35:3.876698,((44:3.240721,45:0.962244):0.805441,46:5.121689):2.40991):1.23991,(47:3.057161,48:1.187814):0.879821):0.801529,((((36:0.186229,37:0.293163):0.0804182,38:0.051496):1.51276,(39:1.796567,(41:0.213169,(42:0.006138,43:0.010200):0.199185):1.39749):0.22177):2.2773,40:1.145561):1.78169):2.16079,(((49:0.000001,50:0.000001):0.00347344,52:9.999998):0.217861,51:0.032272):2.68746):1.16129):2.96826e-06,(((((24:0.112277,25:0.192421):0.401589,26:0.386588):0.19424,27:0.523695):1.20297,(28:2.784873,29:0.976321):0.497931):0.737236,((((30:0.699614,31:0.563268):0.43514,32:1.792440):0.751723,33:0.512280):0.120993,34:0.506330):0.434139):2.04144):0.794228):0.399212,20:1.198991):0.646271):0.425319):0.857433):0.549903):0.257404):0.146306,(2:0.554274,3:1.363805):0.0310707);
 238: 1 -20398.54008 -20041.07156 (0:0.368170,((1:0.187316,(((6:1.652324,7:1.605276):0.478563,(((8:0.000001,9:0.000001):0.498908,10:0.268009):1.14851,11:1.625504):1.44407):0.10515,((12:0.000001,13:0.000001):1.79921,((((14:6.006160,((35:6.016553,((((((36:0.247658,37:0.469225):0.132744,38:0.004482):1.38691,39:2.840664):1.33805,(41:0.333862,(42:0.008166,43:0.047552):0.20434):2.15502):2.98079,40:0.000003):3.39322,(47:2.323186,48:2.133740):1.39522):0.944249):1.23236,((44:2.882490,46:5.535411):1.90864,45:0.857919):2.94328):1.19538):1.45734,20:1.786750):0.715111,((((16:0.000001,17:0.000001):0.315901,18:0.277870):0.366313,19:0.876336):0.833902,(((21:1.679705,22:2.316715):2.20694,23:2.579552):2.84116,((((((24:0.150296,25:0.080451):0.42443,26:0.246827):0.144395,27:0.265838):0.32454,(28:2.268572,29:1.235886):0.764634):0.704755,(((30:0.919176,31:0.337535):0.384654,32:1.483883):0.432182,(33:0.222221,34:0.653060):0.0971931):0.437824):1.32448,(((49:0.000001,50:0.000001):0.0279538,52:6.102581):0.239834,51:0.107678):3.35132):1.34267):1.55107):0.638915):0.927148,15:1.974078):1.13708):0.658191):0.216564):0.212381,(2:0.367632,3:0.850821):0.208454):0.280814,(4:0.316706,5:1.745964):0.922941);
 239: 1 -19474.53879 -20044.67594 (0:0.531663,(1:0.301686,((2:0.317208,((((8:0.000001,9:0.000001):0.841104,10:0.624782):1.1396,11:1.991911):0.888746,((12:0.000001,13:0.000001):1.54986,(14:6.819854,(15:1.050043,((((16:0.000001,17:0.000001):0.474872,18:0.204464):0.243926,19:0.918897):1.65419,(((20:2.029881,(((((35:6.324665,(44:4.141718,(45:0.952305,46:7.312590):0.8807):2.1444):0.517861,47:2.351567):0.375237,48:1.987571):0.765606,(((((36:0.267016,37:0.366848):0.138469,38:0.000003):0.952374,39:1.867131):0.574348,((41:0.676749,42:0.008257):0.0572263,43:0.000002):1.45033):1.50941,40:1.358878):1.2625):2.29564,((49:0.000001,50:0.000001):0.00683267,(51:0.053095,52:8.255872):0.114817):2.50955):1.95941):1.0741,(((((24:0.027536,25:0.224143):0.485779,26:0.304494):0.0826863,27:0.425816):0.66355,(28:2.513359,29:1.292731):0.405869):0.609225,(((30:1.089386,31:0.729555):0.575552,(33:0.490731,34:0.620151):0.373059):0.422752,32:2.496949):2.72785e-06):0.928611):0.355538,((21:1.512942,22:1.698740):2.56316,23:1.912730):1.59612):0.423627):1.40103):0.521908):1.62142):0.334399):0.510915):0.493531,3:0.989356):2.14358e-06):0.295261,((4:0.327396,5:2.017589):0.64041,(6:1.774114,7:2.373910):1.04733):0.613281);
 240: 1 -19153.29943 -20041.34685 (0:0.476622,((1:0.358696,(2:0.329544,((((8:0.000001,9:0.000001):0.776286,10:0.428111):0.794517,11:2.545763):1.14497,((12:0.000002,13:0.000002):1.08519,(((14:8.896695,15:0.928731):1.82056,(20:0.395271,(((35:3.736809,(((((36:0.283801,37:0.290365):0.0945377,38:0.069286):1.50762,39:3.114448):1.58762,(41:0.294822,(42:0.016969,43:0.024124):0.205838):2.02438):1.98097,40:1.985635):2.94467):0.357926,(47:2.621384,48:2.788064):1.42605):1.48772,(44:2.892776,(45:0.682415,46:6.580182):1.22362):1.54222):3.18254):1.72553):0.904415,((((16:0.000001,17:0.000001):0.36402,18:0.249300):0.734652,19:0.593286):1.11332,(((21:1.118936,22:2.144118):0.996864,23:2.177745):3.12049,(((((24:0.061893,25:0.229062):0.635479,26:0.240951):0.0965593,27:0.478916):0.634087,((28:2.731012,29:1.351868):0.289371,(((30:0.804570,31:0.923447):0.734357,(33:0.604775,34:0.544111):0.0784521):0.61021,32:2.618715):0.943931):0.154904):1.12282,(((49:0.000001,50:0.000001):2.62618e-06,52:6.911579):0.183761,51:0.021703):4.43254):2.75378e-06):1.00643):2.1675e-06):2.49416):0.740556):0.965502):0.266946):0.0817398,((4:0.845097,5:1.466889):0.60951,(6:1.277759,7:1.082701):0.76576):0.491446):0.169868,3:1.065558);
 241: 2 -19892.02341 -20042.68217 (0:0.407567,(1:0.308022,((2:0.241163,((((8:0.000001,9:0.000001):0.643585,10:0.263360):1.01872,11:1.391327):0.536792,((12:0.000001,13:0.000001):0.961164,((14:6.664066,15:0.429715):1.47591,(((((16:0.000001,17:0.000001):0.335762,18:0.173694):0.422822,19:0.590323):1.45157,(((21:1.082613,22:2.038163):2.12238,23:0.730845):2.65977,(((((24:0.081275,25:0.087563):0.627168,26:0.276693):0.143778,(28:2.540960,(29:1.069646,(((30:1.048511,31:0.501693):0.41367,32:1.800061):0.56909,(33:0.704938,34:0.117326):0.403322):0.58793):0.153219):0.703062):0.0333502,27:0.343516):1.37574,((((35:3.853718,((44:5.740565,45:0.000003):0.883173,46:6.212794):1.52807):1.523,(((((36:0.208327,37:0.367366):0.0962932,38:0.000002):1.26727,39:2.488834):0.880156,(41:0.167589,(42:0.029097,43:0.000003):0.229279):1.82735):1.70497,40:1.146766):1.91496):0.0352379,(47:2.937028,48:1.275759):0.811912):2.51375,(((49:0.000001,50:0.000001):0.0192214,52:6.874382):0.167011,51:0.070480):2.22061):2.07797):0.470748):1.35471):0.185858,20:1.468307):0.708572):1.15672):0.612188):0.804821):0.260528,3:0.937897):0.111813):0.149927,((4:0.541166,5:1.540075):0.472765,(6:1.031645,7:1.152719):0.803132):0.357099);
 242: 1 -19653.5324 -20050.04208 (0:0.344225,(1:0.221992,(4:0.236122,5:1.283665):0.931859):0.128531,((2:0.325837,((6:1.159857,7:1.603333):0.506406,((((8:0.000001,9:0.000001):0.65261,10:0.548327):0.613653,11:2.179075):0.70686,((12:0.000001,13:0.000001):1.86211,((((14:8.490624,((((35:6.122105,(((((36:0.305555,37:0.349714):0.13322,38:0.011533):1.3315,39:1.803733):1.0914,(41:0.173443,(42:0.001554,43:0.037980):0.294583):1.56975):1.37432,40:1.124620):1.56434):1.46363,46:4.998098):0.999415,(47:1.539807,48:2.845039):1.53394):1.1886,(44:4.948669,45:0.984060):2.32547):1.74433):0.893497,15:1.436042):0.525072,20:3.180585):0.357687,((((16:0.000001,17:0.000001):0.392552,18:0.290497):0.285901,19:0.927251):1.5557,((((21:1.440203,22:2.187439):2.40391,(((49:0.000001,50:0.000001):2.13683e-06,52:9.999998):0.0391577,51:0.244350):4.90281):1.85172,23:2.134636):1.50122,((((24:0.162655,25:0.148075):0.553482,26:0.273366):0.104309,27:0.299749):0.346212,((28:2.096305,29:1.131734):0.564214,(((30:0.940430,31:0.456893):0.552535,32:2.745358):0.227026,(33:0.485671,34:0.385714):0.484661):0.951629):0.226595):1.2426):1.17485):1.0136):1.51109):0.232772):0.298474):0.397918):0.162384,3:1.135842):0.255429);
 243: 1 -20650.18426 -20040.26649 (0:0.459710,((1:0.277094,((4:0.558941,5:1.390210):0.486969,(6:1.415817,7:1.570496):0.540728):0.30137):0.0323419,((((8:0.000001,9:0.000001):0.676537,10:0.224382):1.04292,11:2.333945):0.989191,((12:0.000001,13:0.000001):1.64714,((14:7.975694,15:0.725653):0.302001,((((((16:0.000001,17:0.000001):0.434997,18:0.247046):0.535429,19:0.590908):1.69363,((21:1.605881,22:1.965350):1.98663,23:1.366172):2.68188):0.396146,(20:1.230013,((35:3.249335,(44:4.916787,(45:1.483044,46:4.921557):0.61929):1.10704):0.357506,((((((36:0.365471,37:0.320308):0.105267,38:0.008674):1.47151,39:2.323137):0.854625,(41:0.359637,(42:0.007473,43:0.035942):0.258065):1.90527):2.9067,40:1.143688):3.28822,(47:2.090544,48:1.866710):2.61028):0.844915):2.73789):1.60197):0.691,(((((24:0.145740,25:0.066669):0.520421,(26:0.350961,27:0.520463):0.124675):0.343256,(28:2.439529,29:1.249128):0.785976):0.664837,((30:0.847168,31:0.479136):0.938832,((32:2.522366,33:0.245199):0.210855,34:0.554135):0.387171):0.234927):1.20149,(((49:0.000001,50:0.000001):2.91778e-06,52:6.094834):0.209188,51:0.052436):5.41553):0.635282):0.694134):1.18125):0.999668):0.877628):0.0931293,(2:0.377530,3:1.113418):0.183097);
 244: 1 -19617.57602 -20045.52858 (0:0.262391,((1:0.437039,2:0.426877):0.0313691,(3:0.470260,((((8:0.000001,9:0.000001):0.705594,10:0.593439):0.808894,11:1.401730):0.889207,((12:0.000002,13:0.000002):0.786168,(((14:5.505230,15:1.513521):0.278992,(20:2.742775,((35:4.246180,((((((36:0.315419,37:0.361748):0.134729,38:0.000002):1.69189,39:2.962262):1.30014,(41:0.228355,(42:0.000002,43:0.030492):0.464795):2.1443):2.14663,40:1.155553):3.30214,(47:2.710629,48:3.153559):0.548962):3.69313):1.48959,((44:5.073780,46:7.595867):1.21789,45:0.629196):0.96228):5.40169):0.637469):0.614773,((((16:0.000001,17:0.000001):0.428202,18:0.212817):0.901352,19:0.213958):1.12825,(((21:1.546752,22:1.961683):0.380486,23:3.159336):3.56761,((((((24:0.146771,25:0.113998):0.572677,26:0.216555):0.309669,27:0.275459):1.10476,(28:3.215952,29:1.181068):0.302594):0.999349,((((30:0.718774,31:0.484358):1.23435,33:0.112774):0.227784,34:0.604138):0.477106,32:2.754489):0.382483):1.35998,(((49:0.000001,50:0.000001):2.25001e-06,52:8.771641):0.155625,51:0.165975):5.68678):1.71459):0.6847):0.689899):2.44073):1.70246):0.974834):0.467086):0.211188,((4:0.419243,5:1.623622):0.750283,(6:1.214566,7:1.491735):0.214778):0.348969);
 245: 1 -20023.90454 -20039.45722 (0:0.705340,(1:0.167432,((4:0.564453,5:1.163411):0.791865,((6:1.602335,7:1.584881):0.33834,((((8:0.000001,9:0.000001):0.353621,10:0.386850):0.730271,11:1.597697):1.02361,((12:0.000001,13:0.000001):1.16394,(((14:6.578914,15:1.782760):0.468846,(20:0.495157,(35:4.373845,(((((((36:0.267547,37:0.513214):0.148866,38:0.017322):2.25099,39:1.266092):0.868811,(41:0.316129,(42:0.036860,43:0.012267):0.3043):1.34318):0.888796,40:1.943232):2.8185,(47:2.886419,48:3.367752):0.877848):0.0126772,(44:3.107663,(45:0.702538,46:7.837421):0.844983):0.977252):0.400543):1.77413):1.17348):0.559317,((((16:0.000001,17:0.000001):0.329993,18:0.160522):0.28824,19:0.675955):1.32892,(((21:2.033175,22:1.443984):0.960553,23:0.874864):3.1928,((((((24:0.070928,25:0.179277):0.579387,26:0.220320):0.0651947,27:0.432265):0.467625,(28:2.213910,29:1.415014):0.518639):0.295674,(((30:0.812424,31:0.442772):0.372829,32:1.737633):0.417877,(33:0.685152,34:0.453469):0.168727):0.830965):0.773134,(((49:0.000001,50:0.000001):2.61482e-06,52:9.230064):0.190749,51:0.029354):5.32828):0.154947):0.673112):0.880331):1.60882):1.05266):0.448843):0.224921):0.36057):0.0776866,(2:0.431886,3:0.880116):0.201057);
 246: 1 -19786.11241 -20043.35749 (0:0.526402,((1:0.296438,((4:0.399661,5:1.156357):0.379966,(6:1.473808,7:1.560872):1.0181):0.37165):0.0602896,((((8:0.000001,9:0.000001):0.812824,10:0.299421):0.881357,11:1.869496):0.779165,((12:0.000001,13:0.000001):0.836088,((((14:8.951055,15:0.648423):0.930538,((((21:2.393955,22:2.230586):0.846879,23:0.917951):3.19516,((35:3.145923,(44:4.329007,(45:1.211386,46:8.754119):0.421794):1.55661):1.78842,(((((((36:0.317088,37:0.288624):0.135436,38:0.021129):2.05276,39:2.160364):1.40369,(41:0.271389,(42:0.000002,43:0.052403):0.187883):2.05212):1.17041,40:1.927566):2.24301,(47:2.613779,48:1.106756):1.81225):0.366516,(((49:0.000001,50:0.000001):0.00679201,52:7.613815):0.0161894,51:0.234923):4.00386):2.53941):0.668538):0.540749,((((((24:0.100094,25:0.124823):0.401425,26:0.192708):0.210456,27:0.347093):0.559594,(28:2.565074,29:1.252137):0.696756):0.885877,32:2.594576):0.437514,(((30:0.711187,31:0.675112):1.02922,33:0.483985):0.105891,34:0.648307):0.0507743):2.20287):0.59061):0.33673,20:2.186896):0.425235,(((16:0.000001,17:0.000001):0.491258,18:0.186882):0.573349,19:0.499062):1.47199):0.720839):0.808398):0.806891):0.197081,(2:0.344889,3:1.201825):0.333268);
 247: 1 -20286.10453 -20045.86508 (0:0.356910,((1:0.256054,((4:0.398675,5:1.250637):0.558888,(6:1.389290,7:1.342032):0.251769):0.350183):0.111083,2:0.392377):0.169767,(3:0.546064,((((8:0.000001,9:0.000001):0.799955,10:0.457218):0.528718,11:1.447356):0.777542,((12:0.000001,13:0.000001):1.56186,(((14:9.404021,(20:0.339944,((35:3.716685,((((((36:0.362347,37:0.462788):0.092665,38:0.000002):1.88225,39:2.021048):1.06258,(41:0.212073,(42:0.027603,43:0.000003):0.244494):2.1663):0.791039,40:1.675994):2.6299,(47:4.182754,48:2.742144):3.17616):1.61959):2.35674,(44:2.897773,(45:2.415303,46:5.987653):0.732706):3.86337):1.26532):0.421831):0.0913485,((((16:0.000001,17:0.000001):0.444834,18:0.230849):0.202525,19:0.717275):1.93427,((((21:1.115838,22:2.304151):0.870859,23:1.543618):4.45143,(((49:0.000001,50:0.000001):2.13683e-06,52:6.436873):0.19445,51:0.037351):5.87214):2.5766e-06,((((24:0.197280,25:0.152184):0.487917,(26:0.115128,(28:2.077629,29:1.966502):0.764304):0.0883735):0.117171,27:0.521930):1.46985,(((30:0.877032,31:0.575767):0.520645,32:1.929748):0.315116,(33:0.490043,34:0.750322):0.324819):0.148784):0.688909):0.753343):0.23964):0.729456,15:2.096812):0.920614):0.791429):0.319325):0.28042);
 248: 4 -20146.88089 -20055.47117 (0:0.338140,(((1:0.298354,((4:0.566945,5:1.172610):0.687558,(6:1.799506,7:1.240536):0.338678):0.0628893):0.136542,((((8:0.000001,9:0.000001):0.440212,10:0.447508):0.692236,11:2.064555):0.975863,((12:0.000002,13:0.000002):1.45009,(((14:7.664095,15:1.673714):0.498389,(20:0.636566,(((35:3.693024,((((((36:0.350640,38:0.074573):0.0890259,37:0.263576):0.574235,39:3.587964):3.82676,43:0.000003):0.0167507,(41:0.587886,42:0.014821):0.0326198):4.38064,40:2.458905):1.55049):0.730982,(47:2.675108,48:2.139928):0.781776):0.942644,(44:3.118602,(45:0.450638,46:8.152312):1.55703):0.934766):4.29911):2.10978):0.442174,((((16:0.000001,17:0.000001):0.411446,18:0.340257):0.5673,19:0.706042):1.13566,((((21:1.863500,22:1.687557):0.575424,23:1.725872):3.5188,(((49:0.000001,50:0.000001):0.00370555,52:9.999999):0.199518,51:0.025326):5.08936):0.393483,(((((24:0.085643,25:0.088312):0.550258,26:0.170891):0.0685546,27:0.335828):0.638215,(28:2.342669,29:1.021203):0.60552):0.300715,(((30:0.937818,31:0.576048):0.735863,(33:0.301396,34:0.525048):0.397781):0.247073,32:2.210161):0.442184):1.57739):0.604223):0.403203):1.22172):0.741772):0.350366):0.132536,2:0.406640):0.212324,3:0.924096);
 249: 1 -19544.92709 -20043.32025 (0:0.448166,((1:0.322451,((((4:0.528247,5:1.094844):0.230898,(6:1.158642,7:1.617405):0.53848):0.288518,(((8:0.000001,9:0.000001):0.54485,10:0.369070):0.135268,11:2.017375):1.07623):0.230074,((12:0.000001,13:0.000001):1.84156,((14:6.105894,15:0.879509):0.463334,(((((16:0.000001,17:0.000001):0.246524,18:0.187527):0.759441,19:0.512135):0.962717,(((21:0.991691,22:2.053471):1.57915,23:1.693894):3.46413,(((((((24:0.082150,25:0.040495):0.459626,26:0.023920):0.1437,27:0.294771):0.676392,29:1.368971):0.277117,28:1.998634):0.62442,(((30:1.054252,31:0.362275):0.546374,32:1.809124):0.51979,(33:0.551571,34:0.448660):0.425343):0.262436):1.24893,(((49:0.000001,50:0.000001):0.0680196,51:0.186921):0.26176,52:7.358909):5.87593):0.365669):0.598051):0.500982,(20:0.748555,((35:3.748964,((44:5.446872,45:1.015085):0.930435,46:5.562064):0.553461):1.35963,((((((36:0.381868,37:0.332559):0.0874713,38:0.000003):1.49533,39:2.106698):0.546106,((41:0.364528,42:0.000002):0.0369087,43:0.017160):1.95507):1.53036,40:1.085879):2.93899,(47:1.289849,48:3.399063):1.93398):1.66409):1.69851):0.796753):0.701632):0.785017):0.867065):2.39721e-06):0.0963208,3:0.726161):0.0749033,2:0.396116);
 250: 3 -20677.99266 -20043.20039 (0:0.345083,(1:0.378703,((2:0.349377,((((8:0.000001,9:0.000001):0.567095,10:0.463048):0.703645,11:1.544385):1.18409,((12:0.000001,13:0.000001):1.74894,((14:7.377213,15:0.341411):1.39838,((((16:0.000001,17:0.000001):0.485027,18:0.245527):0.563603,19:0.647512):1.36405,(20:2.524035,((((21:1.585791,22:1.703805):2.06717,23:1.417573):3.00062,((((35:4.569950,(44:4.006772,(45:1.379599,46:7.190119):0.371396):1.28466):1.08439,(47:2.657274,48:2.952237):1.39814):0.754361,(((((36:0.258399,37:0.308555):0.150803,38:0.000002):1.24078,39:2.458175):0.960964,((41:0.648539,42:0.035619):0.032008,43:0.000002):1.78767):1.85077,40:0.942529):2.07754):1.35251,(((49:0.000001,50:0.000001):2.11232e-06,52:6.409839):0.16064,51:0.114939):2.7321):1.97184):0.490147,(((((((24:0.116395,25:0.092803):0.596709,26:0.172495):0.104401,27:0.453480):0.203344,(28:2.536390,29:1.838940):0.850678):1.16514,32:2.140484):0.634869,((30:0.487489,31:0.654028):0.841575,34:0.757886):0.082249):0.0509574,33:0.430848):1.83375):0.185893):0.153495):1.09156):1.84062):0.647747):0.734565):0.289827,3:0.982250):0.157102):0.227138,((4:0.443587,5:1.238222):0.60996,(6:1.766562,7:1.725400):0.401056):0.499739);
 251: 2 -20231.35285 -20043.3607 (0:0.461475,(1:0.274879,((4:0.680772,5:1.193485):0.540841,(6:1.781299,7:1.832849):0.215136):0.58364):0.064655,((2:0.174255,((((8:0.000001,9:0.000001):0.50213,10:0.498771):0.597117,(11:1.247012,(12:0.000002,13:0.000002):2.04364):0.529349):0.890378,((((14:4.976015,((35:5.099245,((((((36:0.233491,37:0.300698):0.121576,38:0.023953):1.67367,39:1.913970):0.873627,(41:0.197004,(42:0.000003,43:0.044651):0.272154):2.16212):1.41652,40:1.580023):3.69204,(47:4.142379,48:2.758904):0.347927):1.80067):0.276181,((44:4.979109,46:5.066975):0.759929,45:0.803854):1.58468):1.56811):1.20386,15:1.735900):2.03676,20:1.159429):0.678916,((((16:0.000001,17:0.000001):0.508135,18:0.188844):0.761681,19:0.463967):1.30684,((((21:0.994715,22:2.176224):1.3458,23:2.140815):3.83067,(((49:0.000001,50:0.000001):2.62618e-06,52:6.190430):0.0464505,51:0.153868):5.41472):2.05377e-06,(((((24:0.071753,25:0.155531):0.560528,26:0.173974):0.114272,27:0.401788):0.631551,(28:1.914634,29:0.982437):0.786435):0.880074,((((30:0.611027,31:0.839395):1.23617,33:0.262678):0.458339,34:0.321594):0.318369,32:2.159195):0.250918):1.51117):0.921381):1.22077):2.66664):0.272749):0.375686,3:0.965968):0.087635);
 252: 3 -20386.17005 -20042.62449 (0:0.641791,1:0.261593,((2:0.370857,((((8:0.000001,9:0.000001):0.820616,10:0.397597):0.318707,11:1.662691):1.17356,((12:0.000001,13:0.000001):1.69713,((((14:5.018810,((35:3.993603,((((((36:0.325429,37:0.489878):0.120591,38:0.000002):2.24709,39:2.494710):0.80513,(41:0.180282,(42:0.034704,43:0.024615):0.275515):0.967996):1.10151,40:3.126445):0.65475,(47:3.415245,48:2.802291):2.06749):2.56954):0.961966,((44:5.169192,46:8.181904):0.616408,45:1.064818):3.46727):2.45544):0.697706,20:2.947842):0.265225,((((16:0.000001,17:0.000001):0.36635,18:0.223750):0.80056,19:0.458628):0.82713,((((21:2.106124,22:1.182476):2.27311,23:1.362120):2.47337,(((49:0.000001,50:0.000001):0.00134595,52:9.276145):0.270129,51:0.014541):7.13156):0.149131,((((((24:0.104304,25:0.187583):0.656827,26:0.230676):0.0939769,27:0.417370):0.632549,28:2.863594):0.266167,29:1.702192):0.474084,((((30:0.602762,31:0.833561):1.02589,33:0.192488):0.581192,34:0.446529):0.486044,32:2.062865):0.484188):1.76311):0.892036):0.27454):0.862959,15:1.949287):1.48401):1.40694):0.46344):0.177141,(3:0.937809,((4:0.469935,5:1.174547):0.447378,(6:1.159613,7:2.002957):0.530751):0.261176):0.187789):0.126399);
 253: 7 -20002.09681 -20039.39502 (0:0.459830,1:0.401523,((2:0.354903,((6:1.452188,7:1.539984):0.790049,((((8:0.000001,9:0.000001):0.668907,10:0.495556):0.970314,11:1.799077):1.17073,((12:0.000001,13:0.000001):1.12845,(((((14:4.994359,((44:2.860264,46:7.129222):0.602891,45:1.823808):2.17242):0.906831,(35:5.454682,((((((36:0.272088,37:0.381296):0.0963011,38:0.059495):2.0664,39:2.362922):0.744152,(41:0.253056,(42:0.019774,43:0.015949):0.34209):2.7847):2.60639,40:0.250216):3.60761,(47:3.648900,48:2.780810):3.18166):1.76363):2.47279):1.29848,20:1.672489):1.37676,((((16:0.000001,17:0.000001):0.516011,18:0.126596):0.882061,19:0.494113):0.779662,((((21:1.381986,22:1.839758):1.15221,23:0.856427):2.43655,(((49:0.000001,50:0.000001):2.35167e-06,52:6.738497):0.251657,51:0.094514):6.41434):0.517704,(((((24:0.121330,25:0.146704):0.432201,26:0.212068):0.216777,27:0.247354):0.45755,(28:2.159985,29:1.298276):0.389514):0.0146054,(((30:0.813571,31:0.452735):0.715614,32:1.857829):0.366266,(33:0.150877,34:0.770063):0.236636):1.02166):1.09564):1.16057):0.529494):0.301673,15:2.213134):1.75379):1.15592):0.391781):0.541078):0.515658,(3:1.068692,(4:0.678746,5:1.602400):0.522229):0.302869):0.00823174);
 254: 2 -20100.65554 -20047.61362 (0:0.602095,(1:0.262148,(((4:0.659338,5:0.784921):0.472939,(6:1.311051,7:1.276011):0.513504):0.273951,((((8:0.000001,9:0.000001):0.56649,10:0.426778):0.674477,11:1.506701):0.414504,((12:0.000001,13:0.000001):0.372111,((14:6.440063,15:0.733442):1.21304,(((((16:0.000001,17:0.000001):0.484314,18:0.170344):0.486483,19:0.594801):0.984814,(((21:1.503980,22:2.091230):1.51695,23:1.526451):2.96784,((((((24:0.104090,25:0.151596):0.624717,26:0.102606):0.0508422,27:0.493176):0.449976,29:1.456367):0.453637,28:2.331696):0.0182334,(((30:0.850148,31:0.365215):0.801683,32:3.274010):0.33186,((33:0.575610,34:0.725885):0.137032,(((49:0.000001,50:0.000001):0.0307164,52:6.273005):0.226365,51:0.000002):6.61575):0.198466):0.583424):1.61633):0.491203):0.315966,(20:2.062289,((35:2.501490,((((((36:0.280662,37:0.326167):0.105155,38:0.000002):1.75433,39:1.700021):0.940493,40:3.155716):1.1706,(41:0.250258,(42:0.026832,43:0.006258):0.189026):0.996762):2.90234,(47:3.306423,48:1.840369):2.87306):2.92976):2.21283,((44:3.625238,46:7.371821):0.122936,45:1.388189):0.983851):2.51083):0.565948):0.595611):1.58051):1.40149):0.943209):0.2947):0.0934093,(2:0.496009,3:0.882105):0.202412);
 255: 1 -19792.22414 -20040.81617 (0:0.539782,(1:0.337786,(((2:0.110698,((6:1.107502,7:1.838436):1.12622,((12:0.000001,13:0.000001):3.4069,((((14:7.292383,((35:2.408042,((((((36:0.273517,37:0.377660):0.193099,38:0.020001):2.64636,39:3.172892):0.917435,(41:0.553065,(42:0.036256,43:0.011362):0.0685229):0.896887):2.58412,40:1.967790):4.03067,(47:2.054333,48:3.145802):1.42276):0.952504):1.82602,((44:3.601729,46:6.255198):1.34781,45:1.049014):2.00903):1.95721):1.33085,20:1.922780):1.19283,15:2.907526):0.734481,((((16:0.000001,17:0.000001):0.617727,18:0.298715):0.947635,19:0.856568):0.957976,((((21:1.138069,22:3.501743):0.842419,23:2.547922):3.33071,(((49:0.000001,50:0.000001):2.84736e-06,51:0.358382):0.63548,52:6.223024):2.63793):1.52844,((((((24:0.137514,25:0.154423):0.480262,26:0.313904):0.248481,27:0.302578):0.679018,((((30:0.697664,31:0.853052):1.19475,34:0.978919):0.164773,33:0.334415):0.875155,32:1.771317):1.57923):0.412821,29:2.005144):0.104541,28:2.455653):1.24706):2.07455):0.35298):0.941257):0.486433):0.280262):0.0687222,(((8:0.000001,9:0.000001):0.752529,10:0.297298):0.540817,11:2.449040):1.9584):0.207926,3:1.305419):0.183301):0.155718,(4:0.581649,5:1.544860):0.776013);
 256: 1 -20096.61303 -20045.19913 (0:0.531217,(1:0.395798,(((4:0.426295,5:1.230386):0.630143,(6:1.365520,7:1.520562):0.782564):0.21604,((((8:0.000001,9:0.000001):0.493694,10:0.616816):0.93512,11:1.974480):0.9974,((12:0.000001,13:0.000001):1.67166,((14:8.160653,15:0.450848):2.12093,(((((16:0.000001,17:0.000001):0.502866,18:0.178852):0.262806,19:0.832674):1.75044,(((21:1.494162,22:1.911601):2.7523,23:0.354987):3.83947,(((((24:0.104665,25:0.150995):0.503366,26:0.190825):0.230869,27:0.235757):0.733602,(28:2.489535,29:1.318358):0.360322):0.80098,((((30:0.850330,31:0.743012):1.00868,33:0.542565):0.27968,34:0.328935):0.174324,32:2.996139):0.304353):1.12979):0.307307):0.302563,(20:1.883135,(35:4.269771,(((((((36:0.301708,37:0.342113):0.0605713,38:0.118261):1.49145,39:1.959088):0.523674,(41:0.100616,(42:0.010486,43:0.029798):0.544551):2.27509):2.37864,40:0.567069):2.80105,((47:1.896625,48:3.268103):1.38443,(((49:0.000001,50:0.000001):0.0291868,52:9.664762):0.0355134,51:0.259950):3.79561):1.12304):2.02025,(44:3.648336,(45:0.739067,46:7.644082):1.27566):2.08159):0.290755):2.09496):0.245765):0.656469):0.957228):0.992334):0.679155):0.165758):0.105321,(2:0.565803,3:0.952603):0.174242);
 257: 1 -19651.56158 -20040.8745 (0:0.424846,(((1:0.141987,((4:0.908668,5:1.367814):0.361948,(6:1.244131,7:1.183624):0.698019):0.704299):0.0137423,((((8:0.000001,9:0.000001):1.06432,10:0.270905):0.708614,11:1.449860):0.71085,((12:0.000001,13:0.000001):0.981449,(((14:5.036751,((35:2.684930,((((((36:0.293506,37:0.279740):0.151375,38:0.009151):2.22882,39:1.972266):1.04976,(41:0.404630,(42:0.013322,43:0.041576):0.197487):1.29468):0.944866,40:2.379128):1.21236,(47:2.770738,48:2.834457):1.93546):2.71751):1.89514,((44:5.671055,45:0.266965):1.08588,46:6.810813):1.61379):2.20783):1.91868,15:1.187306):0.545763,((((16:0.000001,17:0.000001):0.49593,18:0.258313):1.19205,19:0.438596):1.43733,(20:2.630837,(((21:0.459792,22:3.476118):1.26629,23:2.716768):2.46673,((((((24:0.153042,25:0.072027):0.607232,26:0.192158):0.252149,27:0.276211):0.458762,(28:2.229486,29:1.755708):0.72497):0.384101,((30:0.953445,31:0.396345):0.742163,((32:2.521343,33:0.283862):0.0409919,34:0.511838):0.450732):0.82509):2.57909,(((49:0.000001,50:0.000001):0.0258688,51:0.289432):1.13554,52:6.195924):3.23924):1.14417):0.929341):0.252155):0.597734):2.31866):0.923518):1.56002):0.175686,2:0.505401):0.180392,3:1.043224);
 258: 2 -20803.48015 -20042.2264 (0:0.612567,(1:0.187719,(((4:0.795301,5:1.140554):0.448039,(6:1.562922,7:1.513255):0.741374):0.55674,((((8:0.000001,9:0.000001):0.889212,10:0.348576):0.744035,11:1.603496):1.4744,((12:0.000001,13:0.000001):0.96925,((((14:7.234343,((35:4.785645,((((((36:0.335691,37:0.410230):0.0685054,38:0.006940):2.29079,39:1.916871):1.72538,(41:0.317545,(42:0.000002,43:0.087720):0.264782):0.787756):1.66321,40:2.300993):1.97191,(47:3.814156,48:1.239715):2.46098):2.1578):0.085846,(44:4.186505,(45:0.735297,46:5.238081):0.914362):1.26334):1.74171):2.52696,20:0.463985):2.61795,(((16:0.000001,17:0.000001):0.536508,18:0.220366):0.553444,19:0.311612):0.82579):1.26067,(15:1.187622,(((21:1.065856,22:2.999790):0.974191,23:2.114671):3.0207,((((((24:0.021597,25:0.131716):0.394209,26:0.231970):0.24051,27:0.268261):0.507836,(28:2.909849,29:1.464309):0.934429):0.728422,((((30:0.905329,31:0.371454):0.850748,34:0.642442):0.0672537,33:0.308988):0.353662,32:2.072206):0.318364):0.707923,(((49:0.000001,50:0.000001):0.0248157,52:8.996023):0.326042,51:0.000003):4.56999):1.25365):0.273416):0.988746):1.46467):1.97686):0.595413):0.166724):0.18097,(2:0.617831,3:0.997397):0.341444);
 259: 1 -20148.99044 -20040.33885 (0:0.735426,((1:0.214120,((4:0.654764,5:0.931911):0.449895,(6:1.247079,7:1.093798):0.506836):0.469439):0.11565,((((8:0.000001,9:0.000001):0.696234,10:0.188348):1.10645,11:1.974449):0.414502,((12:0.000001,13:0.000001):1.31866,((14:9.132428,15:1.721655):0.398047,(((((16:0.000001,17:0.000001):0.267227,18:0.333934):0.531615,19:0.438853):1.32726,((((21:2.237283,22:1.729270):1.86598,23:1.940159):3.85926,(((((24:0.212826,25:0.114183):0.449688,26:0.166219):0.14899,27:0.501671):0.722788,(28:2.509273,29:0.986818):0.704148):0.621971,(((30:0.868838,31:0.527119):0.370851,32:1.868105):0.420157,(33:0.636026,34:0.517990):0.435269):0.110757):1.39159):2.96826e-06,((((35:3.488342,((44:3.958930,45:2.736332):2.2244,46:3.293855):3.67583):0.902783,(47:2.544798,48:2.578329):1.33093):0.81721,(((((36:0.264852,37:0.259859):0.170823,38:0.004828):1.79703,39:2.104545):0.983983,(41:0.152849,(42:0.002737,43:0.041984):0.228526):2.16121):1.18486,40:1.161630):2.86324):1.1328,(((49:0.000001,50:0.000001):2.35586e-06,52:7.609600):0.181906,51:0.069189):3.94367):2.13474):1.08648):0.0679751,20:2.136458):0.379736):0.729747):0.466837):0.660061):0.0948336,(2:0.248094,3:0.956687):0.236259);
 260: 3 -19631.78526 -20045.35213 (0:0.561224,(1:0.358453,((4:0.685293,5:1.205894):0.539518,(6:1.443965,7:1.651093):0.486694):0.334684):0.0923924,((2:0.350954,((((8:0.000001,9:0.000001):0.408354,10:0.332556):0.504509,11:2.654085):0.867497,((12:0.000001,13:0.000001):3.27942,((((14:5.049143,20:0.681273):0.902543,(((21:0.988284,22:2.378867):2.01413,23:1.654002):1.73887,((((35:4.174370,(44:5.419048,(45:0.000003,46:8.287349):1.01315):1.68664):1.31299,(47:1.665451,48:2.982044):1.60323):1.43052,(((((36:0.299222,37:0.361898):0.0493516,38:0.064889):2.53972,(41:0.382340,(42:0.000003,43:0.041804):0.261362):1.61775):0.831923,39:2.701638):1.34949,40:0.706583):2.27118):1.96073,(((49:0.000001,50:0.000001):2.08529e-06,52:8.053551):0.331232,51:0.000002):2.74504):2.00685):1.10709):0.429101,(((16:0.000001,17:0.000001):0.30912,18:0.240486):0.80039,19:0.429536):1.94559):0.22692,(15:1.949705,(((((24:0.128947,25:0.100781):0.699592,26:0.081891):0.228363,27:0.296527):0.741013,(28:3.881676,29:1.209715):0.832541):0.781451,((30:0.973057,31:0.441319):0.811547,(32:2.649226,(33:0.234448,34:0.652379):0.22796):0.432136):0.136871):1.89819):0.5978):1.5422):1.23736):0.517391):0.171976,3:1.230285):0.122779);
 261: 2 -20235.36339 -20040.52981 (0:0.193395,(1:0.282989,((2:0.340145,((6:1.368185,7:1.593658):0.689961,((((8:0.000001,9:0.000001):0.894756,10:0.371799):0.476843,11:2.729987):1.11543,((12:0.000001,13:0.000001):1.60417,(((((14:7.066095,(35:4.767752,(((((((36:0.290228,37:0.362979):0.130332,38:0.014884):1.2722,39:3.429625):1.53583,(41:0.255378,(42:0.017437,43:0.024363):0.252877):2.20423):1.04347,40:2.010696):4.14401,(47:1.831096,48:2.928363):1.01565):1.24374,(44:4.505638,(45:1.344794,46:6.789574):0.363617):2.11702):2.39105e-06):3.04275):1.15574,20:1.967823):0.633963,15:2.549024):0.431329,(((21:1.469058,22:2.100850):1.91325,23:1.570147):2.63741,(((((24:0.147416,25:0.243526):0.550744,26:0.272680):0.135568,27:0.331264):0.328314,(28:2.934372,29:1.769241):0.679787):0.281855,((30:0.932746,31:0.570430):0.835203,((32:2.595250,33:0.213451):0.186287,34:0.739169):0.32501):0.770882):1.07718):0.624691):0.477422,((((16:0.000001,17:0.000001):0.717453,18:0.206805):0.610959,19:0.482733):1.24452,(((49:0.000001,50:0.000001):0.00218988,52:6.625149):0.0696473,51:0.168130):7.17318):0.0746308):2.10585):0.539342):0.64953):0.349796):0.346301,3:1.056485):0.204103):0.423114,(4:0.335786,5:1.710758):1.15653);
 262: 4 -20540.35256 -20041.75522 (0:0.758027,(1:0.302641,(((4:0.758215,5:1.028220):0.56506,(6:1.410491,7:1.493420):0.506625):0.262282,((((8:0.000001,9:0.000001):0.754097,10:0.282625):0.469651,11:1.830677):1.2325,((12:0.000001,13:0.000001):1.34054,((14:5.646495,15:1.176212):0.0119091,((((16:0.000001,17:0.000001):0.276632,18:0.343901):0.602827,19:0.407373):1.69341,((20:0.841225,((35:3.274676,((((((36:0.276959,37:0.328215):0.0891715,38:0.000002):1.2975,39:1.910582):1.32669,(41:0.366896,(42:0.008095,43:0.041178):0.136972):1.71911):1.90509,40:1.214474):1.98206,(47:2.992644,48:2.028616):3.29686):3.21133):2.46306,(44:4.292271,(45:1.288622,46:7.979057):1.38528):1.27533):2.01959):1.96266,((((21:0.937584,22:2.270428):1.51834,23:0.679873):3.44169,(((49:0.000001,50:0.000001):2.92351e-06,52:6.231924):0.281568,51:0.024838):5.35852):0.49398,((((((((24:0.145871,25:0.126797):0.451916,26:0.165988):0.116477,27:0.257820):0.338374,(28:2.881000,29:1.330747):0.380951):0.689376,32:1.774695):0.367136,(30:0.894885,31:0.265505):0.564784):0.357794,34:0.607285):0.0815366,33:0.441954):0.357116):0.927711):0.248334):0.602394):1.29423):1.24611):0.484689):0.285751):0.0352134,(2:0.446379,3:1.052003):0.269445);
 263: 4 -19787.96992 -20038.15673 (0:0.530066,(1:0.286791,((4:0.533399,5:1.120275):0.587776,(6:1.904246,7:1.107198):0.814729):0.295397):0.153864,((2:0.529681,((((8:0.000001,9:0.000001):0.47728,10:0.450106):0.530985,11:1.386899):1.02961,((12:0.000001,13:0.000001):1.52993,(((14:6.205944,(15:1.245743,((35:5.154666,((((((36:0.265559,37:0.270071):0.125299,38:0.000002):2.56064,39:1.891990):0.405168,(41:0.201276,(42:0.010856,43:0.038786):0.277174):2.09459):0.722169,40:2.271127):3.06873,(47:1.280787,48:3.968694):1.82034):1.10845):1.83257,(44:2.959931,(45:2.534171,46:7.552852):0.324048):5.44472):1.69806):2.04943e-06):0.969403,20:2.448478):0.493008,((((16:0.000001,17:0.000001):0.396092,18:0.423244):0.442711,19:0.994581):0.846105,(((21:2.182816,22:0.892568):2.06708,23:1.257206):4.68507,(((((((24:0.138819,25:0.152896):0.474521,26:0.199956):0.101721,27:0.380456):0.317341,28:2.054701):0.138768,29:1.268732):0.334796,((30:0.789242,31:0.561523):0.723519,(32:2.049199,(33:0.556330,34:0.565679):0.222164):0.506364):0.48718):0.483785,(((49:0.000001,50:0.000001):0.0484306,52:8.398149):0.19527,51:0.000002):6.52964):1.13946):0.37527):0.348849):1.04288):0.752071):0.40149):0.231664,3:0.592467):0.185674);
 264: 1 -19171.07396 -20042.1947 (0:0.394241,(1:0.438200,((2:0.363428,((((8:0.000001,9:0.000001):0.570444,10:0.389162):1.07107,11:2.478546):0.881498,((12:0.000001,13:0.000001):1.01459,(((14:8.863906,20:1.733969):0.828059,15:2.331836):0.948836,((((16:0.000001,17:0.000001):0.316269,18:0.217202):0.402374,19:0.801699):1.56176,((((21:1.768537,22:1.648268):1.77833,23:1.301708):3.67078,(((35:3.907528,(44:3.106757,(45:1.332647,46:5.273701):0.729521):3.41025):2.53685,(47:2.422061,48:3.306050):1.26305):1.83862,((((((36:0.263467,37:0.256210):0.0581254,38:0.015000):2.23054,(41:0.400780,(42:0.008134,43:0.019974):0.152079):2.41476):0.248379,39:2.591626):1.63262,40:2.607021):2.35837,(((49:0.000001,50:0.000001):2.08529e-06,52:6.380878):0.0276582,51:0.248066):3.02596):1.22819):3.33413):0.0778354,((((((24:0.077635,25:0.161360):0.588943,26:0.182862):0.108174,27:0.359330):0.741141,28:2.469396):0.195386,29:1.387974):0.067877,((30:0.607278,31:0.466778):0.698568,((32:2.898724,33:0.225311):0.11989,34:0.597944):0.42601):0.783048):1.31944):0.59756):0.350377):1.35974):1.29226):1.12903):0.253023,3:1.283984):0.202359):0.132064,((4:0.225954,5:1.366649):0.689879,(6:1.070397,7:2.154381):1.03939):0.356783);
 265: 1 -19987.09749 -20046.01188 (0:0.290468,(1:0.238875,(((2:0.267278,(((8:0.000001,9:0.000001):0.55004,10:0.559380):0.668027,11:1.297198):1.6139):0.181421,((6:1.252222,7:1.355764):0.519029,((12:0.000001,13:0.000001):1.83818,((((14:8.891158,(20:0.631254,((35:6.423639,(44:5.831719,(45:1.343361,46:7.147389):0.771385):0.769074):0.130136,((((((36:0.273361,37:0.379622):0.118989,38:0.000002):1.8741,39:2.011923):1.46497,(41:0.274899,(42:0.011747,43:0.023679):0.297388):0.796585):2.46437,40:1.590979):2.80901,(47:3.155861,48:2.321907):1.14237):0.805966):4.18725):0.630902):0.189959,15:2.652860):1.21628,((((21:0.967658,22:3.339616):2.69891,23:1.410802):3.33794,((49:0.000001,50:0.000001):0.00905312,(51:0.232566,52:9.485521):0.0459611):5.24681):0.278001,((((24:0.184313,25:0.089095):0.47933,(26:0.274366,(28:1.980115,29:1.616524):1.11432):0.145192):0.224743,27:0.373746):0.750108,((30:1.049151,31:0.627406):0.538315,(32:2.435982,(33:0.548366,34:0.594498):0.157331):0.298883):1.0714):1.68072):0.883596):0.37863,(((16:0.000001,17:0.000001):0.452985,18:0.186492):0.635649,19:1.041512):1.03193):1.58459):0.538458):0.517136):0.44869,3:1.251055):0.226035):0.232571,(4:0.224599,5:1.612532):1.39519);
 266: 1 -20016.21852 -20040.27641 (0:0.556922,(1:0.141763,(((4:0.746014,5:0.997973):0.707489,(6:1.468904,7:1.419638):0.535212):0.382772,((((8:0.000001,9:0.000001):0.748333,10:0.374884):0.865082,11:2.703619):0.863292,((12:0.000001,13:0.000001):0.687806,((14:8.147871,15:0.641288):1.96954,(((((16:0.000001,17:0.000001):0.456386,18:0.238342):0.588997,19:0.512143):1.78716,((((21:1.073453,22:2.106017):2.37459,23:0.323234):2.01912,(((49:0.000001,50:0.000001):0.00237538,52:6.771261):0.257479,51:0.000003):4.8889):0.739661,(((((24:0.107048,25:0.168906):0.454319,26:0.248892):0.254196,27:0.446328):0.44304,(28:2.151527,29:1.376968):0.552616):0.585761,((((30:1.019424,31:0.483623):0.918141,33:0.256863):0.453086,34:0.381418):0.591541,32:2.277997):0.388963):1.35473):0.531762):0.432874,(20:1.753328,(((35:3.621253,(((((36:0.303135,37:0.307075):0.0730816,38:0.041160):1.85703,39:1.794329):0.545149,(41:0.202478,(42:0.000725,43:0.038527):0.313571):1.59616):1.41625,40:1.427383):3.23678):1.16041,(47:2.886139,48:2.196569):1.79641):0.589004,(44:3.750060,(45:0.362129,46:6.685313):1.18179):1.81566):1.87306):1.06709):0.959153):2.1287):1.39661):0.896535):0.294369):0.205589,(2:0.617397,3:0.905971):0.202221);
 267: 1 -20375.82574 -20047.81411 (0:0.553679,(1:0.240966,((4:0.814993,(5:0.978646,(6:1.322558,7:1.512773):0.474701):0.317682):0.599476,((((8:0.000001,9:0.000001):0.512747,10:0.316097):0.998746,11:1.350040):0.969463,((12:0.000001,13:0.000001):1.27608,((14:8.779854,15:0.921728):0.979251,(((((16:0.000001,17:0.000001):0.374268,18:0.411229):0.329307,19:0.793226):1.38898,((((21:1.770357,22:1.626506):1.5873,23:0.514169):3.26946,((35:2.833301,(44:4.486992,(45:0.720913,46:6.965435):0.425566):3.24467):1.20132,((((((36:0.292472,37:0.271713):0.12228,38:0.020345):1.42756,39:2.179240):0.895908,(41:0.292347,(42:0.000003,43:0.049448):0.267726):1.01692):2.67236,40:0.867450):2.35913,(47:2.935915,48:1.381079):3.1968):1.17533):2.25918):0.311385,(((((((24:0.112542,25:0.079879):0.489249,27:0.421683):0.0710968,26:0.236560):0.321431,28:2.961551):0.310022,29:1.360296):0.757013,((((30:0.867167,31:0.568591):0.946279,32:1.928186):0.299816,33:0.489665):0.231973,34:0.532037):0.769495):0.747332,(((49:0.000001,50:0.000001):2.20026e-06,52:7.133282):0.1766,51:0.027328):4.88429):1.33643):1.28295):0.0827036,20:2.096820):1.39464):0.791076):1.11303):0.425282):0.405095):0.141901,(2:0.271418,3:0.971867):0.459619);
 268: 1 -20699.54325 -20047.45349 (0:0.494475,(1:0.306819,((4:0.423012,5:1.222074):0.501987,(6:0.994749,7:1.867462):0.722997):0.565002):0.0943991,((2:0.219371,(((((8:0.000001,9:0.000001):0.554795,10:0.434047):0.419031,11:1.552310):1.09624,(12:0.000001,13:0.000001):2.37938):0.526576,((14:8.244964,15:1.784199):1.37018,((((16:0.000001,17:0.000001):0.614161,18:0.294511):0.897041,19:0.346361):1.61642,(20:1.818976,((((21:1.452501,22:2.382650):1.42195,23:2.061322):2.5066,((((35:4.988259,((44:3.431529,46:6.296384):0.725705,45:1.712335):2.10516):1.26491,(47:2.264472,48:1.882867):1.44583):1.47235,((((36:0.397854,37:0.373992):0.0917557,38:0.026652):1.61939,(39:2.153415,(41:0.410837,(42:0.022015,43:0.048409):0.230972):1.98547):0.344067):2.60396,40:1.433659):1.5131):1.58988,(((49:0.000001,50:0.000001):2.08529e-06,52:7.654851):0.201479,51:0.127384):2.52792):1.21561):0.0527687,(((((24:0.109994,25:0.098409):0.551196,26:0.262029):0.169009,27:0.521854):0.36776,(28:2.598654,29:1.490968):0.691787):1.28183,((30:0.675001,31:0.765050):1.1527,((32:3.213408,33:0.420378):0.104214,34:0.669584):0.303301):0.774225):1.57193):0.48552):0.246535):0.959618):1.6416):0.452752):0.279444,3:0.770300):0.0760482);
 269: 12 -19764.29328 -20045.1009 (0:0.580005,(1:0.206006,((4:0.539679,5:1.161042):0.316343,(6:1.371915,7:1.324874):0.854245):0.472039):0.111634,((2:0.197624,((((8:0.000001,9:0.000001):0.688313,10:0.495203):0.628241,11:1.440340):1.18197,((12:0.000001,13:0.000001):1.27157,((((14:7.483198,15:1.755917):0.203416,(20:0.639536,((35:4.833398,((44:4.281605,45:1.043518):1.62697,46:6.975581):3.34563):0.654108,(((((((36:0.387249,37:0.432504):0.102654,38:0.000002):1.92679,39:1.334836):0.803582,40:2.713864):1.59981,41:0.169032):0.311062,(42:0.000002,43:0.080573):0.144399):2.46498,(47:3.534477,48:1.239192):1.35994):1.78666):1.75222):1.38122):0.441004,(((21:1.125697,22:2.252564):1.95559,23:1.816219):2.74491,((((((24:0.096675,25:0.182296):0.648688,(26:0.161674,27:0.492476):0.0329356):0.581984,28:2.447184):0.298497,29:1.436485):0.121187,(((30:1.018299,31:0.595971):0.491266,(33:0.519665,34:0.820187):0.311502):0.367335,32:1.903016):0.607156):1.18443,(((49:0.000001,50:0.000001):2.22575e-06,52:8.283791):0.132627,51:0.160745):6.28324):0.22267):0.409585):0.0761287,(((16:0.000001,17:0.000001):0.202245,18:0.214464):0.723825,19:0.836354):1.07164):1.69115):1.12444):0.417259):0.450167,3:0.988089):0.0632469);
 270: 3 -20268.49945 -20052.47461 (0:0.559125,(1:0.364488,((4:0.957796,5:0.731573):0.433921,(6:1.277362,7:1.294347):0.665368):0.548483):0.0706683,((2:0.334063,((((8:0.000001,9:0.000001):0.628512,10:0.312446):0.770196,11:1.754383):0.731896,((12:0.000001,13:0.000001):1.30535,((14:7.265212,15:1.386457):0.313441,(((((16:0.000001,17:0.000001):0.288892,18:0.375380):0.690037,19:0.420248):1.25821,((((21:1.159486,22:2.179855):2.03426,((((35:4.415428,((44:2.429588,46:4.578984):0.663957,45:1.262833):4.16805):0.572116,(47:2.932759,48:1.307588):2.39842):1.81946,(((((36:0.251490,37:0.400508):0.0838204,38:0.001037):1.91717,39:2.113390):0.482412,(41:0.243732,(42:0.019081,43:0.021475):0.203023):2.3564):2.38924,40:1.520565):1.44836):3.02108,((49:0.000001,50:0.000001):0.028923,(51:0.111125,52:5.605181):0.128436):2.94944):2.57461):0.867639,23:2.702962):2.06701,((((24:0.117184,25:0.160748):0.441012,(26:0.278849,27:0.416862):0.0351797):0.574121,(28:2.866473,29:1.725679):0.541466):0.574,(((30:0.846259,31:0.465604):0.79676,(33:0.348343,34:0.632584):0.235363):0.274423,32:2.165626):0.442509):1.94624):1.22339):0.407204,20:2.338142):0.977422):1.10332):0.986169):0.427059):0.283628,3:1.461079):0.143765);
 271: 1 -19893.44146 -20049.01553 (0:0.462895,(1:0.248969,(((4:0.713722,5:1.333017):0.407949,(6:1.418002,7:1.345572):0.869068):0.246556,((((8:0.000001,9:0.000001):0.625087,10:0.337428):1.75539,11:1.549182):1.00842,((12:0.000001,13:0.000001):1.2774,((((14:5.691836,(20:1.120629,((35:3.452503,((((((36:0.209866,37:0.337558):0.1794,38:0.000003):2.05852,39:1.836268):1.5592,(41:0.211854,(42:0.019044,43:0.017024):0.372622):1.33165):1.44787,40:2.775839):1.65171,(47:3.489826,48:3.123982):1.95328):1.6086):2.85855,((44:4.522760,46:5.234552):0.527606,45:1.322204):1.82333):2.41597):1.76183):1.87939,15:0.594965):0.677344,((21:0.966293,(22:2.312367,23:2.265135):1.35063):3.51465,((((((24:0.198699,25:0.120394):0.136739,28:3.462775):0.259719,(26:0.294129,27:0.437531):0.166306):0.224781,29:2.339582):0.899744,((30:0.855957,31:0.633349):0.635507,((32:3.092435,33:0.319927):0.0974231,34:0.732035):0.342156):0.73283):0.957093,(((49:0.000001,50:0.000001):0.0129138,52:9.999999):0.314651,51:0.000002):6.27024):1.20624):0.0525141):0.445136,(((16:0.000001,17:0.000001):0.48477,18:0.145687):0.800218,19:0.289139):3.23642):2.07484):0.811891):1.12059):0.306146):0.117579,(2:0.230100,3:1.051997):0.409117);
 272: 1 -19717.4889 -20049.46072 (0:0.526382,(1:0.181205,((4:0.485351,5:1.232950):0.600753,(6:1.259220,7:1.337706):0.727207):0.486558):0.14639,(2:0.497942,(3:0.478658,(((((8:0.000001,9:0.000001):0.810724,10:0.311037):0.742877,11:1.576449):0.977981,(12:0.000002,13:0.000001):1.73235):0.299263,(((((14:7.107293,((35:3.905558,((((((((36:0.359657,37:0.345782):0.0413946,38:0.011770):1.64941,39:2.036566):0.54904,40:2.930922):2.23286,43:0.000003):0.0495791,42:0.024524):0.24551,41:0.448136):4.52516,(47:2.910110,48:2.476837):1.47737):1.72987):0.659533,(44:4.269960,(45:1.402569,46:6.772976):1.27341):1.26833):1.26457):2.16579,20:1.527597):0.96964,(((16:0.000001,17:0.000001):0.400488,18:0.231113):0.429319,19:0.591222):1.32134):0.181863,(((21:0.336032,(22:3.340233,23:3.118710):1.1937):4.57494,(((49:0.000001,50:0.000001):0.00761027,52:8.661424):0.222381,51:0.075606):4.74744):0.854733,(((((24:0.092894,25:0.104290):0.419243,26:0.259828):0.0909316,27:0.572382):0.687102,(28:2.808324,29:1.153189):0.678973):0.931192,((30:1.006044,31:0.517031):0.622105,(32:3.055830,(33:0.302856,34:0.832132):0.142504):0.430781):0.655992):0.842707):1.34783):1.2616,15:1.485467):1.27394):0.488007):0.316781):0.148161);
 273: 1 -19666.3559 -20042.86756 (0:0.482589,1:0.321370,(((2:0.255559,((((8:0.000001,9:0.000001):0.696724,10:0.346088):0.923145,11:1.228471):0.904087,((12:0.000002,13:0.000002):1.44666,(((14:7.490134,15:1.182881):0.22138,(20:1.734566,((35:5.579476,((44:3.317855,46:6.241633):0.987616,45:1.335867):1.45598):1.57212,((((((36:0.291923,37:0.355979):0.166973,38:0.000002):2.35288,39:1.555054):0.95919,40:3.213444):0.553029,(41:0.198378,(42:0.029065,43:0.015120):0.389805):0.746501):2.72535,(47:3.306300,48:2.548499):1.57934):1.53367):3.01619):1.16702):0.601248,((((16:0.000001,17:0.000001):0.391447,18:0.298954):0.242464,(19:0.000002,(((49:0.000001,50:0.000001):2.36872e-06,51:0.271381):0.966992,52:9.999999):6.65441):1.35838):1.072,(((21:2.077781,22:1.734091):2.02263,23:0.915658):3.25817,(((((24:0.120909,25:0.139081):0.585704,26:0.169481):0.135158,27:0.475680):0.267304,(28:3.315759,29:1.522714):0.657636):0.663664,((30:0.750611,31:0.734443):0.479095,((32:2.287490,33:0.423838):0.376549,34:0.894094):0.223359):1.01646):1.47467):0.798215):0.758611):1.17852):1.22465):0.891759):0.255383,3:0.905901):0.18113,((4:0.598625,5:1.405979):0.379873,(6:1.370984,7:1.862408):0.768202):0.46356):0.154741);
 274: 1 -19576.91147 -20041.34685 (0:0.573061,((1:0.207961,((4:0.686403,5:1.134093):0.660642,(6:1.341096,7:1.518217):0.735311):0.45666):0.10007,(2:0.234286,((((8:0.000001,9:0.000001):0.697917,10:0.519358):0.916412,11:1.722000):0.742576,((12:0.000002,13:0.000002):1.21506,(((((14:8.620893,15:0.000003):2.81572,((21:1.228135,22:1.764412):2.1481,23:0.809674):2.44726):0.862426,(((16:0.000001,17:0.000001):0.375661,18:0.258771):0.729435,19:0.626562):1.16146):0.312059,((20:0.902141,((35:4.474697,(44:3.742614,(45:0.000002,46:7.818917):2.40435):0.469581):1.09944,((((((36:0.300963,37:0.416373):0.138471,38:0.000002):1.61458,39:1.896938):0.602894,(41:0.270600,(42:0.021455,43:0.037033):0.349609):1.57432):1.71715,40:1.468089):3.71597,(47:2.495110,48:3.018461):0.20965):0.7127):2.01722):0.613817,(((49:0.000001,50:0.000001):2.62618e-06,52:8.365745):0.186646,51:0.121808):3.87704):1.12974):0.281603,((((24:0.118392,25:0.127405):0.635176,26:0.169172):0.200567,27:0.257067):0.444615,(28:2.356166,(29:0.902325,(((30:1.149886,31:0.296728):0.912084,(33:0.591008,34:0.431182):0.174205):0.393435,32:2.211363):0.758421):0.290174):0.379319):1.31172):1.9106):0.703303):0.956998):0.524972):0.00369769,3:1.141498);
 275: 1 -19963.78941 -20044.25269 (0:0.513252,(1:0.238120,(((4:0.645204,5:1.109021):0.651459,(6:1.251953,7:1.558508):0.461327):0.296051,((((8:0.000001,9:0.000001):0.55232,10:0.421838):0.692091,11:1.304046):0.727461,((12:0.000001,13:0.000001):1.13228,(((14:7.395854,((35:3.807194,((44:3.224297,45:2.234700):1.44419,46:5.730498):0.786526):0.190809,((((((36:0.243943,37:0.286434):0.105761,38:0.044384):2.30446,39:1.874879):0.440373,40:2.901544):1.5065,(41:0.190199,(42:0.029548,43:0.027571):0.345943):0.628004):3.36663,(47:1.912734,48:3.098770):1.44805):1.80001):1.44888):0.764118,15:1.384196):1.10497,((((((16:0.000001,17:0.000001):0.442139,18:0.235344):0.786892,19:0.688673):1.08516,((21:1.969986,22:0.760100):2.755,23:1.285657):2.72399):0.382844,(((((((24:0.238175,25:0.178199):0.478234,26:0.203421):0.244072,27:0.339988):0.528122,29:1.373134):0.122628,28:2.105552):0.66014,(((30:0.861816,31:0.450479):0.686149,32:2.174462):0.273711,(33:0.583812,34:0.560528):0.361817):0.26684):0.989919,(((49:0.000001,50:0.000001):0.0157489,52:9.877807):0.193488,51:0.000003):5.53701):0.948065):0.358585,20:1.359678):1.13636):1.29753):1.18558):0.507071):0.277781):0.195905,(2:0.607263,3:0.763362):0.165718);
 276: 1 -19868.84521 -20063.43627 (0:0.441815,(1:0.357854,((4:0.492505,5:1.118388):0.547031,(6:1.221404,7:1.012978):0.740325):0.366593):0.101792,((2:0.434145,((((8:0.000001,9:0.000001):0.575601,10:0.223277):1.19065,11:1.833004):0.567341,((12:0.000002,13:0.000001):2.04959e-06,((((14:6.634630,(35:4.620843,((44:6.824357,45:0.776554):1.4426,46:7.530660):3.90538):2.66816):0.369682,(((((36:0.227327,37:0.298050):0.164792,38:0.008815):1.4812,39:2.559093):0.730047,(41:0.197851,((42:0.025693,43:0.019605):0.0141576,(47:3.595509,48:2.322128):4.64946):0.275716):2.16533):1.46018,40:1.087830):4.64379):2.0371,15:0.885045):0.639762,(((((16:0.000001,17:0.000001):0.313969,18:0.287712):0.460963,19:0.418921):2.29031,20:2.135283):0.109914,((((21:1.602221,22:2.091906):1.17867,23:0.729732):4.26002,(((49:0.000001,50:0.000001):2.32719e-06,52:5.616809):0.302602,51:0.034969):5.02387):0.262408,(((((((24:0.151667,25:0.082097):0.503187,26:0.191367):0.121456,27:0.357689):0.113736,28:2.585467):0.574525,29:1.508035):0.864997,32:2.340658):0.0802339,((30:0.646575,31:0.479286):0.766114,(33:0.499192,34:0.582494):0.37278):0.129337):0.970326):0.919683):0.475293):2.65664):1.8758):0.899447):0.228091,3:0.857256):0.0672063);
 277: 1 -19735.31935 -20047.52202 (0:0.577934,(1:0.359612,(((4:0.411716,5:0.832129):1.08985,(6:1.020627,7:1.682008):0.51374):0.0642082,((((8:0.000001,9:0.000001):0.578138,10:0.388370):1.44935,11:2.299589):0.896417,((12:0.000001,13:0.000001):1.26182,(((((14:7.877758,((21:1.663189,22:2.431119):1.11595,23:1.185795):0.715364):3.51224,(((16:0.000001,17:0.000001):0.48382,18:0.071780):0.525736,19:0.785569):0.846675):0.520658,15:2.058074):0.306018,(((((24:0.113779,25:0.103365):0.56984,26:0.195545):0.0910561,27:0.448525):0.581788,(28:2.923928,29:1.155200):0.663545):0.296655,((((30:1.046068,31:0.503317):0.721946,32:2.240012):0.302961,33:0.532325):0.109093,34:0.370387):0.351917):2.09763):0.236857,(20:0.440522,((35:2.880297,(((((((36:0.309495,37:0.339363):0.149269,38:0.000003):1.89713,39:2.126443):1.00938,(41:0.132134,(42:0.000002,43:0.034217):0.353115):1.63771):1.51809,40:2.127048):1.74773,(47:3.419532,48:2.089143):1.23956):0.771302,((44:3.290800,46:4.531637):1.04829,45:1.634693):2.92806):0.831405):2.27455,(((49:0.000001,50:0.000001):0.00956372,52:9.999999):0.224663,51:0.015655):4.18491):0.753962):1.13793):1.31792):0.745839):0.611222):0.15782):0.161164,(2:0.393788,3:1.153727):0.291477);
 278: 2 -20101.1655 -20046.26751 (0:0.413437,(((1:0.196396,((4:0.849065,5:1.302706):0.778192,(6:0.943896,7:1.208225):0.870069):0.467053):0.10393,(((((8:0.000001,9:0.000001):0.755835,10:0.346027):0.51619,11:1.989480):1.83436,(12:0.000001,13:0.000001):1.95454):0.436142,((((14:6.283342,((35:4.547731,((44:3.995444,46:7.224842):0.898014,45:1.292319):2.04342):0.588873,((((((36:0.314208,37:0.395770):0.11623,38:0.045488):1.70055,39:2.662372):0.341863,(41:0.273057,(42:0.030562,43:0.049644):0.378038):2.63862):1.19509,40:1.662939):2.44413,(47:1.736181,48:3.284350):0.835993):1.27099):1.59096):1.11216,20:0.961782):1.11081,15:2.731432):0.593625,(((((16:0.000001,17:0.000001):0.365417,18:0.285807):1.12326,19:0.356953):1.21508,(((((24:0.118894,25:0.097950):0.49975,26:0.237054):0.238088,27:0.202710):0.655879,((28:2.598336,29:1.491210):0.309949,((((30:0.890897,31:0.472111):0.785454,32:2.085260):0.374325,34:0.802604):0.0435502,33:0.213121):1.68999):0.409656):1.73356,(((49:0.000001,50:0.000001):0.360309,51:0.003578):0.560571,52:7.716691):3.52071):1.23592):0.452793,(21:0.595271,(22:2.097571,23:2.808510):1.11156):4.36466):0.221249):1.37569):0.772805):0.106775,2:0.620494):0.204179,3:1.036005);
 279: 1 -19992.82099 -20048.33076 (0:0.433531,(1:0.264494,(2:0.479444,(3:0.701844,((((8:0.000001,9:0.000001):0.596032,10:0.522808):0.671815,11:1.179926):1.12129,((12:0.000001,13:0.000001):0.560195,(((14:7.882947,15:1.486614):0.457977,(20:1.419961,((35:4.150299,((44:4.072066,46:6.115202):1.19775,45:1.053203):3.41166):0.569182,((((((36:0.265823,37:0.350727):0.115196,38:0.000003):1.06629,39:2.913766):1.15562,40:2.027818):0.836907,(41:0.107787,(42:0.020540,43:0.024858):0.258803):0.952709):0.780422,(47:4.597813,48:1.153592):3.12744):3.19052):3.19764):1.30977):0.276746,((((16:0.000001,17:0.000001):0.381872,18:0.291941):1.06326,19:0.481355):2.34401,(((21:1.248775,22:2.451381):0.900441,23:0.718966):2.50623,(((((24:0.123716,25:0.053340):0.633164,26:0.152533):0.160956,((28:2.811826,29:1.940767):0.34337,(((30:0.732671,31:0.579987):0.797878,(33:0.354321,34:0.921334):0.248551):0.54652,32:2.331836):1.08666):0.264559):0.0310829,27:0.371435):2.03259,(((49:0.000001,50:0.000001):2.1988e-06,52:7.650538):0.260966,51:0.041704):5.06562):0.468132):1.37024):2.89195e-06):1.8415):1.33336):0.774354):0.353727):0.23058):0.22091,((4:0.642254,5:1.319080):0.426317,(6:1.455842,7:1.373454):0.85657):0.504125);
 280: 2 -20141.66122 -20050.99324 (0:0.497166,(((1:0.417966,((4:0.650867,5:1.566938):0.255718,(6:1.199083,7:1.591956):0.913296):0.444672):0.00633038,((((8:0.000001,9:0.000001):0.866704,10:0.308819):0.833724,11:2.256759):1.34399,((12:0.000002,13:0.000001):1.20075,(((((14:6.638348,((((((((((36:0.207589,37:0.414119):0.185905,38:0.000003):2.23714,39:1.881846):0.666598,40:2.650427):1.9734,41:0.343904):0.339447,42:0.020735):0.0649693,43:0.000002):6.05513,48:2.760868):2.22782,47:1.836925):2.16899,(44:2.934025,(45:0.301955,46:9.999999):1.47583):3.38148):1.31427):0.508339,20:1.607398):0.798618,15:2.241297):0.792305,((((16:0.000001,17:0.000001):0.395102,18:0.337179):0.442776,19:0.885183):0.91903,(((21:1.241143,22:2.028565):1.32818,23:1.235993):4.21189,((((((24:0.059532,25:0.140697):0.429792,(26:0.228893,27:0.398024):0.0970588):0.22164,28:2.379040):0.24076,29:1.275307):0.674121,((((30:0.669166,31:0.655164):0.9974,33:0.356942):0.345894,34:0.517943):0.650818,32:1.927982):0.437567):0.79473,(((49:0.000001,50:0.000001):2.95249e-06,52:6.988679):0.261364,51:0.131785):4.53042):0.791249):1.02139):0.280015):1.94697,35:6.412717):0.223158):0.816749):1.55876):0.112726,2:0.486255):0.240964,3:1.105638);
 281: 1 -19754.22153 -20043.20914 (0:0.447073,(1:0.318717,((4:0.464598,5:1.253333):0.335795,(6:1.192081,7:1.654384):0.497536):0.269149):0.116315,((2:0.320326,((((8:0.000001,9:0.000001):0.516727,10:0.524942):0.619256,11:1.436866):0.464089,((12:0.000001,13:0.000001):1.10366,(((14:7.402384,(20:1.481692,((35:5.293242,(44:4.538554,(45:1.277177,46:8.337466):1.08813):1.91):0.352124,((((((36:0.293009,37:0.233061):0.116685,38:0.066643):1.60941,39:3.539285):1.14599,(41:0.121772,(42:0.011351,43:0.052382):0.292762):1.4224):1.46147,40:1.691877):3.36877,(47:1.714759,48:2.487390):1.20913):0.820365):4.83363):0.206891):0.00958592,15:2.188323):0.454556,((((16:0.000001,17:0.000001):0.459168,18:0.429118):0.305851,19:0.889835):1.45568,(((21:1.229911,22:1.371696):2.24662,23:1.138113):2.97146,((((((24:0.197745,25:0.107229):0.521961,26:0.160482):0.242278,27:0.307955):0.595246,(28:2.867111,(29:0.844190,(((49:0.000001,50:0.000001):0.00633131,52:7.944879):0.289874,51:0.003958):4.55409):0.005735):0.538853):0.601203,((32:2.906391,34:0.432385):0.14804,33:0.504409):0.52895):0.0445075,(30:1.145676,31:0.496841):0.687623):0.934853):1.37943):0.221168):1.75572):1.30852):0.760008):0.294724,3:0.720571):0.0789685);
 282: 2 -20212.27318 -20046.88928 (0:0.567241,(1:0.330272,(((4:0.678875,5:1.025902):0.849236,(6:1.344168,7:1.334723):0.201271):0.357441,(((((8:0.000001,9:0.000001):0.551724,10:0.525115):0.705322,11:1.453062):0.477332,(12:0.000001,13:0.000001):1.51621):0.635695,((14:6.561680,15:1.219785):1.71032,(((((((16:0.000001,17:0.000001):0.35169,18:0.164539):0.484024,19:0.525891):0.971033,(((((24:0.121090,25:0.129642):0.499744,26:0.221505):0.0407078,27:0.464859):0.957573,(28:3.032357,29:1.310658):0.674731):0.815571,((30:0.913949,31:0.684386):0.576385,((32:2.259933,33:0.500444):0.256514,34:0.282359):0.317365):0.37814):1.66999):0.602337,(((21:1.077074,22:2.146517):0.573396,23:3.005320):1.68376,(((49:0.000001,50:0.000001):0.0114212,52:8.351194):0.184538,51:0.058533):3.71166):1.48422):0.405685,20:1.018213):0.728401,(((35:2.861274,((44:4.377027,45:1.177601):1.33164,46:5.679679):2.145):1.26599,(47:2.946554,48:1.722747):2.57376):0.325354,(((((36:0.249356,37:0.418763):0.0659199,38:0.041834):2.09768,39:1.473400):0.763267,(41:0.173401,(42:0.000002,43:0.038850):0.406877):2.53557):0.670802,40:1.846334):2.09335):3.38544):0.0263845):1.41191):0.22387):0.244188):0.121034,(2:0.544460,3:1.045684):0.104134);
 283: 3 -19496.96652 -20044.43811 (0:0.440897,(1:0.345866,(2:0.517508,(((4:0.824327,5:0.734216):0.717974,(((8:0.000001,9:0.000001):0.716936,10:0.408621):0.602763,11:2.041427):1.09236):0.326387,((6:1.329647,(7:1.512371,(12:0.000001,13:0.000001):1.28813):0.679287):2.2828e-06,(((14:8.905113,(20:0.000002,((35:6.761540,((((((36:0.317454,37:0.375606):0.176992,38:0.000002):1.5017,39:2.343015):1.13371,(41:0.164748,(42:0.000002,43:0.064472):0.327716):1.32924):1.31231,40:1.486444):2.40635,(47:3.449470,48:2.342343):0.995783):0.786087):1.51346,(44:1.309886,(45:0.466399,46:9.999998):2.72586):2.23817):2.71293):1.86873):0.682326,15:1.566475):0.302439,((((16:0.000001,17:0.000001):0.654071,18:0.205050):0.913526,19:0.684391):0.656756,(((21:1.561519,22:2.012782):1.77246,23:0.696448):3.46545,((((((24:0.093694,25:0.227388):0.38348,26:0.317600):0.0857819,27:0.443447):0.320414,(28:2.251630,29:1.561614):0.871989):0.49566,((((30:1.089918,31:0.606478):1.14564,33:0.323302):0.23809,34:0.752514):0.327894,32:2.303097):0.635338):0.97347,(((49:0.000001,50:0.000001):2.18201e-06,52:6.714540):0.235377,51:0.129743):5.14571):1.00936):0.558597):0.581703):1.32717):0.451473):0.15809):0.340512):0.225851,3:1.266373);
 284: 3 -19589.11464 -20041.79607 (0:0.463840,(1:0.206729,((((4:0.593573,5:0.672867):0.815442,6:1.182534):0.229664,7:1.128532):0.473953,((((8:0.000001,9:0.000002):0.874052,10:0.353721):0.516765,11:1.696314):1.04424,((12:0.000001,13:0.000001):1.37744,((((14:3.178982,(44:4.967500,(45:1.245122,46:5.531053):0.768379):0.631565):1.05434,(35:4.391485,((((((36:0.269948,37:0.345348):0.123213,38:0.020243):1.69801,39:1.965302):0.712828,(41:0.324668,(42:0.015111,43:0.055785):0.201654):1.80266):1.94211,40:1.363988):3.6772,(47:4.502493,48:2.348048):1.89187):1.36003):0.873193):2.87497,15:1.753917):0.550215,(((((16:0.000001,17:0.000001):0.372568,18:0.277225):0.813529,19:0.531778):2.23043,(((21:1.857813,22:1.478495):0.504451,23:1.888196):4.92246,(((((((24:0.163259,25:0.122901):0.496027,27:0.513558):0.0589703,26:0.189983):0.671976,28:2.714311):0.630338,29:1.415791):1.02125,(((30:0.652707,31:0.686857):0.60527,32:2.293047):0.266478,(33:0.658527,34:0.728634):0.213077):0.27286):0.999886,(((49:0.000001,50:0.000001):0.000646643,52:7.578466):0.314667,51:0.000003):5.10147):0.353649):0.585524):0.17247,20:2.156774):0.610633):1.73082):1.33537):0.582447):0.27396):0.230769,(2:0.317922,3:1.129182):0.215665);
 285: 3 -20305.16625 -20051.62659 (0:0.485637,(1:0.358064,((4:0.757110,5:0.999569):0.443169,(6:1.019482,7:1.387546):0.885966):0.554578):0.157367,((2:0.449246,((((8:0.000001,9:0.000001):0.703436,10:0.307902):0.943012,11:1.384355):0.71784,((12:0.000002,13:0.000001):1.40331,(((14:8.384533,(35:3.035809,((((((36:0.276040,37:0.340188):0.104758,38:0.000002):3.10248,39:1.875191):1.0962,(41:0.118582,((42:0.014108,43:0.048238):0.0498921,(47:3.969959,48:2.486779):5.20042):0.29401):1.29875):1.35577,40:1.973469):3.67146,((44:4.773176,46:4.641772):1.79836,45:1.398139):4.33955):0.235356):0.940128):0.870931,15:2.173991):0.925142,(((((16:0.000001,17:0.000001):0.565431,18:0.264714):0.556952,19:0.510009):1.18314,(((21:1.683947,22:1.678939):0.95131,23:1.236377):4.44562,((((((24:0.084501,25:0.133815):0.388214,26:0.240072):0.151282,27:0.394596):0.195983,(28:2.898622,29:1.952556):0.932457):0.582595,(((30:0.794348,31:0.548197):0.901503,(33:0.378812,34:0.598736):0.204865):0.160155,32:2.407934):0.555944):1.03276,(((49:0.000001,50:0.000001):2.32719e-06,52:7.182051):0.260523,51:0.024997):6.50997):0.390872):0.845186):0.534107,20:1.578909):0.714102):1.13199):0.768568):0.968254):0.16524,3:1.250391):0.218415);
 286: 1 -19204.84306 -20052.72452 (0:0.471729,(1:0.287080,((2:0.294692,((((8:0.000001,9:0.000001):0.787582,10:0.425166):1.06407,(11:2.107955,(12:0.000001,13:0.000001):1.48294):0.712458):0.732959,(((14:7.328452,15:1.168086):0.40978,(20:1.761864,((35:4.590936,(((((36:0.261036,37:0.314467):0.182739,38:0.000003):1.57002,39:2.195853):0.91928,(41:0.248449,(42:0.008557,43:0.022934):0.244814):1.49339):1.0373,40:2.166340):2.79801):1.53439,((44:3.442292,(45:1.817529,46:6.063712):0.767008):4.45723,(47:2.236050,48:3.593653):0.919876):0.667159):4.48442):1.39437):0.769176,((((16:0.000001,17:0.000001):0.376905,18:0.172443):0.55179,19:0.439046):2.58362,((((21:1.155749,22:2.863180):1.09479,(((49:0.000001,50:0.000001):0.0124864,52:7.594304):0.262283,51:0.045964):7.25695):0.476777,23:2.575642):1.09589,((((24:0.142363,25:0.204908):0.452299,(26:0.207581,27:0.505824):0.13792):0.639424,(28:2.937877,29:1.118872):0.732566):0.758023,(((30:0.720879,31:0.848357):0.715416,(33:0.527551,34:0.708154):0.510902):0.363815,32:2.222706):0.542951):2.0339):0.794871):0.157921):2.09879):0.136566):0.127548,3:0.912309):0.205008):0.198613,((4:0.580952,5:1.170851):0.514102,(6:1.473205,7:1.797686):0.740443):0.343269);
 287: 4 -20463.66109 -20053.02864 (0:0.506703,(((1:0.377424,((4:0.696855,5:0.993242):0.450711,(6:1.374969,7:1.605565):0.666162):0.451571):0.0838003,((((8:0.000001,9:0.000001):0.896965,10:0.356875):0.741492,11:1.890035):1.1772,((12:0.000002,13:0.000001):1.86301,(((((14:7.344699,((((((((((36:0.400393,37:0.450217):0.106479,38:0.000003):2.3216,39:2.913948):1.28937,40:2.823526):2.23479,41:0.488919):0.262732,42:0.034299):0.0281611,43:0.003224):5.31622,48:2.199181):1.82966,47:1.854128):2.41624,(44:4.139396,(45:2.925322,46:9.999999):0.423142):0.812295):2.16522):2.02029,20:1.516202):0.803877,((((16:0.000001,17:0.000001):0.487463,18:0.510607):0.549286,19:0.679154):1.47743,(((21:1.418487,(22:1.671145,23:2.929475):0.816476):3.70439,(((49:0.000001,50:0.000001):2.32719e-06,52:8.901801):0.218466,51:0.013107):4.89298):0.639408,(((((24:0.146150,25:0.205022):0.661581,26:0.318717):0.0991401,27:0.394463):0.777042,(28:3.295814,29:1.088762):0.948534):0.611957,(((30:1.528031,31:0.347679):0.677719,(33:0.450445,34:0.681349):0.281659):0.36001,32:2.564955):1.07796):1.01358):1.02254):0.223861):0.861749,15:2.494351):0.417938,35:7.972816):0.542474):0.847365):0.298686):0.327125,2:0.459598):0.265535,3:1.080998);
 288: 1 -20017.68624 -20042.70826 (0:0.561454,(1:0.403947,(2:0.461691,(((4:0.828471,5:1.186059):0.338335,(6:1.221916,7:1.881559):0.712217):0.29811,((((8:0.000001,9:0.000001):0.689697,10:0.296717):0.807744,11:2.003178):1.27306,((12:0.000001,13:0.000001):2.21209,(((14:7.847180,15:1.594969):0.482607,(20:1.870401,((35:4.968396,((((((36:0.264097,37:0.339585):0.200557,38:0.000002):2.7332,39:2.595215):0.756388,(41:0.186234,(42:0.005806,43:0.044932):0.252886):1.70254):3.23488,40:1.116559):3.81027,(47:1.192361,48:4.433254):2.48108):0.506972):1.13285,((44:3.471911,46:5.012495):0.974335,45:1.789775):2.61072):2.54653):0.942489):0.504641,((((16:0.000001,17:0.000001):0.375066,18:0.318811):0.758563,19:0.614915):1.12572,(((21:1.923803,22:1.212495):1.93802,23:1.967052):3.54447,(((((24:0.110894,25:0.186116):0.576179,26:0.211472):0.0415034,27:0.452322):0.455265,(28:2.163571,29:1.504715):0.569121):0.455714,(((((30:1.035405,31:0.561138):1.21767,33:0.586255):0.158889,34:0.396238):0.188784,32:2.540672):0.419966,(((49:0.000001,50:0.000001):2.18201e-06,52:7.500994):0.230364,51:0.000003):5.07081):0.25157):1.07861):1.20752):0.991669):0.462983):1.20872):0.567906):0.101631):0.31661):0.176593,3:0.890879);
 289: 5 -20296.40493 -20040.85327 (0:0.239699,(1:0.273753,((2:0.343965,((6:1.143601,7:1.402000):0.313359,((((8:0.000001,9:0.000001):0.529626,10:0.604141):0.487639,11:1.574141):1.28842,((12:0.000001,13:0.000001):1.09652,(((((14:9.999999,(35:3.811829,((44:2.863385,(45:0.760659,46:9.239577):0.974658):1.77567,(47:2.031175,48:3.588195):2.13343):0.568746):0.724691):1.71596,(((((36:0.370540,37:0.260664):0.0234861,38:0.156744):1.41442,39:3.534854):2.11966,(41:0.256763,(42:0.000002,43:0.047012):0.291328):1.68112):2.94812,40:1.200327):3.57782):1.79877,20:2.146191):0.470184,(15:3.348257,(((16:0.000001,17:0.000001):0.463138,18:0.230025):0.53443,19:0.738993):1.08152):0.696458):0.0526907,((((21:0.957644,22:2.138661):2.61032,23:0.597857):4.43493,(((((24:0.131967,25:0.114460):0.460977,26:0.171344):0.212499,27:0.376816):0.191766,(28:2.608147,29:2.044419):0.641839):0.571765,((30:1.189607,31:0.551897):0.637897,(32:2.200293,(33:0.681824,34:0.510622):0.342083):0.145495):0.690079):0.747998):0.258457,(((49:0.000001,50:0.000001):2.13683e-06,52:7.560377):0.0711086,51:0.222677):5.82427):0.469811):1.90653):1.01339):0.342007):0.29935):0.268396,(4:0.408988,5:1.017064):0.626422):0.135065):0.227142,3:0.953701);
 290: 1 -19617.53991 -20042.07214 (0:0.294349,(1:0.313321,((2:0.268136,((6:1.166772,7:1.369197):0.187954,((((8:0.000001,9:0.000001):0.469962,10:0.520513):0.492043,11:2.234392):1.28146,((12:0.000001,13:0.000001):1.69989,((((14:5.213944,(((35:3.822955,(((((36:0.322462,37:0.445856):0.0751763,38:0.047510):1.57758,39:1.839111):1.14438,(41:0.217029,(42:0.028629,43:0.028231):0.278244):2.59204):1.47162,40:1.568349):1.62087):0.712991,(47:3.029037,48:1.964136):1.98537):0.106667,(44:3.759368,(45:0.688078,46:6.521476):1.02336):1.77109):2.06289):1.14051,20:0.916643):1.46241,15:2.672439):0.2039,((((16:0.000001,17:0.000001):0.418977,18:0.277050):0.983377,19:0.575200):1.0653,(((21:1.070664,22:1.346707):1.38069,23:0.702216):1.95207,(((((((24:0.141154,25:0.218592):0.577654,26:0.181078):0.0875254,27:0.417205):0.538416,29:1.603387):0.326591,28:2.868027):0.159557,((((30:0.636417,31:0.443677):0.693332,32:1.647500):0.359846,33:0.374811):0.167506,34:0.605410):0.630525):1.16259,(((49:0.000001,50:0.000001):0.0139034,52:6.198467):0.283421,51:0.052701):4.0911):0.551781):0.504896):0.061968):1.53217):0.618082):0.354153):0.327299):0.259159,3:0.856819):0.0360212):0.172112,(4:0.430462,5:1.103373):0.776481);
 291: 2 -20228.15797 -20040.47975 (0:0.417591,(1:0.453846,((2:0.477888,((6:1.696926,7:1.791665):0.794755,((((8:0.000001,9:0.000001):0.465702,10:0.390424):0.848749,11:2.197935):1.42401,((12:0.000001,13:0.000001):2.19227,(((14:4.960417,20:1.217590):0.584171,(((16:0.000001,17:0.000001):0.506158,18:0.277182):1.06044,19:0.558614):2.02955):0.204544,((15:1.625526,((35:4.192484,(44:4.999821,(45:0.000002,46:8.588283):1.16378):4.671):0.246763,((((((36:0.321967,37:0.381505):0.0632981,38:0.073135):2.30912,39:2.971874):0.456052,(41:0.430441,(42:0.024402,43:0.011215):0.25413):2.57383):1.06508,40:1.641499):2.97104,(47:1.623907,48:4.257539):3.04622):1.58495):1.7929):1.01103,(((21:1.253895,22:1.328692):2.63596,23:0.596024):3.10481,((((((24:0.146916,25:0.103889):0.860937,26:0.184930):0.27714,27:0.237627):0.412556,(28:2.329735,29:1.535189):0.228486):0.919523,(((30:0.977963,31:0.242498):0.685733,32:1.908222):0.373235,(33:0.641970,34:0.505876):0.0379538):0.466462):0.963629,(((49:0.000001,50:0.000001):2.35167e-06,52:6.605538):0.327325,51:0.000003):5.12825):0.646674):1.09726):0.600773):1.82135):0.947602):0.388906):0.135916):0.242069,3:0.980033):0.095519):0.155215,(4:0.341517,5:1.593133):1.07217);
 292: 2 -19570.19053 -20042.35931 (0:0.560221,(1:0.281712,(2:0.471284,(((6:0.761969,7:1.978867):0.713815,((12:0.000001,13:0.000001):1.3509,((((14:5.413156,((35:3.819982,((((((36:0.287968,37:0.345860):0.120579,38:0.000002):1.74766,39:2.236040):1.22131,(41:0.139482,(42:0.006790,43:0.022488):0.24599):1.15099):1.01725,40:2.385116):2.58801,(47:3.103280,48:2.260565):1.70534):3.74874):0.215413,(44:4.476829,(45:0.638769,46:9.349228):0.808587):2.43103):0.933496):2.26407,20:1.392800):0.871723,((((16:0.000001,17:0.000001):0.551649,18:0.144079):0.328829,19:0.744270):0.64433,(((21:1.007450,22:1.852715):1.37344,23:1.373699):2.41089,((((((24:0.095676,25:0.125525):0.492207,26:0.139864):0.213192,27:0.271724):0.539277,(28:2.115602,29:1.357191):0.42784):0.467146,((30:1.010172,31:0.387831):0.781251,(32:2.053076,(33:0.369760,34:0.673910):0.2468):0.23005):0.854091):0.569233,(((49:0.000001,50:0.000001):2.13683e-06,52:5.326624):0.0590811,51:0.129159):5.659):0.313536):0.873896):0.532846):0.610352,15:2.635838):1.02666):1.04593):0.310818,(((8:0.000001,9:0.000001):0.652748,10:0.409267):0.287172,11:1.803590):1.51751):0.276631):0.381292):0.130593,(3:0.918001,(4:0.512010,5:1.731562):0.561878):0.148161);
 293: 1 -19583.20845 -20047.50993 (0:0.502351,(1:0.303684,(((4:0.607747,5:1.294776):0.498747,(6:1.130007,7:1.573868):0.735908):0.268883,((((8:0.000001,9:0.000001):0.481555,10:0.447632):0.821992,11:2.008828):0.749542,((12:0.000001,13:0.000001):1.40784,((((14:9.999998,20:1.170296):0.44994,((35:4.804023,(((((36:0.235022,37:0.304700):0.0965091,38:0.023713):2.34714,39:1.960910):0.953391,(41:0.161171,(42:0.000002,43:0.037667):0.327018):1.4282):2.04433,40:1.550022):2.91135):1.38137,(((44:4.582046,46:9.087998):1.0471,45:0.991636):3.99526,(47:1.481984,48:3.792037):2.39191):2.79771e-06):2.63644):0.416774,(((((16:0.000001,17:0.000001):0.46352,18:0.112561):0.378625,19:0.620516):0.660109,((21:1.655961,22:1.259512):2.01765,23:2.163006):3.22849):0.822525,(((((((24:0.098920,25:0.201767):0.224847,28:2.815006):0.361803,26:0.175830):0.133106,27:0.447109):0.524805,29:1.364478):0.477016,((30:0.802815,31:0.527309):0.713393,(32:2.788653,(33:0.585940,34:0.446411):0.180135):0.177844):0.301316):0.651613,(((49:0.000001,50:0.000001):2.54157e-06,52:8.014806):0.236603,51:0.079386):4.79288):0.533177):0.499067):1.05507,15:2.020941):1.90251):1.42719):0.637761):0.159827):0.146828,(2:0.516565,3:0.714363):0.0785106);
 294: 7 -19653.75026 -20042.81921 (0:0.250432,((1:0.188912,((4:0.437845,5:1.372472):0.482847,((6:2.248012,7:1.356050):0.273298,((((8:0.000001,9:0.000001):0.647723,10:0.562593):0.671623,11:1.408185):1.08979,((12:0.000001,13:0.000001):1.03947,((((14:7.483118,15:2.613951):2.86531e-06,(20:1.154798,((35:5.904612,(((((((36:0.382827,37:0.402997):0.0912566,38:0.066658):3.05605,39:2.666110):0.50913,(41:0.224024,(42:0.000003,43:0.064370):0.40329):3.09675):1.17523,40:2.046299):4.21034,48:2.541798):1.8776,47:1.549851):1.76532):0.77855,((44:2.246649,46:6.145969):0.521765,45:0.940583):1.68211):3.01391):0.665075):0.31904,(((16:0.000001,17:0.000001):0.408719,18:0.265030):0.425694,19:0.805898):1.75006):0.429472,(((21:1.798969,22:1.737202):1.15487,23:1.601107):3.39791,(((((24:0.096077,25:0.061568):0.507605,26:0.148532):0.179101,27:0.344642):0.200921,(28:1.604410,29:1.218139):1.40873):0.580092,((30:0.653621,31:0.675177):0.681967,(32:2.280104,((33:0.319703,(((49:0.000001,50:0.000001):2.69044e-06,52:5.424703):0.286052,51:0.008403):7.96657):0.0131623,34:0.589675):0.176825):0.241343):0.691929):2.0151):0.858917):0.997605):0.779724):0.373166):0.427317):0.220442):0.23083,2:0.354576):0.23998,3:0.848525);
 295: 3 -20471.08238 -20040.16512 (0:0.637578,(1:0.459180,((2:0.260198,((((8:0.000001,9:0.000001):0.678218,10:0.403415):0.584696,11:1.915485):0.407154,((12:0.000001,13:0.000001):0.94732,((((14:6.870097,15:2.289560):1.45175,(20:1.806712,((35:5.852740,((((((36:0.335873,37:0.341525):0.0992487,38:0.016992):1.83881,39:4.079097):1.18366,((41:0.555484,42:0.000002):0.0480811,43:0.000003):1.91466):2.32117,40:1.506945):4.05525,(47:1.018573,48:3.354689):2.11168):0.938177):0.56444,(44:3.726673,(45:1.269818,46:9.999998):0.95387):1.50035):3.36108):0.868384):0.573317,(((16:0.000001,17:0.000001):0.402503,18:0.335959):0.544247,19:0.410494):0.99394):2.65548e-06,(((21:1.801782,22:1.771323):1.38195,23:1.745800):1.97423,((((((24:0.068823,25:0.168769):0.491206,26:0.258865):0.0460752,27:0.510267):0.492941,(28:2.372902,29:0.804206):0.825979):1.03602,((((30:0.946176,31:0.566869):1.52169,33:0.484350):0.456029,34:0.249511):0.435428,32:2.906259):0.663473):0.658642,(((49:0.000001,50:0.000001):2.46023e-06,52:9.999999):0.249059,51:0.093216):5.25243):0.126088):1.59743):2.22019):1.34754):0.803642):0.323407,3:0.665703):0.0692358):0.175121,((4:0.822203,5:0.875929):0.430157,(6:1.220255,7:1.503564):0.489083):0.429238);
 296: 1 -20108.50566 -20041.00098 (0:0.413129,(1:0.374538,(2:0.560962,(3:0.714259,((((8:0.000001,9:0.000001):0.495926,10:0.659687):1.0661,11:1.602890):1.04394,((12:0.000001,13:0.000001):1.40137,(((((14:5.784317,((35:4.410093,((((((36:0.193747,37:0.401416):0.144415,38:0.000003):1.98589,39:1.608020):0.545078,(41:0.300176,(42:0.007952,43:0.020131):0.312315):1.7047):0.822179,40:1.582927):2.53309,(47:2.101005,48:2.667209):1.78089):0.813038):0.507286,(44:2.867672,(45:0.710762,46:6.801180):1.0785):2.8245):0.661075):0.594014,20:1.043398):0.530236,(((16:0.000001,17:0.000001):0.330102,18:0.186500):0.550883,19:0.835706):1.135):0.251998,((((21:0.838091,22:2.577328):1.68414,23:0.788961):2.20414,(((49:0.000001,50:0.000001):2.21217e-06,52:6.965160):0.266187,51:0.033232):4.70777):0.219797,(((((24:0.135508,25:0.110222):0.583423,26:0.201089):0.230956,27:0.225516):0.456458,(28:2.385816,29:1.386225):0.470572):1.06261,(((30:0.728893,31:0.409219):0.492124,32:1.588146):0.382346,(33:0.351776,34:0.616780):0.334525):0.24196):1.04761):0.886412):0.519823,15:1.784914):1.60243):0.732158):0.472174):0.486829):0.0867955):0.203601,((4:0.673015,5:1.345814):0.620499,(6:1.306616,7:1.083159):0.458074):0.362976);
 297: 1 -19847.67287 -20049.82432 (0:0.540195,(1:0.412964,((4:0.529895,5:1.074900):0.412716,(6:1.213512,7:1.225770):0.62148):0.537726):0.0535023,((2:0.319509,((((8:0.000001,9:0.000001):0.580925,10:0.461689):0.81242,11:1.723639):0.512324,((12:0.000001,13:0.000001):1.60838,(((14:8.861532,15:0.646985):1.55588,20:1.374074):0.253606,((((16:0.000001,17:0.000001):0.400245,18:0.369502):0.329192,19:0.533859):1.53162,(((21:1.190275,(22:1.368502,23:2.735717):1.0378):3.35303,(((((35:5.908478,(44:5.516116,(45:0.341273,46:9.775830):2.68106):1.44443):1.85078,((((((36:0.270575,37:0.301256):0.0557963,38:0.054741):1.71474,39:3.153274):1.67638,((41:0.460094,42:0.000002):0.0470794,43:0.000002):2.13379):1.57286,40:1.470697):3.69821,48:2.037952):0.692934):0.580635,47:2.664888):3.73535,((49:0.000001,50:0.000001):0.00679168,52:6.034131):0.126576):0.114815,51:0.069166):5.52917):0.43638,((((((24:0.126069,25:0.130264):0.552586,26:0.223027):0.161128,27:0.323008):0.427168,(28:4.155053,29:1.241028):0.700292):0.71327,32:2.163429):0.254204,((30:1.092474,31:0.475906):0.845667,(33:0.675205,34:0.420844):0.410639):0.31653):0.650698):0.957195):0.207178):1.39342):0.55675):0.288112):0.226225,3:0.771779):0.155446);
 298: 1 -20175.49274 -20043.38776 (0:0.469429,(1:0.296625,((((4:0.980241,5:1.112232):0.393122,6:1.548408):0.258031,7:1.817363):0.267931,((((8:0.000001,9:0.000001):0.664176,10:0.403601):0.383933,11:1.774731):1.0268,((12:0.000001,13:0.000001):2.37838,((((14:6.188937,((35:4.988908,((((((36:0.223482,37:0.251439):0.129702,38:0.000003):2.3775,39:2.383890):0.992581,(41:0.238974,(42:0.000003,43:0.065082):0.25332):2.28627):1.28052,40:1.413662):3.75129,(47:1.720416,48:3.414137):2.65102):1.94611):0.434528,(44:5.189646,(45:1.248165,46:9.048222):1.81343):2.66923):1.25966):0.910758,15:2.078757):1.15553,(((16:0.000001,17:0.000001):0.374012,18:0.237271):0.831635,19:0.415442):2.19902):0.566486,(20:1.836634,(((21:1.312703,22:0.909406):0.848491,23:1.774458):3.39008,(((((((((24:0.089618,25:0.167308):0.626464,26:0.186472):0.261361,27:0.322440):0.365745,(28:2.902456,29:0.863493):1.07543):0.922662,32:1.768471):0.241666,(30:0.782726,31:0.446006):0.749046):0.284972,33:0.546604):0.156633,34:0.232843):1.77639,(((49:0.000001,50:0.000001):2.54157e-06,52:6.882684):0.291085,51:0.000002):5.24874):0.742553):0.770429):0.594519):1.35165):0.800872):0.364902):0.298395):0.121489,(2:0.538170,3:1.030049):0.142281);
 299: 2 -19811.51814 -20062.54588 (0:0.384333,((1:0.244255,((4:0.388287,5:1.335599):0.652955,(((6:1.239005,7:1.528467):0.218426,(((8:0.000001,9:0.000001):0.59114,10:0.299731):0.20463,11:1.838489):1.11892):0.245165,((12:0.000001,13:0.000001):1.09258,(((14:7.547303,((21:1.419600,22:1.849862):1.28603,23:1.646227):0.528182):2.89532,15:2.454068):0.162031,(((((16:0.000001,17:0.000001):0.421299,18:0.235350):0.356493,19:0.591602):1.26075,(((((24:0.132346,25:0.137873):0.55728,26:0.231911):0.228575,27:0.322604):0.605691,(28:2.302670,29:1.257775):0.67201):0.327158,(((30:0.914245,31:0.467975):0.47806,32:2.551508):0.210453,(33:0.408847,34:0.518442):0.374501):0.845694):2.17992):0.267235,(20:0.807724,((35:5.937957,(44:2.910922,45:0.955589):2.52759):0.648887,((((((((36:0.337980,37:0.425916):0.0926376,38:0.044376):2.18857,39:1.650737):1.09434,(41:0.417973,(42:0.000002,43:0.070186):0.249703):2.12756):1.71964,40:1.940878):1.03606,46:7.381290):2.4004,(47:3.011438,48:2.558947):1.29551):1.5124,(((49:0.000001,50:0.000001):0.0404985,51:0.201397):1.60113,52:8.285120):0.492852):4.83928):1.4839):1.1733):0.739412):0.724953):1.40803):0.453596):0.115707):0.262054,2:0.499987):0.21777,3:0.887859);
 300: 2 -19577.01281 -20041.61696 (0:0.442823,((1:0.229814,(4:0.698419,(5:0.878550,(6:1.468781,7:1.339834):0.888704):0.253499):0.789223):0.052219,(2:0.348827,((((8:0.000001,9:0.000001):0.856743,10:0.301009):0.617022,11:1.701792):1.02294,((12:0.000002,13:0.000001):1.76662,(((((14:6.366659,20:1.316318):0.3707,((35:4.286308,((44:4.185483,45:1.309541):0.2515,46:5.110470):1.05072):0.330924,((((((36:0.240254,37:0.345808):0.232227,38:0.000003):1.69689,39:2.539821):0.486269,(41:0.202711,(42:0.010808,43:0.011925):0.32619):1.52801):0.833922,40:2.174393):2.25936,(47:2.904769,48:2.708388):0.651154):2.13779):3.14194):1.23312,(((16:0.000001,17:0.000001):0.365727,18:0.279918):0.793061,19:0.095136):1.57343):0.0216157,((((21:1.078841,22:2.697299):1.62602,23:1.498316):2.76111,(((((24:0.058510,25:0.209128):0.659658,26:0.176319):0.117806,27:0.539276):0.323752,(28:2.895050,29:1.092067):1.16758):0.0514669,((30:1.013379,31:0.724129):0.57024,(32:2.162695,(33:0.436929,34:0.716914):0.129568):0.30143):0.903903):0.472224):0.0477822,(((49:0.000001,50:0.000001):2.59214e-06,52:6.245335):0.263109,51:0.000003):5.31624):1.39639):0.897466,15:1.576384):1.16355):0.725144):0.745017):0.148008):0.142866,3:0.833083);
 301: 3 -20729.73385 -20041.51217 (0:0.403573,((1:0.335487,((4:0.688629,5:0.867521):0.462736,(6:1.036492,7:1.518291):0.823919):0.145455):0.220981,(2:0.201798,((((8:0.000001,9:0.000001):0.489816,10:0.547887):0.721688,11:1.700868):0.54652,((12:0.000001,13:0.000001):1.29966,((14:9.999999,15:1.200186):1.24787,((((16:0.000001,17:0.000001):0.451502,18:0.235433):0.465982,19:0.608867):1.15801,(20:1.713209,((((21:2.128521,22:1.833044):3.2272,23:1.386590):2.33631,(((((((24:0.160361,25:0.098343):0.551276,(26:0.220674,27:0.551749):0.094583):0.397555,28:2.593198):0.493159,29:1.978408):0.545101,32:1.640232):0.709235,(33:0.517410,34:0.663551):0.184829):0.324741,(30:1.064953,31:0.399353):0.817347):1.53147):0.171443,(((35:3.331825,((44:4.229209,46:4.093785):1.22404,45:2.126258):5.38569):1.17151,((((((36:0.322640,37:0.406447):0.0928654,38:0.000003):1.84965,39:2.108566):1.52433,(41:0.216284,(42:0.005300,43:0.043053):0.276732):1.84915):2.77092,40:0.248453):1.91825,(47:3.632619,48:2.326839):5.07411):0.502323):1.48363,(((49:0.000001,50:0.000001):2.37747e-06,52:7.689446):0.14919,51:0.242374):5.71234):2.67569):1.32353):0.444039):0.314259):1.51553):0.934802):0.823363):0.406926):0.0637893,3:0.956736);
 302: 1 -19697.48772 -20055.77877 (0:0.365144,((1:0.187122,((4:0.585578,5:1.335562):0.198158,(6:1.191305,7:1.519353):0.650425):0.690618):0.0754974,(3:0.445898,((((8:0.000001,9:0.000001):0.8329,10:0.409836):0.50718,11:0.985362):1.17179,((12:0.000002,13:0.000002):2.17297,((14:5.919890,15:1.397555):0.782538,(((((16:0.000001,17:0.000001):0.460583,18:0.220841):0.518358,19:0.583065):1.25026,(((21:1.736730,22:1.674953):1.71474,23:1.664636):2.73291,((((((24:0.116130,25:0.149913):0.552308,26:0.194120):0.121606,27:0.483739):0.494619,(28:1.980020,29:1.174698):0.500509):0.472482,((30:0.746354,31:0.612183):0.838044,((32:2.913406,33:0.463482):0.13263,34:0.499749):0.396858):0.684918):0.347622,(((49:0.000001,50:0.000001):0.000284455,52:7.121269):0.249363,51:0.000002):4.11255):0.614015):0.528094):0.0551449,(20:1.089688,((35:4.486078,((((((36:0.344120,38:0.094199):0.19834,37:0.173691):1.98372,39:2.395116):2.03341,((41:0.575091,42:0.000002):0.0674751,43:0.000002):0.0780901):1.69838,40:4.294990):1.20921,(47:3.362733,48:1.489128):0.710673):1.60106):2.32394,(44:3.974129,(45:2.018711,46:6.220211):0.495994):1.73987):2.2512):1.57432):0.269169):1.79524):0.491647):0.372521):0.33637):0.158532,2:0.566138);
 303: 1 -19682.92657 -20042.28708 (0:0.406602,(1:0.141735,((4:0.499774,5:1.183513):0.823176,(6:2.738897,7:1.433476):0.695405):0.572293):0.123235,((2:0.427365,((((8:0.000001,9:0.000001):0.593817,10:0.498346):0.899984,11:1.630227):0.873615,((12:0.000001,13:0.000001):1.16958,((((14:7.517517,((35:6.597862,(44:5.956312,(45:1.140156,46:9.999999):0.433856):0.340154):2.16566,((((((36:0.393819,37:0.273732):0.0831484,38:0.060620):2.53859,39:1.958119):1.0081,(41:0.387200,(42:0.008122,43:0.051148):0.15136):2.70618):1.11406,40:2.282868):4.43034,(47:0.974616,48:5.589481):1.46913):1.0486):1.12203):0.680144,15:0.855557):0.537563,20:2.753149):0.502876,((((16:0.000001,17:0.000001):0.464243,18:0.375010):0.577537,19:0.819534):1.58676,(((21:1.404878,22:1.617043):1.67116,23:2.530749):3.26015,((((((24:0.173573,25:0.103834):0.578349,26:0.192642):0.326277,27:0.195322):0.470433,(28:2.699818,29:1.763925):0.828534):0.8815,(((30:0.708845,31:0.356051):0.780387,32:1.943139):0.591794,(33:0.239638,34:0.731048):0.105827):0.318879):0.825102,(((49:0.000001,50:0.000001):2.54157e-06,52:7.089610):0.256746,51:0.076673):5.30299):0.630601):0.942868):0.715039):1.43594):1.72997):0.94601):0.299837,3:0.952500):0.093156);
 304: 1 -20130.59975 -20041.68354 (0:0.521418,(1:0.299142,((2:0.160033,((((8:0.000001,9:0.000001):0.418336,10:0.645929):0.477642,11:2.196922):0.891192,((12:0.000002,13:0.000001):0.826693,((((((14:5.794036,(35:4.337100,((((((36:0.286323,37:0.334454):0.0504188,38:0.094244):3.24251,39:1.201054):0.852099,(41:0.340906,(42:0.023112,43:0.033463):0.107268):2.23817):2.66383,40:0.092085):3.02743,(47:6.375490,48:0.360223):3.53143):6.17446):1.98832):2.53914,(44:2.294550,(45:0.810299,46:6.438190):0.818113):1.30425):5.83893,20:1.052781):1.50857,(((16:0.000001,17:0.000001):0.41121,18:0.300532):0.643309,19:0.341374):1.28629):2.00102e-06,(((21:1.430651,22:1.824626):1.2159,23:2.051049):2.75692,((((((24:0.146075,25:0.186578):0.455258,26:0.257997):0.0848919,27:0.677759):0.308446,(28:2.184537,29:1.250175):0.256085):0.788375,(((30:0.736624,31:0.622926):0.299083,32:1.794797):0.38105,(33:0.478114,34:0.625096):0.33056):0.910203):0.768781,(((49:0.000001,50:0.000001):0.00680916,52:7.470130):0.194513,51:0.000002):4.49099):0.524268):1.01435):2.75636,15:2.239209):0.675897):1.74543):0.404611):0.388846,3:1.151641):0.116023):0.227969,(4:0.833477,(5:1.190568,(6:1.505217,7:1.647964):0.292386):0.439064):0.566813);
 305: 4 -20264.68732 -20042.79237 (0:0.397605,1:0.472942,(((2:0.141792,((((8:0.000001,9:0.000001):0.47016,10:0.426111):0.431589,11:1.285561):1.34774,((12:0.000001,13:0.000001):1.93286,((14:9.999999,15:2.301189):0.971103,(((((16:0.000001,17:0.000001):0.570969,18:0.196598):0.865599,19:0.490840):1.15522,20:2.781053):0.11249,((((21:2.237047,22:1.987709):1.88911,23:0.738209):3.545,(((((35:6.542477,(44:2.111978,(45:1.989124,46:8.688072):2.86437):2.99966):0.554382,47:1.193292):1.16938,48:2.079796):1.24669,(((((36:0.294649,38:0.072628):0.162561,37:0.163696):2.06123,39:2.459745):0.743395,(41:0.308968,(42:0.019089,43:0.038871):0.264529):1.44097):3.10505,40:0.868678):2.67785):1.89934,(((49:0.000001,50:0.000001):0.0115873,52:8.580034):0.202153,51:0.100576):2.73026):2.1248):2.48726e-06,((((24:0.081705,25:0.068281):0.6512,26:0.106358):0.26583,27:0.246575):0.196477,((28:2.207839,29:1.446459):0.262955,(((30:0.945922,31:0.567235):0.466852,32:2.538042):0.311184,(33:0.452730,34:0.447078):0.299084):1.21082):0.267227):1.36883):1.05964):0.153676):1.53765):0.530426):0.392512):0.293684,(6:0.914800,7:1.283226):1.15093):0.23529,(3:1.031254,(4:0.456423,5:1.295805):0.632463):0.33048):0.129065);
 306: 1 -19792.56372 -20066.42496 (0:0.500013,(1:0.166347,((4:0.434171,5:1.144272):0.536887,((6:1.233458,7:1.398659):0.507297,((((8:0.000001,9:0.000001):0.588912,10:0.437783):0.81027,11:1.958280):1.25259,((12:0.000001,13:0.000001):1.60593,((((((14:4.302413,(((((((36:0.220260,37:0.440101):0.183785,38:0.000002):2.85932,39:2.424602):0.283312,(41:0.273800,(42:0.010481,43:0.041209):0.158069):2.52303):1.78288,40:0.383968):2.01232,((47:2.724673,48:2.617622):1.72502,(((49:0.000001,50:0.000001):0.0144602,52:9.999999):0.177464,51:0.055118):2.48894):2.94847):3.51503,((44:2.952428,45:1.710928):0.840007,46:5.908880):1.49308):1.21927):1.05097,((21:2.199103,22:0.757436):2.89271,23:1.840692):0.647167):1.43909,((((24:0.138097,25:0.176318):0.362066,(26:0.260733,27:0.456886):0.0703267):0.606935,(28:2.732719,29:1.613514):0.395766):0.749197,(((30:0.929761,31:0.631099):0.660133,32:2.427218):0.318064,(33:0.426598,34:0.586760):0.259141):0.540176):1.85963):0.245991,(((16:0.000001,17:0.000001):0.38107,18:0.182188):0.477419,19:0.446273):1.00189):0.429029,20:2.002476):0.816681,(15:2.405738,35:7.004700):0.166974):0.809582):0.831306):0.432086):0.32757):0.338527):0.146402,(2:0.559375,3:0.868717):0.195143);
 307: 1 -19681.55256 -20056.07503 (0:0.242938,((1:0.365045,((4:0.532295,(5:0.887235,(((8:0.000001,9:0.000001):0.431612,10:0.626932):0.091793,11:2.122707):1.13981):0.253528):0.400291,((6:1.221510,7:1.533505):0.818762,((12:0.000001,13:0.000001):1.6,((14:7.626846,15:0.174956):1.61625,((((16:0.000001,17:0.000001):0.422422,18:0.194623):0.569598,19:0.389937):1.84544,(20:1.819715,((((21:1.277240,22:2.160018):0.822002,23:1.897492):2.63382,(((35:3.656027,(44:4.137704,45:0.532366):2.10142):0.874266,((((((((36:0.265841,37:0.364952):0.124232,38:0.032861):0.897969,39:2.689538):0.928464,(41:0.450128,(42:0.036754,43:0.014456):0.258456):2.16998):1.2374,40:1.372895):1.86118,46:8.113040):0.589833,48:3.258530):0.263618,47:1.838359):1.69243):3.22935,(((49:0.000001,50:0.000001):2.20026e-06,52:7.471630):0.183708,51:0.013246):2.95442):1.78773):2.98664e-06,(((((24:0.113719,25:0.163672):0.534253,26:0.259025):0.12724,27:0.349037):0.376211,(28:1.791266,29:1.560730):1.16313):0.977802,(((30:0.688378,31:0.496445):0.362229,32:2.402310):0.214075,(33:0.224781,34:0.528508):0.426526):0.275587):1.00381):0.529314):0.408355):1.08886):0.203784):1.15372):0.0629913):0.350872):0.0578855,2:0.474302):0.211411,3:1.011172);
 308: 1 -19138.01241 -20043.52519 (0:0.538808,((1:0.307138,((4:0.928869,5:1.325498):0.292029,(6:1.071559,7:1.732894):0.544677):0.582554):0.079658,(2:0.281691,((((8:0.000001,9:0.000001):0.821443,10:0.621082):1.51246,11:1.835357):1.16928,((12:0.000001,13:0.000001):1.03445,(((((14:6.895369,((44:5.154531,46:4.506035):1.25748,45:1.440205):3.60861):2.09774e-06,(35:5.563415,((((((36:0.278318,37:0.400667):0.192933,38:0.000002):2.42653,39:3.260787):0.999857,(41:0.325270,(42:0.015822,43:0.050343):0.185811):1.51283):1.36366,40:1.907509):1.62988,(47:5.408148,48:1.623853):3.42995):3.06796):1.66772):3.49435,20:2.709103):0.698016,15:2.364279):0.584284,((((16:0.000001,17:0.000001):0.274768,18:0.424914):0.541056,19:0.465841):0.910626,(((21:1.842148,22:1.477540):1.18124,23:2.635950):3.43867,((((((24:0.130695,25:0.164720):0.570605,26:0.152867):0.227253,27:0.549765):0.725524,(((30:1.419660,31:0.249901):0.429398,(33:0.676369,34:0.434358):0.424389):0.554906,32:1.916595):0.345438):0.498226,(28:3.838733,29:1.538257):0.271012):1.37617,(((49:0.000001,50:0.000001):2.23639e-06,52:8.052742):0.202946,51:0.053885):5.77076):0.963264):0.761171):0.44222):2.49603):0.617835):1.22719):0.380617):0.0353344,3:0.904670);
 309: 2 -19559.83359 -20048.6958 (0:0.744098,((1:0.215576,((4:0.826583,5:1.327009):0.722398,(6:1.373013,7:1.380319):0.436402):0.21226):0.042088,((((8:0.000001,9:0.000001):0.525547,10:0.428633):1.39201,11:1.609381):0.827426,((12:0.000001,13:0.000001):1.83181,(14:7.295350,((15:2.062759,((((((16:0.000001,17:0.000001):0.419216,18:0.226834):0.672844,19:0.749847):1.60659,((21:2.444992,22:1.154101):1.37504,23:1.168356):3.21784):0.290611,((((((24:0.122101,25:0.076122):0.640041,26:0.118929):0.231586,27:0.471092):0.229069,(28:3.537429,29:1.984439):0.211318):0.99264,(((30:0.739138,31:0.665619):0.753463,32:1.439968):0.487456,(33:0.449750,34:0.712447):0.272843):0.212461):1.23616,(((49:0.000001,50:0.000001):2.22048e-06,52:7.994672):0.321562,51:0.046561):3.98937):1.03629):0.313526,20:2.410652):0.747452):2.49646e-06,((35:1.633971,((44:4.118407,45:2.833220):2.00464,46:3.121580):4.82242):2.30428,((((((36:0.343470,37:0.361165):0.115222,38:0.003706):1.3949,39:2.420976):0.822172,40:2.435233):1.29439,(41:0.311392,(42:0.003013,43:0.039783):0.30092):1.18216):1.53797,(47:2.712504,48:1.542768):2.2608):2.6768):2.60239):0.547969):1.318):0.688602):0.730834):0.192183,(2:0.301721,3:1.147657):0.153204);
 310: 4 -19496.11808 -20041.92094 (0:0.436386,(1:0.246039,((4:0.524440,5:1.010913):0.40031,(6:1.759601,7:1.343453):0.740596):0.378758):0.126247,((2:0.270902,((((8:0.000001,9:0.000001):0.450692,10:0.321416):0.78786,11:2.010759):0.690144,((12:0.000002,13:0.000001):0.735229,((((14:6.538753,15:1.274854):0.631652,((35:9.262540,(44:4.749472,(45:1.170295,46:8.800779):0.706426):2.15728):0.250893,((((((36:0.304656,37:0.323179):0.1454,38:0.000003):1.61136,39:2.249707):1.38811,(41:0.221329,(42:0.035524,43:0.010983):0.326015):0.921509):1.42914,40:2.396237):3.86378,(47:1.403012,48:3.037942):0.490101):2.15697):1.47837):0.411584,20:2.103905):0.582559,((((16:0.000001,17:0.000001):0.225932,18:0.253615):0.619516,19:0.482017):2.35147,(((21:1.074369,22:1.460473):2.0469,23:1.316972):3.98126,((((((24:0.101399,25:0.135157):0.512068,26:0.117607):0.160993,(28:2.084365,29:1.607335):0.908589):0.0708797,27:0.207426):0.748141,(((30:0.718975,31:0.708587):0.891772,(33:0.454797,34:0.726257):0.286534):0.291033,32:2.583308):0.384589):1.07409,(((49:0.000001,50:0.000001):2.32719e-06,52:7.669056):0.242715,51:0.000002):5.86581):0.2481):0.549514):0.0676269):3.4363):1.16637):0.724639):0.380868,3:0.776131):0.14756);
 311: 1 -19682.66111 -20041.24802 (0:0.535056,(1:0.367631,(((4:0.633152,5:1.591833):0.547417,((6:1.641874,7:1.459118):0.500059,(((8:0.000001,9:0.000001):0.485737,10:0.466260):0.381063,11:2.231014):1.43024):0.460669):0.155112,((12:0.000001,13:0.000001):1.93272,(((14:5.024169,((35:6.185542,((44:3.623980,46:4.657305):2.24134,45:0.540875):2.92694):2.44576e-06,((((((36:0.269603,37:0.242363):0.0704771,38:0.096511):2.66632,39:2.788346):1.10388,(41:0.315352,(42:0.034342,43:0.022622):0.26435):2.20357):1.70095,40:1.633474):3.53527,(47:2.673357,48:3.707161):1.66259):3.61037):1.84497):2.25066,15:1.153784):0.657341,(((((16:0.000001,17:0.000001):0.465036,18:0.382783):0.795816,19:0.355225):1.67531,(((21:1.022089,22:2.020943):1.61483,23:2.750586):4.36789,((((((((24:0.133057,25:0.081942):0.61544,26:0.112439):0.345965,27:0.246860):0.439619,(28:3.243198,29:0.976594):0.75423):1.53663,32:2.025772):0.452364,(30:0.615232,31:0.595106):0.868961):0.130471,(33:0.311853,34:0.835484):0.126835):1.32048,(((49:0.000001,50:0.000001):0.0193923,52:6.840339):0.223534,51:0.020977):5.92647):1.15382):0.614818):0.772907,20:1.599919):1.17697):1.24688):1.2707):0.251881):0.0323589,(2:0.585144,3:1.101380):0.284339);
 312: 1 -20469.83775 -20044.83664 (0:0.529453,1:0.326106,((2:0.402558,3:1.246682):0.121021,(((4:0.857964,5:0.986168):0.384343,(6:1.410412,7:1.675879):0.271325):0.311859,((((8:0.000001,9:0.000001):0.493376,10:0.357596):1.1846,11:1.446466):1.01854,((12:0.000001,13:0.000001):2.01421,(((14:6.393967,15:2.169239):0.667958,20:2.158488):0.772734,(((((16:0.000001,17:0.000001):0.435915,18:0.212267):0.593949,19:0.451071):0.962561,((((((24:0.091051,25:0.083313):0.825112,26:0.173572):0.164398,27:0.302958):0.778265,29:1.508029):0.228239,28:3.787929):0.155239,(((30:0.978104,31:0.209942):0.473244,32:2.191322):0.364949,(33:0.512251,34:0.525359):0.445395):0.907544):1.69176):0.764952,(((21:1.476515,22:1.565323):1.46302,23:1.040051):3.36925,(((((35:6.230988,(44:3.676802,(45:1.173349,46:8.460241):1.07874):3.54541):1.03191,47:1.942650):1.28905,48:3.386112):2.95963,(((((36:0.301982,37:0.374402):0.152475,38:0.000003):1.59163,39:2.803461):0.495684,(41:0.170305,(42:0.000002,43:0.057823):0.366381):2.08268):2.43941,40:1.264242):1.94098):1.79829,(((49:0.000001,50:0.000001):0.0414264,52:7.825818):0.0784643,51:0.205337):3.08727):4.71956):1.12193):0.129696):1.42897):0.792808):0.681112):0.104913):0.124061);
 313: 2 -20022.36782 -20045.98919 (0:0.573971,1:0.319331,((2:0.343723,3:1.070422):0.134278,((4:0.585054,(5:0.389069,(((8:0.000001,9:0.000001):0.428346,10:0.509557):0.63651,11:2.099938):1.12978):0.404373):0.620841,((6:1.303669,7:1.977150):0.110718,((12:0.000001,13:0.000001):2.14892,(((14:7.250211,15:1.736509):0.246063,(20:0.829308,((35:3.233097,((44:3.136790,46:3.796770):0.908345,45:2.109094):1.21044):0.519198,((((((36:0.344320,37:0.334879):0.145726,38:0.002081):1.95933,(41:0.245610,(42:0.016344,43:0.022669):0.215282):1.75547):0.567648,39:1.752878):2.22126,40:1.486142):4.93735,(47:1.872402,48:1.830250):2.07881):1.50553):3.19326):1.66747):0.413936,(((16:0.000001,17:0.000001):0.328057,18:0.315919):0.681122,(19:0.434109,(((21:1.407819,22:1.939469):3.21723,23:0.941889):3.69401,((((((((24:0.155796,25:0.059214):0.572324,26:0.124708):0.267828,27:0.259853):0.262287,(28:2.692802,29:1.076229):0.872443):0.707159,((30:1.112065,31:0.106824):0.578619,32:1.787538):0.440989):0.501857,34:0.516676):0.0988266,33:0.447019):1.51817,(((49:0.000001,50:0.000001):0.0103275,52:7.236599):0.247889,51:0.012679):4.86862):0.669338):2.03901):0.485529):0.986624):0.977186):0.826371):0.0454553):0.13112):0.205186);
 314: 2 -19916.98144 -20054.25724 (0:0.423403,(1:0.230459,(((4:0.470935,5:1.190318):0.276423,(6:0.989342,7:1.639367):0.778222):0.34295,((((8:0.000001,9:0.000001):0.531063,10:0.567148):0.730733,11:1.364308):1.28597,((12:0.000001,13:0.000001):1.79739,((14:7.970065,15:0.572302):1.3363,(((((16:0.000001,17:0.000001):0.520342,18:0.390128):0.747973,19:0.283230):1.01591,20:2.216953):0.0724823,((((21:1.621644,22:1.536942):1.80084,23:1.420568):1.93293,(((((35:5.763326,(44:6.010712,45:1.730712):1.21186):0.278551,46:5.325955):3.34566,(47:2.539932,48:2.340500):1.16775):0.913691,(((((36:0.305721,38:0.158440):0.164826,37:0.030056):1.76098,39:2.395929):0.284466,(41:0.241494,(42:0.022021,43:0.033892):0.319602):2.03652):3.38828,40:0.431179):3.11049):1.84483,(((49:0.000001,50:0.000001):2.56677e-06,52:7.018854):0.0984908,51:0.190503):1.47919):1.58755):1.35451,((((((24:0.121735,25:0.091754):0.596669,26:0.104969):0.224518,27:0.333973):0.508582,29:1.372420):0.354497,28:3.863226):2.9592e-06,(((30:0.851665,31:0.311789):0.58562,(33:0.514998,34:0.750231):0.38519):0.127251,32:2.248136):0.80674):1.26899):0.445392):1.26424):2.05312):1.39332):0.306852):0.162151):0.10244,(2:0.397629,3:0.869719):0.165673);
 315: 2 -20381.7414 -20041.59649 (0:0.338849,(1:0.236450,((2:0.273542,((6:1.181291,7:1.278687):0.336979,((((8:0.000001,9:0.000001):0.585858,10:0.327284):0.457036,11:1.583918):1.01709,((12:0.000001,13:0.000001):1.36013,((((14:5.686590,((35:3.635246,((((((36:0.190605,37:0.350790):0.0974677,38:0.013245):1.49555,39:1.834977):1.36836,(41:0.215215,(42:0.000002,43:0.021475):0.218505):1.95408):1.21778,40:1.821639):0.699532,(47:2.084096,48:1.802231):1.91082):1.59712):1.18557,(44:3.814421,(45:0.641154,46:7.377414):0.344295):2.1229):0.440586):1.39364,20:1.812412):0.434717,((((16:0.000001,17:0.000001):0.293093,18:0.132860):0.558604,19:0.416680):0.683474,(((21:1.544981,22:1.587773):1.46085,23:1.149309):1.39022,((((((24:0.047396,25:0.167102):0.515062,26:0.239529):0.122986,27:0.432042):0.403895,(28:2.118499,29:1.195747):0.492051):0.653534,((((30:0.636123,31:0.519379):0.689931,32:2.563773):0.106077,34:0.526926):0.00614947,33:0.305012):0.812304):0.635941,(((49:0.000001,50:0.000001):2.35167e-06,52:6.219729):0.210227,51:0.030958):3.38772):1.51871):1.61971):0.248514):0.820806,15:1.534655):1.09779):0.474287):0.598798):0.442849):0.249397,3:0.819344):0.115521):0.171983,(4:0.425008,5:1.472438):0.75267);
 316: 2 -19508.47205 -20042.51782 (0:0.462075,(1:0.334910,(4:0.184637,5:1.187092):1.0232):0.145993,((2:0.644662,(((6:1.129334,7:1.652726):0.617711,(((8:0.000001,9:0.000001):0.56057,10:0.421297):0.755289,11:2.487435):0.826236):0.250124,((12:0.000001,13:0.000001):1.52697,(((((14:9.579267,(35:2.283461,((((((36:0.331872,37:0.333458):0.0559664,38:0.000002):2.17421,39:1.947280):0.731652,(41:0.244172,(42:0.011083,43:0.051936):0.276318):2.37485):0.677513,40:1.024439):3.25986,(47:3.626320,48:2.200954):1.24493):3.22639):0.760829):0.509427,((44:2.986740,45:1.580191):0.830681,46:9.041388):3.30836):1.66834,20:0.986958):0.858386,(((((16:0.000001,17:0.000001):0.298326,18:0.296597):0.486916,19:0.426977):1.29026,((21:1.803563,22:1.196133):1.16016,23:0.954966):3.77649):0.151808,(((((((24:0.114059,25:0.085624):0.380618,26:0.158593):0.144975,27:0.288097):0.392038,29:2.085162):0.350965,28:2.214076):0.303719,(((30:0.394445,31:0.610980):0.701322,32:2.529021):0.29666,(33:0.222308,34:0.583708):0.270881):0.82395):0.533712,(((49:0.000001,50:0.000001):2.35167e-06,52:7.195252):0.278221,51:0.114539):6.36976):0.932818):0.222256):0.551869,15:2.394331):0.491626):0.62976):0.401118):0.22033,3:0.849847):0.193344);
 317: 1 -19650.69657 -20042.30245 (0:0.522086,(1:0.128346,(((4:0.852388,5:1.139454):0.496366,(6:2.327562,7:1.546253):0.521201):0.458455,((((8:0.000001,9:0.000001):0.651068,10:0.279896):0.946325,11:1.600784):0.874424,((12:0.000001,13:0.000001):1.05995,(((14:5.937074,15:1.348216):0.301704,(20:2.440930,((35:5.734177,((44:6.195906,45:1.165008):1.55019,46:9.999998):1.90094):0.284904,((((((36:0.335628,37:0.240065):0.162092,38:0.000002):1.78618,39:2.107682):0.755246,(41:0.197075,(42:0.016533,43:0.017193):0.236525):1.85238):1.44845,40:1.624619):1.72314,(47:2.070053,48:2.973575):2.23627):1.72018):3.0561):0.715255):0.0493636,((((16:0.000001,17:0.000001):0.302449,18:0.418029):0.60195,19:0.536930):1.07909,((((21:0.999006,22:1.113211):1.00003,23:1.476491):1.04643,(((49:0.000001,50:0.000001):0.00249445,51:0.279812):2.39614,52:5.479017):3.52862):2.0362,(((((24:0.102813,25:0.081161):0.604176,26:0.117693):0.0845719,27:0.321497):0.526935,28:2.606346):0.158231,(29:1.190808,((30:0.774093,31:0.388265):0.74541,(32:2.789350,(33:0.393257,34:0.502620):0.249374):0.294482):1.01616):0.0648458):1.55184):1.0733):0.393548):1.56171):0.603584):0.831038):0.300764):0.214055,(2:0.716758,3:1.040304):0.149152);
 318: 3 -19907.93797 -20045.48914 (0:0.595972,(1:0.242883,(((4:0.761902,5:0.852661):0.499873,((((8:0.000001,9:0.000001):0.315159,10:0.365582):0.377309,11:2.048441):0.983395,((12:0.000001,13:0.000001):1.64196,(((14:5.912746,15:0.423205):0.847705,(20:0.210974,(((35:4.461768,((((((36:0.300066,37:0.532691):0.119593,38:0.000002):1.80642,39:1.561402):1.21046,40:2.006301):0.992778,(41:0.186129,(42:0.011619,43:0.028078):0.404716):1.22165):2.37137,(47:2.836885,48:1.893352):0.959334):1.38217):2.00857,(45:1.165298,46:7.505589):0.626625):0.663177,44:3.449108):3.25437):2.57853):0.889537,((((16:0.000001,17:0.000001):0.267952,18:0.306877):0.897384,19:0.156957):0.316645,(((21:1.934857,22:1.488234):1.29471,23:1.360511):5.3568,((((((((24:0.172419,25:0.129372):0.539827,(26:0.186184,27:0.439640):0.0510576):0.255035,(28:2.421345,29:1.711560):0.271502):0.936031,32:1.790390):0.416491,(30:0.705673,31:0.534896):0.688214):0.444681,34:0.818368):0.0418797,33:0.377124):3.22064,(((49:0.000001,50:0.000001):0.0163946,52:8.782562):0.233109,51:0.044499):4.72396):1.15312):2.20883):0.756361):2.23436):0.379659):0.491425):0.206648,(6:1.442288,7:1.309939):0.147944):0.362611):0.0695492,(2:0.293299,3:0.818440):0.212472);
 319: 2 -20113.20061 -20039.31099 (0:0.678149,(1:0.449501,(2:0.501122,((((8:0.000001,9:0.000001):0.635183,10:0.352378):0.994638,11:2.158084):0.771746,((12:0.000001,13:0.000001):1.03623,((((14:4.692786,15:2.232043):0.977119,(((16:0.000001,17:0.000001):0.526343,18:0.331795):0.955479,19:0.246823):0.972273):0.968745,(20:0.653419,(((35:4.762046,(45:0.000002,46:9.000267):3.74371):0.0111587,((44:6.336268,47:0.000002):1.18989,48:2.705140):2.18432):0.706312,(((((36:0.269040,38:0.165151):0.326303,37:0.000002):2.69617,39:2.707186):0.0945994,(41:0.190276,(42:0.031509,43:0.026687):0.282861):1.35548):0.865263,40:2.125651):3.22669):2.1074):0.212555):0.958944,((((21:1.224469,22:1.921752):2.05548,23:0.476940):2.88925,(((49:0.000001,50:0.000001):0.0469617,52:7.447073):0.22274,51:0.000002):3.65807):0.407399,(((((24:0.081639,25:0.126425):0.643282,(28:2.612903,29:1.267579):0.702039):0.173986,26:0.149798):0.406638,27:0.209524):0.618717,(((30:0.663206,31:0.532623):0.328516,32:2.381728):0.466005,(33:0.481531,34:0.376584):0.302429):0.61974):0.788968):1.52229):1.5202):1.38105):1.09347):0.228031):0.130448,(3:0.852486,((4:0.650773,5:1.451845):0.445893,(6:1.436994,7:1.963508):0.672634):0.427414):0.132133);
 320: 4 -20392.34649 -20041.48913 (0:0.488028,(1:0.197846,((2:0.267170,((6:1.390069,7:1.583984):0.793138,((((8:0.000001,9:0.000001):0.661941,10:0.612313):0.604237,11:1.913767):0.676684,((12:0.000001,13:0.000001):1.36509,(((((14:6.119861,((44:5.530612,45:0.586248):1.78028,46:5.979233):1.21093):2.19174e-06,(47:2.938867,48:2.279464):1.68909):0.956473,(35:5.172088,(((((36:0.387045,37:0.316792):0.11228,38:0.049440):1.54581,39:2.294048):0.76496,(41:0.341535,(42:0.040806,43:0.016650):0.284756):1.72516):1.68513,40:1.997199):1.45776):0.600958):1.42322,((((((16:0.000001,17:0.000001):0.73755,18:0.230917):0.87863,19:0.605543):1.74272,((((((24:0.167602,25:0.156111):0.602489,26:0.191708):0.1615,27:0.420664):0.256939,(28:2.168951,29:1.583691):0.423165):0.504012,(((30:0.858590,31:0.526934):0.343669,32:1.945716):0.355809,(33:0.452834,34:0.706954):0.288432):0.696076):1.3763,(((49:0.000001,50:0.000001):0.0118575,52:7.800592):0.316525,51:0.000002):5.48009):0.566181):0.524832,((21:1.006686,22:1.467926):2.1506,23:2.006902):1.22264):0.629299,20:2.248725):0.800819):0.500519,15:3.333922):1.61172):1.32619):0.497323):0.197817):0.187408,3:0.907090):0.230773):0.136246,(4:0.252177,5:1.431488):0.718618);
 321: 2 -20327.07213 -20038.84517 (0:0.526663,(1:0.240379,((2:0.514869,((((8:0.000001,9:0.000001):0.771048,10:0.459187):0.283665,11:1.993892):1.42465,((12:0.000001,13:0.000001):2.05052,((14:9.999998,15:1.144544):1.34588,(((((16:0.000001,17:0.000001):0.397428,18:0.222822):0.580225,19:0.591495):0.745975,((((21:0.682925,22:2.212881):1.95797,23:1.518993):2.78824,(((((35:4.431566,((44:3.339574,45:2.314529):1.00456,46:4.770919):1.91321):2.09126,47:2.574987):0.747243,48:1.998717):1.75687,(((((36:0.208885,37:0.268310):0.158761,38:0.000002):1.97806,39:2.408908):1.0493,(41:0.171680,(42:0.032152,43:0.039109):0.217086):1.11875):2.26215,40:1.024962):2.35918):2.73884,(((49:0.000001,50:0.000001):2.08529e-06,52:7.625317):0.248215,51:0.062357):2.96273):4.53328):0.186657,(((((24:0.069316,25:0.142038):0.584837,26:0.136982):0.190908,27:0.286992):0.539607,(28:3.223286,29:0.900599):0.566395):0.326943,(((30:1.016091,31:0.163292):0.566699,32:2.002601):0.39295,(33:0.427741,34:0.500955):0.436076):0.579539):0.798186):1.16343):0.662487,20:2.628993):0.208485):0.698286):0.960459):0.259961):0.113785,3:1.056238):0.29513):0.17044,((4:0.815253,5:1.156370):0.596812,(6:1.358786,7:1.859927):0.720478):0.438432);
 322: 1 -20251.82525 -20050.39568 (0:0.496596,1:0.306921,((2:0.252439,3:1.245004):0.40037,(((4:0.784149,5:1.387988):0.549792,(6:1.110979,7:1.779591):0.548675):0.175517,((((8:0.000001,9:0.000001):0.566305,10:0.724236):0.893242,11:1.895767):1.83762,((12:0.000001,13:0.000001):0.819658,((((((14:9.287938,35:4.207950):0.384728,((((((((36:0.253315,37:0.313947):0.0755777,38:0.048882):2.15082,39:2.094560):0.667886,40:2.936308):2.23494,41:0.109000):0.122526,(42:0.000002,43:0.033926):0.221855):2.14239,(47:3.955510,48:3.833396):2.54708):2.48207,((44:4.040614,46:6.311592):0.813423,45:0.770313):4.00785):0.0968476):3.43862,20:0.999862):2.62,(((16:0.000001,17:0.000001):0.493065,18:0.328622):0.496115,19:0.955948):1.51303):0.222559,(((21:1.642196,22:0.946802):1.60718,23:0.287899):4.43172,(((24:0.134013,25:0.127440):0.434776,26:0.106399):0.179616,(27:0.363771,(28:3.402411,(29:1.432511,(((30:1.075941,31:0.376323):0.539588,(((49:0.000001,50:0.000001):0.0217551,52:7.591659):0.262998,51:0.000002):4.26762):0.199671,(32:2.066461,(33:0.340205,34:0.854319):0.0693589):0.375153):0.880199):0.342633):0.489187):0.0835323):1.29705):0.981433):0.911179,15:2.251147):0.625271):2.13377):0.380695):0.117607):0.120481);
 323: 1 -19693.69288 -20051.41884 (0:0.450083,(1:0.272276,((4:0.720151,5:0.778173):0.405019,(6:1.449906,7:1.226496):0.466775):0.544492):0.189107,((2:0.219115,(((8:0.000001,9:0.000001):0.666873,10:0.356336):1.20075,(11:1.903849,((12:0.000001,13:0.000001):0.33005,((14:6.514273,15:0.384082):1.41774,(((((16:0.000001,17:0.000001):0.418629,18:0.422523):0.721351,19:0.438657):1.34401,((((21:1.542803,22:1.906000):1.72628,23:1.917220):3.46376,(((((24:0.134131,25:0.127125):0.635364,(26:0.138859,27:0.410069):0.0391682):0.471913,28:2.567696):0.263067,29:1.468731):0.62788,((30:0.903657,31:0.444509):0.505073,(32:2.025062,(33:0.484248,34:0.732354):0.512868):0.240116):0.240824):1.614):0.0722276,((((35:3.737089,((44:5.438010,45:1.909707):1.44212,46:6.090773):4.01316):2.25195,(47:3.477473,48:2.534566):2.72911):0.838194,(((((36:0.338271,37:0.291817):0.126736,38:0.015078):1.41746,39:2.495720):0.748245,(41:0.407200,(42:0.012319,43:0.034813):0.0877291):2.01317):2.22745,40:0.702856):2.4511):2.2203,(((49:0.000001,50:0.000001):0.00842618,52:8.127511):0.194227,51:0.071543):3.51732):2.74051):0.906484):0.230735,20:2.152019):0.354361):2.27058):1.04586):0.467333):1.13986):0.149695,3:0.952390):0.137081);
 324: 1 -20268.77826 -20049.29395 (0:0.445630,(1:0.263502,((4:0.307797,5:1.688782):0.702656,(6:1.813712,7:1.815435):0.617482):0.253736):0.145433,((2:0.393206,((((8:0.000001,9:0.000001):0.527957,10:0.312993):0.651161,11:1.751911):1.37403,((12:0.000001,13:0.000001):1.48403,(((14:6.319335,15:0.930881):0.0598845,(20:2.899798,(35:5.662698,((((((((36:0.293562,37:0.264820):0.11908,38:0.014684):2.78604,39:2.115521):0.84259,((41:0.594249,42:0.015244):0.0588409,43:0.000002):1.83651):1.43523,40:1.052914):4.24936,48:2.632199):1.91794,47:0.776242):3.89101,((44:2.619073,46:6.983480):1.13699,45:0.668031):1.6066):0.0893446):2.08126):1.42927):0.939102,((((16:0.000001,17:0.000001):0.353247,18:0.302345):0.570432,19:0.443831):1.74858,((((21:1.430159,22:2.383349):0.798701,23:2.151002):3.48798,(((((24:0.091882,25:0.119114):0.619314,26:0.125403):0.120785,27:0.299087):0.221902,(28:2.220230,29:1.500127):0.248683):0.413359,(((30:0.797965,31:0.623705):0.788472,(33:0.417435,34:0.652191):0.560247):0.444049,32:2.208848):0.329772):0.56294):0.222479,(((49:0.000001,50:0.000001):2.61183e-06,52:5.824119):0.190031,51:0.119040):4.60679):2.74791):0.618907):1.66552):2.16261):0.172924):0.193104,3:0.736737):0.0811265);
 325: 2 -19996.42761 -20044.242 (0:0.502922,(1:0.239646,((4:0.452075,5:1.353143):0.747609,(((6:1.245279,7:1.887636):0.261632,((12:0.000001,13:0.000001):1.43558,((14:8.074074,15:0.554831):1.30329,(((((16:0.000001,17:0.000001):0.415185,18:0.221386):0.300584,19:0.390643):0.964379,((((21:1.213566,22:2.506779):2.27383,23:0.433724):2.60491,(((((35:3.582784,((44:3.083619,46:5.346696):0.153812,45:0.549797):2.76185):2.72903,47:2.975521):0.491568,48:1.853745):1.18175,((((36:0.330390,37:0.374019):0.119589,38:0.021532):1.35428,(39:1.584473,(41:0.330717,(42:0.003298,43:0.055415):0.225805):1.95135):0.525228):3.03312,40:1.269205):1.86715):1.33914,(((49:0.000001,50:0.000001):0.178561,51:0.033849):0.402147,52:8.522768):0.745285):2.52016):0.821484,(((((24:0.135166,25:0.113031):0.414173,26:0.234200):0.138039,27:0.301508):0.419573,(28:2.138212,29:1.250605):0.725041):0.671771,(((30:0.861344,31:0.492514):0.400308,32:2.552720):0.513165,(33:0.677444,34:0.760622):0.446005):0.749131):1.01608):0.53438):0.198537,20:2.112001):0.777676):1.12147):0.970711):0.382208,(((8:0.000001,9:0.000001):0.400154,10:0.406722):0.463056,11:1.342541):1.29163):0.321048):0.206599):0.0528159,(2:0.441847,3:0.930525):0.183111);
 326: 1 -20290.736 -20057.23529 (0:0.529581,(1:0.235449,(2:0.426175,((((8:0.000001,9:0.000001):0.643117,10:0.498564):0.804975,11:1.789436):1.13063,(12:0.000001,13:0.000001):2.40592):0.983894):0.146292):0.154032,((3:1.005980,(14:7.451901,(15:2.374488,((((16:0.000001,17:0.000001):0.657319,18:0.264108):1.33233,19:0.000002):1.69002,(20:2.058557,((((21:1.701601,22:1.443344):1.40296,23:1.106599):3.39472,(((((24:0.087299,25:0.124758):0.853445,26:0.142155):0.115781,27:0.652938):0.314782,(28:2.512989,29:1.421140):0.608672):0.655407,((30:0.797643,31:0.742101):0.554904,(32:1.831081,(33:0.453686,34:0.532964):0.354127):0.332319):0.705813):1.5413):0.399063,((((35:4.251305,((44:2.272232,45:2.698154):1.1249,46:2.782266):3.19779):2.38895,(47:3.423483,48:4.259697):1.02595):1.63795,(((((36:0.406096,37:0.302063):0.180781,38:0.000002):1.7919,39:2.468349):0.470901,(41:0.316086,(42:0.020472,43:0.032572):0.280108):2.12778):2.60569,40:0.480307):1.90304):3.02642,(((49:0.000001,50:0.000001):2.99185e-06,51:0.328413):0.542285,52:7.235853):2.82063):0.554869):1.53525):0.860653):1.10768):0.301685):1.95633):0.0637938,((4:0.803740,5:1.300311):0.445087,(6:1.497399,7:1.847118):0.496041):0.384887):0.149745);
 327: 8 -20471.06828 -20052.46076 (0:0.384306,(1:0.305722,((4:0.539199,5:1.459091):0.66307,(6:1.333897,7:1.664380):0.920165):0.424515):0.110884,((2:0.343780,((((8:0.000001,9:0.000001):0.528932,10:0.358689):0.590287,11:2.130184):1.38812,((12:0.000002,13:0.000001):1.6261,(((14:9.359231,((35:4.158350,((44:3.655265,45:1.170111):2.47206,46:5.319511):2.08074):0.557754,(((((36:0.384214,37:0.318151):0.13203,38:0.030267):1.39613,39:2.886309):0.433253,(41:0.197529,((42:0.009816,43:0.057176):0.13445,(47:5.324495,48:0.912249):6.7655):0.346779):1.95562):2.6977,40:0.830573):3.57595):1.26716):1.3699,((((((16:0.000001,17:0.000001):0.523712,18:0.193564):0.725684,19:0.589893):1.77285,((21:1.164037,22:1.310409):1.72735,23:1.570109):3.86):0.215824,20:1.555943):0.0740185,((((((24:0.128056,25:0.149574):0.513435,26:0.127670):0.241092,27:0.312990):0.569562,(28:3.039632,29:1.036058):0.632495):0.854747,((30:0.559197,31:0.577882):0.738961,((32:2.564724,33:0.448570):0.0747676,34:0.671153):0.226401):0.229364):1.23031,(((49:0.000001,50:0.000001):2.32719e-06,52:9.530693):0.248744,51:0.005901):6.3397):0.590867):0.331496):0.489749,15:2.700488):1.33503):1.46524):0.828089):0.084803,3:1.144002):0.171488);
 328: 4 -19809.45522 -20040.60754 (0:0.498351,((1:0.193580,((4:0.539689,5:1.130095):0.540244,(6:1.020030,7:1.517566):0.837584):0.491317):0.0250889,((((8:0.000001,9:0.000001):0.595292,10:0.309616):0.994546,11:1.186132):1.07444,((12:0.000001,13:0.000001):0.675934,(((14:5.945351,15:1.350620):0.530997,(20:1.730929,((35:3.951269,((44:4.944698,45:1.087452):0.607948,46:7.979695):1.56112):1.78431,((((((36:0.235760,37:0.360735):0.147596,38:0.007072):1.5578,39:2.105638):1.16617,(41:0.384308,(42:0.031682,43:0.046754):0.20091):1.44073):0.810182,40:1.837768):1.69132,(47:2.115691,48:2.097674):1.53461):1.20192):2.20229):0.585657):0.212255,((((16:0.000001,17:0.000001):0.309616,18:0.175197):0.258932,19:0.608353):1.38021,((((21:1.377107,22:1.773135):1.41024,23:1.711933):1.44315,((49:0.000001,50:0.000001):0.00370469,(51:0.128857,52:5.999609):0.040031):3.85564):0.863518,(((((24:0.102357,25:0.108386):0.494895,26:0.236535):0.208623,27:0.320464):0.780979,(28:2.739272,29:0.822393):0.893029):0.195729,((30:0.774555,31:0.344294):0.296632,((32:2.668193,33:0.329241):0.18012,34:0.430147):0.604751):0.651804):1.41978):0.874288):0.216681):1.80139):1.04413):0.871866):0.226398,(2:0.469751,3:0.903530):0.138843);
 329: 1 -20055.53976 -20042.17417 (0:0.419424,(1:0.321338,((2:0.236690,((((8:0.000001,9:0.000001):0.467469,10:0.555110):0.753346,11:1.686820):0.535714,((12:0.000001,13:0.000001):1.50406,(((14:5.495106,((35:6.018065,((((((36:0.339820,37:0.315069):0.191859,38:0.003445):2.76856,39:2.122921):1.79415,(41:0.220089,(42:0.030142,43:0.017173):0.200606):1.50404):2.59974,40:1.426234):1.83969,(47:3.058820,48:2.565748):3.11338):0.550721):1.79846,(44:5.521689,(45:0.752732,46:6.692045):0.234219):4.21452):1.34283):1.55568,(15:2.961666,20:2.594043):0.113174):0.805798,((((16:0.000001,17:0.000001):0.330913,18:0.203755):0.475766,19:0.568070):1.28187,(((21:1.313486,22:1.312039):1.58027,23:1.538074):2.02084,((((((24:0.140102,25:0.194691):0.641817,26:0.170217):0.0958295,27:0.550596):0.790254,(28:2.217544,29:0.953968):0.311167):0.141706,(((49:0.000001,50:0.000001):0.01081,52:7.066953):0.265677,51:0.000390):5.46497):0.391646,(((30:1.025621,31:0.658135):0.546964,32:2.029171):0.337282,(33:0.540357,34:0.583705):0.0887369):0.6379):1.94019):1.38276):0.0557754):1.87083):1.35959):1.17244):0.263828,3:0.745104):0.166902):0.102577,((4:0.610629,5:1.142433):0.31085,(6:1.279286,7:1.333435):0.378197):0.577334);
 330: 1 -19701.4825 -20050.97686 (0:0.470529,(1:0.062463,(((4:0.722430,5:1.425695):0.683586,(6:1.385691,7:1.945486):0.404699):0.519761,((((8:0.000001,9:0.000001):0.578566,10:0.547082):0.579279,11:1.977470):1.1567,((12:0.000001,13:0.000001):1.47614,((14:9.161011,15:0.901861):0.518919,(((((16:0.000001,17:0.000001):0.461619,18:0.199458):0.802454,19:0.689127):0.809878,(((21:1.361809,22:1.934960):1.10203,23:2.119292):2.70578,((((((24:0.081923,25:0.199643):0.362929,26:0.303383):0.210443,27:0.339094):0.681421,(28:3.242664,29:1.506337):0.492534):0.239932,(((30:0.933322,31:0.331890):0.75311,32:2.505712):0.168393,(33:0.402106,34:0.524623):0.239282):0.79711):1.41285,(((49:0.000001,50:0.000001):2.86713e-06,52:9.999999):0.196748,51:0.045155):4.09288):0.660712):1.04422):0.508682,(20:1.240935,((35:5.353308,((44:3.745275,46:8.829720):0.751989,45:1.541524):1.16566):0.967946,((((((36:0.255132,37:0.354809):0.170911,38:0.023011):1.63676,39:1.854801):0.911983,40:2.983314):1.47961,(41:0.439389,(42:0.007836,43:0.057491):0.24557):1.04961):2.24524,(47:3.179905,48:3.436029):1.63452):2.26519):1.45445):0.777771):0.892562):1.82923):0.673258):0.755884):0.280067):0.268689,(2:0.348329,3:1.197434):0.276657);
 331: 1 -20191.65119 -20043.74874 (0:0.475021,(1:0.307656,((4:0.411809,5:1.230249):0.522441,(6:1.205038,7:1.542525):0.64219):0.335918):0.089188,((2:0.320506,((((8:0.000001,9:0.000001):0.673543,10:0.260304):0.482351,11:1.917382):0.837082,((12:0.000002,13:0.000001):1.22171,((((14:4.691946,((35:4.982377,((44:4.001131,46:6.279693):0.723854,45:1.178653):0.995295):1.35709,((((((36:0.347998,38:0.080509):0.163,37:0.112428):1.17228,40:2.889956):0.706537,39:2.702841):1.26724,(41:0.144805,(42:0.000002,43:0.042951):0.337819):0.865307):2.35559,(47:2.016432,48:3.492057):1.45246):0.934153):1.29169):0.798794,20:1.491955):0.601131,((((16:0.000001,17:0.000001):0.52892,18:0.298717):0.413286,19:0.493066):1.80102,(((21:0.911305,22:1.981266):2.63011,23:1.468911):4.20427,((((((24:0.125007,25:0.111506):0.599183,26:0.213539):0.261971,27:0.254391):0.0492067,(28:2.698454,29:1.214722):0.725617):0.585081,(((49:0.000001,50:0.000001):2.66717e-06,52:6.519292):0.217002,51:0.078001):5.59725):0.319227,(((30:0.822631,31:0.367478):0.408889,32:1.905900):0.489557,(33:0.314191,34:0.661124):0.347861):0.279849):0.989885):0.769528):1.13701):0.970847,15:1.120212):1.43577):1.16564):0.313284):0.166563,3:0.651532):0.121125);
 332: 1 -19463.14962 -20041.47416 (0:0.537422,(1:0.358060,((2:0.305490,(((6:1.561401,7:1.913852):0.330829,(((8:0.000001,9:0.000001):0.44219,10:0.497294):0.881912,11:2.337184):1.04145):0.556849,((12:0.000001,13:0.000001):1.60207,(((14:6.430256,20:0.689677):2.23849,15:2.411121):0.415066,((((16:0.000001,17:0.000001):0.416259,18:0.349678):0.206425,19:1.042098):1.23339,(((((21:1.168897,22:1.670910):1.59701,23:0.658863):1.90051,(((49:0.000001,50:0.000001):0.00153095,52:7.782629):0.0531594,51:0.206510):6.3078):0.976772,(((((24:0.121209,25:0.157151):0.632356,26:0.182049):0.278688,27:0.298866):0.216266,(28:2.145963,29:1.374031):0.398559):0.181595,((30:0.649316,31:0.556081):0.790068,(32:1.740843,(33:0.307257,34:0.478370):0.257302):0.167603):1.2881):1.06008):0.839687,((35:4.772133,(44:3.562755,(45:1.212117,46:7.936879):0.63541):3.06144):0.543803,((((((36:0.467548,38:0.108199):0.100598,37:0.290748):3.62762,39:3.190004):0.331911,(41:0.179860,(42:0.000631,43:0.033879):0.41384):1.83262):0.781149,40:2.769986):3.35959,(47:1.188998,48:5.237432):2.65721):0.968323):2.89788):0.0544817):0.570142):0.822111):1.18241):0.135136):0.21175,3:0.870266):0.125489):0.0232488,(4:0.513893,5:1.531341):0.714421);
 333: 2 -19571.98896 -20056.96712 (0:0.510963,(1:0.327884,((4:0.349622,5:1.087723):0.817851,(6:1.382247,7:1.430815):0.695751):0.0718584):0.127955,((2:0.253853,((((8:0.000001,9:0.000001):0.356528,10:0.491261):0.571185,11:1.716822):1.18549,(((12:0.000001,13:0.000001):1.94868,(15:2.026462,(((((16:0.000001,17:0.000001):0.591025,18:0.207933):0.793484,19:0.615809):0.863857,((21:1.722374,22:1.316705):1.60272,23:1.266671):4.2525):1.66654,((20:1.035026,(((35:4.129219,((44:3.046528,45:1.635672):2.44904,46:3.242635):1.88635):1.49747,(47:2.135742,48:3.084249):2.64011):1.00685,(((((36:0.328147,37:0.381029):0.0189641,38:0.074465):1.58335,39:2.579946):1.08271,(41:0.501496,(42:0.006872,43:0.011192):0.0789069):2.03801):2.8445,40:0.515116):2.21938):3.30911):0.713566,(((((((((24:0.205688,25:0.070905):0.693174,26:0.070421):0.13639,27:0.411493):0.503844,28:2.926614):0.323976,29:1.849411):0.516316,32:1.691493):0.328202,(33:0.464614,34:0.547466):0.281794):0.128466,(30:0.757826,31:0.635713):0.737779):1.37895,(((49:0.000001,50:0.000001):2.20508e-06,52:7.610765):0.292189,51:0.000002):4.04688):1.10384):0.158934):0.677719):1.53076):0.0847565,14:6.717971):0.548425):0.556818):0.105014,3:1.062001):0.155026);
 334: 4 -19720.76132 -20043.36291 (0:0.497483,(1:0.407373,((2:0.325106,3:1.288858):0.0810643,((((8:0.000001,9:0.000001):0.630602,10:0.398650):0.780767,11:2.059427):1.27718,((12:0.000001,13:0.000001):1.94595,((14:4.760852,15:1.369876):0.803601,(((((16:0.000001,17:0.000001):0.602311,18:0.121114):0.745496,19:0.413844):1.3177,((((21:2.058129,22:1.693699):1.31546,23:1.730791):3.02645,((((((24:0.078725,25:0.111532):0.719703,26:0.190190):0.154638,27:0.481058):0.570272,(28:4.085214,29:1.309999):0.793764):1.10363,((30:1.100026,31:0.302566):0.421301,32:1.677189):0.256253):0.2838,(33:0.537803,34:0.717076):0.161817):1.4833):0.48332,((((35:3.536036,((44:3.852441,46:3.969449):0.713784,45:1.010090):4.60289):1.801,(47:2.414637,48:2.691782):1.1314):1.35178,(((((36:0.226349,37:0.356211):0.137224,38:0.000002):1.69094,39:2.138469):0.57072,(41:0.303788,(42:0.032295,43:0.020308):0.257248):2.04559):1.94529,40:0.949821):2.10365):1.27044,(((49:0.000001,50:0.000001):0.0163766,52:6.399976):0.187258,51:0.064180):4.24671):1.76206):1.03145):0.263516,20:1.435204):0.747014):1.50469):0.496479):0.371559):0.268232):0.168805,((4:0.905146,5:1.522174):0.290811,(6:1.710930,7:1.503401):0.387738):0.543295);
 335: 1 -19823.15683 -20058.00974 (0:0.316831,((1:0.273254,(((4:0.768798,5:1.209833):0.382054,(6:0.768684,7:1.193205):0.683944):0.395727,((((8:0.000001,9:0.000001):0.957553,10:0.191040):0.878611,11:1.478162):0.456211,((12:0.000001,13:0.000001):0.919421,(((14:6.220547,15:0.356408):1.27997,(20:1.012062,((35:5.478211,(44:4.481872,(45:0.026934,46:9.308659):2.29309):1.22898):0.229994,((((((36:0.314415,38:0.097818):0.129281,37:0.189661):1.86307,39:1.906006):0.87311,(41:0.179705,(42:0.011812,43:0.011331):0.272089):1.38747):1.39506,40:2.801101):1.37793,(47:1.566682,48:3.591403):2.40994):1.64335):2.72225):1.4355):0.435762,((((16:0.000001,17:0.000001):0.401727,18:0.312415):0.942387,19:0.245404):1.71177,(((21:1.209153,22:1.274264):1.4443,23:0.980190):2.17406,(((((24:0.089725,25:0.146437):0.714945,26:0.253688):0.204891,((28:3.030060,29:1.477923):0.309028,(((30:0.731297,31:0.623205):0.70232,(33:0.403899,34:0.521138):0.372023):0.958486,32:3.122626):0.323085):0.389293):0.111409,27:0.185547):0.902942,(((49:0.000001,50:0.000001):2.02115e-06,52:8.429758):0.0874192,51:0.236607):5.50146):0.722323):1.72662):0.711185):1.34399):1.26521):1.075):0.0218043):0.100534,2:0.532366):0.23561,3:1.096548);
 336: 2 -19231.62999 -20040.77081 (0:0.410043,(1:0.202392,((4:0.599335,5:0.797648):0.359962,(6:1.556881,7:1.406744):0.336462):0.531252):0.187058,((2:0.136853,((((8:0.000001,9:0.000001):0.69642,10:0.374484):0.46772,11:2.038716):1.03208,((12:0.000002,13:0.000001):1.49747,((((((14:6.119961,((44:2.597956,46:5.153062):0.567092,45:0.598195):2.07253):2.00691e-06,35:5.078677):0.432672,(((((((36:0.249437,37:0.354801):0.177465,38:0.000002):1.16185,39:1.785613):1.09392,(41:0.196939,(42:0.015837,43:0.052655):0.266507):1.78064):1.31517,40:1.754695):2.90754,48:2.419205):1.32295,47:2.588857):1.18259):1.79345,20:0.749148):1.86922,((((16:0.000001,17:0.000001):0.441993,18:0.227321):0.665208,19:0.558078):1.714,(((21:0.799052,22:2.181406):1.26994,23:2.228288):4.36276,(((((24:0.115455,25:0.081450):0.519235,26:0.177723):0.268081,27:0.308079):0.331889,((28:2.709007,29:1.287608):0.604001,((((30:0.861612,31:0.663842):1.02384,32:2.491922):0.332476,33:0.546950):0.327251,34:0.531621):1.00337):0.361231):1.29022,((49:0.000001,50:0.000001):0.0195078,(51:0.060274,52:7.504563):0.215956):5.25021):0.395849):0.274812):0.467182):0.658145,15:1.315529):1.7475):0.679755):0.622356):0.257892,3:0.819350):0.0689492);
 337: 2 -20003.46724 -20045.10066 (0:0.530315,(1:0.238051,((4:0.458005,5:0.955930):0.759661,((6:1.097265,7:1.281479):0.517622,((((8:0.000001,9:0.000001):0.457324,10:0.638419):0.748513,11:1.099697):0.971177,((12:0.000001,13:0.000001):0.810407,(((14:6.148560,(((35:5.087128,46:3.921285):1.33378,(44:5.987894,45:1.095362):2.48871):0.205135,((((((36:0.220909,37:0.372432):0.157257,38:0.016312):1.94029,39:1.170974):0.701239,(41:0.238294,(42:0.015768,43:0.016833):0.339878):1.82313):1.70886,40:0.508420):3.41825,(47:2.590952,(48:1.851893,((49:0.000001,50:0.000001):2.11435e-06,(51:0.250524,52:9.471495):0.0115306):4.77034):0.352509):1.45932):2.13402):1.12396):0.835752,15:1.076001):0.540116,(((((16:0.000001,17:0.000001):0.298016,18:0.323618):0.437729,19:0.597136):0.892376,(((21:2.044543,22:1.421663):2.19778,23:0.576202):2.11583,(((((24:0.148912,25:0.155075):0.438188,26:0.159589):0.0380283,27:0.307787):0.519701,(28:2.426369,29:1.356552):0.210346):0.18122,(((30:0.848950,31:0.430609):0.449009,32:1.775509):0.356765,(33:0.613645,34:0.430892):0.152345):0.914548):2.41189):0.426284):0.614971,20:2.069269):0.916844):2.02555):1.06782):0.635677):0.356146):0.372077):0.122592,(2:0.494245,3:1.061942):0.237508);
 338: 1 -20111.44126 -20047.27246 (0:0.495095,(1:0.238616,((4:0.487525,5:1.078862):0.50311,((6:1.720781,7:1.292427):0.680194,(((((8:0.000001,9:0.000001):0.488648,10:0.579343):0.801635,11:1.801135):0.384177,(12:0.000001,13:0.000001):2.42739):1.12059,((((14:6.703936,((35:3.974588,(((((((36:0.331764,37:0.338571):0.108739,38:0.000003):2.19428,39:1.994198):0.466475,(41:0.208465,(42:0.010568,43:0.034857):0.426996):1.42584):1.3174,40:2.246539):3.24874,48:1.821090):0.558479,47:3.030328):1.13153):0.217268,((44:5.472197,45:1.008948):0.402531,46:4.389534):2.04298):2.25028):1.38745,15:1.712092):0.657403,(20:1.621096,(((21:1.158029,22:2.609171):1.30585,23:2.025610):3.0664,((((((((24:0.104709,25:0.134786):0.591538,26:0.209836):0.108143,27:0.392865):0.275706,(28:2.621324,29:1.439223):0.885366):0.738171,32:1.919177):0.291606,(30:1.132070,31:0.479635):0.614716):0.379186,(33:0.524260,34:0.651077):0.0151907):2.4217,(((49:0.000001,50:0.000001):0.00277986,52:6.028612):0.227897,51:0.050707):5.48109):1.1687):1.50606):0.282628):0.972108,(((16:0.000001,17:0.000001):0.327138,18:0.338622):0.730656,19:0.639888):2.24219):1.53022):0.507799):0.177511):0.385834):0.0816275,(2:0.371062,3:1.091608):0.273325);
 339: 2 -19820.54976 -20041.54128 (0:0.450889,(1:0.363077,((4:0.817873,5:1.366852):0.261174,(6:1.381231,7:1.122915):0.898666):0.474843):0.0723427,(2:0.835988,(3:0.567901,((((8:0.000001,9:0.000001):0.625661,10:0.420237):0.519592,11:1.581598):1.02989,((12:0.000001,13:0.000001):1.19068,(((14:7.310435,(20:1.125335,((35:4.248021,((((((36:0.258065,37:0.270794):0.149268,38:0.000002):1.96091,39:2.188629):0.754219,(41:0.126700,(42:0.000002,43:0.057565):0.35368):1.16154):2.03083,40:1.090764):3.3511,(47:2.486570,48:2.902040):1.63356):0.845909):0.72072,(44:4.992400,(45:1.229826,46:6.451132):0.702599):2.14936):1.93324):0.413369):0.594988,((((16:0.000001,17:0.000001):0.486826,18:0.165453):0.680051,19:0.249135):1.68634,((((21:1.260074,22:2.304755):1.94649,23:0.832560):2.53901,(((49:0.000001,50:0.000001):2.13683e-06,52:7.084993):0.236208,51:0.026322):6.84814):0.158421,(((((24:0.106578,25:0.114580):0.4634,26:0.187096):0.116574,27:0.308564):0.215116,(28:1.836523,29:1.659115):0.383001):1.34637,((((30:0.807530,31:0.535542):0.442361,32:2.497889):0.360097,33:0.260104):0.0548908,34:0.871069):0.506668):0.422679):1.06893):0.220564):0.631995,15:1.825385):1.41566):1.3315):0.480431):0.475746):0.127141);
 340: 2 -19554.73035 -20041.41097 (0:0.407324,(1:0.200394,((2:0.270120,((6:1.366875,7:1.432364):0.473076,((((8:0.000001,9:0.000001):0.414545,10:0.444813):0.807889,11:1.609462):0.58678,((12:0.000001,13:0.000001):0.75331,((((14:3.819995,((((35:3.777494,46:5.268495):1.03032,(((((36:0.221418,37:0.353280):0.0678247,38:0.058339):1.31545,39:2.202099):0.991948,(41:0.440978,(42:0.000002,43:0.039015):0.0231743):2.16979):1.99632,40:0.689530):2.22599):0.539736,(47:1.685377,48:2.686834):2.08457):1.51856,(44:4.594566,45:1.020954):1.80614):1.58729):1.6374,(((((16:0.000001,17:0.000001):0.383666,18:0.141729):0.5387,19:0.546729):0.760795,((((((24:0.114899,25:0.087645):0.517896,26:0.214396):0.0498546,27:0.292597):0.68268,(28:1.694957,29:1.202978):0.476085):0.0675784,(((30:0.692759,31:0.465851):0.503913,32:1.889769):0.0828942,(33:0.392846,34:0.528624):0.234886):0.72673):2.68974,(((49:0.000001,50:0.000001):2.32385e-06,52:7.150719):0.236679,51:0.000002):6.75865):0.175179):0.15769,((21:1.746020,22:1.638263):2.39,23:2.302428):1.98909):0.45781):2.24917e-06,20:2.077941):0.267371,15:2.342296):2.12357):1.13355):0.467304):0.284241):0.419656,3:1.119312):0.0887875):0.153373,(4:0.482704,5:1.212095):0.844952);
 341: 1 -19845.51385 -20056.36491 (0:0.543439,((1:0.097643,((4:0.602295,5:1.507258):0.685148,(6:1.516542,7:1.189659):0.538471):0.193125):0.124575,((((8:0.000001,9:0.000001):0.671636,10:0.285281):1.09133,11:1.671263):0.911331,((12:0.000001,13:0.000001):0.658392,(((14:8.357844,(20:0.000003,((35:2.601886,((((((36:0.312137,37:0.274286):0.0435464,38:0.113268):1.76052,39:1.913077):1.23009,(41:0.241335,(42:0.011175,43:0.048921):0.394494):1.34512):1.20078,40:2.039917):1.80322,(47:2.252004,48:2.903263):2.43721):1.2074):2.45687,(44:2.245569,(45:1.009545,46:6.942328):1.04225):3.06978):1.82435):1.20762):1.28275,((((16:0.000001,17:0.000001):0.473398,18:0.405700):0.165069,(((21:1.442740,22:1.652231):1.89227,23:0.893363):4.172,((((((24:0.161815,25:0.124793):0.308701,28:3.048076):0.392953,26:0.341715):0.133453,27:0.417179):0.0562308,(29:1.884015,((((30:0.323383,31:0.789762):0.942326,33:0.226808):0.344302,34:0.451082):0.748027,32:2.621285):0.613183):0.400881):1.19061,(((49:0.000001,50:0.000001):2.5876e-06,52:7.551301):0.0240742,51:0.276342):5.52507):0.770278):1.77153):0.828199,19:0.000002):1.62032):0.52749,15:1.586221):1.50191):1.17377):0.628776):0.122988,(2:0.640193,3:0.828808):0.0975024);
 342: 1 -20005.62987 -20043.96984 (0:0.493780,(1:0.372118,(((4:0.882508,5:1.799869):0.264059,(6:1.731204,7:1.666717):0.523467):0.301861,(((((8:0.000001,9:0.000001):0.97436,10:0.183865):1.20354,11:1.580996):0.457458,(12:0.000001,13:0.000001):2.26201):1.04918,(((14:5.607202,15:1.775617):0.610402,20:2.377657):0.204501,((((16:0.000001,17:0.000001):0.48254,18:0.307228):0.300672,19:0.811578):1.27933,((((21:0.575349,22:2.620510):2.42686,23:1.602083):1.51093,((((24:0.079973,25:0.174704):0.565319,(26:0.264925,27:0.380239):0.106159):0.26429,(28:2.149064,29:1.509528):1.00252):0.360369,(((30:1.118739,31:0.565945):0.40722,32:2.280381):0.565268,(33:0.354435,34:0.576582):0.587289):0.706148):1.34083):0.0410712,((((35:6.183730,(44:4.082735,(45:2.164442,46:5.646602):0.419447):2.21829):2.34072,(47:1.671641,48:2.460191):1.34551):1.01474,(((((36:0.227921,37:0.343191):0.209561,38:0.000002):1.4489,39:1.852483):1.08357,(41:0.251785,(42:0.021740,43:0.041352):0.278003):1.58579):1.46145,40:1.206675):1.60582):1.83243,(((49:0.000001,50:0.000001):0.0110244,52:6.333484):0.174569,51:0.060917):2.84161):2.67623):1.51066):0.538588):1.06581):0.588654):0.157125):0.143081,(2:0.579467,3:1.351500):0.144116);
 343: 2 -20220.35565 -20064.14001 (0:0.581529,1:0.407517,((2:0.433210,(((4:0.650798,5:1.229096):0.533748,(6:1.039867,7:1.963999):0.433002):0.184735,((((8:0.000001,9:0.000001):0.921267,10:0.142470):1.54423,11:1.889547):0.769676,((12:0.000001,13:0.000001):1.77095,((14:8.045038,15:1.540237):1.22685,(((((16:0.000001,17:0.000001):0.637306,18:0.320106):0.234467,19:1.009623):0.892912,(20:1.431609,((35:7.052839,((((((36:0.279775,37:0.442214):0.123661,38:0.000002):0.965616,39:2.115189):1.04877,(41:0.407004,(42:0.000003,43:0.033686):0.297804):2.28654):1.49145,40:1.002076):1.91639,(47:3.582113,48:2.402807):2.46826):1.65653):0.622761,(44:2.845507,(45:0.816472,46:5.699485):1.11433):2.6918):2.06549):1.00865):0.512797,(((21:1.559453,22:1.693453):2.61495,23:1.060853):2.96616,(((((24:0.164217,25:0.115213):0.667529,26:0.232446):0.100307,(27:0.422067,((((30:0.781984,31:0.427389):1.2304,33:0.616176):0.26218,34:0.423202):0.898412,32:2.026090):0.785291):0.0946388):0.842872,(28:2.202372,29:1.821764):0.205205):1.22197,((49:0.000001,50:0.000001):2.92351e-06,(51:0.180108,52:6.077512):0.199286):5.69965):1.17054):0.308992):0.881258):1.75744):0.312306):1.09084):0.135083):0.15259,3:1.109597):0.178941);
 344: 4 -20116.43661 -20042.48044 (0:0.252546,(1:0.234411,((4:0.266716,5:1.103936):0.674488,(6:1.682593,7:1.592036):0.593158):0.200786):0.261668,((2:0.317995,((((8:0.000001,9:0.000001):0.415855,10:0.498411):0.302498,11:2.539011):0.982638,((12:0.000001,13:0.000001):2.01237,((14:9.123655,15:0.322433):2.42176,((((16:0.000001,17:0.000001):0.465532,18:0.259810):0.733315,19:0.378761):1.39392,(20:1.637550,(((21:1.356611,22:0.979281):1.4127,23:1.163567):4.38883,(((((((24:0.107673,25:0.177512):0.510918,26:0.232924):0.152987,27:0.472943):0.517898,(28:2.872187,29:1.737554):0.400565):0.893413,(((30:0.745392,31:0.530909):0.456447,32:2.263047):0.54892,33:0.255582):0.279908):2.19906e-06,34:0.406769):1.76599,((((35:3.093835,(44:2.474245,(45:1.121404,46:7.464025):0.710047):1.76566):0.859576,(47:2.068158,48:2.722564):1.69797):1.07889,(((((36:0.309755,37:0.247648):0.135486,38:0.000002):1.37229,39:1.559935):0.521585,(41:0.257634,(42:0.005859,43:0.068966):0.278429):1.80068):2.15192,40:0.589269):5.27025):0.122768,(((49:0.000001,50:0.000001):2.08529e-06,52:7.601620):0.288848,51:0.000002):4.01209):1.37202):0.0392925):0.445357):0.222851):1.09311):1.28314):1.01648):0.833418):0.209937,3:0.899188):0.254069);
 345: 2 -20021.30591 -20043.96535 (0:0.574305,(1:0.070776,(((4:0.669308,5:1.192104):0.544264,(6:1.851809,7:1.228956):0.554734):0.172145,((((8:0.000001,9:0.000001):0.646327,10:0.302637):1.16744,11:1.718883):0.789283,((12:0.000001,13:0.000001):1.31087,((14:7.381076,15:0.801777):1.398,(((((16:0.000001,17:0.000001):0.338972,18:0.148687):0.743446,19:0.461484):0.833765,((21:2.667223,(22:1.328744,23:2.609689):0.698087):4.29719,(((((((((24:0.093093,25:0.119574):0.476849,26:0.161200):0.100752,27:0.470787):0.357459,(28:3.198933,29:1.637050):0.615645):0.594654,32:1.808763):0.459597,(30:0.762413,31:0.563036):0.882827):0.611051,34:0.503631):0.0230332,33:0.545624):1.02748,(((49:0.000001,50:0.000001):0.00396412,52:7.039198):0.237842,51:0.000002):4.95299):0.895352):0.832819):0.800629,(20:0.842103,((35:3.456031,((((((36:0.350804,37:0.330900):0.102576,38:0.000002):1.66729,39:3.395586):1.61746,(41:0.330522,(42:0.000002,43:0.053948):0.223847):2.31464):2.6337,40:1.539108):4.53438,(47:1.820527,48:2.851560):1.52132):2.33548):0.731157,(44:3.875195,(45:0.997682,46:8.198910):0.510186):0.781903):3.0731):1.35295):0.539143):1.77983):1.0037):0.792217):0.396502):0.211294,(2:0.526283,3:0.684035):0.212606);
 346: 4 -20381.95967 -20039.05961 (0:0.553151,(1:0.244148,(((4:0.893253,5:1.303576):0.410443,(6:1.799013,7:2.023278):0.340331):0.0934107,((((8:0.000001,9:0.000001):0.405794,10:0.370484):0.905144,11:1.905224):1.0382,((12:0.000001,13:0.000001):2.19277,(((((14:5.864393,15:1.820199):0.839887,20:2.041012):0.200676,((35:3.632010,((44:3.640141,46:6.926871):1.5025,45:0.383167):3.27641):0.765823,((((((36:0.412701,37:0.358489):0.144186,38:0.028947):1.60561,39:2.870589):0.851079,(41:0.267286,(42:0.053291,43:0.017694):0.453171):2.3184):2.12275,40:1.250630):2.19398,(47:2.572703,48:3.110579):1.86171):1.9754):2.71917):0.443019,((((21:1.303542,22:1.722360):0.889144,23:1.990476):2.81576,(((49:0.000001,50:0.000001):2.63815e-06,52:9.152745):0.29001,51:0.000003):4.61506):0.234412,(((((24:0.149768,25:0.066052):0.802936,26:0.188263):0.16761,27:0.427768):0.348383,(28:2.996315,29:0.868167):0.777552):0.81285,(((30:0.873211,31:0.564812):0.466935,32:1.801837):0.49319,(33:0.497947,34:0.579422):0.325743):0.472015):1.45733):1.86022):0.265138,(((16:0.000001,17:0.000001):0.298815,18:0.351241):0.867042,19:0.439531):1.08482):1.62766):0.787285):0.683101):0.216121):0.0549612,(2:0.437482,3:0.985346):0.157779);
 347: 1 -19776.96137 -20040.0146 (0:0.330842,(1:0.381261,((2:0.413364,((6:1.265291,7:1.892690):0.654085,((((8:0.000001,9:0.000001):0.647237,10:0.346084):0.129604,11:1.986414):1.50745,((12:0.000001,13:0.000001):2.13066,(((((14:8.618344,(35:3.540224,(((((((36:0.288908,37:0.273520):0.110537,38:0.006102):1.89807,39:1.829319):0.781255,40:1.869248):0.771226,(41:0.062062,(42:0.000002,43:0.017064):0.550805):0.95479):2.25647,(47:1.573285,48:1.954534):1.16609):2.23877,((44:3.753346,46:5.383043):0.409783,45:0.782344):2.57855):0.243594):1.46446):2.05791,20:1.543128):1.03393,(((16:0.000001,17:0.000001):0.429854,18:0.278676):0.702517,19:0.286146):1.18437):0.419906,((((21:1.351556,22:2.657881):0.191694,23:2.753177):1.36405,(((49:0.000001,50:0.000001):0.00280907,52:8.612863):0.23774,51:0.066335):3.22051):2.96544,(((((24:0.109166,25:0.131500):0.624591,26:0.237477):0.129598,27:0.417467):0.858052,(28:3.135024,29:1.225839):0.863207):0.367336,((((30:0.727671,31:0.746550):0.616514,32:2.234955):0.522611,33:0.326851):0.378279,34:0.420384):1.00801):1.1626):0.151199):0.569876,15:1.694725):1.37892):0.878651):0.179383):2.12804e-06):0.246288,3:1.149342):0.0956308):0.148072,(4:0.490120,5:1.838488):0.732219);
 348: 4 -19804.99345 -20044.85766 (0:0.626657,((1:0.226514,((4:0.426830,5:1.171236):0.568393,(6:1.387037,7:0.812178):0.733243):0.385436):0.0871477,((((8:0.000001,9:0.000001):0.906119,10:0.381295):0.923024,11:1.614312):0.850733,((12:0.000001,13:0.000001):1.38836,((((14:6.174960,15:1.400825):0.5313,(35:3.999926,((((((((36:0.322744,37:0.382759):0.101641,38:0.000003):1.85355,39:2.915247):0.982097,(41:0.240313,(42:0.006400,43:0.067623):0.318856):2.01539):1.35393,40:1.744685):1.94323,48:2.659539):0.978539,47:2.619123):1.95007,((44:4.432090,45:0.141368):0.53531,46:5.908975):1.88455):0.412774):2.62924):0.898246,(((16:0.000001,17:0.000001):0.340653,18:0.239543):0.602839,19:0.180783):2.29743):0.576783,(20:1.704125,(((21:1.673865,22:1.621378):1.46973,23:2.250343):2.06797,(((((((24:0.104019,25:0.101978):0.409143,(26:0.205081,27:0.416289):0.111081):0.599742,(28:2.787794,29:0.696410):0.643338):0.872349,32:2.580080):0.75263,(30:0.660173,31:0.635068):0.53141):0.219,(33:0.500966,34:0.577413):0.241278):1.98503,(((49:0.000001,50:0.000001):0.00205542,52:9.508899):0.224853,51:0.000002):7.68332):0.61644):0.931713):0.163541):1.77863):0.640682):0.936936):0.0975963,(2:0.712997,3:1.078961):0.0807408);
 349: 4 -20394.9787 -20041.50326 (0:0.542607,(1:0.241655,((4:0.325853,5:1.648040):0.694439,(6:1.466451,7:1.548100):0.922235):0.564129):0.135853,((2:0.422931,3:1.394493):0.175557,((((8:0.000001,9:0.000001):0.733083,10:0.537165):1.20447,11:1.071789):0.842476,((12:0.000001,13:0.000001):0.788572,((14:8.702809,15:0.580018):1.41129,(((((16:0.000001,17:0.000001):0.528035,18:0.310695):0.617329,19:0.658600):1.53174,(((21:1.418896,22:1.894877):1.26311,23:1.750673):3.85637,(((((((24:0.079898,25:0.202992):0.335329,26:0.299054):0.23008,27:0.434684):0.3274,(28:2.772170,29:1.175190):0.856396):0.653855,32:2.359769):0.469975,(((30:1.114660,31:0.900418):0.901089,34:0.586322):0.16906,33:0.408801):0.168931):0.872446,(((((35:4.821348,((44:3.530958,46:4.498186):0.861986,45:1.038702):1.64883):3.0977,47:3.239359):0.367159,48:1.935514):1.72174,((((36:0.277750,37:0.334119):0.186647,38:0.000003):1.63397,(39:2.838819,(41:0.371616,(42:0.032717,43:0.044951):0.284676):1.97575):0.670967):1.69836,40:1.435895):1.91883):2.52365,((49:0.000001,50:0.000001):2.37747e-06,(51:0.081669,52:5.841378):0.119598):2.78078):3.2217):0.180682):1.19476):0.164869,20:1.548931):0.83505):1.14622):0.838777):1.1953):0.20491);
 350: 5 -18879.94042 -20041.88792 (0:0.616521,1:0.359735,((2:0.531949,((((8:0.000001,9:0.000001):0.91547,10:0.249437):0.791643,11:1.862225):0.850572,((12:0.000001,13:0.000001):1.05462,((14:9.999998,15:1.533154):1.25023,((((16:0.000001,17:0.000001):0.450807,18:0.277286):0.681495,19:0.699323):2.0346,(20:1.721925,((((21:1.500990,22:2.931933):1.16955,23:1.263158):2.1959,((((35:3.984254,(44:3.443840,(45:0.114972,46:9.999998):1.12893):2.0703):0.728871,(47:2.711853,48:2.659638):0.708533):2.29905,(((((36:0.284701,37:0.446681):0.134535,38:0.000002):2.04782,39:1.930427):0.443442,(41:0.338919,(42:0.034843,43:0.018541):0.265537):1.17215):2.59959,40:0.620858):2.5876):1.06052,(((49:0.000001,50:0.000001):2.37747e-06,52:8.702013):0.156275,51:0.148498):3.93223):1.82109):0.441436,((((24:0.154328,25:0.060221):0.450261,26:0.330910):0.237354,27:0.295870):0.450177,((28:3.049745,29:1.350933):0.332175,(((30:1.307632,31:0.663015):0.966423,(33:0.626259,34:0.567054):0.21928):0.310314,32:2.476366):0.726066):0.490941):1.0888):0.329662):0.056877):0.451385):1.3495):0.873913):0.286563):0.33657,(3:0.873702,((4:0.429346,5:0.944648):0.519873,(6:1.053607,7:1.351167):0.649977):0.214893):0.169183):0.143841);
 351: 1 -20381.12226 -20048.51275 (0:0.510050,(1:0.187654,(((4:0.498374,5:1.122044):0.26554,(((8:0.000001,9:0.000001):0.509062,10:0.517954):0.4219,11:2.265288):1.62328):0.604605,((6:1.062764,7:1.000956):0.267364,((12:0.000001,13:0.000001):1.57479,((((14:8.042639,20:1.655841):0.464029,((35:4.630671,((((((36:0.269275,37:0.320863):0.144288,38:0.000002):2.748,39:2.519600):1.48932,(41:0.359821,(42:0.015055,43:0.044598):0.253387):1.7805):1.87314,40:2.159286):4.98629,(47:2.044945,48:4.323212):2.11724):0.599079):0.335285,(44:3.774139,(45:1.319389,46:5.790110):0.974433):3.75678):2.79013):1.34683,(15:1.329241,(((21:1.859141,22:2.000477):0.419811,23:2.862342):3.23191,((((((24:0.131816,25:0.102144):0.467061,(26:0.108602,27:0.500234):0.141119):0.748954,(28:2.841313,29:1.259221):0.449939):0.864472,32:2.147451):0.515314,(((30:0.723430,31:0.659247):1.02252,34:0.510580):0.137476,33:0.522577):0.504297):0.842063,(((49:0.000001,50:0.000001):0.0716773,52:7.555825):0.261558,51:0.000003):4.0574):1.86031):0.73157):0.271806):0.394497,(((16:0.000001,17:0.000001):0.333966,18:0.253522):0.596263,19:0.545601):1.79052):0.98758):1.12251):0.772262):0.298492):0.234014,(2:0.623142,3:0.744373):0.226966);
 352: 2 -19602.44297 -20042.51782 (0:0.244099,(1:0.320161,((2:0.375444,((6:1.436071,7:1.429513):0.400445,((((8:0.000001,9:0.000001):0.544515,10:0.384989):0.388944,11:1.461020):1.29074,((12:0.000001,13:0.000001):2.10879,((((14:4.241139,((35:6.718904,(44:3.243254,(45:0.000003,46:6.984741):1.02662):2.61494):0.155514,((((((36:0.357808,37:0.266998):0.0606047,38:0.000002):1.24407,39:2.167074):0.4049,(41:0.309374,(42:0.030613,43:0.007292):0.325848):1.65158):1.40458,40:1.558331):1.8916,(47:2.202293,48:2.935004):1.48679):1.83063):0.974268):1.04047,20:1.308374):0.596687,((((16:0.000001,17:0.000001):0.604456,18:0.115227):1.00598,19:0.351994):1.24269,(((21:1.411475,22:1.380341):1.52071,23:0.730483):1.87301,(((((((24:0.097541,25:0.103777):0.724902,26:0.275775):0.151583,27:0.337920):0.30222,28:2.926823):0.43847,29:1.562649):0.762485,(((30:0.952150,31:0.249470):0.353897,32:1.390739):0.782238,(33:0.300998,34:0.618277):0.498715):0.467261):0.579547,(((49:0.000001,50:0.000001):0.0108391,52:6.216172):0.285473,51:0.094802):3.50845):0.642971):0.576612):0.452879):0.717766,15:2.081554):1.95605):0.556467):0.411811):0.190708):0.207127,3:0.897191):0.0339988):0.173624,(4:0.398386,5:1.825762):0.9388);
 353: 1 -18730.3943 -20047.81697 (0:0.270093,((1:0.260245,((4:0.618287,5:1.466583):0.501842,(6:1.567176,7:1.292081):0.853292):0.310855):0.103543,(2:0.481515,((((8:0.000001,9:0.000001):0.825189,10:0.639247):0.585925,11:1.470183):0.691191,((12:0.000002,13:0.000002):1.07584,(((14:5.976917,(20:0.470658,((35:6.771220,((((((36:0.313132,37:0.372669):0.044303,38:0.019039):1.26141,39:2.621764):1.63861,((41:0.560101,42:0.000002):0.034109,43:0.000002):1.96319):1.28668,40:1.416450):2.07822,(47:3.320228,48:3.081405):2.36698):0.820367):2.19513,(44:4.028812,(45:1.191231,46:8.855342):1.38217):2.85546):1.45869):2.47796):0.238434,15:1.001023):0.741021,((((16:0.000001,17:0.000001):0.565048,18:0.248872):0.307276,19:0.811342):1.00529,((((21:0.831738,22:2.775504):1.28096,23:2.020564):1.78932,((49:0.000001,50:0.000001):2.73937e-06,(51:0.193498,52:7.425169):0.156915):5.08831):0.143537,((((((24:0.133757,25:0.146660):0.624942,26:0.196849):0.0848947,27:0.368903):0.344525,28:2.504487):0.148789,(((30:1.174850,31:0.438369):0.354166,(33:0.347877,34:0.598295):0.552186):0.187106,32:1.779193):0.643108):0.0954145,29:1.224614):0.801301):0.988473):0.95535):1.71298):0.697357):0.963027):0.275034):0.17805,3:1.026314);
 354: 1 -19324.43944 -20043.35004 (0:0.451299,1:0.380553,(((2:0.337145,((6:1.176522,7:1.806266):0.802241,((((8:0.000001,9:0.000001):0.768381,10:0.360842):0.330241,11:2.323104):0.756026,((12:0.000001,13:0.000001):1.27243,(((((14:7.050490,((44:3.637005,45:0.362421):2.18952,46:6.721032):1.81538):0.0503585,((35:6.231591,(((((36:0.396119,37:0.407557):0.0685168,38:0.000003):1.8301,39:1.671740):0.471937,(41:0.229546,(42:0.027849,43:0.029747):0.294062):2.01021):1.68376,40:1.501344):0.657575):1.97099,(47:1.946206,48:4.000517):1.66311):0.979642):2.28111,20:0.499948):1.18821,((((16:0.000001,17:0.000001):0.420253,18:0.195633):0.744405,19:0.359696):2.36824,((((21:1.103209,22:3.204842):2.00024,23:3.256173):2.68205,(((49:0.000001,50:0.000001):2.13683e-06,52:7.155966):0.0838965,51:0.236356):4.56638):2.88311e-06,((((((24:0.141645,25:0.143242):0.465728,26:0.227359):0.0801783,27:0.464601):0.315613,29:1.772902):0.438717,28:2.544306):0.0397526,((30:1.338383,31:0.661506):0.253984,((32:2.510570,33:0.668298):0.00630561,34:0.608950):0.249684):0.489295):1.1628):1.12336):0.558592):1.18141,15:1.182569):1.3382):0.931664):0.426538):0.504145):0.295135,3:1.086550):0.135778,(4:0.142224,5:1.239395):1.19526):0.164022);
 355: 2 -19815.42247 -20048.55267 (0:0.498945,1:0.230055,(((2:0.324796,((((8:0.000001,9:0.000001):0.819946,10:0.303810):0.399366,11:1.383882):1.56179,((12:0.000001,13:0.000001):1.7969,(((14:6.572899,15:1.393633):0.939625,(20:0.503515,((35:7.139437,(((44:2.395967,(45:1.091125,46:6.147157):1.26232):1.82875,47:2.093294):0.445462,48:2.806682):0.723535):1.89573,(((((36:0.321937,37:0.313246):0.0745939,38:0.101721):1.77952,39:2.920188):0.859081,(41:0.363347,(42:0.013420,43:0.091503):0.230577):1.37466):2.85539,40:1.189699):1.95272):3.45302):1.8116):0.495624,((((16:0.000001,17:0.000001):0.437341,18:0.239598):1.05747,19:0.000002):2.53817,((((21:1.401587,22:2.389100):0.923292,23:1.526498):3.42945,(((49:0.000001,50:0.000001):2.54157e-06,52:7.770952):0.195249,51:0.100649):3.94529):2.83208e-06,(((((24:0.126934,25:0.165703):0.145974,28:3.397084):0.510576,26:0.312306):0.260474,27:0.306920):0.27389,(29:2.215453,((30:0.799637,31:0.748232):0.412704,((32:2.388781,33:0.227675):0.176636,34:0.612337):0.282406):1.04334):0.376171):1.76703):1.03826):0.0379213):1.52529):0.951369):0.0526687):0.212226,3:1.086886):0.0800163,((4:0.538955,5:1.391352):0.403077,(6:1.188463,7:1.486985):0.709643):0.266853):0.0127543);
 356: 1 -20006.96995 -20045.93029 (0:0.512227,(1:0.267653,((4:0.602508,5:1.248882):0.26436,(6:1.336865,7:1.288361):0.711965):0.315726):0.137318,((2:0.336140,3:1.037878):0.258681,((((8:0.000001,9:0.000001):0.468738,10:0.619702):0.802924,11:1.301031):0.989799,((12:0.000002,13:0.000002):1.7099,(((14:4.837664,15:1.344492):1.11304,(20:1.664362,((35:5.118263,((((((36:0.179115,37:0.280241):0.0536399,38:0.092323):1.15985,39:2.096026):1.46492,((41:0.606340,42:0.000002):0.0459506,43:0.001846):1.26322):1.9166,40:0.973558):1.63622,(47:2.757863,48:0.846050):1.51334):1.98019):2.07584e-06,(44:2.485951,(45:0.596094,46:4.923020):0.845235):5.92258):2.59408):0.827124):0.393388,((((16:0.000001,17:0.000001):0.350419,18:0.315692):0.5201,19:0.498063):1.24607,((((21:1.286619,22:1.838254):1.04409,23:1.336595):2.51878,(((49:0.000001,50:0.000001):2.87277e-06,52:6.048278):0.239118,51:0.000002):3.98801):0.427006,(((((24:0.138050,25:0.103736):0.603434,26:0.110565):0.0653195,27:0.548965):0.234345,(28:2.896857,29:1.316969):0.313594):0.646733,((30:0.651482,31:0.881461):0.246073,((32:2.567966,34:0.414061):0.268975,33:0.537530):0.322113):0.767046):0.45474):0.42323):2.2651e-06):2.57473):0.863388):0.299928):0.0735556);
 357: 2 -20004.51319 -20049.8157 (0:0.638830,(1:0.308070,(((4:0.632729,5:1.063911):0.444059,(6:1.522356,7:1.427750):0.637947):0.274036,((((8:0.000001,9:0.000001):0.573715,10:0.285174):0.925917,11:1.670961):0.399401,((12:0.000001,13:0.000001):1.2407,((((14:8.751590,15:1.692609):0.268874,((((16:0.000001,17:0.000001):0.254001,18:0.387230):0.36775,19:0.858703):1.32559,(((21:1.311761,22:1.453143):0.858796,23:1.322584):3.04948,(((((24:0.103251,25:0.140197):0.543095,26:0.168414):0.217327,27:0.202174):0.501491,(28:3.090614,29:1.285162):0.681039):0.434626,(((30:0.436168,31:0.609738):0.722501,((32:2.359998,33:0.192206):0.0501947,(((49:0.000001,50:0.000001):2.28962e-06,52:8.423505):0.254164,51:0.000002):5.71922):0.0880961):0.0509848,34:0.766189):0.825132):1.03445):0.407509):0.19525):0.436486,((35:3.554787,((44:3.524986,46:7.252609):0.657879,45:2.007183):2.85891):0.698714,((((((36:0.242225,37:0.231885):0.204094,38:0.000003):1.25322,39:2.498174):1.43808,40:3.162030):1.87488,(41:0.304778,(42:0.013740,43:0.043632):0.174691):0.556777):0.999016,(47:2.537677,48:1.936505):2.64406):3.90031):3.04759):0.875238,20:2.007188):1.20477):0.609682):0.697477):0.272746):0.157615,(2:0.281675,3:0.700983):0.167034);
 358: 1 -20255.07793 -20040.8745 (0:0.553150,(1:0.354616,(((4:0.747158,5:1.288696):0.292321,(6:1.564306,7:1.241767):0.538221):0.670636,((((8:0.000001,9:0.000001):0.665387,10:0.392766):0.669608,11:2.157958):0.849287,((12:0.000001,13:0.000001):1.50194,((((14:6.410643,((35:4.107209,((((((36:0.341153,37:0.302658):0.149652,38:0.023206):1.83355,39:2.710663):1.53108,40:2.148209):0.782652,(41:0.564661,(42:0.017058,43:0.052350):0.0391584):1.35664):1.66071,(47:3.038739,48:3.600721):1.37699):1.71627):0.642532,(44:6.005646,(45:0.685076,46:7.299199):1.30992):1.41592):2.30329):1.0956,15:1.737520):0.833768,20:2.089255):0.461262,((((16:0.000001,17:0.000001):0.585598,18:0.235674):0.453064,19:0.559917):1.12526,(((21:1.570367,22:1.662067):0.281835,23:1.561603):3.3792,(((((24:0.125488,25:0.172029):0.537875,26:0.261263):0.0610008,27:0.422860):0.623561,((28:2.602147,29:1.251455):0.474483,((30:0.838555,31:0.528654):0.839137,(32:2.548146,(33:0.340789,34:0.581785):0.093819):0.189604):0.892343):0.104578):0.321111,(((49:0.000001,50:0.000001):2.14912e-06,51:0.311057):0.427918,52:4.566624):4.29699):0.46592):1.29345):0.00386572):1.64939):0.895569):0.37596):0.195343):0.258792,(2:0.471388,3:0.970075):0.0556286);
 359: 2 -20839.29393 -20044.46896 (0:0.302787,(1:0.290294,(2:0.595063,(3:0.876392,((((8:0.000001,9:0.000001):0.899969,10:0.157357):1.10866,11:1.883941):1.30943,((12:0.000001,13:0.000001):1.51095,(((14:6.909980,(20:2.559781,(35:5.227851,(((((((36:0.369396,37:0.415707):0.129205,38:0.030814):3.08291,39:2.622757):0.787184,(41:0.305305,(42:0.026373,43:0.039063):0.480628):1.79262):0.774144,40:2.337172):2.8937,(47:2.495520,48:2.499443):3.22406):1.24498,((44:2.678866,46:5.684691):2.72076,45:0.356906):3.20722):1.00995):1.79703):0.505302):0.984317,15:1.264970):0.553587,((((16:0.000001,17:0.000001):0.650561,18:0.307968):1.32866,19:0.122162):1.84313,((((21:1.612209,22:3.337271):1.13846,23:3.453333):3.57668,(((49:0.000001,50:0.000001):0.00547224,52:6.329077):0.0429289,51:0.191050):4.54925):1.31883,(((((24:0.144984,25:0.107088):0.546429,26:0.203517):0.293431,27:0.343974):0.372123,(28:2.698861,29:1.999067):0.794669):0.51105,(((30:0.774237,31:0.560492):0.549419,32:2.962425):0.276497,(33:0.235019,34:1.003540):0.172173):0.999176):1.1001):2.33949):1.82405):0.940379):1.26329):0.760745):0.29556):0.232047):0.163684,((4:0.668976,5:2.105019):0.450472,(6:1.286058,7:1.959502):0.969746):0.35649);
 360: 3 -19327.12974 -20045.09704 (0:0.529700,(1:0.095747,(((4:0.776581,5:0.736565):0.580543,(6:1.258090,7:1.144656):0.411632):0.246435,(((((8:0.000001,9:0.000001):0.729815,10:0.245096):0.718118,11:1.548393):0.631661,(12:0.000001,13:0.000001):2.00188):0.231084,((((14:6.255177,15:1.973785):1.06412,(20:0.810942,((35:4.030561,((((((36:0.300287,37:0.490350):0.134231,38:0.000003):1.9135,39:2.159326):0.960048,(41:0.210356,(42:0.027749,43:0.033312):0.296935):1.72386):1.92838,40:1.625852):2.05179,(47:2.781113,48:2.516602):2.02523):0.806892):0.888377,(44:4.124439,(45:0.341238,46:6.388441):0.670348):1.74979):2.58706):1.40855):0.892341,(((21:1.190261,22:1.824621):1.12645,23:2.266869):2.83811,((((((24:0.153503,25:0.190488):0.490615,26:0.304281):0.0821895,27:0.364545):0.38028,(28:2.655521,29:1.382452):0.674333):0.881714,(((30:0.744514,31:0.647617):0.590209,(33:0.468003,34:0.769545):0.269357):0.415177,32:2.139883):0.356824):1.13889,(((49:0.000001,50:0.000001):0.0514363,52:8.362843):0.18304,51:0.000002):4.78659):0.592935):1.08372):0.508176,(((16:0.000001,17:0.000001):0.353018,18:0.257343):0.911062,19:0.469734):0.933663):2.6245):0.820938):0.252435):0.0311448,(2:0.211622,3:0.928020):0.273207);
 361: 1 -20102.58234 -20057.57664 (0:0.724801,(1:0.266089,((4:0.486958,5:1.413979):0.799132,(6:1.277374,7:1.567420):0.948619):0.381869):0.0864964,((2:0.277282,((((8:0.000001,9:0.000001):0.557484,10:0.502027):1.04452,11:1.941918):0.820563,((12:0.000001,13:0.000001):1.5024,(((((14:7.725991,((35:3.848760,(((((36:0.346287,38:0.120946):0.178546,37:0.189639):2.18824,39:2.811817):2.19922,(40:1.386550,(47:5.033614,48:1.762907):4.49):0.884486):0.911957,(41:0.528387,(42:0.000002,43:0.050821):0.0895594):2.29085):1.79491):1.16313,((44:3.672328,45:0.630481):0.594904,46:6.002722):2.89584):2.69374):1.0433,15:2.451597):1.81943,20:1.603907):0.449454,((((21:1.075079,22:1.767413):0.636642,23:2.324383):3.15858,(((49:0.000001,50:0.000001):0.00495592,52:9.999998):0.276157,51:0.039542):5.3394):0.709243,(((((24:0.093337,25:0.188151):0.697808,26:0.186899):0.192904,27:0.490215):0.630778,(28:2.685560,29:1.149571):0.38115):1.12889,((30:1.099613,31:0.435209):0.782623,((32:3.188105,33:0.218351):0.308172,34:0.758456):0.24442):0.502631):1.46122):0.683956):0.542145,(((16:0.000001,17:0.000001):0.560901,18:0.213976):0.741988,19:0.689762):1.43045):2.11629):1.22259):0.588477):0.406881,3:0.909899):0.343021);
 362: 4 -19714.66492 -20043.57557 (0:0.329830,(1:0.180838,((2:0.230404,((6:1.166915,7:1.823773):0.0998952,((((8:0.000001,9:0.000001):0.461106,10:0.445249):0.697104,11:1.750984):0.736342,((12:0.000001,13:0.000001):0.904311,(((((14:4.440475,((35:4.144762,((((((36:0.471821,37:0.396069):0.0506004,38:0.045624):1.76655,39:2.006258):1.8821,(41:0.332581,(42:0.021881,43:0.036134):0.16222):1.62627):1.13534,40:1.740497):2.45381,(47:3.463910,48:2.494762):1.22421):0.972943):0.898699,(44:4.890605,(45:0.000002,46:7.221395):0.823721):1.66685):1.60774):1.79848,20:1.922302):0.859153,15:2.374801):0.484142,(((21:1.522234,22:1.902294):1.38635,23:1.501104):3.13553,((((((24:0.119399,25:0.110677):0.533792,26:0.099317):0.101626,27:0.540016):0.52448,(28:2.799180,29:1.339780):0.461193):0.451713,(((49:0.000001,50:0.000001):2.13683e-06,52:7.030619):0.0712752,51:0.280525):6.36189):0.109376,((30:0.965764,31:0.640987):0.34535,(32:2.106363,(33:0.414399,34:0.869859):0.220471):0.305482):0.393278):0.890449):1.17792):0.222805,(((16:0.000001,17:0.000001):0.453248,18:0.220976):0.585843,19:0.517628):1.43334):2.34923):0.846337):0.313331):0.309292):0.203682,3:0.861554):0.1612):0.138369,(4:0.417745,5:1.131938):0.765051);
 363: 2 -20022.06321 -20046.64055 (0:0.552827,(1:0.164167,(((4:1.017187,5:0.728102):0.723648,(6:1.530408,7:1.073593):0.447967):0.281062,((((8:0.000001,9:0.000001):0.529138,10:0.505028):0.814585,11:1.403900):0.983102,((12:0.000001,13:0.000001):1.70503,((14:6.835886,15:1.311730):0.80107,((((((16:0.000001,17:0.000001):0.433911,18:0.218951):0.29741,19:0.960322):0.963737,((21:2.253497,22:1.058346):1.29992,23:1.508599):3.96672):0.112943,((((((24:0.101504,25:0.137399):0.397488,26:0.180666):0.164258,27:0.294268):0.387165,(28:2.296717,29:1.137007):0.612843):0.853938,((30:0.670756,31:0.458787):0.793751,((32:2.382235,33:0.506997):0.102759,34:0.470665):0.369741):0.484238):0.359263,(((49:0.000001,50:0.000001):0.0176993,52:9.999998):0.248115,51:0.024354):4.9987):1.15102):0.525222,(20:1.262849,((((35:5.591427,(((((36:0.258039,37:0.248718):0.0490282,38:0.037755):2.39574,39:2.794798):1.47992,(41:0.232861,(42:0.000002,43:0.057001):0.278716):1.24125):2.5389,40:2.592492):2.3269):0.849515,(47:2.039766,48:2.989282):2.83562):1.35667,(45:3.305633,46:8.464617):2.36219):0.32728,44:8.743482):1.00482):1.21299):0.428049):2.17941):0.508254):0.73613):0.295419):0.229714,(2:0.679804,3:0.992162):0.16304);
 364: 2 -20562.80727 -20047.75304 (0:0.516380,(1:0.304860,((4:0.682594,5:2.087236):0.431343,(6:1.782118,7:0.985908):1.23454):0.100956):0.0656212,((2:0.271843,((((8:0.000001,9:0.000001):0.523227,10:0.507576):0.476081,11:1.828403):1.80717,((12:0.000001,13:0.000001):1.83596,((((14:4.953979,(35:5.381849,(((((((36:0.296969,37:0.312370):0.144946,38:0.006921):1.45882,39:2.048055):0.798871,(41:0.076008,(42:0.011084,43:0.036760):0.498692):1.76391):1.48373,40:1.269461):2.75167,(47:2.362348,48:2.133886):0.969859):3.7165,((44:6.264215,46:6.014472):1.23054,45:1.292339):1.55525):0.0276439):2.16745):0.603142,15:2.548001):1.56617,20:2.198628):0.596652,((((16:0.000001,17:0.000001):0.384104,18:0.363857):0.615767,19:0.986730):0.864226,((((21:0.596093,(((49:0.000001,50:0.000001):2.13683e-06,52:7.142991):0.265461,51:0.108499):7.79347):0.7287,22:2.053211):1.38039,23:1.505443):3.74247,((((((24:0.100435,25:0.107095):0.614866,26:0.168234):0.186914,27:0.287534):0.17936,28:2.466802):0.813264,29:1.466103):0.99602,((((30:0.688272,31:0.527397):0.635272,32:1.557962):0.825318,33:0.078778):0.310399,34:0.563411):0.6225):2.30496):0.421324):0.400022):1.45332):0.939933):0.581679):0.128411,3:1.160360):0.129905);
 365: 1 -19881.25182 -20044.78943 (0:0.264750,((1:0.287569,((4:0.411865,5:1.050329):0.756099,(6:1.432596,7:1.372580):0.361785):0.144837):0.0427857,(2:0.347020,(((((8:0.000001,9:0.000001):0.689533,10:0.392561):0.634213,11:1.436366):0.694436,(12:0.000001,13:0.000001):1.57472):0.48851,((14:9.999999,15:1.433217):0.78891,(((((16:0.000001,17:0.000001):0.527694,18:0.130385):0.41353,19:0.703955):1.47805,((((21:0.706402,22:2.575286):2.39877,23:1.885443):3.11061,(((((24:0.170623,25:0.078110):0.402568,26:0.218782):0.318981,27:0.432708):0.402419,(28:2.370403,29:0.890907):1.17376):0.678963,((((30:0.617642,31:0.734310):0.945022,34:0.585467):0.137053,33:0.454332):0.528074,32:2.915622):0.394871):1.00987):0.0170362,((((35:4.942730,(44:3.989218,(45:0.671264,46:7.707795):0.397894):1.38901):0.766483,(47:2.173149,48:3.459183):1.13939):2.22354,(((((36:0.258464,37:0.299138):0.112153,38:0.036285):0.690195,39:3.316867):1.3588,((41:0.521810,42:0.011794):0.0414318,43:0.006432):2.08494):1.88284,40:1.202438):2.25828):1.30112,(((49:0.000001,50:0.000001):0.0158913,52:6.898488):0.0821168,51:0.157530):3.9755):1.70863):0.870284):0.296095,20:2.118040):0.369225):1.26352):0.374132):0.282375):0.227045,3:0.899107);
 366: 2 -20246.32763 -20045.37209 (0:0.349954,(1:0.187379,(((4:0.499743,5:1.058192):0.558785,(6:1.158793,7:1.725703):0.750898):0.304697,((((8:0.000001,9:0.000001):0.554508,10:0.323185):0.564545,11:1.394606):0.423434,((12:0.000001,13:0.000002):1.42631,((((14:5.298693,((35:5.584950,((((((36:0.501038,37:0.337250):0.137023,38:0.000002):1.16825,39:2.250455):1.09807,(41:0.190701,(42:0.047377,43:0.018709):0.372385):1.44661):1.58783,40:1.570337):1.31717,(47:2.775142,48:2.593305):3.17911):1.14847):0.677674,(44:7.933002,(45:0.934836,46:8.788646):0.520743):1.79274):0.309271):2.27964,15:2.682977):0.707492,20:1.296841):0.450438,((((16:0.000001,17:0.000001):0.406184,18:0.343362):0.482684,19:0.576555):1.16078,(((21:2.123600,22:1.105072):2.04817,23:1.988408):2.5785,(((((((((24:0.147664,25:0.118820):0.651262,26:0.218861):0.0683351,27:0.479677):0.679324,(28:2.426056,29:1.093481):0.74116):0.644574,32:1.750734):0.309763,(30:0.787190,31:0.410990):0.599355):0.419067,34:0.478698):0.0786202,33:0.590465):1.16182,(((49:0.000001,50:0.000001):2.099e-06,51:0.297264):2.34736,52:4.883585):4.17193):1.66561):0.892973):1.10365):1.73131):0.745807):1.03567):0.136381):0.225751,(2:0.400766,3:0.911233):0.180604);
 367: 1 -20023.99526 -20045.81288 (0:0.531548,1:0.526613,((2:0.736650,((3:0.939449,((12:0.000001,13:0.000001):0.970372,((14:8.377468,15:1.205823):1.03251,(((((16:0.000001,17:0.000001):0.52374,18:0.269878):0.6443,19:0.952753):0.981653,(((21:1.400723,22:1.837792):2.52302,23:1.521361):3.93173,((((((24:0.058567,25:0.139688):0.642421,26:0.282695):0.299238,27:0.304733):0.403714,(28:2.750985,29:2.008847):1.09928):0.278614,((30:0.929109,31:0.687172):0.846623,((32:3.649674,33:0.444246):0.161456,34:0.460580):0.20914):0.6911):0.657774,(((49:0.000001,50:0.000001):2.77551e-06,52:6.202656):0.116377,51:0.127071):6.77418):0.322598):1.46719):0.54856,(20:1.407281,((35:5.643157,((((((36:0.248523,37:0.332232):0.115143,38:0.053797):1.91855,39:2.803247):1.13682,(41:0.453197,(42:0.000002,43:0.023671):0.342674):2.11846):1.00138,40:3.013137):3.10016,(47:1.864084,48:3.716333):1.04102):2.16673):0.898617,((44:2.944909,46:9.913702):0.728592,45:0.598940):1.57521):3.10268):1.27245):1.40526):1.15426):1.99891):0.507166,(((8:0.000001,9:0.000001):0.687315,10:0.333666):0.615438,11:2.263035):1.47046):0.198556):0.154537,(4:0.974922,(5:0.932826,(6:1.295316,7:1.687593):0.282682):0.510369):0.275877):0.155401);
 368: 1 -19779.15119 -20045.32866 (0:0.360128,(1:0.311339,((4:0.431716,5:1.179539):0.403735,(6:1.329566,7:1.421056):0.575846):0.376429):0.164492,((2:0.113771,(((((8:0.000001,9:0.000001):0.688344,10:0.152743):0.606201,11:1.898444):0.760055,(12:0.000001,13:0.000001):2.16089):0.505811,((((((14:3.824573,((44:3.396461,46:6.656483):0.428292,45:1.093195):2.08667):0.64975,((35:5.592668,(47:4.012075,48:2.769560):2.00222):0.623207,((((36:0.299552,37:0.310876):0.114964,38:0.000002):1.26224,(39:2.040239,(41:0.202417,(42:0.016619,43:0.054565):0.250875):2.01596):0.875003):1.85947,40:1.016874):3.53946):1.42345):2.42764,20:0.985479):1.00756,15:3.408424):0.525073,(((21:1.219686,22:1.710582):1.09576,23:2.642978):3.22759,((((((24:0.110030,25:0.109693):0.491771,26:0.152289):0.0649422,27:0.379545):0.242727,(28:2.591564,29:1.601042):0.877824):0.7013,(((30:0.578321,31:0.611484):0.945882,(33:0.635306,34:0.559745):0.450929):0.705598,32:2.064397):0.45734):2.43676,(((49:0.000001,50:0.000001):2.54157e-06,52:7.266126):0.0685523,51:0.261139):5.66428):0.0953248):1.06531):0.513454,(((16:0.000001,17:0.000001):0.376364,18:0.357587):1.08052,19:0.000002):1.6628):2.7809):0.487667):0.217849,3:1.100030):0.278437);
 369: 2 -20427.88219 -20044.89674 (0:0.580385,1:0.346435,(((2:0.322464,(((((8:0.000001,9:0.000001):0.547514,10:0.487020):0.491473,11:2.306264):0.684887,(12:0.000001,13:0.000001):2.01167):0.423981,((14:7.192084,15:0.492889):1.74559,(((((16:0.000001,17:0.000001):0.491935,18:0.255128):0.795448,19:0.497382):0.901184,((((21:1.355747,22:1.620310):1.72775,23:1.382523):3.88759,((((((24:0.101545,25:0.131527):0.490269,26:0.100721):0.139317,27:0.400893):0.392982,(28:2.567717,29:1.437497):0.377401):0.461547,32:2.226279):0.364488,((30:0.624492,31:0.717049):0.500342,(33:0.586302,34:0.481548):0.57489):0.398231):1.21178):0.133458,((((35:2.389593,(44:2.951647,(45:2.109454,46:4.549681):0.546181):2.26465):1.83128,(47:3.504565,48:2.064420):0.864347):1.25655,(((((36:0.241843,37:0.341636):0.0842668,38:0.076127):1.74931,39:2.047382):0.815319,(41:0.167462,(42:0.033502,43:0.000003):0.249472):2.27013):3.01167,40:0.240893):2.43306):2.07822,(((49:0.000001,50:0.000001):2.37747e-06,52:7.156455):0.128383,51:0.079615):3.24171):1.71873):0.762004):0.28817,20:1.284486):1.00252):1.37849):0.159819):0.179956,3:1.067205):0.0958364,((4:0.529125,5:1.062722):0.825202,(6:1.071536,7:1.513557):0.645032):0.177494):0.153533);
 370: 1 -20392.03129 -20050.00522 (0:0.378775,((1:0.384192,3:0.828691):0.0489454,(2:0.291999,((((8:0.000001,9:0.000001):0.744084,10:0.370759):0.468291,11:2.055990):0.809976,((12:0.000001,13:0.000001):1.42392,((((14:7.061604,20:0.593034):0.769733,((((35:6.741530,44:9.999999):1.03294,(((((36:0.282363,37:0.280067):0.11929,38:0.011883):1.41446,39:3.207513):1.21415,(41:0.141220,(42:0.000002,43:0.036245):0.344344):1.73238):1.14842,40:1.600723):3.13424):2.15494,(45:1.512428,46:9.033409):3.92517):2.46315e-06,(47:2.152101,48:4.838052):1.20076):2.45075):1.04097,15:1.350399):1.03865,((((16:0.000001,17:0.000001):0.343711,18:0.283040):0.541305,19:0.390448):1.12213,((((21:0.922283,22:1.875868):1.80935,23:3.801150):2.79955,(((49:0.000001,50:0.000001):0.0244379,52:6.126239):0.104115,51:0.198227):5.22327):0.0559379,(((((24:0.085435,25:0.233531):0.546725,26:0.323539):0.0607695,27:0.372482):0.442495,(28:2.610793,29:1.074814):1.15943):0.619464,((((30:0.687312,31:0.552928):1.20204,33:0.214404):0.215232,34:0.642444):0.79278,32:2.026328):0.430676):0.793438):1.35914):1.32167):1.05156):1.14218):0.734441):0.283736):0.154575,((4:0.821743,5:1.444586):0.580511,(6:1.094474,7:1.211939):0.763472):0.418947);
 371: 1 -20090.87842 -20041.17823 (0:0.536798,(1:0.297852,(2:0.603169,(((4:0.445923,5:1.397017):0.603215,(6:2.188759,7:1.835475):0.652546):0.0847491,((((8:0.000001,9:0.000001):0.324327,10:0.678492):0.764355,11:1.877823):0.9716,((12:0.000001,13:0.000001):0.991461,((((14:6.490101,((35:3.807355,((44:5.242745,45:0.718321):1.22257,46:9.999999):1.47649):0.705917,((((((36:0.429265,37:0.417663):0.0446873,38:0.020303):1.66309,39:1.710339):1.55994,(41:0.454481,(42:0.016240,43:0.068718):0.219277):1.66886):1.4683,40:1.617047):4.28275,(47:1.545035,48:3.431691):1.72239):1.63071):2.5034):0.0582867,15:1.489780):0.522749,20:2.216247):0.853943,(((((16:0.000001,17:0.000001):0.462071,18:0.263344):0.299747,19:0.882856):0.66016,(((49:0.000001,50:0.000001):2.18201e-06,52:6.865695):0.207384,51:0.147222):6.23408):0.519735,(((21:0.735477,22:2.272835):1.67161,23:1.251972):2.55808,(((((24:0.068005,25:0.095026):0.466234,26:0.226852):0.169633,27:0.284047):0.409622,(28:2.206906,29:1.007638):1.14163):0.587316,((((30:0.971963,31:0.495322):0.770105,33:0.341557):0.148807,34:0.555516):0.398435,32:1.832772):0.416139):1.37417):0.596399):0.824342):1.05572):1.23361):0.545608):0.265952):0.338537):0.212991,3:1.189371);
 372: 1 -20325.04613 -20042.68217 (0:0.465777,(1:0.486794,(2:0.238821,(3:0.825540,((((8:0.000001,9:0.000001):0.882691,10:0.312235):1.04254,11:1.343658):0.763518,((12:0.000001,13:0.000001):1.20272,((14:7.907668,15:1.421291):0.823561,(((((16:0.000001,17:0.000001):0.243513,18:0.356751):0.470207,19:0.460674):1.6579,20:1.672133):0.467269,((((21:0.974694,22:3.631991):2.71828,23:0.485935):3.32193,((((35:5.485139,((44:3.661180,46:4.764754):2.07148,45:1.442688):1.78252):1.10776,(47:3.056633,48:2.446232):1.954):1.7072,(((((36:0.369475,37:0.431901):0.201605,38:0.000002):1.51608,39:2.119100):0.670492,(41:0.329967,(42:0.054483,43:0.004460):0.338345):1.78809):2.81992,40:0.557973):2.2438):2.29003,(((49:0.000001,50:0.000001):2.08529e-06,52:8.835069):0.180853,51:0.061087):3.5156):1.52127):2.72093e-06,((((24:0.157850,25:0.073532):0.557403,26:0.221083):2.61236e-06,27:0.493533):0.212252,((28:3.271628,29:1.112280):0.562273,(((30:1.340232,31:0.561477):0.521889,32:2.853031):0.328804,(33:0.456704,34:0.635157):0.457505):1.03989):0.569655):1.62847):1.13558):0.496287):1.68267):0.795595):0.868675):0.545356):0.292028):0.126501,((4:0.720504,5:1.454888):0.489165,(6:1.067494,7:1.725175):0.657436):0.671236);
 373: 1 -19815.32999 -20045.98686 (0:0.369603,(1:0.304873,(((4:0.413711,5:1.387213):0.465477,(((8:0.000001,9:0.000001):0.396377,10:0.550991):0.599982,11:1.673097):1.50949):0.249304,((6:1.728753,7:1.354896):0.502269,((12:0.000001,13:0.000001):1.18753,(((14:7.954923,15:1.221434):0.935599,(20:1.189693,((35:4.308950,((44:4.098925,46:6.096533):0.939906,45:0.743353):2.10447):0.15857,((((((36:0.367867,37:0.344973):0.0752568,38:0.034147):1.31658,39:2.716002):1.79509,(41:0.134025,(42:0.010849,43:0.058472):0.305542):1.51942):1.21458,40:1.969612):3.15003,(47:1.011552,48:2.704363):2.2773):0.317305):2.52442):0.398242):0.751308,((((16:0.000001,17:0.000001):0.491617,18:0.185980):0.437154,19:0.535293):1.20149,((((21:0.755189,22:1.622450):1.37599,23:1.505331):3.13192,((49:0.000001,50:0.000001):0.0109605,(51:0.029771,52:9.778659):0.210982):5.36132):0.0972053,((((24:0.121054,25:0.080444):0.577741,26:0.200368):0.158139,27:0.216207):0.442703,((28:2.252717,29:1.156757):0.378779,(((30:1.075585,31:0.393168):0.424993,32:1.741939):0.288684,(33:0.438226,34:0.580877):0.350108):0.522211):0.437936):1.87344):1.03342):0.712379):1.24632):0.786318):0.454944):0.142007):0.234566,(2:0.476815,3:0.950121):0.171808);
 374: 3 -19879.38014 -20046.54662 (0:0.438119,((1:0.407117,((4:0.475662,5:1.742083):0.224242,(6:1.990321,7:2.288186):0.695698):0.508841):0.0397185,(2:0.340157,((((8:0.000001,9:0.000001):0.339051,10:0.619973):0.849657,11:1.722162):1.14655,((12:0.000001,13:0.000001):1.57609,((((14:8.037056,((44:3.969947,46:5.745279):0.842551,45:1.435792):4.89429):0.930314,35:6.145149):0.278398,15:2.761048):1.27715,(((((16:0.000001,17:0.000001):0.681311,18:0.277698):0.342798,19:0.849386):1.84207,((((21:1.852515,22:1.340309):3.20731,23:0.685561):3.55237,(((((24:0.096191,25:0.138532):0.569291,26:0.198382):0.150613,27:0.322036):0.461287,(28:1.794632,29:1.513136):0.403486):0.52593,(((30:0.741109,31:0.389277):0.583965,32:1.557065):0.192938,(33:0.539239,34:0.489397):0.410226):0.708469):0.772447):0.100038,((((((36:0.362582,37:0.387551):0.141122,38:0.044320):1.60968,39:2.237788):0.30978,(41:0.336597,(42:0.027799,43:0.017858):0.328834):1.5387):2.78336,40:0.000002):3.83448,((47:2.375595,48:2.534994):1.97613,(((49:0.000001,50:0.000001):0.0401653,52:8.987606):0.0829413,51:0.203332):3.25106):1.06154):1.01297):0.8665):0.214804,20:1.841970):0.198669):1.45073):1.31671):0.345163):0.232111):0.230988,3:0.944657);
 375: 1 -19910.17421 -20041.66539 (0:0.365271,(1:0.339583,(((4:0.545664,5:1.018383):0.334296,(6:1.396354,7:1.415763):0.899204):0.381519,((((8:0.000001,9:0.000001):0.519031,10:0.298291):0.781449,11:1.716411):0.739253,((12:0.000001,13:0.000001):0.951823,((((14:6.553510,15:0.968943):1.38319,20:1.447499):0.390519,((((21:1.385621,22:1.492776):1.95293,23:0.066183):2.85248,(((35:3.378271,(44:4.134343,(45:1.522455,46:5.613386):0.626305):1.28555):1.75946,((((((36:0.348545,37:0.268324):0.0672337,38:0.000002):1.67161,39:2.875546):0.648426,(41:0.145037,(42:0.010966,43:0.029354):0.26308):2.41835):1.34312,40:2.647174):1.10404,(47:2.189706,48:3.211893):0.957422):0.852695):0.900256,(((49:0.000001,50:0.000001):2.54275e-06,52:7.015149):0.0837239,51:0.228403):3.63713):0.664689):0.468025,((((((24:0.067571,25:0.093659):0.491039,26:0.166844):0.18054,27:0.249528):0.449167,29:1.612541):0.311395,28:2.477627):0.513029,((((30:0.930340,31:0.292301):0.418034,32:2.113561):0.533275,33:0.337014):0.175814,34:0.473686):0.267477):2.1764):1.11332):0.0464323,(((16:0.000001,17:0.000001):0.408506,18:0.267577):1.02062,19:0.087035):1.83937):1.98405):1.10895):1.16646):0.139129):0.170069,(2:0.597715,3:1.096695):0.243583);
 376: 2 -20554.33496 -20039.25593 (0:0.504156,(1:0.231414,((2:0.421065,((6:1.494798,7:1.436820):0.404288,((((8:0.000001,9:0.000001):0.607742,10:0.322198):0.766784,11:1.747874):1.36271,((12:0.000001,13:0.000001):1.16388,((((14:9.303482,(35:4.402947,((((((36:0.296833,37:0.277416):0.0815829,38:0.027124):1.73463,39:2.163804):0.596104,(41:0.162966,(42:0.002232,43:0.031904):0.246174):1.20405):1.52923,40:1.966614):3.13719,((44:3.675014,(47:1.961119,48:2.977961):1.77169):1.10743,(45:0.176814,46:9.445030):1.80186):1.31176):0.618285):1.23015):1.07106,20:1.395213):0.0997918,((((16:0.000001,17:0.000001):0.660722,18:0.087532):0.617701,19:0.592558):1.45557,((((21:1.599598,22:1.802431):1.51982,23:1.059903):2.24519,(((49:0.000001,50:0.000001):0.0361505,52:6.909056):0.242748,51:0.000002):5.07792):1.01076,(((((24:0.146647,25:0.118475):0.46571,26:0.267043):0.132724,27:0.395880):0.373933,(28:2.700718,29:1.815611):0.358432):0.987943,(((30:0.853642,31:0.536542):0.186988,32:2.053051):0.62591,(33:0.498067,34:0.444073):0.177571):0.262585):0.5855):1.10301):0.2368):0.806717,15:2.366492):1.15619):0.897717):0.315039):0.134387):0.332935,3:1.027369):0.197605):0.197202,(4:0.349831,5:1.493003):1.06035);
 377: 1 -19645.14517 -20043.13853 (0:0.281166,((1:0.176394,(2:0.388317,((6:1.160018,7:1.406945):0.704686,((((8:0.000001,9:0.000001):0.580238,10:0.436371):0.58347,11:1.663040):1.22225,((12:0.000001,13:0.000001):1.58725,(((14:6.620696,(20:0.829757,(35:5.352062,(((((((36:0.430348,37:0.519742):0.213825,38:0.000002):1.74507,39:2.985603):0.617528,(41:0.332057,(42:0.027885,43:0.033469):0.251091):2.39244):0.965544,40:3.022930):2.69596,(47:1.767213,48:2.687182):2.00961):0.689851,((44:3.321091,46:5.944370):1.58046,45:0.423416):1.8362):2.17031e-06):4.72981):0.412015):0.751122,15:2.288799):0.796773,((((16:0.000001,17:0.000001):0.338024,18:0.384610):0.838778,19:0.446178):1.51717,((((21:1.254608,22:2.157654):2.74757,23:1.470072):2.56319,((((24:0.141026,25:0.117929):0.691753,26:0.184204):0.254427,27:0.228390):0.202425,((28:2.522221,29:0.943775):0.882294,((30:1.047507,31:0.213741):0.811181,(32:2.900510,(33:0.474244,34:0.533094):0.253802):0.211118):0.918585):0.582412):3.15072):1.01569,(((49:0.000001,50:0.000001):2.13683e-06,52:8.872873):0.0454921,51:0.282140):7.17328):1.88931):0.899688):1.36134):0.558286):0.288722):0.0389011):0.196321):0.158388,(4:0.354106,5:1.402445):0.720199):0.195298,3:1.061473);
 378: 1 -19435.42096 -20045.82428 (0:0.435348,((1:0.314977,((4:0.595796,5:0.903395):0.235725,(6:1.649617,7:2.013163):0.917901):0.712981):0.110848,(2:0.399373,((((8:0.000001,9:0.000001):0.611387,10:0.324576):0.679938,11:2.039552):0.75313,((12:0.000001,13:0.000001):0.679831,((((14:6.652352,15:1.103060):1.58302,(((21:0.761878,22:1.529236):1.78142,23:0.897047):2.81649,(((((24:0.140348,25:0.120159):0.558944,26:0.151110):0.201555,((28:2.403139,29:1.294844):0.344494,(((30:0.862290,31:0.446126):0.630284,32:1.872159):0.340276,(33:0.452560,34:0.661166):0.445587):1.17239):0.570098):0.178878,27:0.110055):1.7408,(((49:0.000001,50:0.000001):2.93207e-06,52:6.113710):0.355282,51:0.000003):4.85485):0.655666):0.796561):0.160268,(20:1.829694,((35:4.960474,((44:3.987270,45:1.180968):0.857955,46:7.081605):0.850628):1.82486,((((((36:0.248487,37:0.378355):0.139481,38:0.000002):1.94014,39:2.677094):0.763127,(41:0.238724,(42:0.003290,43:0.020447):0.227715):1.83128):0.78994,40:2.018599):2.19887,(47:2.022382,48:2.773615):1.03095):2.11512):0.761832):0.86428):0.568384,(((16:0.000001,17:0.000001):0.553843,18:0.331928):0.828705,19:0.465045):1.50298):2.37665):1.92759):0.813265):0.544524):0.188126,3:1.554327);
 379: 1 -20482.9999 -20044.31068 (0:0.484572,((1:0.345818,(((4:0.895446,5:1.396627):0.462678,(6:1.290195,7:1.181033):0.59346):0.335011,((((8:0.000001,9:0.000001):0.643934,10:0.443646):1.34964,11:1.615678):0.320989,((12:0.000001,13:0.000001):1.40224,(((14:8.719394,((21:1.837462,22:4.325699):1.07628,23:2.377768):1.99169):1.57803,15:2.297782):0.334633,(((((16:0.000001,17:0.000001):0.234913,18:0.362833):0.23901,19:1.101418):2.00166,((((((24:0.165774,25:0.144183):0.62498,26:0.162128):0.0689031,27:0.556176):0.249206,(28:2.231466,29:2.142494):0.847701):0.290892,(((49:0.000001,50:0.000001):0.0450406,52:6.394712):0.244487,51:0.034029):6.17129):1.47617,((30:0.703357,31:0.855802):0.736957,(32:2.846355,(33:0.667310,34:0.818855):0.37204):0.220512):0.206679):2.47564):0.267434,(20:1.985519,((35:3.328292,((((((36:0.254085,37:0.502802):0.221728,38:0.000003):2.44107,39:3.423592):1.95654,(41:0.577085,(42:0.040272,43:0.029039):0.16489):2.521):0.863378,40:1.408657):6.231,(47:3.689691,48:3.119987):10):1.44499):1.38547,((44:8.628481,46:6.196844):1.95382,45:0.634508):3.04343):5.57786):1.30399):0.566044):1.13957):2.46686):1.514):0.194301):0.235478,2:0.611950):0.125544,3:0.994513);
 380: 1 -19970.70811 -20060.87306 (0:0.476541,1:0.317982,(2:0.595714,((3:0.848368,((6:1.244543,7:1.353369):0.331636,((12:0.000001,13:0.000001):1.53123,((((((14:9.199961,23:0.815335):0.438388,(21:1.148246,22:2.636932):1.42562):2.3056,(((35:6.326014,(((((36:0.347845,37:0.299459):0.0496486,38:0.008585):1.64617,39:2.527191):0.771426,(41:0.313766,(42:0.000002,43:0.039110):0.128472):2.01815):1.88703,40:1.322665):1.44368):1.57956,((((44:2.544359,46:6.892011):0.931536,45:1.167496):2.96159,47:1.810833):0.684579,48:2.703786):1.61972):1.14623,(((49:0.000001,50:0.000001):2.41942e-06,52:8.979230):0.158435,51:0.146771):1.00917):4.78221):0.0977222,((((24:0.088328,25:0.045901):0.490112,(26:0.279461,27:0.418090):0.0487687):0.353618,(28:3.189341,29:1.326991):0.511229):0.880641,((30:1.122526,(31:0.267558,32:2.375344):0.272001):0.598849,(33:0.570196,34:0.664079):0.199786):0.477489):0.770067):0.616971,((((16:0.000001,17:0.000001):0.22737,18:0.226734):0.685397,19:0.404401):2.08698,20:2.286643):0.433039):0.796205,15:1.340123):0.690739):0.664995):0.420671):0.195425,((4:0.535465,5:1.064651):0.626849,(((8:0.000001,9:0.000001):0.608553,10:0.427460):1.05249,11:1.819519):1.24593):0.48181):0.160988):0.119288);
 381: 1 -19713.61501 -20054.43945 (0:0.497954,1:0.431636,((2:0.338213,(((((4:0.793888,5:0.769907):0.558351,6:1.647656):0.281525,7:2.287556):2.18457e-06,(((8:0.000001,9:0.000001):0.508166,10:0.295560):0.807189,(11:2.281818,(12:0.000001,13:0.000001):1.73802):0.648722):0.701013):0.128881,((((14:8.115236,15:1.341768):0.300499,((((21:1.372725,22:1.981443):0.756543,23:1.392548):2.77622,(((((35:3.320123,(44:2.972195,(45:0.900591,46:7.023520):0.996167):1.51859):3.62871,47:1.339464):0.561563,48:2.381925):1.12432,(((((36:0.410876,37:0.301995):0.214965,38:0.000003):1.59701,39:1.853452):0.429594,(41:0.189233,(42:0.005863,43:0.039168):0.374094):2.23455):2.26944,40:0.817294):4.6296):1.75838,(((49:0.000001,50:0.000001):2.34046e-06,52:9.788636):0.296829,51:0.000002):2.28051):2.47522):1.23913,(((((24:0.114569,25:0.114087):0.700374,26:0.123348):0.204256,27:0.247216):0.705528,(28:2.962990,29:1.141554):0.763187):0.441876,(((30:0.998505,31:0.413321):0.773465,32:2.001794):0.389513,(33:0.759486,34:0.398021):0.528042):0.341799):0.917783):0.69727):0.917836,(((16:0.000001,17:0.000001):0.237693,18:0.324085):0.67339,19:0.529977):1.39898):0.542832,20:2.353730):1.10945):0.0993356):0.235435,3:0.851492):0.122912);
 382: 3 -20112.32029 -20042.35719 (0:0.568064,(1:0.336806,(2:0.645174,((4:0.723678,5:1.333831):0.377728,(6:1.165634,7:2.007365):1.26723):0.221245):0.152868):0.24022,(3:0.754120,((((8:0.000001,9:0.000001):0.750449,10:0.641745):0.84425,11:1.653618):1.78049,((12:0.000001,13:0.000001):1.88904,(((14:5.570288,((((16:0.000001,17:0.000001):0.41099,18:0.322741):0.622433,19:0.612370):0.641598,20:2.288491):0.644268):0.249998,(((21:1.285829,22:2.339225):1.89893,23:1.681424):1.95518,((((((((24:0.116979,25:0.152532):0.38529,26:0.154931):0.211274,27:0.407606):0.501721,28:3.204232):0.172636,29:1.442933):0.622043,(((30:0.884335,31:0.434085):0.955547,33:0.383561):0.131422,34:0.791100):0.640275):0.0809422,32:1.726327):1.14457,(((((35:3.982102,(44:2.364865,(45:1.701059,46:4.417924):0.471064):2.49661):1.48747,47:1.820043):1.06648,48:1.831690):2.37322,(((((36:0.316281,37:0.374743):0.0312987,38:0.033500):1.36128,(41:0.331023,(42:0.032663,43:0.026800):0.184794):2.24247):0.616217,39:2.467504):2.69978,40:0.194869):1.88824):1.48454,(((49:0.000001,50:0.000001):2.37747e-06,52:6.367103):0.119286,51:0.185144):3.1045):1.81832):0.00121208):1.11333):0.75182,15:1.598305):1.49164):1.26):0.258867):0.320799);
 383: 1 -19776.82744 -20047.17344 (0:0.528490,(1:0.342920,((2:0.336365,((((8:0.000001,9:0.000001):0.642809,10:0.707294):0.951891,11:1.406951):0.521746,((12:0.000001,13:0.000001):0.531378,((((14:7.169168,15:1.736574):1.95102,20:2.025437):0.703379,((35:3.358149,((44:5.483160,45:1.437808):0.70396,46:4.576579):1.90166):2.03742,((((((36:0.345853,37:0.324635):0.154201,38:0.000003):1.54658,39:2.878332):1.30011,(41:0.346259,(42:0.002247,43:0.040493):0.324409):0.593792):1.55075,(47:2.508176,48:2.130407):2.24833):1.11493,40:1.934624):1.12195):2.54599):0.297328,((((16:0.000001,17:0.000001):0.401708,18:0.174653):0.53424,19:0.977660):1.53502,((((21:0.884265,22:2.160807):2.32557,23:1.107015):1.99611,(((49:0.000001,50:0.000001):0.154141,51:0.208119):2.87983e-06,52:8.244675):5.43866):0.604704,(((((24:0.050672,25:0.118831):0.597845,(26:0.227734,27:0.516021):0.0987327):0.499018,(28:3.164846,29:0.528813):0.931611):0.615428,((30:0.899777,31:0.638256):0.889899,(33:0.429452,34:0.493242):0.44568):0.527823):0.0909341,32:2.594827):1.87388):0.536322):0.0780559):3.5001):2.11008):1.72687):0.0972196,((4:0.937364,5:1.872916):0.159823,(6:1.262480,7:1.754448):0.838656):0.300698):0.203481):0.166795,3:0.974744);
 384: 1 -20095.05769 -20044.01845 (0:0.499975,(1:0.280898,(2:0.550821,(3:1.063220,((((8:0.000001,9:0.000001):0.384939,10:0.419889):0.986729,11:2.376873):0.865344,((12:0.000001,13:0.000001):1.4006,(((14:8.179004,15:0.768486):0.59507,(20:2.544056,(((35:5.399939,(44:3.152299,(45:1.552161,46:5.044052):0.488394):2.11667):1.53458,(((((36:0.228964,37:0.394970):0.135055,38:0.000003):1.45451,39:3.066433):1.20226,(41:0.365677,(42:0.017358,43:0.017189):0.228749):1.86088):1.36026,40:1.824337):3.89001):0.421868,(47:1.903999,48:2.201977):0.438018):4.97178):1.47884):0.300271,((((16:0.000001,17:0.000001):0.331938,18:0.395267):0.600918,19:0.615754):1.50287,(((21:0.819749,22:2.787890):1.44223,23:2.084778):3.69021,((((((24:0.089676,25:0.159178):0.502508,26:0.171640):0.0487707,27:0.317273):0.305138,(28:2.691122,29:2.057823):0.698504):0.258435,(((30:0.955659,31:0.473674):0.52572,(33:0.414961,34:0.876623):0.392577):0.502652,32:1.589846):0.451535):1.26967,((49:0.000001,50:0.000001):0.0226768,(51:0.032628,52:5.773620):0.202948):5.72939):0.477168):0.42383):1.24938):1.64174):0.950518):0.327672):0.287794):0.291226):0.24157,((4:0.740434,5:1.097457):0.772049,(6:1.842959,7:1.106482):0.719461):0.26991);
 385: 1 -20234.45412 -20042.37665 (0:0.429623,1:0.310106,((2:0.420375,((((8:0.000001,9:0.000001):0.383587,10:0.346195):0.680038,11:1.317663):0.774637,((12:0.000002,13:0.000001):0.987236,((((14:6.869266,((35:4.589972,(((((36:0.325517,38:0.055433):0.150559,37:0.195668):1.45395,(39:2.644158,(41:0.201016,(42:0.000002,43:0.054974):0.30945):2.50057):0.406126):2.48814,40:1.438886):1.83006,(47:3.047163,48:2.828977):3.72038):1.19637):0.496277,((44:4.661072,45:0.255993):0.918612,46:7.575576):1.6796):0.486041):1.5623,((((16:0.000001,17:0.000001):0.466419,18:0.182967):0.248772,19:0.754713):1.6261,((21:1.357248,22:1.974705):2.21172,23:1.831925):2.33869):0.206777):0.681222,(20:1.495352,((((((24:0.152158,25:0.099312):0.420474,26:0.258366):0.0970147,27:0.465039):0.353228,(28:1.860877,29:1.344818):0.741995):0.358171,(((49:0.000001,50:0.000001):2.62008e-06,52:8.404370):0.246932,51:0.075351):5.70125):0.717252,((((30:0.542595,31:0.652124):0.667031,32:2.317168):0.539126,33:0.413948):0.25338,34:0.405665):0.62252):1.79505):0.202304):0.686594,15:2.571099):1.14373):1.14876):0.836413):0.122167,(3:0.725838,((4:0.327111,5:0.898019):0.309568,(6:1.225058,7:1.111682):0.554615):0.540289):0.139923):0.20896);
 386: 3 -19179.26548 -20042.23776 (0:0.444572,(1:0.277277,((4:0.599172,5:0.964369):0.703563,(6:1.684874,7:1.344942):0.273155):0.462373):0.148485,((2:0.300959,((((8:0.000001,9:0.000001):0.29316,10:0.796041):1.19722,11:1.466682):1.55127,((12:0.000001,13:0.000001):0.822818,((((14:9.040487,15:1.094768):1.87808,(((16:0.000001,17:0.000001):0.379588,18:0.353742):1.05694,19:0.461187):1.31881):0.437727,((21:0.966455,22:1.722122):1.11695,23:1.446037):3.47376):0.30803,(20:2.046671,((((((24:0.105742,25:0.124465):0.453267,26:0.187949):0.245648,27:0.333086):0.0853163,(28:2.868392,29:1.256436):0.946795):0.903614,((30:0.943086,31:0.453427):0.720145,(32:1.835754,(33:0.318732,34:0.664862):0.383486):0.339015):0.241586):1.29279,((((35:7.657457,(44:4.175851,(45:0.958836,46:7.688052):1.17263):4.12818):1.48328,(47:2.182369,48:3.087922):0.61023):1.27462,(((((36:0.464420,37:0.286673):0.0829011,38:0.000002):2.1461,39:2.214078):0.651491,(41:0.191978,(42:0.002427,43:0.033265):0.284353):2.37923):1.99827,40:1.593368):2.60515):0.660356,(((49:0.000001,50:0.000001):0.023769,52:7.002322):0.190324,51:0.181545):2.9447):2.21341):1.15543):0.540516):1.96337):1.34694):0.663905):0.106673,3:0.790026):0.162149);
 387: 1 -20484.36701 -20042.64731 (0:0.583954,(1:0.241412,((4:0.862240,5:0.898855):0.682416,(6:1.793066,7:1.858457):0.269217):0.420012):0.22853,((2:0.318804,((((8:0.000001,9:0.000001):0.675608,10:0.587145):0.624485,11:2.319545):0.902535,((12:0.000002,13:0.000001):1.19272,(((14:4.502468,((35:5.117670,((44:3.460127,46:6.409391):1.36283,45:0.801772):1.19303):0.284036,((((((36:0.308438,37:0.403204):0.097417,38:0.019799):1.39092,39:2.784299):1.44525,40:1.959416):2.22053,(41:0.363395,(42:0.018861,43:0.029406):0.207335):0.904442):3.62674,(47:1.879248,48:4.236599):1.59832):2.40289):3.66199):2.0712,20:1.572432):1.01261,((15:1.735696,(((21:0.753167,22:1.921800):1.76937,23:1.999828):2.37387,((((((24:0.117518,25:0.188674):0.601855,26:0.246638):0.256754,27:0.384367):0.330013,(28:3.346811,29:1.625369):0.696166):0.49654,(((30:0.854986,31:0.378539):0.617045,32:1.942733):0.331442,(33:0.190559,34:0.670902):0.227354):0.701381):0.284417,(((49:0.000001,50:0.000001):2.32719e-06,52:6.252510):0.270365,51:0.000630):6.49948):0.508818):0.903442):0.137785,(((16:0.000001,17:0.000001):0.259941,18:0.231720):0.887223,19:0.653032):1.81906):0.413474):1.08893):1.34581):0.649482):0.369853,3:1.072113):0.0516803);
 388: 1 -19950.09737 -20052.59804 (0:0.543202,1:0.369430,((2:0.564338,3:1.072876):0.268437,(((4:0.696642,5:1.207175):0.280467,(6:2.029693,7:1.132268):0.993574):0.225601,((((8:0.000001,9:0.000001):0.591882,10:0.385649):1.09046,11:1.246816):0.994504,((12:0.000001,13:0.000001):1.05541,(((14:7.520231,((21:1.901916,22:1.626467):0.909382,23:1.592037):2.09423):0.599398,15:1.843375):0.430208,((((16:0.000001,17:0.000001):0.625592,18:0.175998):0.706118,19:0.462487):1.63129,((20:1.853291,(((35:5.146019,((((((36:0.316942,37:0.243334):0.159888,38:0.000002):1.23123,39:2.174489):1.11215,(41:0.452585,(42:0.008794,43:0.012227):0.153986):1.92187):1.96129,(40:0.221682,46:8.935129):0.734962):1.79764,(47:2.237346,48:3.017815):1.28105):1.32392):0.160824,(44:3.801420,45:1.369901):4.14485):1.14345,(((49:0.000001,50:0.000001):0.00942039,51:0.211617):0.885585,52:8.599207):2.62284):2.25914):0.386208,(((((24:0.132735,25:0.067997):0.520455,27:0.369174):0.0479979,26:0.237243):0.395259,(28:2.551572,29:1.653493):0.287882):1.20385,((30:0.800751,31:0.462853):0.606482,(32:2.392553,(33:0.636852,34:0.766955):0.112781):0.118798):0.457078):1.44587):0.46283):1.60912):1.31727):1.13103):0.656097):0.416885):0.136221);
 389: 1 -19752.77396 -20046.32199 (0:0.629325,1:0.347346,(((2:0.289855,((((8:0.000001,9:0.000001):0.560868,10:0.338804):1.26523,11:1.761571):0.721977,((12:0.000001,13:0.000001):0.818458,(((14:6.770717,(20:1.101537,(((35:6.270568,(44:9.192442,(45:2.039852,46:9.859072):1.98607):1.04274):0.645023,(47:2.350096,48:3.774890):2.14783):0.575967,((((36:0.235233,37:0.368412):0.128399,38:0.000003):2.9587,39:1.795756):0.0955144,(40:2.597542,(41:0.059237,(42:0.021275,43:0.040932):0.484925):1.50503):0.328415):3.49621):1.4599):0.502586):0.422324,((((16:0.000001,17:0.000001):0.267623,18:0.320949):0.931363,19:0.307858):1.5535,((((21:1.930776,22:2.037026):1.74978,23:1.504782):4.17317,(((49:0.000001,50:0.000001):0.0147173,52:6.648568):0.277182,51:0.057600):5.9183):0.914356,(((((((24:0.106627,25:0.164798):0.735751,26:0.191900):0.0666879,27:0.324707):0.412424,28:3.472070):0.178482,29:2.119141):0.503441,32:2.191518):0.238748,(((30:0.826770,31:0.468799):0.90419,33:0.288168):0.335399,34:0.380840):0.497144):2.02601):0.724127):0.334442):0.647015,15:1.121240):2.11905):1.24233):0.803259):0.168566,3:0.993552):0.184746,((4:0.431722,5:1.157915):0.484753,(6:0.986407,7:1.486018):0.789519):0.370759):0.119321);
 390: 4 -20020.87122 -20046.54566 (0:0.521431,1:0.221445,(((2:0.359378,((((8:0.000001,9:0.000001):0.434321,10:0.563687):0.76445,11:0.960116):1.12314,((12:0.000002,13:0.000002):1.05655,((((14:6.761508,((35:4.236911,(45:1.552856,46:5.515980):1.2753):2.25935e-06,((((((((((36:0.176259,37:0.435243):0.102942,38:0.014331):1.32731,39:1.712077):0.996658,40:2.534522):2.05762,41:0.046978):0.532918,42:0.000002):0.072688,43:0.000002):4.92152,48:2.041890):1.28277,47:1.872247):2.56601,44:3.713458):1.57015):3.47356):0.681944,15:1.093440):1.42167,20:1.420381):0.27269,((((16:0.000001,17:0.000001):0.510314,18:0.189694):0.672313,19:0.514009):1.17756,(((21:1.953977,22:1.317309):1.0914,23:0.978340):2.49624,((((((24:0.087955,25:0.114374):0.69675,26:0.213318):0.265824,27:0.314932):0.460117,(28:2.978385,29:0.525236):0.642116):0.56846,((30:1.010438,31:0.418601):0.707144,(32:2.341652,(33:0.533498,34:0.452859):0.234347):0.241197):0.297041):1.26808,((49:0.000001,50:0.000001):2.62618e-06,(51:0.070235,52:8.476416):0.185333):5.28623):0.568169):1.43151):0.352046):1.7163):1.79439):0.645941):0.369406,3:1.005312):0.0960527,((4:0.712781,5:1.957185):0.100516,(6:1.190282,7:1.335837):0.562814):0.358311):0.138655);
 391: 2 -19661.22875 -20040.38539 (0:0.427409,(1:0.279838,(2:0.406422,((((6:0.959800,7:1.267376):0.472641,((((14:8.331195,(35:6.285428,(((((((36:0.365712,37:0.414011):0.182557,38:0.000002):1.72035,39:1.942452):0.655675,(41:0.135175,(42:0.029001,43:0.023228):0.387993):1.58022):1.71736,40:1.154255):2.96648,(47:3.308959,48:1.324277):1.47051):1.12844,((44:4.882570,45:1.086013):1.38749,46:6.498790):2.94838):2.12972e-06):1.31339):1.61258,20:1.256034):0.652257,15:3.206846):0.182784,(((((16:0.000001,17:0.000001):0.492141,18:0.207234):0.635175,19:0.975386):1.23563,((21:1.519120,22:1.760908):1.73576,23:0.711361):3.75892):0.238055,((((((24:0.100942,25:0.078947):0.508898,26:0.201628):0.165818,27:0.438733):0.178482,(28:2.131296,29:1.604815):0.718301):0.841254,((((30:0.942249,31:0.653939):0.889202,32:2.069157):0.279927,33:0.492207):0.305675,34:0.379818):0.637035):0.720553,(((49:0.000001,50:0.000001):0.0665919,52:6.519125):0.281523,51:0.033149):5.12173):0.829342):0.376022):2.53881):0.100809,(12:0.000001,13:0.000001):1.76915):0.320638,(((8:0.000001,9:0.000001):0.508861,10:0.518210):0.54729,11:1.563704):1.48621):0.286139):0.318227):0.122827,(3:0.889005,(4:0.186766,5:1.238519):1.22431):0.139819);
 392: 1 -20072.47313 -20048.60778 (0:0.460020,((1:0.375370,3:0.887804):0.046901,(2:0.223872,((6:0.984355,7:1.682161):0.718453,((((8:0.000001,9:0.000001):0.785118,10:0.247020):0.715219,11:1.811131):1.25758,((12:0.000001,13:0.000001):1.815,((((14:7.419612,(((35:6.387266,(((((36:0.247325,37:0.280820):0.109965,38:0.014715):1.55664,39:2.442068):0.869215,(41:0.221544,(42:0.000002,43:0.005907):0.278887):1.42413):1.58972,40:2.056840):0.523454):0.739381,(47:1.439174,48:3.329693):2.47112):0.580526,((44:4.913201,46:7.018019):0.960723,45:1.486731):3.07912):1.32179):1.07621,20:1.210762):0.67063,((((16:0.000001,17:0.000001):0.569566,18:0.192836):0.75109,19:0.455601):1.14174,(((21:1.564253,22:1.661131):2.55201,23:2.150632):2.03792,(((((24:0.107347,25:0.104180):0.786219,(26:0.151610,27:0.560509):0.0875028):0.675073,(28:3.469799,29:1.601888):0.64368):0.529446,(((30:0.770425,31:0.469416):0.831616,(33:0.577327,34:0.559618):0.246123):0.304597,32:1.881280):0.403495):1.06809,(((49:0.000001,50:0.000001):2.16192e-06,52:7.687968):0.270392,51:0.049902):6.76703):0.741131):0.661097):0.181089):0.590787,15:1.697646):1.09587):0.143276):0.434923):0.354364):0.335778):0.0964917,(4:0.420064,5:1.428209):0.867944);
 393: 1 -19852.23849 -20041.24538 (0:0.339147,((1:0.197043,((4:0.419016,5:1.010559):0.743471,(6:1.391313,7:1.322317):0.41619):0.25144):0.158905,(2:0.478221,((((8:0.000001,9:0.000001):0.670872,10:0.286239):1.0425,11:1.054001):0.581403,((12:0.000001,13:0.000001):0.629041,((((14:6.116994,(35:4.371179,(((((((36:0.239676,37:0.424171):0.087334,38:0.000002):1.49352,39:1.766073):1.00422,(41:0.138410,(42:0.027886,43:0.017132):0.394289):2.06113):0.628272,40:1.723028):2.3545,(47:2.788130,48:3.107637):0.831523):1.66435,((44:3.869761,46:7.773603):1.2487,45:0.957302):1.50456):0.355747):1.28511):1.54029,15:1.522882):0.742085,20:1.479163):0.520876,((((16:0.000001,17:0.000001):0.495601,18:0.247894):0.276873,19:0.481260):1.59342,(((21:0.304352,(22:1.965038,23:2.655649):0.890619):3.23291,(((49:0.000001,50:0.000001):2.18682e-06,52:9.330704):0.217282,51:0.083618):3.85308):0.94913,((((24:0.122214,25:0.153432):0.528681,26:0.225686):0.133463,27:0.386265):0.390121,((28:2.578689,29:1.169844):0.288231,((30:0.823907,31:0.410979):0.635959,(32:2.336677,(33:0.430157,34:0.518723):0.180731):0.167256):0.908235):0.394211):1.09614):1.62255):0.359621):1.57687):0.645746):0.973496):0.240881):0.102285,3:1.006389);
 394: 2 -20011.16573 -20057.34206 (0:0.491004,(1:0.318416,(((4:0.512703,5:1.475885):0.656962,(6:1.292587,7:1.744975):0.975486):0.357072,((((8:0.000001,9:0.000001):0.512426,10:0.600882):0.347362,11:1.785537):1.23878,((12:0.000001,13:0.000001):1.67862,((14:5.904124,15:1.183481):0.750682,(((((16:0.000001,17:0.000001):0.191317,18:0.304796):0.393695,19:0.787695):0.784075,((((21:1.592232,22:1.812330):2.15072,23:0.862862):2.88469,((((35:2.912727,((44:4.355209,45:0.279228):1.30787,46:5.989726):3.05022):1.04166,(47:2.149605,48:3.007182):2.55053):2.33493,(((((36:0.258271,37:0.380430):0.0615942,38:0.064674):1.89211,39:2.105607):0.770318,(41:0.281789,(42:0.000002,43:0.027750):0.306323):1.53279):2.33525,40:0.117084):1.63126):2.35866,(((49:0.000001,50:0.000001):2.43786e-06,52:6.292834):0.064239,51:0.117287):3.52201):2.26615):0.0868536,((((((24:0.138464,25:0.098682):0.626977,26:0.226223):0.161732,27:0.445929):0.544902,28:2.941499):0.304459,29:1.641850):0.195753,(((30:0.893705,31:0.713627):0.588867,(33:0.500629,34:0.630421):0.228936):0.425896,32:2.058190):0.445116):1.2831):0.83775):0.281247,20:2.391426):1.00081):0.102972):2.08467):0.634965):0.262113):0.258755,(2:0.443981,3:1.148172):0.224073);
 395: 1 -19633.63001 -20040.56223 (0:0.403839,(((1:0.017699,(6:1.845794,7:0.903666):1.07727):0.151338,(4:0.222448,5:1.470615):1.53036):0.163966,(2:0.431532,((((8:0.000001,9:0.000001):0.535622,10:0.323629):1.08334,11:2.141089):0.670797,((12:0.000002,13:0.000001):1.01011,((((((14:9.999999,((44:3.794043,45:1.144510):0.497404,46:7.327559):1.8411):1.7189,(35:4.026518,((((((36:0.434190,37:0.355550):0.173051,38:0.000002):1.69333,39:1.714675):1.25514,40:2.613128):0.307556,(41:0.149477,(42:0.000002,43:0.069492):0.439995):1.88638):1.11095,(47:3.087960,48:3.169571):1.2721):1.2533):0.013257):2.58322,20:0.646698):1.24982,(((21:0.603527,22:2.300960):1.80804,23:1.054178):3.794,((((((24:0.179688,25:0.138921):0.483832,26:0.230339):0.148815,27:0.314167):0.693656,(28:2.433037,29:0.942139):0.615164):0.636809,(((30:1.135850,31:0.135375):0.479063,32:2.230897):0.541156,(33:0.497373,34:0.690489):0.456145):0.417236):0.991608,(((49:0.000001,50:0.000001):0.00746094,52:9.999999):0.249402,51:0.057629):6.36642):0.60202):0.343917):2.54122e-06,(((16:0.000001,17:0.000001):0.368769,18:0.222430):0.42881,19:0.910493):2.21217):0.755927,15:1.606835):1.07327):0.974394):0.53605):0.401367):0.148196,3:1.003955);
 396: 4 -19750.58334 -20038.97436 (0:0.501931,(1:0.320421,(((4:0.722924,5:0.848798):0.354236,(6:1.135941,7:1.318999):0.39869):0.256081,((((8:0.000001,9:0.000001):0.75713,10:0.318497):0.50271,11:1.380236):0.918625,((12:0.000001,13:0.000001):1.5454,(14:7.701690,(15:1.571000,(((((16:0.000001,17:0.000001):0.462407,18:0.281763):0.649106,19:0.419001):1.83866,(((21:0.838968,22:2.404692):1.73625,23:2.261396):2.92135,(((((((24:0.092510,25:0.096680):0.501119,26:0.200106):0.0758729,27:0.418901):0.71423,29:1.580909):0.28083,28:3.241951):0.363108,((30:0.819343,31:0.650919):0.648442,((32:2.456423,33:0.471208):0.146139,34:0.595992):0.346302):0.530055):0.916748,(((49:0.000001,50:0.000001):0.000229797,52:8.651616):0.24262,51:0.059280):5.27298):0.531186):0.535328):0.236379,(20:1.583878,((35:3.985953,((((((36:0.305374,37:0.250779):0.0763192,38:0.022555):1.94923,39:1.519630):0.6659,(41:0.243665,(42:0.000002,43:0.063246):0.293948):1.2554):2.33273,40:0.810274):1.69433,(47:2.669017,48:2.071777):2.30839):1.78916):2.54794,((44:4.176146,46:6.774420):0.709146,45:1.357450):1.29867):2.32243):1.76278):0.665023):0.0534117):1.16607):1.48222):0.411663):0.468346):0.0829342,(2:0.408268,3:1.201637):0.263487);
 397: 1 -20126.90497 -20050.18525 (0:0.384087,(1:0.309941,(((4:0.570212,5:1.193703):0.385638,((((8:0.000001,9:0.000001):0.503129,10:0.474632):0.138815,11:2.589457):0.987266,((12:0.000001,13:0.000001):1.40894,((((((14:4.755946,(44:4.384977,(45:0.629917,46:6.574783):1.77837):1.52207):1.98927,((((((36:0.292750,37:0.294268):0.0696316,38:0.080438):1.18697,39:1.994648):1.02363,(41:0.334325,(42:0.024873,43:0.038233):0.223542):2.04795):1.93242,40:1.207229):1.69873,((47:3.292400,48:1.972559):1.74176,(((49:0.000001,50:0.000001):2.89248e-06,52:6.064386):0.161654,51:0.098506):2.60404):2.63423):1.54492):1.21502,(((21:0.799428,22:2.461659):1.71026,23:0.964974):2.15966,(((((24:0.038539,25:0.138502):0.64244,26:0.136515):0.179299,27:0.390481):0.35891,(28:3.546239,29:1.550707):0.584467):0.541913,(((30:0.771935,31:0.415288):0.310823,32:2.000506):0.156425,(33:0.482011,34:0.650414):0.538831):0.830091):1.00459):0.263036):0.448167,(((16:0.000001,17:0.000001):0.591291,18:0.234393):0.60071,19:0.645561):1.57828):0.158164,20:1.695601):1.12588,(15:2.101939,35:7.962291):0.528824):0.750504):1.17637):0.579642):0.106976,(6:1.006582,7:1.313027):0.625767):0.165853):0.125695,(2:0.333685,3:0.894854):0.110571);
 398: 2 -19968.97213 -20063.15319 (0:0.553923,(1:0.298459,((4:0.459612,(5:0.685129,(((8:0.000001,9:0.000001):0.506803,10:0.312859):0.369723,11:1.842844):1.51231):0.458372):0.748389,((6:1.173710,7:1.110941):0.296205,((12:0.000001,13:0.000001):1.43042,(((((14:9.999999,((21:1.711209,22:1.256141):1.08904,23:1.693053):1.6613):2.426,(((((24:0.067015,25:0.061124):0.302492,26:0.179632):0.332194,27:0.262252):0.411544,(28:2.295261,29:1.008526):1.28884):0.615061,((30:0.713969,31:0.858982):0.485822,((32:2.296370,33:0.330196):0.274329,34:0.593764):0.203028):1.06122):0.561942):2.15826e-06,(35:5.455635,(((((((((36:0.341612,37:0.333874):0.0254283,38:0.074109):2.25709,39:1.866190):1.75646,41:0.072265):0.132207,(42:0.008628,43:0.036100):0.230108):5.03046,40:1.725100):2.88718,(47:1.042938,48:1.982999):0.898984):0.967098,(((49:0.000001,50:0.000001):0.00974153,52:9.999999):0.155696,51:0.043790):2.05065):1.98359,(44:3.057990,(45:0.670769,46:6.745692):1.78861):3.59451):0.0746484):1.13968):0.543432,((((16:0.000001,17:0.000001):0.448165,18:0.277056):0.124264,19:0.851461):1.09023,20:2.350657):0.22247):0.758852,15:2.935492):0.601814):0.654588):0.461857):0.172156):0.214065,(2:0.374712,3:0.927727):0.268517);
 399: 1 -19985.83394 -20053.45428 (0:0.322201,(1:0.366705,(((4:0.467665,5:1.269215):0.687611,((6:1.361797,7:1.576633):0.467143,((((8:0.000001,9:0.000001):0.882568,10:0.330351):0.835554,11:1.092116):0.667527,(12:0.000001,13:0.000001):1.39187):0.921001):0.385348):0.0692767,((14:7.279200,15:0.809087):1.66295,(((((16:0.000001,17:0.000001):0.723497,18:0.293400):0.754792,19:0.545530):1.46188,(((21:1.915924,22:1.329834):1.8408,23:0.294736):4.27691,((((((24:0.052037,25:0.132666):0.484135,26:0.344187):0.0917065,27:0.466393):0.333782,(28:2.664109,29:1.558603):0.643145):0.835811,((((30:0.782614,31:0.792135):1.06604,34:0.441397):0.211401,33:0.197041):0.808431,32:2.207178):0.360705):0.740961,(((35:6.597763,((44:2.411214,(45:1.154158,46:6.899510):1.15179):4.34384,47:0.556435):1.51794):0.977761,48:2.047330):1.75321,((((((36:0.261021,37:0.287942):0.145611,38:0.000003):1.52239,39:2.893670):0.301461,(41:0.229755,(42:0.000003,43:0.051648):0.381103):1.9354):2.35625,40:0.350754):2.99531,(((49:0.000001,50:0.000001):2.35586e-06,52:6.424048):0.0785361,51:0.156279):3.25667):0.0582675):1.99249):0.70115):1.73605):0.689391,20:2.272499):0.16079):1.65199):0.073017):0.200961,(2:0.596664,3:1.036696):0.232906);
 400: 3 -20212.20098 -20040.27208 (0:0.548961,1:0.492805,((2:0.506755,((((8:0.000001,9:0.000001):0.631981,10:0.453071):0.541628,11:1.803094):0.845124,((12:0.000001,13:0.000001):1.43537,((((14:6.507201,((((35:7.409724,46:4.816729):0.899005,(44:3.976239,45:1.792966):1.95515):0.498208,(47:1.276141,48:3.631106):2.41622):2.07291,(((((36:0.275589,37:0.235588):0.140692,38:0.000003):1.61153,39:2.131380):0.774646,(41:0.291319,(42:0.000002,43:0.027710):0.212838):1.9539):2.4308,40:0.000002):5.05054):0.585468):1.24492,15:2.155138):0.586698,20:2.397851):0.549426,((((16:0.000001,17:0.000002):0.205767,18:0.348180):0.639687,19:0.679684):1.00185,(((21:1.480701,22:1.788610):1.73349,23:2.711847):2.81433,((((((24:0.098802,25:0.165321):0.446703,26:0.185469):0.138457,27:0.406609):0.684764,(28:2.688086,29:0.994490):0.747277):0.596589,(((30:0.864946,31:0.540381):0.589285,(33:0.332576,34:0.624198):0.629149):0.282462,32:2.061189):0.217496):1.2909,(((49:0.000001,50:0.000001):0.00263026,52:7.846994):0.274495,51:0.000002):4.16061):0.433987):0.815603):0.386401):2.71449):0.880678):0.939794):0.286106,(3:1.041044,((4:0.629201,5:1.580498):0.417142,(6:1.524732,7:1.781672):0.530617):0.409656):0.232863):0.244197);
 401: 1 -20336.01795 -20052.41515 (0:0.609825,1:0.290195,(((2:0.359171,((((8:0.000001,9:0.000001):0.715026,10:0.362796):0.976113,11:2.032915):1.18677,((12:0.000001,13:0.000001):1.6448,(((((14:5.806775,((35:4.354179,((44:5.815243,45:0.943350):0.827075,46:7.885309):0.810301):0.421412,((((((36:0.272293,(38:0.024357,39:5.812374):0.0701514):0.170179,37:0.128910):2.73497,(41:0.376719,(42:0.013402,43:0.047508):0.145696):2.48579):1.49103,40:1.473724):4.37887,48:1.862631):2.08721,47:1.950862):2.60575):3.36754):1.02557,15:1.396338):0.953822,20:2.903704):0.490176,((((21:1.736065,22:1.889490):1.47244,23:2.087074):1.59042,(((49:0.000001,50:0.000001):2.22575e-06,52:7.637040):0.0324703,51:0.245914):5.01488):2.05718,(((((24:0.161888,25:0.164883):0.467974,26:0.198216):0.204906,27:0.190860):0.627834,(28:2.656935,29:1.095498):0.331368):0.179561,(((30:1.004463,31:0.275835):0.833669,(33:0.532109,34:0.701179):0.389648):0.240969,32:2.842434):0.612176):2.15469):0.66844):2.03904e-06,(((16:0.000001,17:0.000001):0.333954,18:0.360924):0.715497,19:0.644396):1.44906):1.88204):1.59513):0.324134):0.303678,3:1.161314):0.16228,((4:0.789743,5:1.219550):0.53575,(6:1.388991,7:1.397382):0.686394):0.592191):0.147772);
 402: 1 -20106.08445 -20046.54493 (0:0.449423,(1:0.357074,((4:0.614011,5:1.109793):0.61819,((6:1.226804,7:1.831407):0.324089,(((((8:0.000001,9:0.000001):0.50196,10:0.406856):0.984612,11:1.373192):0.413416,(12:0.000001,13:0.000001):1.89676):0.642434,(((14:5.080422,((35:5.990753,((((((36:0.348282,37:0.359055):0.0979302,38:0.055675):1.52568,39:1.806910):0.994245,(41:0.321598,(42:0.002193,43:0.021172):0.266004):1.77448):1.16517,40:1.311714):2.52462,(47:1.926393,48:3.282547):1.3809):1.57298):0.574271,(44:5.921469,(45:0.689216,46:8.141645):0.560332):1.22279):1.25841):2.82457,15:1.450541):0.471229,((((((16:0.000001,17:0.000001):0.488038,18:0.212465):0.595479,19:0.613793):1.2805,((21:1.997935,22:1.233181):1.6974,23:1.445911):3.63936):0.193434,((((((((24:0.150593,25:0.203947):0.47751,26:0.199955):0.185934,27:0.376056):0.643538,(28:2.977224,29:1.603735):0.627396):0.936634,32:1.234942):0.455793,(30:0.712417,31:0.590329):0.629169):0.311044,(33:0.411843,34:0.813926):0.161254):1.34293,(((49:0.000001,50:0.000001):2.37734e-06,52:8.387416):0.216425,51:0.032980):5.12434):1.86003):0.598897,20:1.822787):1.3077):2.48674):0.20356):0.321092):0.32203):0.111423,(2:0.457483,3:0.707350):0.124445);
 403: 1 -19875.86527 -20043.45459 (0:0.463484,(((1:0.251807,((4:0.618483,5:1.316427):0.529211,(6:1.605033,7:0.887952):0.564229):0.600506):0.0807495,((((8:0.000001,9:0.000001):0.745396,10:0.443217):0.790165,11:1.337445):1.07101,((12:0.000001,13:0.000001):1.50388,(((((14:7.162252,((35:5.372992,(44:5.329105,(45:0.955340,46:6.228280):0.593017):2.72249):0.411191,((((((36:0.309302,38:0.102754):0.189736,37:0.187360):1.49014,39:2.731091):1.24846,((41:0.588724,42:0.000002):0.0295659,43:0.000003):1.70787):1.38394,40:1.285209):2.7225,(47:2.940868,48:1.056092):1.94518):1.44945):1.98619):0.0364206,15:1.663100):0.728889,20:1.597624):0.668246,(((21:1.369611,22:2.073652):0.866522,23:0.964615):2.75447,(((((24:0.080794,25:0.125990):0.646344,26:0.238744):0.273607,27:0.334144):0.477952,((28:3.207523,29:0.620074):0.428922,(((30:0.989461,31:0.449265):1.03985,(32:2.176711,33:0.370775):0.162767):0.265245,34:0.265956):1.178):0.462183):0.847438,(((49:0.000001,50:0.000001):2.70289e-06,52:6.594693):0.219761,51:0.071024):3.93414):0.685341):0.777654):0.144987,(((16:0.000001,17:0.000001):0.450765,18:0.386454):0.623817,19:0.602028):1.03794):2.11928):0.60808):0.618124):0.230845,2:0.472020):0.170409,3:1.151544);
 404: 3 -19650.99049 -20048.16881 (0:0.586601,(1:0.308410,((4:0.674954,5:1.178172):0.48629,((6:2.228679,(7:1.847157,((12:0.000001,13:0.000001):1.4031,((14:9.056605,15:0.217278):1.68585,(((((16:0.000001,17:0.000001):0.603541,18:0.149926):0.609308,19:0.590014):0.637297,(((21:2.696073,22:0.834666):1.40241,23:2.695550):3.10676,(((((24:0.057164,25:0.178189):0.651432,26:0.149605):0.134993,27:0.437293):0.579435,(28:2.586390,29:1.557705):0.698507):0.209903,((30:0.849888,31:0.399599):0.900964,(32:1.932277,(33:0.304131,(34:0.638944,(((49:0.000001,50:0.000001):2.69044e-06,52:7.093494):0.277825,51:0.000002):8.53495):2.96679e-06):0.292672):0.311802):0.421282):1.50043):0.732313):1.24402,(20:1.716248,((((35:6.819495,(((((((36:0.298155,37:0.354994):0.16298,38:0.000002):2.17131,39:2.587326):1.33637,40:3.243335):2.5259,(41:0.338576,(42:0.020984,43:0.013411):0.164818):2.47965e-06):6.42034,48:1.902804):2.48429,47:0.941634):3.26497):1.15939,46:7.019455):1.50274,44:3.749827):0.558475,45:1.151975):4.69741):1.20755):1.12148):2.35908):0.506269):0.0806095):0.226654,(((8:0.000001,9:0.000001):0.493804,10:0.477323):0.535225,11:1.684654):1.27713):0.131323):0.255659):0.154388,(2:0.277254,3:0.860548):0.253045);
 405: 1 -19936.10955 -20045.64924 (0:0.674094,(1:0.221797,((4:0.567241,5:1.274767):0.683328,(6:1.781920,7:1.905908):0.453502):0.526488):0.0952101,((2:0.382446,((((8:0.000001,9:0.000001):0.421238,10:0.802256):0.4025,11:2.798133):2.02081,((12:0.000001,13:0.000001):2.28543,(((14:8.504016,15:1.943690):1.40002,((((16:0.000001,17:0.000001):0.303786,18:0.417824):0.569535,19:0.775408):1.32198,(((21:1.355639,22:1.308677):2.06326,23:0.884794):3.64517,((((((24:0.105203,25:0.141997):0.683297,26:0.076799):0.332322,27:0.386263):0.217962,(28:2.585708,29:1.230175):0.433961):0.781453,(((30:0.863330,31:0.434008):0.715152,32:1.804979):0.114502,(33:0.482376,34:0.626414):0.439657):0.546864):1.00208,(((((35:4.141572,(44:1.880409,(45:2.362094,46:4.692089):0.862625):3.12984):2.44928,47:1.203434):2.0595,48:3.221618):1.76045,((((36:0.310955,37:0.299222):0.0541533,38:0.076955):2.65811,(39:2.499069,(41:0.356371,(42:0.017446,43:0.035089):0.205424):2.37834):0.43144):2.24712,40:0.315646):2.72283):1.12566,(((49:0.000001,50:0.000001):0.0478231,52:6.503334):0.134129,51:0.136445):2.55478):3.13498):0.14262):0.69764):0.393702):0.0721613,20:2.411452):0.917018):0.954754):0.0654893):0.111164,3:0.899171):0.106965);
 406: 1 -19634.68992 -20045.42621 (0:0.548635,(1:0.326598,(2:0.274265,((6:1.249792,7:2.245722):0.12695,((((8:0.000001,9:0.000001):0.695906,10:0.514011):0.474752,11:2.621117):0.929654,((12:0.000001,13:0.000001):1.28341,((((14:5.561916,(35:8.916719,((44:4.100856,46:8.451541):1.38049,45:0.974800):0.84303):2.22523):2.20041,15:0.955393):1.42244,20:2.945111):0.237942,((((16:0.000001,17:0.000001):0.514807,18:0.130083):0.583592,19:0.810355):1.19625,(((21:0.746322,22:2.626449):3.20339,23:2.071355):3.57312,(((((((24:0.075133,25:0.258118):0.512135,26:0.227878):0.0884766,27:0.350428):0.525018,28:2.426577):0.326767,29:1.644829):0.617228,((((30:0.810491,31:0.628300):0.819239,33:0.294337):0.46976,34:0.684251):0.52141,32:2.212330):0.434118):0.849911,(((((((36:0.302838,37:0.350089):0.115442,38:0.000002):1.65875,39:3.110425):1.01794,(41:0.283798,(42:0.000002,43:0.063709):0.299267):2.73908):2.99999,40:0.000003):5.46365,(47:6.941116,48:1.528763):3.53273):3.26922,(((49:0.000001,50:0.000001):2.76599e-06,52:8.516932):0.0869038,51:0.171898):2.28813):5.50296):0.421542):0.405336):0.594514):1.11464):1.14763):0.409118):0.370691):0.530639):0.181445,(3:0.986209,(4:0.301287,5:1.295990):1.01539):0.133989);
 407: 1 -20077.72274 -20041.77771 (0:0.445782,(1:0.214876,(((4:0.702263,5:1.201992):0.285168,(6:2.366269,7:1.255537):0.974019):0.50292,((((8:0.000001,9:0.000001):0.556822,10:0.616335):0.603487,11:2.315796):0.799942,((12:0.000001,13:0.000001):0.968823,((((14:6.650271,15:1.007577):1.04379,(20:2.816834,(35:5.334669,((((((((36:0.267298,37:0.350842):0.147529,38:0.000002):1.86983,39:2.208045):0.243149,(41:0.366445,(42:0.025466,43:0.010122):0.188024):1.48044):1.75492,40:1.062661):4.2164,48:2.738742):1.146,47:2.052901):0.947834,(44:3.591190,(45:0.955168,46:6.679725):0.704389):1.68065):0.353608):2.34887):0.609335):0.660436,(((21:1.551085,22:1.962671):1.22275,23:1.306157):3.06619,(((((((24:0.115776,25:0.097214):0.514699,26:0.240832):0.129701,27:0.307976):0.425761,28:2.593266):0.303093,29:1.577650):0.231734,(((30:0.565884,31:0.538530):0.89174,(33:0.353922,34:0.764179):0.126812):0.323118,32:2.053956):0.503783):0.855461,(((49:0.000001,50:0.000001):2.22048e-06,52:5.887657):0.246802,51:0.038844):4.83992):1.05904):0.586625):0.48731,(((16:0.000001,17:0.000001):0.453477,18:0.192910):0.406896,19:0.986319):1.72168):1.90067):2.62256):1.47419):0.39482):0.266621,(2:0.598876,3:0.887841):0.244243);
 408: 1 -20480.51857 -20051.3617 (0:0.514717,(1:0.205574,((((4:0.755852,5:0.939155):0.73985,((((8:0.000001,9:0.000001):0.455672,10:0.565801):0.962731,11:1.585036):0.636027,(12:0.000001,13:0.000001):2.09795):0.826577):0.198542,(6:1.710903,7:1.560187):0.435367):0.282817,(((14:5.381018,15:1.284991):0.694063,20:2.253856):0.241684,((((16:0.000001,17:0.000001):0.373894,18:0.281375):0.899221,19:0.402697):1.61853,(((21:2.348432,22:0.843957):1.21286,23:1.516653):3.35959,((((((24:0.185105,25:0.072855):0.499286,26:0.120807):0.134938,27:0.483703):0.516536,(28:2.744077,29:1.451117):0.260435):0.531069,(((30:0.767859,31:0.534641):0.649483,32:2.399871):0.317009,(33:0.521166,34:0.633879):0.2396):0.647578):1.26366,((((35:4.570792,(44:3.516511,(45:2.205832,46:5.549471):1.95075):2.19974):1.61338,(47:2.796075,48:3.854939):0.876351):1.92841,(((((36:0.247019,37:0.368976):0.0970661,38:0.026149):1.41115,39:2.307569):1.04354,(41:0.345012,(42:0.029468,43:0.040419):0.173373):1.95364):2.14155,40:0.085493):4.28165):0.370049,(((49:0.000001,50:0.000001):2.35586e-06,52:7.292318):0.139254,51:0.140752):3.60763):2.93224):0.0337764):1.11906):0.645804):1.83484):0.248946):0.149453,(2:0.507114,3:1.027780):0.0964416);
 409: 4 -20595.3675 -20042.91156 (0:0.537374,1:0.304461,(((2:0.404780,((((8:0.000001,9:0.000001):0.684927,10:0.453202):0.361432,11:2.046972):1.08971,((12:0.000001,13:0.000001):1.36418,((((14:7.293207,((35:4.334596,((((((36:0.253181,37:0.310810):0.146034,38:0.000002):1.90511,39:2.095552):3.03678,(41:0.289125,(42:0.000002,43:0.056259):0.210577):1.06806):1.50734,40:2.356912):1.81973,(47:2.385453,48:2.248760):0.764465):1.0801):1.25253,((44:2.161218,46:5.446737):1.02583,45:1.368354):1.90424):1.31191):2.6128,20:2.215610):0.620013,15:2.118307):0.483416,((((16:0.000001,17:0.000001):0.285288,18:0.209161):0.737415,19:0.330480):1.60748,(((21:0.913037,(22:1.736612,23:2.818857):0.973285):2.4208,(((49:0.000001,50:0.000001):0.235737,51:0.001316):0.869269,52:8.022332):4.22076):2.03048,(((((24:0.074640,25:0.186043):0.56161,26:0.201057):0.0725051,27:0.589193):0.696199,(28:2.828659,29:0.998116):0.972324):0.570678,((((30:0.862696,31:0.786380):0.257926,32:2.080166):0.383342,33:0.434155):0.206834,34:0.760447):0.800995):0.950905):0.67715):0.440651):1.12566):1.03134):0.365298):0.190785,3:1.033596):0.111191,((4:0.423819,5:0.988529):0.394169,(6:1.379842,7:1.151695):0.762304):0.192192):0.116448);
 410: 1 -19898.42355 -20046.70407 (0:0.327918,(1:0.291775,(((4:0.767680,5:1.092719):0.689884,(6:1.350099,7:0.963393):0.739299):0.267685,((((8:0.000001,9:0.000001):0.705734,10:0.324169):0.408545,11:1.485980):1.35596,((12:0.000001,13:0.000001):1.37912,(((14:6.360636,(20:0.570078,((35:6.027036,(((((36:0.233866,37:0.307704):0.120393,38:0.051815):1.52657,(39:2.812892,(41:0.196027,(42:0.006668,43:0.054631):0.284866):2.43065):0.491173):2.66262,40:1.080654):3.63409,(47:2.768277,48:3.137432):0.9284):1.60838):0.674131,((44:3.540728,46:5.013579):0.490498,45:1.410144):3.27374):2.41667):1.03206):0.310984,15:2.367339):0.341815,((((16:0.000001,17:0.000001):0.491801,18:0.132328):0.677174,19:0.578425):1.55676,(((21:1.936919,22:2.063833):1.34494,23:2.063112):3.955,(((((24:0.114747,25:0.111237):0.460795,26:0.266540):0.236734,27:0.324436):0.332171,(28:1.645183,29:1.810657):0.74606):0.617406,(((30:0.671768,31:0.722975):0.890011,32:2.228988):0.339413,((33:0.373825,34:0.772776):2.96679e-06,(((49:0.000001,50:0.000001):2.69044e-06,52:6.176703):0.219911,51:0.000002):6.50845):0.0863208):0.891445):1.58842):0.779008):0.607665):1.29223):0.829032):0.440339):0.318392):0.141331,(2:0.575922,3:1.037525):0.0846509);
 411: 1 -20169.16178 -20042.88251 (0:0.623191,1:0.269407,(((2:0.255005,(((6:1.562843,7:1.207845):0.619466,(((8:0.000001,9:0.000001):0.299619,10:0.580487):1.0111,11:1.881727):0.69247):0.141843,(((12:0.000001,13:0.000001):1.59673,15:2.396757):0.72525,(((14:6.074033,20:0.819068):0.168413,((35:2.797492,((((((36:0.341456,37:0.409174):0.105796,38:0.000002):2.38585,39:1.670959):0.672326,(41:0.259392,(42:0.027714,43:0.017788):0.301865):1.8403):1.25482,40:1.552114):1.42675,(47:1.719401,48:3.611725):2.27915):1.37403):0.44888,((44:4.044767,45:0.899926):0.771223,46:6.974300):3.60666):2.02892):0.816044,(((((16:0.000001,17:0.000001):0.385515,18:0.199227):0.390389,19:0.767383):1.52049,((21:1.564691,22:1.131028):1.56684,23:0.711975):2.79394):0.0483944,((((((24:0.112911,25:0.171639):0.500049,26:0.220428):0.0908822,27:0.311210):0.408894,28:3.038384):0.126138,29:2.040867):0.549871,((((30:0.878493,31:0.261071):0.246163,32:2.461011):0.542417,(33:0.391458,34:0.660398):0.357185):0.0769321,(((49:0.000001,50:0.000001):2.35167e-06,52:6.790556):0.288807,51:0.000003):6.27165):0.526592):1.01421):0.168155):1.12367):1.39849):0.209697):0.250873,3:0.813618):0.0971763,(4:0.465037,5:1.328802):0.70528):0.070555);
 412: 2 -20089.25836 -20042.63525 (0:0.578978,(1:0.135168,((4:1.042293,5:1.055244):0.132156,(6:1.494440,7:1.419305):0.569362):0.639976):0.179794,((2:0.277362,((((8:0.000001,9:0.000001):0.778062,10:0.385102):0.594181,11:1.666190):0.569541,((12:0.000002,13:0.000002):1.31097,(((14:6.986927,(20:0.517375,(((35:3.418116,((((((36:0.281604,37:0.299435):0.156834,38:0.000002):2.10391,39:1.774279):3.19035,((41:0.453918,42:0.006890):0.058497,43:0.000003):1.46879):1.455,40:2.712258):0.988852,(47:4.150614,48:2.265169):1.96085):2.34752):2.42806,(45:1.380394,46:7.494558):0.652292):1.54803,44:4.885826):2.98671):1.25472):0.898383,(15:1.286329,(((21:0.448140,(22:2.024205,23:2.485219):0.648045):1.84152,(((49:0.000001,50:0.000001):2.87277e-06,52:6.130993):0.248966,51:0.021234):4.67344):0.58781,(((((24:0.106271,25:0.181863):0.578623,27:0.488463):0.127783,26:0.163436):0.3492,(28:2.347003,29:0.859949):0.877489):0.783001,((30:0.739071,31:0.629996):0.630517,(32:2.245258,(33:0.444392,34:0.657190):0.0785356):0.495635):0.362005):0.664534):1.51778):0.842962):0.218204,(((16:0.000001,17:0.000001):0.43869,18:0.215586):0.639105,19:0.287137):1.5181):1.57461):1.13965):1.03056):0.448137,3:0.807275):0.236665);
 413: 3 -19907.61031 -20042.04232 (0:0.424199,(1:0.155947,(2:0.459812,(((4:0.547297,5:1.140789):0.423795,(6:1.279135,7:1.261637):0.821786):0.224948,((((8:0.000001,9:0.000001):0.847004,10:0.215503):0.678311,11:1.815079):1.02999,((12:0.000001,13:0.000001):1.22026,(((14:6.552329,(20:1.953716,((35:4.235702,((((((36:0.260355,37:0.320909):0.145979,38:0.048582):1.91094,39:2.040099):0.295476,(41:0.295663,(42:0.003321,43:0.030475):0.264502):1.79614):1.14857,40:2.077048):1.82108,(47:2.149143,48:2.607925):1.04085):1.13378):1.30008,(44:3.628476,(45:0.476669,46:8.399772):0.776819):1.69547):1.80673):1.83226):2.09621e-06,15:1.639158):0.214646,(((((16:0.000001,17:0.000001):0.506201,18:0.281143):0.488727,19:0.763019):1.31864,(((((24:0.143637,25:0.127557):0.434574,26:0.291713):0.157188,27:0.410393):0.394978,((28:1.577783,29:1.498920):0.674582,((((30:0.712567,31:1.010711):1.01455,33:0.306814):0.236565,34:0.689188):0.66326,32:2.332198):1.3241):0.148634):1.29433,(((49:0.000001,50:0.000001):0.00395876,52:9.051207):0.224558,51:0.083277):7.3323):0.992119):0.90418,((21:1.218532,22:1.771699):1.88435,23:1.648745):2.60241):0.139152):0.936898):0.718978):0.834105):0.144444):0.206319):0.325185,3:0.884657);
 414: 4 -19787.00216 -20050.72836 (0:0.492291,((1:0.228613,((((8:0.000001,9:0.000001):0.621615,10:0.370882):0.566746,11:1.842107):0.805535,((12:0.000001,13:0.000001):0.571281,((14:7.320817,15:0.703217):0.969461,(((((16:0.000001,17:0.000001):0.234278,18:0.312138):0.501094,19:0.651788):1.91028,((21:0.908062,22:2.321078):1.46837,23:1.274085):1.96365):0.161274,((20:2.253899,(((35:5.076762,(44:4.700360,(45:0.000003,46:9.993636):0.868882):2.08473):3.95471,((47:3.365199,48:2.828981):1.8346,((49:0.000001,50:0.000001):2.14504e-06,(51:0.107230,52:6.855099):0.135176):3.11534):1.97511):0.495616,(((((36:0.391316,37:0.459354):0.178257,38:0.000002):1.61904,39:3.040881):1.4844,((41:0.568861,42:0.032782):0.0658492,43:0.000003):2.89907):1.58506,40:0.386833):2.55789):3.79211):0.216691,((((((24:0.148504,25:0.116935):0.242996,28:2.938601):0.126948,26:0.192121):0.202423,27:0.221451):0.430514,29:1.659337):0.798956,((30:0.885907,31:0.541691):0.358507,((32:2.594064,33:0.488574):0.143532,34:0.957439):0.225321):0.481201):1.12176):0.32099):0.410147):1.14646):1.51307):0.907675):0.0821265,((4:0.629370,5:1.023096):0.103661,(6:1.094026,7:1.132862):0.791214):0.436995):0.101261,(2:0.591144,3:0.800422):0.0821533);
 415: 2 -19365.73278 -20041.48072 (0:0.507456,(1:0.416754,((4:0.385807,5:1.402921):0.557674,(6:1.728544,7:1.373791):1.13007):0.410807):0.104189,((2:0.450961,((((8:0.000001,9:0.000001):0.740077,10:0.339126):0.691843,11:2.491674):1.50502,((12:0.000001,13:0.000001):1.2785,(((((14:6.389349,35:4.394725):0.496,(44:2.712988,(45:0.820435,46:8.026424):1.59893):2.01511):0.932018,((((((36:0.322936,37:0.418717):0.132357,38:0.092682):2.19709,39:2.331921):0.407252,(41:0.150982,(42:0.012877,43:0.034948):0.528999):2.30812):1.6665,40:2.101900):4.40377,(47:1.786884,48:4.287081):0.971587):2.07083):1.3024,(((((16:0.000001,17:0.000001):0.612304,18:0.264486):0.420408,19:0.761532):1.4498,(((21:2.109445,22:1.888007):0.934276,23:1.391995):5.14953,((((((24:0.114066,25:0.144238):0.516611,26:0.256531):0.112429,27:0.217349):0.352766,(28:3.025833,29:1.446362):0.484023):1.05657,((((30:0.702311,31:0.959255):0.912806,34:0.551896):0.222812,33:0.267406):0.464907,32:2.525501):0.361048):0.744788,((49:0.000001,50:0.000001):0.0277506,(51:0.037945,52:8.693829):0.210008):4.84276):0.293485):0.722124):0.187889,20:1.716872):0.67617):0.907683,15:1.644032):1.86396):1.03745):0.517146):0.169534,3:0.909230):0.180301);
 416: 1 -20178.06741 -20041.01446 (0:0.538743,(1:0.175597,(((4:0.570210,5:1.261929):0.464023,(6:1.025254,7:0.963057):0.508419):0.333092,((((8:0.000001,9:0.000001):0.897062,10:0.269838):1.08737,11:1.206642):0.755957,((12:0.000001,13:0.000001):1.05401,(((14:5.904932,15:2.092519):2.43941e-06,(20:1.399721,((35:4.678157,((((((36:0.270245,37:0.366625):0.131285,38:0.025475):1.30208,39:2.089551):1.19364,(41:0.275872,(42:0.000002,43:0.044489):0.164821):0.955563):1.91082,40:1.956556):2.85056,(47:1.861990,48:2.399253):2.28824):0.217614):0.183197,(44:6.350946,(45:1.318334,46:5.702971):0.709067):1.7512):3.65967):0.645387):0.423207,(((((16:0.000001,17:0.000001):0.312791,18:0.211138):0.418913,19:0.961690):1.36435,((21:1.892561,22:2.431530):1.06884,23:1.094124):2.89483):0.485446,((((((24:0.133204,25:0.077391):0.469925,26:0.230504):0.121673,27:0.372023):0.530811,(28:3.440809,29:1.334597):0.496551):0.464046,((((30:0.819245,31:0.666913):0.533888,32:2.031402):0.337115,33:0.479160):0.401978,34:0.414974):0.507799):0.531232,(((49:0.000001,50:0.000001):2.54157e-06,52:6.736362):0.222024,51:0.000003):4.90349):1.39918):0.0515315):2.07116):0.901219):1.00928):0.242681):0.107198,(2:0.233897,3:0.969821):0.26709);
 417: 5 -20856.84518 -20054.77525 (0:0.475861,1:0.276588,((2:0.460130,((((8:0.000001,9:0.000001):0.651883,10:0.478103):0.415958,11:1.489999):2.08929,((12:0.000001,13:0.000001):2.24293,((((14:3.548603,((35:4.921060,((((((36:0.285732,37:0.421883):0.126831,38:0.025040):2.13626,39:1.632191):1.97279,(41:0.264853,(42:0.008328,43:0.042459):0.21531):1.22905):2.4388,40:0.848449):3.7597,(47:5.561788,48:1.513668):2.64518):2.07462):0.843774,((44:3.165737,46:5.836726):1.6434,45:0.518273):2.27302):2.51517):1.91048,20:1.420249):1.38057,15:1.628275):0.764342,((((16:0.000001,17:0.000001):0.37392,18:0.190113):0.977934,19:0.343637):1.37591,(((21:1.993466,22:2.038702):1.2259,23:1.814759):3.6418,(((((((((24:0.097223,25:0.149119):0.440407,26:0.219612):0.178718,27:0.398289):0.688103,(28:3.091476,29:1.172795):0.663537):0.606688,32:1.360688):0.29374,(30:1.025446,31:0.466684):0.728103):0.619412,34:0.689158):2.92722e-06,33:0.406583):1.59159,(((49:0.000001,50:0.000002):0.060476,51:0.163095):1.41554,52:5.220347):3.41357):2.69718):2.26358):0.420899):0.508009):1.04321):0.244329):0.205803,(3:1.188589,((4:0.553236,5:1.657393):0.436475,(6:1.365459,7:1.592029):1.0193):0.157277):0.132478):0.106457);
 418: 1 -20148.79983 -20042.62675 (0:0.511703,1:0.203808,(((2:0.308629,(((6:1.102632,7:1.761292):0.494608,((12:0.000001,13:0.000001):1.77809,((((((14:5.502714,(35:5.373760,(((((((36:0.323098,37:0.337063):0.202903,38:0.011168):1.4644,39:1.803188):1.11556,(41:0.161419,(42:0.035274,43:0.033667):0.390951):1.41769):2.57695,40:1.161924):3.04691,48:3.073345):0.671324,47:2.820682):0.495051):0.775773):0.230005,(44:2.805630,(45:0.953312,46:7.136477):1.71031):0.489086):3.05576,20:1.785966):1.01945,(((21:1.221537,(22:1.808938,23:1.910995):1.29532):2.90635,(((49:0.000001,50:0.000001):0.00657032,52:8.582326):0.254039,51:0.016910):4.69145):0.775348,((((24:0.149895,25:0.112869):0.325198,(26:0.412177,27:0.470280):0.0509087):0.863515,(28:2.481683,29:1.540543):0.667531):0.834222,((((30:0.828833,31:0.702954):0.52931,32:2.035045):0.53377,33:0.524958):0.367741,34:0.536209):0.735431):1.05069):0.699162):0.0597222,(((16:0.000001,17:0.000001):0.462064,18:0.399405):0.537707,19:0.337720):1.48665):0.949452,15:1.816320):1.34266):0.40225):0.190261,(((8:0.000001,9:0.000001):0.599678,10:0.392493):0.51505,11:2.133158):1.04312):0.339819):0.224373,3:0.650437):0.164909,(4:0.528193,5:1.384555):0.739667):0.129813);
 419: 2 -20099.99021 -20044.73003 (0:0.575094,(1:0.194391,(((4:0.547618,5:0.972909):0.538259,(6:1.293308,7:1.791299):0.658519):0.253586,((((8:0.000001,9:0.000001):0.710127,10:0.442630):0.946026,11:1.578829):1.13526,((12:0.000001,13:0.000001):1.69384,(((14:6.280753,15:0.538559):2.03303,((20:0.998128,((35:5.684957,((44:5.129241,45:1.361037):0.672877,46:4.761570):1.1082):1.24418,((((((36:0.301804,37:0.415880):0.153189,38:0.000002):1.53935,39:2.410545):1.06028,(41:0.312407,(42:0.027877,43:0.033356):0.187752):1.75323):1.12966,40:1.157278):1.94558,(47:3.114293,48:1.931414):1.16974):1.67828):2.30428):1.13399,(((21:1.081681,22:1.769552):2.04917,23:0.784391):3.5383,(((((((((24:0.194553,25:0.039963):0.511432,26:0.172169):0.207982,27:0.419332):0.486725,(28:2.620114,29:0.789299):0.777568):1.14669,32:2.341871):0.27896,(30:1.226659,31:0.451239):0.71137):0.346796,33:0.583045):0.0981682,34:0.606594):1.94872,((49:0.000001,50:0.000001):0.0412307,(51:0.006288,52:7.500850):0.1649):2.95015):0.174062):0.990047):0.754495):0.300749,(((16:0.000001,17:0.000001):0.385214,18:0.263284):0.834417,19:0.449428):1.08026):2.13794):0.712525):0.584269):0.346886):0.149363,(2:0.342658,3:0.718643):0.312303);
 420: 1 -20064.55178 -20047.33692 (0:0.489876,1:0.310568,((2:0.458367,3:0.767505):0.1748,((4:0.559043,5:1.044337):0.556505,((6:1.709691,7:2.109518):0.223472,((((8:0.000001,9:0.000001):0.216786,10:0.831926):1.03779,11:1.452353):0.77502,((12:0.000001,13:0.000001):0.996287,(((((14:4.316035,((35:5.141590,(44:5.540314,(45:0.000003,46:7.947846):0.506979):0.803635):0.259141,((((((36:0.318123,37:0.356299):0.0570576,38:0.011613):1.53146,39:1.896605):0.843485,(41:0.255309,(42:0.000003,43:0.081402):0.373513):2.06718):2.86336,40:0.720861):5.69863,(47:1.472104,48:2.753595):2.90711):2.79012):2.73128):1.55838,15:1.208563):1.75738,20:2.729899):0.764422,(((21:1.463778,22:1.904037):2.1418,23:1.165806):3.28096,(((((((((24:0.116374,25:0.119090):0.412996,26:0.215183):0.109651,27:0.366601):0.226456,(28:1.416448,29:1.637818):0.897341):0.562557,32:2.133187):0.203525,(30:1.078512,31:0.369759):0.957384):0.558897,(((49:0.000001,50:0.000001):0.0329201,52:7.225881):0.350838,51:0.004461):6.32536):2.45426e-06,33:0.372318):0.461328,34:0.226031):1.43002):0.766782):0.177237,(((16:0.000001,17:0.000001):0.668881,18:0.225499):0.190723,19:0.854436):1.68294):1.40714):1.43676):0.449344):0.249713):0.110462):0.254821);
 421: 6 -20499.82249 -20042.74981 (0:0.506354,(1:0.293705,(((4:0.887977,5:1.352691):0.350724,(6:1.346119,7:1.520726):0.33074):0.22305,((((8:0.000001,9:0.000001):0.424161,10:0.483083):1.00674,11:1.343979):0.645345,((12:0.000001,13:0.000001):0.845215,(((((14:5.436007,(44:5.221102,(45:0.807937,46:9.491564):0.658605):3.38423):0.182111,(35:5.484553,((((((36:0.276310,37:0.394118):0.170874,38:0.000002):1.08312,39:3.218880):1.07171,(41:0.257783,(42:0.020546,43:0.055310):0.249044):2.14676):1.57179,40:1.390134):1.98912,((47:2.298445,48:3.203918):1.90347,((49:0.000001,50:0.000001):2.43691e-06,(51:0.189813,52:8.134080):0.0190598):3.63615):2.71577):1.11874):1.30944):1.56639,((((16:0.000001,17:0.000001):0.69987,18:0.213755):0.386555,19:0.903489):1.11632,(((21:1.705229,22:2.122618):2.05185,23:1.192643):2.93288,(((((24:0.141360,25:0.083326):0.502508,26:0.112304):0.19766,27:0.290985):0.698094,(28:2.438226,29:1.319472):0.267253):0.284498,((30:1.017474,31:0.325121):0.530359,(32:2.220176,(33:0.539532,34:0.589552):0.224132):0.121761):0.421977):1.40263):0.995898):0.54611):0.450357,20:1.349851):1.2499,15:1.906492):1.29967):1.06829):0.821571):0.232584):0.0585302,(2:0.509609,3:1.187457):0.101);
 422: 1 -19784.10898 -20048.71011 (0:0.514549,(1:0.284758,((4:0.228110,5:0.992659):0.604944,(6:1.616453,7:1.520473):0.681946):0.406662):0.104231,((2:0.358770,((((8:0.000001,9:0.000001):0.616871,10:0.634717):0.65411,11:1.516440):0.5815,((12:0.000002,13:0.000001):1.16211,((((14:7.914534,15:0.913331):0.296265,((35:3.687036,((44:4.650962,46:6.069337):0.793336,45:1.406418):1.06494):0.346246,((((((36:0.271276,37:0.297625):0.141838,38:0.019079):2.24211,(41:0.251579,(42:0.031526,43:0.032589):0.258757):1.71806):0.290898,39:2.162041):0.910694,40:2.439262):3.93376,(47:2.649490,48:2.541298):0.951688):0.865972):2.74085):0.6891,20:1.596444):0.52934,((((16:0.000001,17:0.000001):0.382484,(18:0.000002,((21:1.780823,22:2.252435):1.91581,23:0.812268):6.08907):0.181812):0.31116,19:0.761410):1.3623,((((((24:0.046531,25:0.183884):0.503884,26:0.161546):0.15591,27:0.479375):0.457294,(28:3.218712,29:1.377228):0.6612):1.08572,((30:0.787590,31:0.596893):0.706738,((32:3.354682,33:0.446836):0.0653199,34:0.717106):0.215522):0.348216):1.10873,(((49:0.000001,50:0.000001):0.000128071,52:9.884979):0.239933,51:0.038834):5.91249):0.810595):0.0846059):1.164):0.703507):0.649183):0.532816,3:0.918737):0.209374);
 423: 1 -19900.78247 -20047.35588 (0:0.338118,(1:0.199415,((4:0.500584,5:0.990842):0.911572,(6:1.354616,7:1.396603):0.331537):0.439487):0.369555,((2:0.527781,((((8:0.000001,9:0.000001):0.656575,10:0.319362):0.77269,11:1.502378):1.08324,((12:0.000001,13:0.000001):0.700794,((((14:8.192464,((35:3.862039,(((((((36:0.411167,37:0.340692):0.1053,38:0.000002):1.5049,39:2.418176):0.782911,40:2.991694):1.81936,41:0.286702):0.148254,(42:0.006179,43:0.034740):0.184332):3.33313,(47:3.723964,48:2.264163):3.6206):2.32108):0.334759,((44:3.978309,46:7.472874):1.18428,45:0.767015):3.6287):1.5703):1.51652,20:0.753713):2.2806,15:1.822823):0.311348,(((((16:0.000001,17:0.000001):0.453984,18:0.328630):0.725332,19:0.535367):1.16118,((21:1.135733,22:2.367756):0.856752,23:2.996569):5.38541):0.169429,(((((24:0.182213,25:0.100655):0.363741,(26:0.180779,27:0.625724):0.0555999):0.499922,(28:2.887362,29:1.471209):0.504874):0.358938,((30:1.167661,31:0.531670):1.10865,((32:2.725325,33:0.517528):0.0538466,34:0.670852):0.344481):0.616314):1.47406,(((49:0.000001,50:0.000001):0.0213621,52:8.335840):0.226942,51:0.099432):7.51308):1.22329):0.596731):1.65075):1.21602):0.797613):0.152117,3:1.027205):0.276607);
 424: 1 -20458.68156 -20042.10024 (0:0.554020,((1:0.282291,((4:0.676830,5:1.350144):0.402997,(6:1.206705,7:1.500422):0.881981):0.232314):0.0577689,((((8:0.000001,9:0.000001):0.869471,10:0.302901):0.475361,11:1.481870):0.734197,((12:0.000001,13:0.000001):1.02064,((14:6.808297,15:1.089957):0.415466,(((((16:0.000001,17:0.000001):0.383041,18:0.260777):0.547319,19:0.363012):1.65335,20:1.486573):0.696228,((((21:1.630041,22:1.415326):1.63304,23:1.512731):3.52264,((((((24:0.131242,25:0.142156):0.557224,26:0.226826):0.182462,27:0.348853):0.595208,(28:2.292333,29:1.466912):0.356362):0.440686,(((30:1.016014,31:0.708766):0.266709,32:2.186613):0.303209,(33:0.479458,34:0.550669):0.2456):0.34525):1.07052,(((49:0.000001,50:0.000001):0.0166499,52:7.372422):0.221948,51:0.000003):4.09665):0.111983):0.0107359,((35:2.749047,((((((36:0.262841,37:0.404320):0.0972427,38:0.034363):1.84836,39:1.865307):1.17983,(41:0.214067,(42:0.017028,43:0.044941):0.394013):1.63072):1.35419,40:1.150832):2.72104,(47:2.155002,48:2.272958):1.35998):1.39491):0.226333,((44:4.088654,45:1.425447):0.441374,46:7.948784):2.44363):2.41903):1.01217):0.826639):1.38233):0.721714):0.968443):0.12331,(2:0.648364,3:1.019237):0.172771);
 425: 3 -20150.34678 -20043.64821 (0:0.668890,(1:0.232829,((4:0.497425,5:1.311340):0.395388,((6:1.456003,7:1.349772):0.703864,((((8:0.000001,9:0.000001):0.578968,10:0.512262):0.193229,11:1.655014):1.16007,((12:0.000001,13:0.000001):1.99921,((14:7.308272,15:1.775952):0.625821,((((16:0.000001,17:0.000001):0.382598,18:0.455050):0.63433,19:0.731349):1.09873,(20:2.236120,(((21:1.669492,22:1.866518):1.11114,23:1.096282):2.95145,(((((((24:0.171463,25:0.073696):0.594246,26:0.194348):0.0948286,27:0.416329):0.813249,29:1.767951):0.253353,28:3.436731):0.586681,((((30:1.057347,31:0.354998):0.854561,32:1.597204):0.620339,33:0.240488):0.285619,34:0.744371):0.563257):1.26915,((35:1.627675,(44:3.583569,(45:0.553112,46:5.844306):0.41714):2.74031):1.44677,(((((36:0.335914,37:0.348169):0.137757,38:0.000003):1.97745,(39:1.857497,(41:0.242292,(42:0.000002,43:0.054538):0.324619):1.72861):0.341099):0.732996,40:1.596196):2.61972,((47:2.094632,(((49:0.000001,50:0.000001):0.179877,51:0.149078):2.00553,52:9.999998):2.9124):0.259602,48:2.750903):0.978122):1.85687):2.33627):0.0103038):0.471665):0.493593):0.409604):0.652866):0.637885):0.633417):0.348331):0.328682):0.0810644,(2:0.135650,3:1.156235):0.318795);
 426: 6 -19602.83886 -20044.10149 (0:0.483255,(1:0.274353,((4:0.680836,5:0.979816):0.5852,(6:1.111551,7:1.427320):0.394997):0.169494):0.107076,((2:0.433989,((((8:0.000001,9:0.000001):0.609725,10:0.281321):0.502649,11:1.461615):0.643152,((12:0.000001,13:0.000001):1.34821,(((14:8.894623,15:2.632721):0.784356,20:2.110228):0.230626,((((((16:0.000001,17:0.000001):0.314643,18:0.335359):0.759613,19:0.587822):0.724637,((21:1.696387,22:1.002742):2.16365,23:1.418787):3.05612):0.353182,(((35:4.705885,(44:1.888878,(45:1.523130,46:7.090527):0.53982):5.29502):2.33681,(((((36:0.304853,37:0.229572):0.0828037,38:0.021465):1.62676,39:1.939315):0.280702,(41:0.169006,(42:0.016940,43:0.049988):0.192377):1.827):2.06902,40:0.434844):3.74243):2.99297e-06,((47:1.031805,48:2.976928):2.19153,(((49:0.000001,50:0.000001):0.0303163,52:8.736502):0.247361,51:0.000003):0.887208):2.35672):3.02831):0.114077,(((((24:0.149133,25:0.098219):0.540593,26:0.097802):0.178246,27:0.391087):0.443521,(28:2.319856,29:0.944325):0.388273):1.27052,(((30:0.610130,31:0.549938):0.454803,32:1.977499):0.275703,(33:0.376779,34:0.762785):0.201361):0.24685):2.74281):0.454373):2.0807):1.10645):0.542359):0.173979,3:1.144972):0.0480203);
 427: 2 -19563.08396 -20041.49831 (0:0.323146,(1:0.150059,((4:0.310882,5:0.959286):0.887388,(6:1.301218,7:1.145801):0.736754):0.289055):0.146699,(2:0.445565,(3:0.715426,((((8:0.000001,9:0.000001):0.534641,10:0.494862):0.714146,11:1.575469):1.16291,((12:0.000002,13:0.000001):1.12312,((((((14:8.639284,((44:2.820984,46:5.016693):0.598017,45:1.220807):1.1158):2.64183,(47:2.831112,48:2.554367):0.561561):1.32569,(35:4.175272,(((((36:0.295330,37:0.392321):0.133781,38:0.000002):1.68723,39:2.386010):0.869589,(41:0.314612,(42:0.012256,43:0.038790):0.342786):1.47716):1.16545,40:2.601513):1.3472):0.365824):2.75221,20:0.842547):1.37119,(((((16:0.000001,17:0.000001):0.524028,18:0.191141):0.813167,19:0.282410):1.43578,((21:1.384543,22:2.098976):0.675554,23:2.694034):3.0389):0.334453,((((((24:0.172090,25:0.125190):0.63982,26:0.161822):0.121727,27:0.405967):0.750801,(28:2.881846,29:1.494800):0.267987):0.703131,(((30:0.855444,31:0.546045):0.52837,32:2.477869):0.284335,(33:0.371161,34:0.673884):0.292647):0.602456):1.25626,(((49:0.000001,50:0.000001):0.0191307,52:9.999999):0.296653,51:0.022421):3.5379):0.646371):0.219773):1.84343,15:1.105233):2.16733):0.585355):0.631966):0.35494):0.148373);
 428: 1 -19789.89426 -20062.03471 (0:0.413802,(1:0.313341,((2:0.244452,((((8:0.000001,9:0.000001):0.702768,10:0.305859):0.786468,11:1.313467):0.27366,((12:0.000001,13:0.000001):0.886473,((((14:6.612144,(((35:5.687448,44:7.437780):0.823667,((((((((36:0.326857,37:0.326403):0.0563436,38:0.000002):2.54017,39:1.974767):4.48537,((40:6.523716,43:0.000002):0.0707602,42:0.000002):0.351496):0.0393383,41:0.213831):7.0353,48:1.908469):1.07157,47:2.581932):2.44569,46:9.674993):2.16848):0.299193,45:1.726158):2.1321):1.55745,15:1.673570):1.10355,20:2.155308):0.641939,((((16:0.000001,17:0.000001):0.422983,18:0.328712):0.58599,19:0.432684):0.769717,(((21:1.552690,(22:2.103841,23:4.652636):0.508122):4.09733,(((((24:0.140250,25:0.139764):0.430779,26:0.192410):0.0620849,27:0.496677):0.655533,(28:2.783076,29:1.188849):0.748913):0.483651,((30:0.946400,31:0.328439):0.758848,(32:2.486356,(33:0.425412,34:0.488717):0.214194):0.371875):0.468562):0.646227):0.332401,(((49:0.000001,50:0.000001):0.00676778,52:9.031706):0.261273,51:0.035129):4.54129):2.26652):0.279815):1.92625):0.7601):0.557389):0.383477,3:0.665854):0.119132):0.0756462,(4:0.919795,(5:0.955839,(6:0.994479,7:1.116684):0.404232):0.461964):0.53666);
 429: 4 -20933.09943 -20042.16498 (0:0.625032,(1:0.427748,((4:0.400265,5:1.601954):0.604584,(6:1.424698,7:1.573518):0.464313):0.640796):0.105,((2:0.449218,((((8:0.000001,9:0.000001):0.57701,10:0.678555):0.88587,11:1.926085):1.11116,((12:0.000001,13:0.000001):2.11295,((14:8.567181,15:1.070286):1.52784,((((((16:0.000001,17:0.000001):0.459799,18:0.260463):0.667685,19:0.671383):1.63672,((((24:0.128761,25:0.054652):0.42721,(26:0.151951,27:0.540146):0.0777434):0.680638,(28:2.489444,29:1.171693):0.311605):0.95493,((((30:0.674372,31:0.523828):1.02548,33:0.263126):0.180926,34:0.658492):0.394138,32:1.987273):0.380343):1.92973):0.461178,(((21:1.253478,22:1.989402):1.4111,23:1.604993):3.89165,((((35:4.880306,(44:3.593645,(45:0.730770,46:7.462689):0.135629):3.18422):0.570226,(47:2.473558,48:3.857874):0.620714):1.70913,(((((36:0.276791,37:0.355628):0.152339,38:0.000003):2.14133,39:1.329713):0.456611,(41:0.298100,(42:0.017687,43:0.035394):0.308605):1.91751):1.1278,40:1.114541):2.20045):1.27721,((49:0.000001,50:0.000001):0.00709412,(51:0.198754,52:8.764977):0.124668):4.42452):1.32582):0.404344):0.426246,20:2.228523):0.544005):1.22078):0.715452):0.717362):0.225296,3:0.957197):0.141029);
 430: 2 -20094.20914 -20043.13524 (0:0.261001,((1:0.375553,((5:1.540173,((((8:0.000001,9:0.000001):0.701496,10:0.266739):0.8571,11:1.213887):0.779116,((12:0.000001,13:0.000001):1.02453,((14:7.841040,15:1.211271):0.658634,(((((16:0.000001,17:0.000001):0.378032,18:0.178607):0.237017,19:0.909518):1.08584,(20:2.536902,((35:6.064048,((((((36:0.242895,37:0.367883):0.241315,38:0.007647):1.75825,39:1.978933):1.21679,(41:0.130546,(42:0.014534,43:0.019248):0.311289):1.57978):1.8642,40:1.183530):0.939355,(47:3.406339,48:1.428966):3.24447):2.46134):1.91354,(44:4.150974,(45:0.015353,46:7.826156):0.570351):4.64778):1.86724):1.10943):0.830315,(((21:2.338180,22:1.911430):3.15954,23:0.773009):3.40709,(((((24:0.106778,25:0.095041):0.566906,26:0.218533):0.103677,27:0.443544):0.487269,(28:3.359920,29:1.628042):0.77758):0.666743,(((30:0.642142,31:0.713968):0.476692,(((49:0.000001,50:0.000001):0.0791317,52:7.136655):0.205014,51:0.000002):6.83816):0.375653,((32:2.585505,33:0.285778):0.368472,34:0.656421):0.532206):0.413517):1.14989):0.926926):1.13069):0.652007):1.73002):0.508027):0.0420406,(6:1.005421,7:1.163564):0.259956):0.645629):0.128725,(2:0.386950,3:1.204019):0.18406):0.0552927,4:1.039477);
 431: 2 -19579.88925 -20046.93708 (0:0.509022,(1:0.260771,(2:0.309625,(3:0.554291,((12:0.000001,13:0.000001):1.31832,(((((14:8.819397,(35:4.472369,(((((((36:0.326775,38:0.109750):0.0786721,37:0.342227):2.27742,39:1.312276):1.11437,(41:0.327759,(42:0.007643,43:0.046496):0.19948):1.73746):1.78353,40:1.882007):1.77901,(47:2.608615,48:2.052173):2.6317):1.87511,(44:6.898154,(45:0.987152,46:6.551580):0.901682):1.65589):0.956043):1.63296):2.06398,20:0.961172):0.818217,(((16:0.000001,17:0.000001):0.339818,18:0.335320):0.399241,19:0.704467):1.78791):0.710623,(((21:1.389979,22:2.768969):1.68767,23:1.711554):3.17468,((((((24:0.186507,25:0.075970):0.451079,26:0.231770):0.243109,27:0.369178):0.295592,(28:3.588707,29:1.274140):0.960107):0.515112,((30:0.697579,31:0.750009):0.453783,((32:2.849138,33:0.308362):0.103114,34:0.749878):0.413566):0.578821):0.381232,(((49:0.000001,50:0.000001):2.22048e-06,52:8.388130):0.259269,51:0.069923):3.85705):0.489757):2.25748):0.94054,15:1.918613):0.932944):1.87979):0.422781):0.106494):0.201777,((4:0.422694,(5:1.076293,(((8:0.000001,9:0.000001):0.577393,10:0.535001):0.570059,11:1.507677):0.954121):0.302649):0.60336,(6:1.187488,7:1.186175):0.529704):0.204744);
 432: 1 -19487.47276 -20048.3663 (0:0.302246,((1:0.224986,((4:0.619998,5:1.310885):0.512619,(6:1.425385,7:1.978557):0.338373):0.49439):0.119466,(2:0.473976,((((8:0.000001,9:0.000001):0.607678,10:0.447335):1.04019,11:0.861971):1.29609,((12:0.000001,13:0.000001):1.6446,((((14:7.826958,(20:0.999461,((35:5.220445,(((((((36:0.297056,37:0.263965):0.125532,38:0.000002):1.327,39:1.729247):0.841637,(41:0.259346,(42:0.007335,43:0.041224):0.207278):1.07159):1.54617,40:1.774232):2.48829,48:3.656062):1.09285,47:3.240421):0.937051):0.204838,(44:2.832985,(45:0.760246,46:6.656164):0.651504):3.61292):3.11545):1.14026):0.732624,15:1.897907):0.66284,(((21:0.568152,(22:1.817912,23:2.117224):0.811541):4.07621,(((49:0.000001,50:0.000001):2.54157e-06,52:6.949220):0.119629,51:0.160769):5.2861):0.50664,((((((24:0.145285,25:0.078273):0.209211,28:3.362398):0.300723,26:0.244230):0.0977484,27:0.398957):0.396051,29:2.320225):0.637264,((30:1.356568,31:0.281919):0.888467,(32:1.970907,(33:0.716355,34:0.596125):0.238974):0.165588):0.261639):0.91472):0.810777):0.167929,(((16:0.000001,17:0.000001):0.333515,18:0.149757):0.58748,19:0.268651):1.97292):3.06842):0.726447):0.549862):0.243311):0.118186,3:0.894519);
 433: 1 -19179.77597 -20045.40038 (0:0.463686,(1:0.495391,((2:0.358244,((6:1.181300,7:1.724639):0.384574,((((8:0.000001,9:0.000001):0.576997,10:0.291987):0.691082,11:1.990021):0.554098,((12:0.000001,13:0.000001):0.961198,((((14:8.096688,((35:3.229947,((((((36:0.237879,37:0.299575):0.131351,38:0.000002):2.71609,39:1.741996):0.752701,(41:0.140433,(42:0.000002,43:0.037889):0.42366):1.54804):1.22352,40:2.798575):1.80599,(47:2.604799,48:1.972848):0.532564):1.79276):0.0545284,(44:6.003913,(45:0.869434,46:9.999999):2.07562):2.66543):1.44209):0.770446,(((((((24:0.085342,25:0.217672):0.618045,26:0.250483):0.0892257,27:0.287381):0.233931,(((49:0.000001,50:0.000001):2.34337e-06,52:5.668146):0.282502,51:0.000002):4.82793):0.226886,32:2.229555):0.216732,(28:2.627116,29:1.613636):0.336128):0.352635,(((30:0.523811,31:0.595489):0.832899,33:0.427800):0.149461,34:0.390589):0.437932):1.14239):0.669871,(15:1.801993,((((16:0.000001,17:0.000001):0.369501,18:0.246338):0.427418,19:0.323969):0.785527,((21:1.657982,22:1.239687):1.84691,23:1.324912):3.76366):0.829392):0.30601):0.326982,20:1.572739):1.10878):0.726178):0.4773):0.284244):0.348256,3:0.567607):0.00626386):0.185272,(4:0.161237,5:1.078566):0.749021);
 434: 1 -20093.04503 -20046.62859 (0:0.486828,(1:0.253032,((4:0.484714,5:0.752576):0.789041,((6:1.223994,7:1.641459):0.379333,((((8:0.000001,9:0.000001):0.401978,10:0.401735):0.644789,11:1.880990):0.746834,((12:0.000001,13:0.000001):1.22704,(((14:9.999999,((21:2.079437,22:1.991664):1.68981,23:0.774038):1.53646):2.42132,15:1.923538):0.442965,(((((16:0.000001,17:0.000001):0.361398,18:0.253798):0.454842,19:0.606459):2.04947,(((((24:0.112824,25:0.084880):0.510877,26:0.154445):0.170663,27:0.333038):0.206547,(28:2.174806,29:1.480893):0.362023):0.405682,(((30:0.906788,31:0.436962):0.515694,32:1.681824):0.176801,(33:0.660044,34:0.425218):0.379908):0.641741):1.61427):0.189508,(20:1.594211,(((35:4.367338,((44:3.756007,45:2.337120):1.28479,46:4.776226):3.76801):1.78101,((((((36:0.334563,37:0.362567):0.053906,38:0.027471):1.81699,39:2.059770):0.658642,(41:0.306101,(42:0.017518,43:0.028660):0.163438):2.24482):2.42064,40:1.198649):2.63864,(47:3.424356,48:1.643609):1.58995):0.607022):0.883034,(((49:0.000001,50:0.000001):2.17375e-06,52:7.823375):0.221438,51:0.089278):3.55306):1.52947):0.828837):0.655882):1.59593):0.75537):0.415247):0.551828):0.22458):0.144392,(2:0.458980,3:0.934134):0.212339);
 435: 5 -20034.73736 -20044.21082 (0:0.695661,1:0.362502,((2:0.463669,((((8:0.000001,9:0.000001):0.578842,10:0.512522):0.730713,11:2.071508):1.18878,((12:0.000002,13:0.000002):1.13558,((((14:9.999998,((35:3.018678,((((((36:0.259149,37:0.308678):0.09151,38:0.000002):1.77733,39:2.541402):1.17636,(41:0.384462,(42:0.000002,43:0.053228):0.220745):1.2945):0.960559,40:2.270230):2.69814,(47:2.603408,48:3.177373):2.18958):1.07586):1.01582,(44:3.796546,(45:0.242644,46:9.999998):1.14548):1.58715):1.94866):1.34631,20:1.733769):0.675581,15:2.792933):0.361341,(((((16:0.000001,17:0.000001):0.418514,18:0.121943):0.163768,19:0.979738):1.29996,((21:1.227400,22:1.527096):1.78822,23:0.880769):4.54806):0.311393,((((((24:0.064726,25:0.180885):0.491773,26:0.210188):0.184412,27:0.423573):0.526387,(28:3.588986,29:1.168453):1.04636):0.648693,((30:0.551646,31:0.420493):0.836369,(32:2.467818,(33:0.389522,34:0.608264):0.169789):0.151635):0.42856):0.363213,(((49:0.000001,50:0.000001):0.0135221,52:7.603201):0.260166,51:0.000002):6.00085):1.11735):0.212282):1.34932):1.40162):0.628675):0.265608,(3:1.096764,((4:0.497108,5:1.167852):0.571494,(6:1.816714,7:1.543683):0.656327):0.19161):0.257689):0.127923);
 436: 2 -20290.32184 -20039.96614 (0:0.547496,(1:0.417081,((4:0.792057,5:1.003490):0.431585,(6:1.369541,7:1.587909):0.836608):0.593839):0.146347,((2:0.528351,((((8:0.000001,9:0.000001):0.67923,10:0.543431):0.65673,11:2.124524):0.692474,((12:0.000001,13:0.000001):0.964863,(((((14:9.013600,(35:4.693452,(((((((36:0.327994,37:0.366470):0.199431,38:0.012747):1.41422,39:3.850295):1.38397,(41:0.216494,(42:0.011034,43:0.050534):0.245114):2.14614):0.869655,40:0.953470):4.14274,(47:3.275946,48:1.651496):1.21927):1.19713,(44:6.240172,(45:2.078348,46:5.021125):1.31082):2.26581):0.690143):0.673461):0.486418,15:1.326671):1.7762,20:1.289724):0.358563,((((21:1.676504,22:1.747967):1.89398,23:1.174195):3.23459,((((24:0.121490,25:0.144747):0.452371,26:0.221327):0.165513,27:0.237656):0.590658,((28:2.383104,29:0.757455):0.393075,((30:1.102724,31:0.534183):0.704809,((32:2.786962,33:0.468312):0.0855066,34:0.542891):0.298031):0.817469):0.299148):0.922607):0.168424,(((49:0.000001,50:0.000001):2.54157e-06,52:8.401286):0.253297,51:0.047145):5.38376):0.624519):0.555094,(((16:0.000001,17:0.000001):0.618097,18:0.232059):0.754323,19:0.699649):1.22357):1.49998):1.05291):0.394482):0.443342,3:1.105850):0.238798);
 437: 7 -19310.15708 -20039.96614 (0:0.461199,(1:0.205637,((2:0.169897,(((((8:0.000001,9:0.000001):0.519893,10:0.314175):0.573849,11:1.610157):0.890521,(12:0.000001,13:0.000001):1.07049):0.367814,(((((14:4.308084,((35:6.014937,(44:4.895752,(45:0.308999,46:8.174296):0.3826):2.56825):0.625749,((((((36:0.278220,37:0.399024):0.127431,38:0.000002):1.94922,39:1.559625):1.8308,(41:0.210545,(42:0.026299,43:0.028725):0.284856):2.41218):2.11916,40:1.669076):2.54263,(47:3.197118,48:1.812286):1.02515):1.14224):3.8227):1.17127,15:1.783373):0.394245,20:2.472085):0.479324,((((21:0.887928,22:2.280318):0.522755,23:2.595638):4.02852,(((49:0.000001,50:0.000001):2.54157e-06,52:7.315397):0.246876,51:0.000002):4.36545):0.716137,((((24:0.121092,25:0.139747):0.685607,26:0.120076):0.039277,27:0.405733):0.363923,((28:1.716942,29:1.115986):0.432546,(((30:0.938907,31:0.402053):0.55186,32:1.953649):0.350769,(33:0.611418,34:0.444688):0.494115):0.924488):0.359284):1.57915):1.44452):0.343418,(((16:0.000001,17:0.000001):0.175124,18:0.266758):0.629803,19:0.299771):1.00686):1.23371):0.676509):0.170605,3:0.726068):0.157575):0.0753276,((4:0.513966,5:0.932503):0.57914,(6:1.436794,7:1.403388):0.464024):0.219107);
 438: 2 -19763.65286 -20043.1105 (0:0.391275,((1:0.278581,((4:0.395072,5:1.105883):0.650203,(6:1.363789,7:1.621911):0.358888):0.288329):0.0610571,((((8:0.000001,9:0.000001):0.695761,10:0.202030):1.16001,11:1.220681):0.930336,((12:0.000001,13:0.000001):0.763256,((14:9.999998,15:1.136755):1.42071,(((((16:0.000001,17:0.000001):0.476181,18:0.272049):0.10632,19:0.724032):1.29915,(((21:0.918279,22:1.713007):1.06081,23:0.730277):4.92471,((((((24:0.137494,25:0.087727):0.394704,26:0.148940):0.198448,27:0.399015):0.390666,(28:2.279482,29:1.286508):0.603453):0.289332,(((49:0.000001,50:0.000001):0.00649547,52:5.533134):0.227202,51:0.047746):5.37653):0.398067,((30:0.754802,31:0.467368):0.941872,((32:2.490595,33:0.347750):0.0758618,34:0.543864):0.261634):0.160152):1.5789):0.426625):0.164576,(20:1.784972,((35:2.667720,(44:3.595489,(45:0.464914,46:8.145824):0.766815):2.85384):1.02252,((((((36:0.241329,37:0.270201):0.0621442,38:0.046937):1.55173,39:1.764244):0.997742,(41:0.393629,(42:0.001982,43:0.031563):0.0978762):1.70098):1.84308,40:1.778724):1.79144,(47:3.614113,48:1.231680):3.8003):3.17182):2.65888):0.653367):0.60309):0.559947):0.539973):0.6395):0.0801859,(2:0.354758,3:0.949479):0.243816);
 439: 1 -19226.76921 -20045.3535 (0:0.545809,(1:0.214934,((4:0.451506,5:1.434422):0.609954,(6:1.178427,7:1.461420):1.42841):0.521348):0.103526,((2:0.358606,((((8:0.000001,9:0.000001):0.542876,10:0.347243):0.325373,11:1.380731):1.02482,((12:0.000002,13:0.000002):0.64135,((14:7.712026,15:1.399356):0.912526,((((((16:0.000001,17:0.000001):0.313187,18:0.215163):0.303637,19:0.575631):1.26531,(((21:0.306266,22:2.217806):1.74321,23:1.309436):2.46957,(((((24:0.162074,25:0.066059):0.450284,26:0.082504):0.241494,27:0.168629):0.730851,((28:2.121706,29:0.785074):0.452215,(((30:0.881260,31:0.462209):0.535072,32:2.004570):0.398698,(33:0.457934,34:0.391599):0.528263):0.467987):0.236671):0.340108,(((49:0.000001,50:0.000001):0.00565284,52:6.731805):0.203904,51:0.000002):4.053):0.362485):0.388964):0.422732,(35:5.450506,((((((36:0.232872,37:0.341662):0.105741,38:0.071986):2.15142,39:1.440515):0.938965,(41:0.206048,(42:0.031826,43:0.025334):0.196082):1.12852):1.94632,40:1.241577):1.02755,(47:3.059064,48:2.228161):1.58063):2.11678):1.51749):0.359558,(20:0.980988,(44:3.433932,(45:0.950018,46:7.260460):1.55941):5.81204):0.928954):0.85476):2.7243):1.27211):0.831669):0.36579,3:0.837302):0.0302505);
 440: 2 -20142.68412 -20045.45789 (0:0.589570,(1:0.327248,(((4:0.561911,5:1.097808):0.271667,(((8:0.000001,9:0.000001):0.377976,10:0.531583):0.320195,11:1.846039):1.29854):0.298292,((6:1.555112,7:1.229046):0.297467,((12:0.000001,13:0.000001):1.77608,((((((14:6.483438,((((35:7.345666,(44:4.464881,(45:0.489096,46:8.398640):2.31238):2.75146):2.65614e-06,(47:2.195029,48:2.033322):1.12167):1.14914,(((49:0.000001,50:0.000001):2.20293e-06,52:6.916483):0.166431,51:0.081412):4.20552):1.10922,(((((36:0.289046,37:0.354594):0.0574908,38:0.017849):1.74569,39:1.932128):0.67216,(41:0.189580,(42:0.022930,43:0.029271):0.399788):1.79568):3.33338,40:0.141227):3.18744):0.674376):1.3578,(((((24:0.090507,25:0.092817):0.411428,26:0.098263):0.0835213,27:0.338381):0.49931,(28:1.953115,29:1.327465):0.452852):0.0310955,((30:1.004659,31:0.463514):0.34983,(32:2.106477,(33:0.483880,34:0.545709):0.323487):0.21398):0.988052):1.07203):0.424619,((21:1.894873,22:1.978934):1.71412,23:1.330200):3.14537):0.89729,(((16:0.000001,17:0.000001):0.400629,18:0.197270):0.532153,19:0.575453):1.2501):0.389898,20:2.831210):0.872909,15:2.848737):1.12746):0.569865):0.670092):0.167736):0.0896293,(2:0.496031,3:1.285313):0.105488);
 441: 6 -20032.55157 -20042.4141 (0:0.570949,1:0.330072,((2:0.212268,((((8:0.000001,9:0.000001):0.718794,10:0.622143):0.760083,11:1.151634):1.19025,((12:0.000001,13:0.000001):1.29543,((((14:7.563048,((21:1.501337,22:1.796746):0.953157,23:1.962327):2.98584):0.722924,((((16:0.000001,17:0.000001):0.470627,18:0.193490):0.508624,19:0.463952):1.02009,((((((24:0.100007,25:0.094479):0.638676,26:0.090888):0.133261,27:0.455383):0.473902,(28:2.632210,29:1.458634):0.358138):0.124076,(((30:1.129564,31:0.198489):0.601067,(33:0.482093,34:0.657173):0.459873):0.385006,32:2.195289):0.468178):1.52318,((((35:3.082965,((44:4.421934,45:1.332857):2.35773,46:3.954915):2.53891):3.98441,(47:3.431092,48:1.615899):0.902244):2.64188,(((((36:0.290221,37:0.293641):0.0728527,38:0.000003):2.66443,39:2.412296):0.59338,(41:0.280626,(42:0.021381,43:0.035896):0.207987):2.24837):2.46782,40:0.453035):2.64616):3.06716,((49:0.000001,50:0.000001):0.042189,(51:0.255648,52:7.163508):0.0267354):4.15269):2.31627):0.712844):0.498026):0.295128,20:2.583710):0.400367,15:3.216614):2.0142):0.584458):1.1323):0.351127,(3:1.014521,((4:0.272397,5:1.530322):0.47761,(6:1.113183,7:1.192249):1.11612):0.251435):0.225683):0.15474);
 442: 1 -19735.84889 -20040.46492 (0:0.254557,((1:0.226009,3:0.962034):0.0551787,(2:0.198816,((((8:0.000001,9:0.000001):0.590067,10:0.657599):0.588183,11:1.675130):0.616383,((12:0.000001,13:0.000001):0.962693,((((14:5.908649,((35:4.012608,((((((36:0.302931,37:0.319183):0.208021,38:0.000003):1.31729,39:1.615333):0.852613,((41:0.478973,42:0.021946):0.0241119,43:0.000002):2.0033):0.893862,40:1.341766):4.69261,(47:1.962526,48:3.582322):0.966429):0.818879):0.353762,((44:4.289422,45:2.177958):0.943563,46:6.524025):1.10866):1.97007):1.00824,15:1.052936):1.01288,20:2.548301):0.363006,((((16:0.000001,17:0.000001):0.297836,18:0.409189):0.648742,19:0.601676):1.28966,(((21:1.644139,22:1.678306):0.824616,23:1.529342):2.86635,((((((24:0.154893,25:0.141219):0.593132,26:0.225282):0.164828,27:0.360847):0.715544,(28:2.424153,29:1.300389):0.474961):0.691662,(((30:0.514591,31:0.515412):0.464792,32:1.584518):0.294054,(33:0.224430,34:0.821716):0.250775):0.421029):1.44867,(((49:0.000001,50:0.000001):0.00171831,52:7.436810):0.251608,51:0.000002):3.55435):1.40089):1.01997):0.327542):1.14635):1.03591):0.829434):0.224378):0.293196,((4:0.359840,5:1.382227):0.471369,(6:1.655503,7:1.763499):0.705508):0.352274);
 443: 1 -19617.6481 -20049.08066 (0:0.274886,((1:0.247269,((6:1.260031,7:1.045901):0.556871,((((8:0.000001,9:0.000001):0.528732,10:0.379553):0.363811,11:1.929744):1.11127,((12:0.000001,13:0.000001):1.23952,((((14:8.076797,((35:5.141727,((((((36:0.296176,37:0.328503):0.172404,38:0.000002):1.83506,39:1.889453):0.704464,(41:0.140412,(42:0.034923,43:0.051332):0.366621):1.68477):1.46049,40:1.729661):2.05276,(47:3.490827,48:2.305271):1.10045):0.554359):0.0595505,(44:4.960375,(45:0.385955,46:7.775153):1.68192):1.46171):0.481208):1.64245,20:1.462991):0.541363,(((((16:0.000001,17:0.000001):0.339914,18:0.231823):0.312996,19:0.693118):2.29892,(((((24:0.122708,25:0.122130):0.597592,(26:0.133354,(28:1.832963,29:1.608566):1.08353):0.104372):0.0865436,27:0.281572):0.26989,(((49:0.000001,50:0.000001):0.0217719,52:5.418744):0.280405,51:0.006167):5.96518):1.05055,((30:0.944244,31:0.566121):0.733839,(32:2.538136,(33:0.650615,34:0.398298):0.294136):0.371563):0.290592):1.61224):0.264368,((21:1.150552,22:3.527416):2.05529,23:1.253146):3.51062):0.314719):0.519384,15:2.109602):1.40354):0.587987):0.480274):0.239882):0.145436,(2:0.393115,3:0.959463):0.174088):0.16309,(4:0.385709,5:1.284002):0.841255);
 444: 3 -19788.84794 -20045.91286 (0:0.642400,(1:0.326528,((4:1.242564,5:1.313257):0.33505,(6:2.143201,7:1.288150):0.464936):0.894083):0.127527,((2:0.410557,((((8:0.000001,9:0.000001):0.393204,10:0.601321):0.600622,11:2.539520):2.58079,((12:0.000001,13:0.000001):2.47305,((((14:6.632874,20:1.171758):0.440468,((35:4.661136,((((((36:0.403380,37:0.381256):0.0996759,38:0.047633):1.89593,39:2.121778):0.868399,(41:0.403109,(42:0.004228,43:0.060196):0.387092):1.83405):2.08215,40:1.949602):3.76139,(47:2.711187,48:2.483971):0.815266):0.920925):0.559197,(44:4.577333,(45:1.830171,46:6.131980):0.968867):3.10109):2.58594):1.47802,15:2.389401):0.782329,((((16:0.000001,17:0.000001):0.362719,18:0.366414):0.343546,19:1.022799):1.33,((((21:2.097036,22:2.498538):1.65401,23:2.335866):3.27299,(((49:0.000001,50:0.000001):0.0380591,51:0.223289):0.868928,52:7.836959):5.43122):0.716915,((((24:0.084508,25:0.086620):0.602274,(26:0.115623,(28:2.913482,29:1.949757):0.7886):0.0904156):0.34785,27:0.171392):0.964609,(((30:0.998859,31:0.765229):1.0346,(33:0.543435,34:0.593501):0.176451):0.564335,32:2.512240):0.984182):1.43715):0.52438):0.151291):1.09309):1.95853):0.0996164):0.343331,3:1.161355):0.181522);
 445: 2 -19434.97696 -20049.95941 (0:0.424049,(1:0.369088,((4:0.422798,5:1.493555):0.22446,(6:1.643985,7:1.292948):1.2086):0.463805):0.0826726,(2:0.462663,(3:0.924865,((((8:0.000001,9:0.000001):0.769579,10:0.323601):0.566289,11:2.566333):1.49006,((12:0.000001,13:0.000001):1.31795,(((14:7.679036,15:0.824073):0.615972,((20:1.824361,(35:4.204649,((44:4.359030,46:5.962515):0.721046,45:1.388980):2.7905):3.31236):0.520874,((((((36:0.221127,37:0.332344):0.094399,38:0.034599):1.89095,39:2.058336):1.33256,(41:0.409217,(42:0.008214,43:0.009325):0.182608):2.12007):0.943472,40:1.313992):3.96907,(47:1.835245,48:2.853164):1.83227):2.7404):0.322621):0.320058,((((16:0.000001,17:0.000001):0.301001,18:0.238615):0.788647,19:0.492026):1.60425,((((21:1.167307,22:2.183199):1.56646,23:1.580826):2.90614,(((((24:0.116702,25:0.114582):0.505819,26:0.128346):0.0895217,27:0.326386):0.435322,(28:2.217333,29:1.398350):0.446683):0.275507,(((30:0.936180,31:0.473048):0.712965,(33:0.145529,34:0.665226):0.209048):0.155024,32:2.548355):0.671029):0.858753):0.0829918,(((49:0.000001,50:0.000001):0.00407648,52:6.545563):0.280803,51:0.000002):4.98172):1.3581):0.352536):0.873042):1.67978):0.454996):0.449975):0.281542);
 446: 1 -19816.11072 -20040.0146 (0:0.276687,(1:0.359393,(((2:0.373426,((6:1.093179,7:1.722786):0.676627,((12:0.000001,13:0.000001):1.75278,(((((14:5.203807,((35:4.021941,((44:3.420580,46:5.960023):0.658105,45:1.193736):2.1355):0.580697,((((((36:0.396276,37:0.338073):0.121049,38:0.025413):1.51177,39:2.369951):2.20351,(41:0.267229,(42:0.037437,43:0.000507):0.25226):0.621247):1.75127,40:2.993952):1.50952,(47:4.117172,48:1.574427):1.36935):2.49854):1.37055):2.72725,20:1.846748):1.52645,15:2.122009):0.223916,((((21:0.978884,22:2.716175):1.82314,23:2.204221):1.38469,(((49:0.000001,50:0.000001):0.0156214,52:8.874541):0.21637,51:0.000003):5.6183):2.0969,(((((24:0.142854,25:0.133713):0.460553,26:0.228677):0.219287,27:0.334624):0.705691,(28:3.006384,29:1.364925):0.447668):0.543906,(((30:0.914883,31:0.393933):0.44619,32:2.220398):0.473398,(33:0.349740,34:0.879894):0.311963):0.71322):1.52706):0.646493):0.0174278,(((16:0.000001,17:0.000001):0.40524,18:0.335545):0.736187,19:0.575336):0.940224):1.40608):1.36411):0.323995):0.0922184,(((8:0.000001,9:0.000001):0.471365,10:0.596489):0.271211,11:3.000380):1.76546):0.349983,3:1.234722):0.357898):0.41057,(4:0.588915,5:1.434341):0.92181);
 447: 2 -20166.1283 -20046.10322 (0:0.465851,(1:0.095917,((4:0.364174,5:1.230228):0.7339,((6:1.430444,((((8:0.000001,9:0.000001):0.615652,10:0.290847):0.594675,11:1.636772):0.649592,((12:0.000001,13:0.000001):1.142,((((((((14:6.556411,23:1.991164):1.26549,22:1.758784):2.39476,21:0.686838):2.57032,((35:4.017415,(44:3.615683,(45:0.803169,46:7.240167):0.592405):2.88089):1.35533,((((((((36:0.218843,37:0.308203):0.107281,38:0.000003):1.10223,39:1.448842):0.610169,(41:0.418211,(42:0.011051,43:0.047515):0.201371):1.96114):1.04517,40:2.114046):3.5089,48:1.872121):1.79846,47:1.951918):0.81951,(((49:0.000001,50:0.000001):2.15064e-06,52:6.551071):0.192307,51:0.063361):2.71865):2.57381):2.93405):2.04606e-06,(((((24:0.151742,25:0.079801):0.448437,26:0.312415):0.0952187,27:0.540599):0.747237,(28:3.365524,29:0.988138):1.1195):0.278266,((30:0.923003,31:0.507082):0.463832,(32:2.724415,(33:0.438409,34:0.726217):0.375317):0.432897):0.751022):1.7755):0.82805,15:1.121034):0.31236,20:3.204705):0.288151,(((16:0.000001,17:0.000001):0.335857,18:0.172523):0.448132,19:0.624470):2.53956):1.06698):1.01548):0.401676):0.222469,7:1.701183):0.385369):0.222072):0.165866,(2:0.358174,3:1.131773):0.209505);
 448: 2 -20734.4681 -20049.4987 (0:0.403084,(1:0.202035,(((4:0.518242,5:0.705442):0.634396,((6:1.161685,7:1.404027):0.256418,((((8:0.000001,9:0.000001):0.663765,10:0.377927):0.583342,11:1.214385):0.504768,(12:0.000001,13:0.000001):2.08861):0.746484):0.177094):0.169876,((((14:5.955318,15:1.487903):1.47841,(20:1.000462,(((35:3.674246,((44:3.912648,46:4.974780):0.750796,45:1.103501):1.62168):0.673661,(47:2.843770,48:1.629399):1.13767):0.543028,(((((36:0.288105,37:0.334078):0.136392,38:0.005556):1.48468,39:1.396626):0.97716,(41:0.215960,(42:0.024685,43:0.039009):0.207887):0.996289):1.51685,40:1.588350):1.8542):2.58861):0.98416):0.698009,(((21:1.239418,22:1.962020):1.22286,23:0.999485):1.06471,((((24:0.153724,25:0.083624):0.402884,(26:0.220461,27:0.394765):0.0557627):0.600432,((28:1.749694,29:0.852203):0.550805,(((30:1.012748,31:0.513860):0.788807,32:2.289892):0.361018,(33:0.798978,34:0.374926):0.24383):1.14386):0.283819):2.30758,(((49:0.000001,50:0.000001):2.63815e-06,52:6.243904):0.283809,51:0.040440):2.21752):0.592254):0.809869):0.151876,(((16:0.000001,17:0.000001):0.608353,18:0.194793):0.503252,19:0.680056):1.55489):2.54192):0.470095):0.161121,(2:0.434068,3:1.067050):0.216616);
 449: 1 -20096.72233 -20045.2757 (0:0.423150,((1:0.149362,((4:0.651261,5:1.213137):0.519935,(6:1.839770,7:1.716758):0.437073):0.427632):0.0873823,(3:0.973394,((((8:0.000001,9:0.000001):0.858996,10:0.178514):0.613126,11:1.884050):2.18809,((12:0.000001,13:0.000001):2.21039,(((14:8.182279,15:1.253700):0.606075,(20:2.694229,((35:5.258812,((44:2.304452,46:5.556131):0.605956,45:1.242201):2.99946):0.536452,((((((36:0.340118,37:0.355039):0.112938,38:0.000002):2.73949,(41:0.319980,(42:0.003842,43:0.063661):0.303999):2.53699):0.64079,39:1.371633):1.82873,40:2.280509):3.74091,(47:1.427111,48:3.742621):1.83319):1.09262):1.35391):1.2003):0.112562,((((16:0.000001,17:0.000001):0.299868,18:0.343358):0.894835,19:0.056663):2.89475,(((21:1.211751,22:1.853726):1.33331,23:1.376601):2.90287,(((((24:0.072110,25:0.166782):0.493902,((28:1.995784,29:1.448593):0.804604,(((30:0.707964,31:0.484119):0.472115,(33:0.201848,34:0.587747):0.33151):0.462375,32:1.398422):1.5269):0.182155):0.104813,26:0.334638):0.170021,27:0.284600):1.77191,(((49:0.000001,50:0.000001):0.0066469,52:8.381684):0.25758,51:0.000002):5.78619):0.214668):0.675443):0.13242):0.927362):0.924216):0.421028):0.320273):0.0953313,2:0.521536);
 450: 1 -19847.30166 -20043.98771 (0:0.599505,(1:0.254609,((4:0.820527,5:1.009873):0.724633,((6:1.811193,7:1.223701):0.610928,((((8:0.000001,9:0.000001):0.715021,10:0.267711):0.906376,11:1.776657):0.465332,((12:0.000001,13:0.000001):1.06319,(14:4.991193,(15:1.976555,(((((16:0.000001,17:0.000001):0.554536,18:0.132641):0.554057,19:0.779258):1.71602,(((21:1.339946,22:1.228852):1.51329,23:1.145894):2.17358,((((((((24:0.097744,25:0.087960):0.722979,26:0.135101):0.22272,27:0.368014):0.461111,(28:2.664262,29:1.107141):0.66417):0.715909,(30:0.658951,31:0.369050):0.834462):0.212749,32:1.895295):0.220694,(33:0.804709,34:0.418066):0.0923472):1.15681,(((49:0.000001,50:0.000001):0.00888145,52:5.487762):0.232091,51:0.071824):5.05611):1.29093):0.55275):0.232098,(20:1.634648,((35:4.887575,(44:4.851998,(45:2.119016,46:5.965425):0.505688):3.25952):3.69934,((((((36:0.283509,37:0.342067):0.0410822,38:0.019850):1.221,39:2.769468):0.636891,(41:0.259973,(42:0.000002,43:0.029689):0.204505):2.39643):1.66297,40:1.202247):0.952361,(47:2.264132,48:1.579779):2.73371):1.82364):2.13277):0.517393):0.560668):0.746555):0.825342):0.674926):0.49163):0.343662):0.351636):0.0700825,(2:0.371422,3:1.183225):0.0793741);
 451: 5 -20041.02559 -20040.63777 (0:0.393438,(1:0.267488,(((4:0.540233,5:1.355877):0.590883,(6:1.278715,7:1.051581):0.94424):0.279306,((((8:0.000001,9:0.000001):0.779924,10:0.395995):0.520605,11:1.847352):1.13157,((12:0.000001,13:0.000001):1.67269,((((14:6.605256,15:1.048618):1.94726,(((21:2.309299,22:1.460701):1.46293,23:1.638396):2.98073,(((((((24:0.064219,25:0.143250):0.583071,26:0.217639):0.128644,27:0.458317):0.659331,29:2.006806):0.259953,28:2.731031):0.274575,(((30:0.709584,31:0.717900):1.09594,(33:0.293774,34:0.812427):0.0842303):0.703132,32:2.157919):0.483606):1.57452,((((35:6.954483,(44:4.189963,(45:0.523713,46:7.763099):1.02919):3.52264):1.89225,(47:2.315976,48:4.183505):1.12901):1.79043,(((((36:0.377087,37:0.392071):0.0955002,38:0.000002):1.67631,39:2.290870):0.18317,(41:0.123866,(42:0.031268,43:0.025984):0.409897):2.63529):3.3504,40:0.032378):4.09438):1.1234,(((49:0.000001,50:0.000001):2.02863e-06,52:6.807759):0.279898,51:0.128452):3.42419):2.23263):0.56294):0.287463):2.51616e-06,20:3.253447):0.53818,(((16:0.000001,17:0.000001):0.495922,18:0.231887):0.946204,19:0.597636):0.943833):2.08811):0.617413):1.09067):0.25117):0.245724,(2:0.547919,3:0.913436):0.102135);
 452: 1 -20344.25288 -20041.17823 (0:0.475255,1:0.331448,((2:0.551501,(((4:0.880024,5:1.016993):0.378776,(6:1.045301,7:1.804699):0.65674):0.175666,((((8:0.000001,9:0.000001):0.572201,10:0.482048):0.601912,11:1.858902):0.453654,((12:0.000001,13:0.000001):1.78793,(((((14:7.542320,((35:5.455484,((44:6.193407,46:5.823606):0.852834,45:1.491803):1.7188):0.627086,((((((36:0.223556,37:0.405193):0.124799,38:0.000002):0.841222,39:3.021183):1.37851,(41:0.289691,(42:0.017121,43:0.035417):0.233207):2.18439):1.04042,40:1.044280):2.41465,(47:2.486543,48:2.683212):1.17525):1.42778):3.30421):0.547074,15:2.088982):0.923169,20:2.252003):0.501974,(((21:1.489187,22:1.875958):2.3513,23:1.591779):2.59267,((((((24:0.084517,25:0.151860):0.658613,26:0.140092):0.212379,27:0.401575):0.449012,(28:2.549715,29:1.423958):0.733531):0.687124,((((30:0.747605,31:0.598147):0.933519,34:0.663731):0.0788,33:0.691575):0.353085,32:2.403773):0.185383):2.02042,(((49:0.000001,50:0.000001):0.0194671,52:7.346304):0.213449,51:0.000003):4.07149):0.490753):0.550653):0.305778,(((16:0.000001,17:0.000001):0.441002,18:0.210201):0.763311,19:0.428768):1.94666):3.5291):0.840063):0.524438):0.250875):0.390853,3:0.960960):2.23102e-06);
 453: 2 -20351.11037 -20042.4046 (0:0.415960,((1:0.223890,((4:0.576556,5:1.085554):0.676677,((6:1.611060,7:1.114477):0.209651,((((8:0.000001,9:0.000001):0.601222,10:0.429329):0.991438,11:1.372074):0.386702,((12:0.000001,13:0.000001):0.926832,((14:8.523071,15:1.487032):1.10184,(((((16:0.000001,17:0.000001):0.39242,18:0.177642):0.553994,19:0.614208):0.870809,(((21:1.747263,22:1.931291):1.51906,23:1.246590):2.52456,((((((24:0.088376,25:0.125579):0.462281,26:0.288948):0.0955546,27:0.421565):0.37666,(28:2.227204,29:1.016774):0.784316):0.267444,(((30:0.601793,31:0.531514):0.902125,(33:0.260925,34:0.713779):0.0639412):0.779556,32:1.759284):0.390428):2.21441,(((35:3.540067,((44:3.297358,(45:0.322107,46:8.088284):0.229866):3.48405,(47:2.864357,48:1.927161):1.53572):0.596209):1.14243,(((((36:0.240620,37:0.396689):0.038665,38:0.027954):1.6616,39:1.998647):0.975624,(41:0.288538,(42:0.006478,43:0.033467):0.188826):1.87259):1.53901,40:1.499631):0.832774):1.02228,(((49:0.000001,50:0.000001):0.00284869,52:6.251174):0.0870084,51:0.140305):2.89225):2.69572):2.68502e-06):1.32773):0.555959,20:2.069905):0.660967):0.771581):0.786545):1.01086):0.284196):0.243963):0.263745,2:0.585513):0.124311,3:1.050234);
 454: 3 -20535.97213 -20048.36084 (0:0.460325,(1:0.197699,(((4:0.813010,(5:0.892608,((((8:0.000001,9:0.000001):0.565496,10:0.405300):0.769447,11:1.231994):0.242636,(12:0.000001,13:0.000001):2.63321):0.777339):0.25086):0.6536,(6:1.686727,7:1.487175):0.561018):0.225138,((14:6.495226,15:0.785155):0.832333,(((((16:0.000001,17:0.000001):0.453775,18:0.217654):0.494782,19:0.707405):1.66446,20:1.662639):0.134917,(((21:1.701756,22:1.646811):1.97563,23:1.116902):2.69418,((((((24:0.119022,25:0.148192):0.546408,26:0.250830):0.0700704,27:0.414133):0.222589,(28:2.649867,29:1.186078):0.880262):1.2723,(((30:0.593858,31:0.682840):0.792533,32:2.169108):0.410243,(33:0.370099,34:0.585306):0.0480904):0.161519):2.02385,((((35:4.912859,((44:4.096418,46:4.646381):0.290939,45:1.564412):1.90677):1.49547,(47:1.628448,48:2.794050):0.919663):1.02959,(((((36:0.302556,37:0.268979):0.107471,38:0.000003):1.40028,(41:0.220119,(42:0.000002,43:0.039070):0.351643):1.54193):0.469449,39:1.499178):1.35712,40:1.682686):1.43546):1.21619,(((49:0.000001,50:0.000001):0.039828,52:6.159477):0.219977,51:0.117757):4.21745):1.42845):0.0852291):0.812479):0.319818):2.13108):0.205836):0.2141,(2:0.631877,3:0.960846):0.138708);
 455: 1 -20040.42067 -20049.11894 (0:0.562330,(1:0.156338,(((4:0.895353,5:0.896503):0.536673,(6:1.784672,7:1.024824):0.248257):0.237451,((((8:0.000001,9:0.000001):0.590404,10:0.331467):0.61353,(11:1.311216,(12:0.000001,13:0.000001):1.57797):0.376012):0.993292,(((14:5.576184,15:2.394610):0.653384,(20:1.382810,((35:4.198645,((((((36:0.228172,37:0.338064):0.0801884,38:0.009390):2.08372,39:1.638752):1.12795,(41:0.242027,(42:0.019415,43:0.021084):0.198006):1.96316):1.13032,40:1.810645):2.5687,(47:3.567956,48:1.463110):1.62268):1.47371):1.78247,(44:5.155109,(45:1.027908,46:8.460787):0.979432):2.05488):1.31834):0.664438):0.458148,(((((16:0.000001,17:0.000001):0.311732,18:0.250164):0.85568,19:0.354126):0.755995,((((((24:0.097204,25:0.115075):0.549088,26:0.160393):0.172895,27:0.422012):0.420789,(28:2.119834,29:1.336896):0.525422):0.588266,(((30:0.689686,31:0.680652):0.693947,32:1.845033):0.50278,(33:0.519115,34:0.565322):0.229714):0.679946):1.19171,(((49:0.000001,50:0.000001):2.63815e-06,52:8.216299):0.250066,51:0.038840):4.42177):1.32017):0.901827,((21:1.318929,22:1.554625):1.27202,23:0.930049):2.75605):0.532509):1.25662):0.412959):0.342461):0.142196,(2:0.354902,3:0.794334):0.206738);
 456: 2 -20195.12997 -20053.83525 (0:0.396793,((1:0.399569,((4:0.759173,5:1.582896):0.229358,(6:0.927936,7:1.734911):0.847992):0.469851):0.0458783,(2:0.441107,((((8:0.000001,9:0.000001):0.353043,10:0.491513):0.698465,11:1.695420):1.22047,((12:0.000001,13:0.000001):1.3385,((((14:4.617048,(((35:7.212199,(44:3.364261,46:5.963832):0.478506):0.688724,45:0.914816):2.81023,((((((36:0.256517,37:0.397448):0.224098,38:0.000002):1.79218,39:3.022822):1.30349,40:2.109969):1.76835,(41:0.206572,(42:0.000003,43:0.070211):0.470536):1.40778):4.98479,(47:3.086118,48:3.919371):0.172481):4.64284):1.99141):2.75067,20:1.979678):0.755916,15:2.437000):0.55476,((((16:0.000001,17:0.000001):0.440644,18:0.276355):0.840073,19:0.514321):0.63186,(((21:1.290617,22:2.005451):0.102075,23:3.535127):5.10383,((((((24:0.079344,25:0.107780):0.598032,26:0.194766):0.317806,27:0.407071):0.469779,(28:2.593344,29:1.165215):1.02902):0.585858,(((49:0.000001,50:0.000001):0.0446613,52:5.188145):0.125898,51:0.184911):5.19319):0.268837,((((30:0.640623,31:0.966948):1.07473,34:0.842065):0.188517,33:0.143764):0.789624,32:1.945797):0.285311):1.85286):1.0489):1.82252):1.20671):1.05078):0.778623):0.172136):0.10868,3:0.757803);
 457: 1 -19618.4409 -20043.85284 (0:0.359256,(1:0.308566,((2:0.359933,((((8:0.000001,9:0.000001):0.591047,10:0.401295):0.834172,11:1.909105):0.673351,((12:0.000001,13:0.000001):0.717362,((((14:7.838380,15:0.904027):1.06981,(20:2.442674,((35:4.558436,((44:2.879123,45:0.494786):0.6171,46:5.088393):2.20312):1.05611,((((((36:0.257297,37:0.301343):0.0912435,38:0.026525):2.87063,39:2.326387):0.868792,(41:0.346941,(42:0.009761,43:0.031745):0.318742):1.5172):2.49191,40:2.628532):1.49732,(47:2.744156,48:2.314148):1.67113):1.46615):2.46965):1.19685):0.128176,(((21:1.104776,22:2.880769):1.15664,23:2.069469):2.55049,(((((24:0.093777,25:0.140034):0.607238,26:0.161355):0.178666,27:0.374291):0.287135,((28:2.615383,29:1.587941):0.31753,((30:0.825913,31:0.649565):0.677183,((32:2.536628,33:0.565388):0.209341,34:0.551530):0.418044):0.773791):0.341676):0.933141,(((49:0.000001,50:0.000001):2.93207e-06,52:6.271192):0.237767,51:0.101062):5.30331):0.511712):1.29184):0.428071,(((16:0.000001,17:0.000001):0.572498,18:0.183936):0.444523,19:0.846047):2.13782):1.65331):1.88651):0.787686):0.105403,3:1.072314):0.241523):0.127126,((4:0.382011,5:1.089345):0.648472,(6:1.794901,7:1.486364):0.729505):0.478321);
 458: 2 -20110.28983 -20057.48411 (0:0.476888,(1:0.241243,(((4:0.509074,5:1.177596):0.264919,(((8:0.000001,9:0.000001):0.550266,10:0.470368):0.167106,11:2.141632):1.89294):0.617416,((6:1.464095,7:1.461252):0.464598,((12:0.000001,13:0.000001):2.27611,(((((14:4.829776,((21:1.323283,22:1.471350):1.01457,23:0.665931):2.80972):0.778504,((((((24:0.095749,25:0.068930):0.550188,26:0.231687):0.211332,27:0.403300):0.415379,(28:2.525998,29:1.556451):0.311936):0.528897,(((30:0.844891,31:0.607262):0.96857,(33:0.336496,34:0.603472):0.277602):0.487434,32:1.591406):0.58776):2.15765,((((35:3.009248,((44:4.452706,45:0.900054):1.04996,46:4.205661):1.31557):2.35611,(47:2.877284,48:1.598310):1.19481):1.81648,(((((36:0.357760,37:0.356515):0.0793913,38:0.040759):0.907003,39:1.846791):0.663535,(41:0.560396,(42:0.026037,43:0.019675):0.0551025):1.68135):2.83592,40:0.066417):1.19811):1.93016,(((49:0.000001,50:0.000001):0.00285756,52:7.626174):0.148247,51:0.108590):3.56906):1.21905):2.15826e-06):0.518247,20:2.104069):0.275214,(((16:0.000001,17:0.000001):0.421368,18:0.238146):0.749141,19:0.519091):1.11749):1.11505,15:2.091646):1.02406):0.709199):0.180408):0.43044):0.122234,(2:0.575944,3:0.977841):0.123117);
 459: 1 -19949.31574 -20052.6143 (0:0.400343,(1:0.182278,(((4:0.641497,(5:0.895673,(((8:0.000001,9:0.000001):0.55057,10:0.344364):0.759394,11:2.874259):1.47318):0.434216):0.528005,(6:1.393768,7:1.445674):0.56391):0.169,((12:0.000001,13:0.000001):2.05343,((((14:5.366070,15:2.079805):0.589841,(20:1.697765,(((35:4.598917,(44:3.670397,(45:0.953471,46:6.175816):0.628286):0.519019):0.244127,(47:2.235868,48:3.472468):1.25405):0.756499,(((((36:0.272047,37:0.308677):0.184013,38:0.000003):2.02439,39:2.333052):0.803959,(41:0.295049,(42:0.000002,43:0.064335):0.25272):1.04175):2.30007,40:1.504666):3.2107):1.37317):0.976481):0.381765,((((21:1.051940,22:2.649146):2.15863,23:1.352066):2.80169,((((24:0.112610,25:0.155371):0.547536,26:0.206074):0.057463,(28:3.256876,(29:1.852855,(((30:0.847933,31:0.579331):0.905459,(33:0.355314,34:0.660440):0.226339):0.856891,32:2.254208):0.409044):0.341138):0.485973):0.0760639,27:0.235432):1.76303):0.261177,(((49:0.000001,50:0.000001):2.54157e-06,52:7.070895):0.19248,51:0.061385):4.73312):1.07458):0.295235,(((16:0.000001,17:0.000001):0.414329,18:0.125661):0.866065,19:0.358875):1.10754):1.53799):1.40203):0.171709):0.193076,(2:0.387630,3:0.764906):0.171144);
 460: 2 -20298.3218 -20058.75485 (0:1.005030,1:0.087429,((2:0.611534,3:1.337551):0.251133,((4:0.696810,5:0.909548):0.649214,((6:1.349130,7:1.087524):0.601879,((((8:0.000001,9:0.000001):0.814918,10:0.260413):0.947682,11:1.868217):1.11787,((12:0.000001,13:0.000001):1.55493,(((((14:8.552338,((44:2.956367,46:7.165427):0.675142,45:1.606088):1.46255):0.926452,(35:5.489965,((((((36:0.217274,37:0.290440):0.162517,38:0.021590):2.56773,39:1.289298):1.30504,(41:0.365836,(42:0.030670,43:0.017077):0.17545):2.06144):1.77139,40:0.854096):1.89998,(47:2.208350,(48:1.981437,(((49:0.000001,50:0.000001):0.0848592,51:0.255110):0.835854,52:9.865460):2.63449):0.870446):1.42918):1.31925):0.827308):1.79254,20:1.118320):1.24254,((((16:0.000001,17:0.000001):0.464431,18:0.240007):0.616593,(((21:2.682521,22:1.438146):1.91644,23:1.312363):2.34627,((((((24:0.059991,25:0.218374):0.687607,26:0.129405):0.134461,27:0.443244):0.411816,29:2.282365):0.381997,28:3.511703):2.0905e-06,(((30:0.893876,31:0.394574):0.316951,32:2.175912):0.503878,(33:0.561513,34:0.678601):0.291988):0.74431):1.14023):1.1966):0.126134,19:0.466608):0.655147):1.07009,15:2.608783):1.04927):0.447104):0.692529):0.390972):0.168037):0.253587);
 461: 2 -20041.35619 -20045.89744 (0:0.601723,(1:0.448862,((2:0.179954,((((8:0.000001,9:0.000001):0.511342,10:0.444732):0.893539,11:1.297164):0.956518,((12:0.000001,13:0.000001):1.1671,((((14:6.510454,(20:0.332852,(44:2.708693,(45:2.040707,46:7.168431):1.33618):5.36653):0.830316):0.471294,35:9.999999):0.749625,((((16:0.000001,17:0.000001):0.55316,18:0.200263):0.429222,19:0.863773):1.55648,((((21:1.406500,22:2.417733):1.54583,23:0.712718):2.54302,(((((((36:0.310834,37:0.321990):0.0618728,38:0.057500):2.23998,39:1.868457):0.823681,(41:0.351209,(42:0.000002,43:0.053024):0.367046):1.96186):2.91967,40:0.000002):2.69567,(47:3.711192,48:2.077062):4.03556):4.26229,(((49:0.000001,50:0.000001):0.128513,51:0.202215):1.12973,52:6.361315):0.996338):1.80912):0.997271,((((24:0.160059,25:0.097695):0.467999,26:0.232618):0.175565,27:0.393862):0.334534,((28:2.559664,29:1.570939):0.328295,(((30:0.792677,31:0.799935):1.18642,(33:0.711495,34:0.645593):0.0764734):0.354739,32:2.349676):1.2434):0.266746):0.649539):1.1147):0.237914):0.603419,15:1.685501):1.96518):1.1093):0.242054):0.225449,((4:0.545596,5:0.951065):0.359746,(6:1.044688,7:1.581562):0.590262):0.569364):0.283306):0.0889838,3:0.921646);
 462: 7 -19912.18442 -20039.58558 (0:0.457563,1:0.312242,((2:0.527594,((((8:0.000001,9:0.000001):0.703125,10:0.385415):0.747184,11:2.159089):0.93406,((12:0.000001,13:0.000001):1.34655,(((14:7.947401,20:0.439061):1.15922,((((16:0.000001,17:0.000001):0.370043,18:0.245126):0.822774,19:0.458641):1.52878,((((21:1.242059,22:2.327672):1.45353,23:1.727910):2.62452,((((35:3.763186,((44:4.037690,46:6.494957):1.121,45:0.894530):3.08713):0.362442,(47:3.226289,48:4.492460):1.47731):0.847937,(((((36:0.351718,37:0.319528):0.105017,38:0.000003):1.45311,39:2.495984):0.878665,(41:0.316292,(42:0.008244,43:0.038074):0.198435):2.23023):1.29494,40:1.277174):2.46695):0.982442,((49:0.000001,50:0.000001):2.10143e-06,(51:0.171974,52:7.221492):0.060391):3.89388):1.80576):0.219865,((((24:0.103143,25:0.102110):0.529601,(26:0.165045,27:0.377790):0.0216994):0.380304,(28:2.861721,29:1.624348):0.404767):0.919823,((30:0.856010,31:0.391476):0.788837,(32:2.533751,(33:0.465560,34:0.677455):0.170177):0.177448):0.578586):1.62272):0.577592):0.324042):0.687441,15:1.751931):0.948737):0.745435):0.594591):0.215343,(3:0.759487,((4:0.393534,5:1.139629):0.54356,(6:1.323443,7:1.337767):0.608751):0.436859):0.110874):0.149967);
 463: 1 -19474.92322 -20048.16157 (0:0.563094,(1:0.000003,(((4:0.826477,5:1.375496):0.667819,(6:2.617680,7:1.753404):0.668985):0.274541,(((((8:0.000001,9:0.000001):0.714473,10:0.781896):0.894666,11:1.463986):1.17571,(12:0.000001,13:0.000001):1.8835):0.98822,(((14:4.674193,15:1.926977):0.207828,(20:1.463641,((((35:7.316244,46:5.230823):0.214123,44:3.163555):0.71716,45:1.444721):2.39222,((((((36:0.346004,37:0.314624):0.0321965,38:0.049241):2.09064,39:1.872448):0.723509,(41:0.324733,(42:0.002199,43:0.020056):0.25726):2.92824):1.63348,40:1.067205):5.23749,(47:1.771093,48:3.045927):1.14378):2.36596):2.49813):1.62912):0.267715,((((16:0.000001,17:0.000001):0.376715,18:0.241197):0.895492,19:0.000002):2.319,(((21:1.507052,22:1.294207):1.39567,23:2.515068):2.62411,((((((((24:0.187503,25:0.071709):0.555387,26:0.160791):0.307708,27:0.463693):0.376247,(28:2.378440,29:1.087223):0.668792):1.06295,(30:0.798782,31:0.591387):0.533571):0.254895,32:1.966732):0.265774,(33:0.473684,34:0.805551):0.0712464):0.595589,(((49:0.000001,50:0.000001):0.0343532,52:5.868029):0.239617,51:0.000003):5.93131):2.49234):2.56457e-06):1.14394):3.30616):0.551804):0.353691):0.271575,(2:0.469227,3:0.903318):0.092015);
 464: 1 -19392.6336 -20045.49533 (0:0.287755,((1:0.317292,((4:0.763281,5:0.997642):0.820328,(6:1.266642,7:1.298214):0.708838):0.44228):0.0619931,(2:0.367803,((((8:0.000001,9:0.000001):0.702833,10:0.334962):0.541765,11:1.979326):0.516521,((12:0.000002,13:0.000002):1.1528,((((14:7.094899,((35:4.674468,((44:3.571138,46:5.114723):0.832455,45:1.830329):2.83996):1.02984,(((((((((36:0.391294,37:0.374577):0.172296,38:0.000002):1.47558,39:3.528638):1.454,40:2.368574):1.87689,41:0.306553):0.393695,42:0.034787):0.0358861,43:0.000002):4.92767,48:2.940730):1.04018,47:3.149069):2.51549):3.86142):0.843252,15:1.686735):1.45581,20:3.042554):0.35146,((((16:0.000001,17:0.000001):0.401815,18:0.300513):1.13839,19:0.278390):1.47379,(((21:1.769366,22:1.770736):1.28405,23:1.564786):3.04331,(((((24:0.112701,25:0.134653):0.513481,26:0.155274):0.220567,27:0.249259):0.211073,((28:3.864767,29:1.571435):0.616789,(((30:0.796930,31:0.506280):0.686636,(33:0.319978,34:0.772994):0.459244):0.484406,32:2.071962):0.588903):0.30449):2.30577,(((49:0.000001,50:0.000001):2.62618e-06,52:8.912703):0.163766,51:0.163140):5.4553):1.85524):1.07379):2.83743e-06):3.34258):1.04451):1.1124):0.316645):0.111579,3:1.315756);
 465: 5 -19869.84324 -20043.64207 (0:0.569029,((1:0.164354,((4:0.489624,5:1.178578):0.844744,(6:1.938320,7:1.466608):0.641603):0.216167):0.0816361,((((8:0.000001,9:0.000001):0.42614,10:0.294654):1.12071,11:1.835623):1.25317,((12:0.000001,13:0.000001):0.919023,(((14:8.430442,20:0.856308):0.781055,((((((16:0.000001,17:0.000001):0.407512,18:0.167783):0.538217,19:0.453291):1.70636,(((((24:0.117811,25:0.084583):0.58343,26:0.133676):0.220099,27:0.224671):0.391156,(28:2.724408,29:1.745118):0.605112):0.442303,(((30:0.867292,31:0.316652):0.413248,32:1.870065):0.530165,(33:0.318709,34:0.620608):0.312378):0.420629):1.42538):0.402851,((21:1.232552,22:1.645267):2.66324,23:0.165513):4.01819):0.0323126,(((35:4.414499,(44:3.125358,(45:0.999669,46:7.270019):0.642712):1.80879):1.16222,(47:1.711282,48:3.565232):1.10181):1.87529,((((((36:0.358504,37:0.339266):0.121783,38:0.044773):1.28335,(41:0.260160,(42:0.005151,43:0.034697):0.320443):2.21688):0.40372,39:1.768014):2.13466,40:0.963451):1.61012,(((49:0.000001,50:0.000001):2.12456e-06,52:7.631778):0.183881,51:0.160547):4.36321):1.90974):1.55256):0.339904):0.434096,15:2.055690):1.15879):0.958887):0.800918):0.0912958,(2:0.442190,3:1.017830):0.241255);
 466: 5 -20397.57271 -20040.79962 (0:0.549472,(1:0.456961,((2:0.485229,((((8:0.000001,9:0.000001):0.631619,10:0.420175):0.88318,11:1.506935):1.10431,((12:0.000001,13:0.000001):1.57105,(((((14:4.015759,(35:8.002444,(((((((36:0.191795,37:0.275142):0.125285,38:0.018934):2.24649,39:2.255646):0.903846,(41:0.198264,(42:0.006853,43:0.035343):0.26488):1.05175):2.39686,40:1.248041):2.5402,(47:3.124253,48:2.407441):1.41403):0.605592,((44:8.586997,45:1.576726):1.77204,46:4.659001):2.55018):0.488215):2.97859):0.858496,15:1.789874):0.41834,20:2.197060):0.21126,(((21:1.483739,22:1.956849):2.12905,23:0.992984):4.68733,(((((((24:0.151308,25:0.135482):0.482486,26:0.232530):0.0590438,27:0.432186):0.451787,28:2.648077):0.293544,29:1.218876):0.516964,(((30:0.858836,31:0.644722):0.709106,(33:0.430828,34:0.491633):0.34174):0.439308,32:2.355701):0.418714):0.779319,(((49:0.000001,50:0.000001):0.0302543,51:0.260524):3.45144,52:4.584787):3.34594):0.393303):1.38976):0.386802,(((16:0.000001,17:0.000002):0.375053,18:0.446368):0.781705,19:1.093791):1.46685):1.54921):1.22856):0.487566):0.0984597,3:1.187833):0.271969):0.0869411,((4:0.713820,5:1.181695):0.448239,(6:1.299358,7:1.370802):0.665562):0.530661);
 467: 1 -20421.17625 -20045.56624 (0:0.440121,(1:0.113500,(((4:0.640377,5:1.190414):0.635313,(6:1.835248,7:1.384377):0.481721):0.314238,(((((8:0.000001,9:0.000001):0.523436,10:0.567146):0.580889,11:1.370219):0.995443,(12:0.000001,13:0.000001):2.31938):0.585798,((14:7.356830,15:1.340141):0.479988,(((((16:0.000001,17:0.000001):0.3977,18:0.119289):0.569065,19:0.364191):1.43082,(((21:0.807710,22:2.308295):1.27458,23:1.821324):3.49608,((((((24:0.093873,25:0.110897):0.434826,26:0.216144):0.137926,27:0.384570):0.359714,(28:2.188034,29:2.429281):0.397348):1.27913,(((30:0.829917,31:0.362933):0.632637,32:2.293678):0.465883,(33:0.294838,34:0.720761):0.201145):0.302161):0.981953,((((35:3.962142,((44:4.608120,46:6.142348):1.08758,45:1.238092):2.43908):1.97661,(47:3.037400,48:3.267716):1.05851):2.45316,(((((36:0.294528,37:0.329704):0.0342113,38:0.049225):1.8785,39:1.739840):0.783185,(41:0.386095,(42:0.000002,43:0.056352):0.107792):2.55859):1.92612,40:0.772090):2.39542):1.366,(((49:0.000001,50:0.000001):2.39211e-06,52:7.342234):0.143275,51:0.146452):3.29056):1.30723):0.105344):0.781909):0.301931,20:2.105880):0.651857):2.32686):0.419174):0.286294):0.104776,(2:0.540072,3:0.862522):0.130017);
 468: 1 -19739.28403 -20063.48956 (0:0.590825,(1:0.272099,(((4:0.764287,5:1.011876):0.0770798,(6:1.601183,7:1.267714):0.577327):0.510007,((((8:0.000001,9:0.000001):0.566794,10:0.546861):0.791243,11:1.963323):0.772349,((12:0.000001,13:0.000001):2.42982,(((14:6.614723,15:2.536227):1.2586,(20:1.381996,((((21:1.337498,22:1.578118):2.03809,23:0.698467):2.01219,((((((24:0.057776,25:0.072250):0.459917,26:0.209106):0.235277,27:0.267739):0.650805,(28:2.187441,29:1.138221):0.323613):0.917038,(((30:0.800575,31:0.462806):0.66566,32:1.526825):0.514611,(33:0.683216,34:0.330916):0.170308):0.285722):0.853932,(((49:0.000001,50:0.000001):0.00249703,52:6.986267):0.25282,51:0.027443):4.29984):0.742271):0.567014,(((35:2.706618,(44:4.080947,(45:1.370580,46:4.273370):0.356717):1.46666):0.951494,(47:2.317876,48:2.552442):1.73608):1.06829,(((((36:0.282086,37:0.356833):0.0976295,38:0.015754):2.57926,39:2.890821):0.30444,(41:0.353446,(42:0.000128,43:0.050914):0.0234942):1.75734):2.39466,40:0.811894):2.66893):0.504858):0.864564):0.449266):0.766653,(((16:0.000001,17:0.000001):0.485914,18:0.147318):0.680424,19:0.631130):1.42708):0.598368):0.581466):0.625663):0.141389):0.159258,(2:0.497868,3:0.933583):0.0508165);
 469: 1 -20412.93669 -20044.85262 (0:0.274111,((1:0.270742,((4:0.613724,5:1.408248):0.516819,(6:0.957604,7:1.413629):1.113):0.414216):0.105765,(2:0.349900,((((8:0.000001,9:0.000001):0.57448,10:0.164926):1.19945,11:1.692826):0.585664,((12:0.000001,13:0.000001):1.20851,((((14:5.959975,((35:3.717266,(44:5.501996,(45:2.017404,46:5.871483):0.907022):1.98608):1.39685,((((((36:0.312573,37:0.346551):0.116913,38:0.047065):1.23619,39:2.212291):1.07255,((41:0.473160,42:0.004000):0.0184286,43:0.000002):2.20293):1.46595,40:2.343684):3.08419,(47:2.187346,48:2.828811):1.80621):2.99797):0.418922):1.3889,15:1.366653):0.928639,20:2.272549):0.563032,(((((16:0.000001,17:0.000001):0.514057,18:0.308794):0.653703,19:0.929095):1.85953,((((((24:0.166826,25:0.062384):0.415249,26:0.344048):0.184539,27:0.414320):0.421667,(28:2.321683,29:1.690376):0.461465):0.120197,(((49:0.000001,50:0.000001):2.70289e-06,52:7.752192):0.214118,51:0.037026):5.72057):0.360223,(((30:1.044864,31:0.667168):0.725789,(33:0.537033,34:0.665281):0.192974):0.490912,32:2.588176):0.584315):1.63452):2.23733e-06,((21:3.044583,22:1.399806):0.929121,23:1.493097):4.44478):0.592324):1.91699):1.30898):1.1893):0.345587):0.272914,3:1.299915);
 470: 1 -19828.59043 -20052.26854 (0:0.491404,(1:0.416683,((4:0.370048,5:1.982828):0.799619,((6:1.660909,7:1.237163):0.395678,((((8:0.000001,9:0.000001):0.742004,10:0.297839):0.618612,11:1.580871):0.988864,((12:0.000001,13:0.000001):0.861204,((((14:5.274855,20:2.006940):0.261379,((35:3.258629,((44:3.427832,45:1.659463):2.18058,46:5.394484):2.39051):2.34238,((((((36:0.310624,37:0.443179):0.0956523,38:0.000003):1.53275,39:2.679880):1.83925,(41:0.290252,(42:0.009870,43:0.065193):0.358663):1.86552):1.30085,40:1.064704):1.86695,(47:3.994511,48:1.312840):2.79289):3.26256):4.43627):1.19619,15:2.969305):0.376022,((((16:0.000001,17:0.000001):0.557696,18:0.249159):0.77335,19:0.676912):0.763586,(((21:1.572774,22:2.049787):0.611984,23:2.413380):4.90237,((((((24:0.065926,25:0.089744):0.567721,26:0.168108):0.276869,(27:0.263819,29:2.622391):0.160303):0.0910269,28:2.778258):0.552211,((((30:0.733706,31:0.934933):1.09057,34:0.908771):0.200332,33:0.291954):0.85395,32:2.178898):0.437493):0.936793,(((49:0.000001,50:0.000001):2.22048e-06,52:6.529391):0.219424,51:0.044426):4.93929):0.982465):0.916996):2.35475):1.97694):1.21379):0.838385):0.217667):0.358751):0.124175,(2:0.591578,3:0.996108):0.13007);
 471: 1 -20946.69904 -20042.62675 (0:0.314427,(1:0.190690,((2:0.325970,((6:1.046079,7:1.560862):0.476186,((((8:0.000001,9:0.000001):0.470547,10:0.400430):0.575602,11:1.782059):1.47471,((12:0.000001,13:0.000001):1.47686,((((14:7.365113,(((35:4.431703,(((((36:0.397123,37:0.329303):0.0295789,38:0.093174):1.17621,39:3.027494):1.57549,(41:0.264153,(42:0.000002,43:0.053213):0.312434):1.08848):1.66384,40:2.058038):1.68057):1.30354,(47:2.506643,48:2.278206):1.44518):0.490004,((44:4.736954,46:5.866285):0.710641,45:1.102929):2.53634):2.73597):1.68813,20:2.185288):0.844113,(((((16:0.000001,17:0.000001):0.399757,18:0.146818):0.734334,19:0.507190):2.30074,(((((24:0.121073,25:0.111654):0.476485,26:0.196186):0.145847,27:0.428715):0.641492,(28:2.466947,29:1.957748):0.772601):0.538957,((30:0.948006,31:0.442280):0.590014,(32:1.895439,(33:0.324652,34:0.644941):0.392934):0.19416):0.771431):1.74259):0.190055,((21:0.614324,(22:1.935857,23:2.775755):1.01865):3.85903,(((49:0.000001,50:0.000001):2.32429e-06,52:9.999999):0.27613,51:0.113103):5.94371):1.10037):0.164542):0.67128,15:1.623134):1.23711):1.20454):0.456893):0.349151):0.132389,3:1.215030):0.108341):0.0595384,(4:0.299407,5:1.550450):0.809657);
 472: 1 -20106.41624 -20045.42621 (0:0.660024,(1:0.518721,(2:0.275081,((((8:0.000001,9:0.000001):0.767526,10:0.402436):0.661427,11:1.831578):1.1219,((12:0.000001,13:0.000001):1.07306,((14:7.643452,(15:1.248212,(35:4.945901,((44:6.176488,45:1.119076):1.77791,46:6.255126):1.81141):3.33568):0.130922):1.32852,(((((16:0.000001,17:0.000001):0.316967,18:0.340766):0.688788,19:0.417381):1.94675,(((21:1.656424,22:1.697742):1.90216,23:0.573671):3.03517,((((((24:0.137890,25:0.147134):0.416907,26:0.267143):0.172731,27:0.434541):0.607719,(28:2.121574,29:1.071156):0.368806):0.443265,((((30:0.896728,31:0.551498):0.804499,33:0.384257):0.289724,34:0.526397):0.169192,32:2.584490):1.18644):0.62508,(((((((36:0.366432,37:0.344049):0.0838445,38:0.046189):1.61569,(41:0.257668,(42:0.035716,43:0.022521):0.259455):2.45752):0.373144,39:2.402609):3.20623,40:0.000003):3.31926,(47:2.777667,48:3.480152):2.56585):1.68696,(((49:0.000001,50:0.000001):2.76472e-06,52:6.962405):0.0530038,51:0.202184):3.41786):1.78376):0.233712):0.733238):2.39652e-06,20:2.814830):0.317373):1.63765):1.26754):0.521325):0.374343):0.0813996,(3:0.940616,((4:0.575503,5:1.484148):0.377301,(6:1.441656,7:1.353337):1.32398):0.545931):0.132697);
 473: 6 -19844.35479 -20042.62429 (0:0.580131,(1:0.255206,((4:0.535113,5:1.434758):0.691286,((6:1.528077,7:1.899397):0.320652,((((8:0.000001,9:0.000001):0.802737,10:0.141153):0.507003,11:1.577433):1.0983,((12:0.000001,13:0.000001):1.48025,(((14:6.335571,(20:0.354386,((35:3.969398,((((((36:0.280392,37:0.268739):0.106018,38:0.000002):2.00086,39:1.639591):0.294895,(41:0.237304,(42:0.038798,43:0.016665):0.193267):1.53311):1.46598,40:1.866976):2.06526,((47:2.565526,48:4.093896):0.753652,(((49:0.000001,50:0.000001):0.0655935,52:9.476675):0.0273735,51:0.156747):3.58371):1.72567):1.98645):2.03365,(44:3.065583,(45:1.259975,46:6.871987):0.610995):3.00402):0.862498):0.4407):0.545927,((((16:0.000001,17:0.000001):0.446568,18:0.189565):0.770606,19:0.487230):2.05138,(((21:1.887552,22:1.231475):1.16008,23:0.471643):4.34304,((((24:0.041639,25:0.162905):0.406815,(26:0.207502,27:0.511901):0.0683566):0.235598,(28:2.282692,29:1.124742):0.436846):0.899834,(((30:0.809724,31:0.389280):0.533743,32:1.587598):0.554044,(33:0.457210,34:0.557800):0.0657824):0.231229):1.37554):0.731729):0.148425):0.641013,15:1.485275):0.848967):0.682129):0.247741):0.37723):0.217261):0.138594,(2:0.329310,3:0.880560):0.173893);
 474: 2 -19364.14037 -20047.33135 (0:0.521970,((1:0.202004,((4:0.567421,5:1.483022):0.303103,(6:1.468765,7:1.307121):0.894307):0.556463):0.0568326,(2:0.475056,((((8:0.000001,9:0.000001):0.607979,10:0.375080):1.14367,11:1.602575):0.772933,((12:0.000001,13:0.000001):1.15773,((((14:6.611963,(((35:4.554765,(47:2.421244,48:2.436943):1.39777):0.174887,((44:4.357345,46:8.634234):0.584105,45:0.863312):5.5905):0.943724,(((((36:0.325018,37:0.326731):0.103426,38:0.000002):1.96352,39:1.515616):1.16616,(41:0.161867,(42:0.013961,43:0.052347):0.29759):1.07209):1.02115,40:2.369908):0.699758):0.955285):1.94122,20:2.021175):0.339397,((((16:0.000001,17:0.000001):0.323388,18:0.215500):0.685811,19:0.314103):1.22804,(((21:2.138895,22:1.612060):1.00228,23:1.813288):2.01557,(((((((24:0.075775,25:0.121805):0.486788,(26:0.148475,27:0.476902):0.0886758):0.537447,(28:3.378629,29:0.996226):0.443125):1.07051,((30:0.934612,31:0.423062):0.215252,32:2.013319):0.0700682):0.384029,34:0.558844):0.0431586,33:0.493400):1.18199,(((49:0.000001,50:0.000001):0.0122434,52:7.564672):0.246657,51:0.092714):5.1179):0.641087):1.22237):0.486294):0.264533,15:1.368687):1.01849):0.8172):0.882786):0.214085):0.16205,3:1.169669);
 475: 1 -20175.54952 -20050.8313 (0:0.183981,((1:0.296089,((2:0.330514,((((8:0.000001,9:0.000001):0.873827,10:0.457406):0.968403,11:1.681927):0.852954,((12:0.000001,13:0.000001):1.02077,(((14:5.864073,((35:4.598737,((((((36:0.323936,38:0.108018):0.262054,37:0.122241):2.32875,39:1.721668):2.25107,(41:0.318316,(42:0.000003,43:0.072580):0.341865):1.17936):1.95383,40:1.944242):2.48398,(47:2.501777,48:1.584028):1.38292):2.48315):0.59029,(44:4.027694,(45:0.528669,46:8.885446):0.573218):2.85966):1.39076):0.978207,15:2.100875):2.85487e-06,(((((16:0.000001,17:0.000001):0.38966,18:0.195725):0.264348,19:0.735221):1.04384,((((21:1.368589,22:1.673297):1.22044,23:2.778465):2.98646,(((49:0.000001,50:0.000001):2.54157e-06,52:7.235300):0.256586,51:0.036282):5.53613):0.923544,(((((24:0.108231,25:0.148837):0.56501,26:0.189107):0.125852,27:0.300020):0.296807,(28:2.166544,29:1.110630):0.472821):0.629378,((((30:0.446407,31:0.882066):0.781896,33:0.309816):0.175157,34:0.463126):0.404153,32:1.781210):0.388648):0.943381):0.769728):0.983679,20:2.378357):0.308993):2.78404):0.446814):0.737825):0.304246,3:0.982366):0.105332):0.102981,(4:0.328938,5:1.161343):0.842561):0.392664,(6:1.196900,7:1.358914):0.884318);
 476: 2 -20322.43543 -20047.15809 (0:0.570044,((1:0.203494,((4:1.129628,(5:1.206405,(((8:0.000001,9:0.000001):0.737595,10:0.414362):0.658091,11:1.586073):0.948487):0.467783):0.649643,(6:1.779306,(7:2.406705,((12:0.000001,13:0.000001):1.77255,((14:7.524784,(((((16:0.000001,17:0.000001):0.487092,18:0.161090):0.707544,19:0.892351):1.4564,((((21:1.644985,22:2.021268):2.60777,23:1.408340):3.1753,(35:6.237784,(44:3.063272,(45:1.472438,46:5.552723):0.464025):3.9174):2.91967):2.58671e-06,((((((24:0.172863,25:0.118476):0.417218,26:0.278252):0.158747,27:0.426049):0.37894,(28:2.345705,29:1.549896):0.604943):0.878163,(((30:1.265177,31:0.504621):0.802368,32:1.738268):0.37412,(33:0.571344,34:0.824211):0.301525):0.644193):0.89306,(((((((36:0.283211,37:0.350904):0.146354,38:0.014399):2.15654,39:1.826585):0.399236,(41:0.102868,(42:0.000002,43:0.059017):0.589126):1.70266):2.37593,40:0.784020):3.61955,(47:2.946485,48:2.437780):1.24677):2.30114,(((49:0.000001,50:0.000001):2.20293e-06,52:7.272369):0.247114,51:0.098989):3.55015):1.08764):0.819671):0.808118):0.304538,20:2.489264):0.335394):0.910544,15:1.783259):2.09355):0.649562):0.167746):0.738643):0.249001):0.161789,2:0.478695):0.138346,3:0.994408);
 477: 1 -20028.48443 -20051.8581 (0:0.482190,((1:0.178291,((4:0.958005,(5:0.980570,(((8:0.000001,9:0.000001):0.6653,10:0.432279):0.571262,11:2.269286):0.50793):0.542758):0.478759,((6:1.287274,7:1.435338):0.399956,((12:0.000001,13:0.000001):1.25833,(((((14:6.845418,(21:1.288628,22:1.629683):1.71652):0.19241,23:0.909454):1.69052,(((((24:0.139467,25:0.111684):0.636313,26:0.183655):0.164833,27:0.335483):0.346209,((28:2.957491,29:0.745424):0.497849,((((30:0.640252,31:0.458104):0.581396,32:1.652150):0.222011,33:0.381145):0.27387,34:0.285201):1.08703):0.40268):1.75819,((((35:4.480883,((44:6.168657,45:0.608671):1.50371,46:4.415529):1.24883):1.35003,(47:2.296543,48:1.606425):1.91463):0.394716,(((((36:0.251697,37:0.321598):0.116274,38:0.065120):1.73869,39:1.861954):0.993657,(41:0.310766,(42:0.000002,43:0.032817):0.140597):1.33969):1.32741,40:1.504900):0.534296):3.0126,(((49:0.000001,50:0.000001):0.00429755,52:8.004274):0.208131,51:0.046372):2.13592):2.17255):0.23321):1.20491,((((16:0.000001,17:0.000001):0.335459,18:0.280245):0.475642,19:0.636911):1.67925,20:2.574640):0.226111):2.99016e-06,15:1.686350):0.61773):0.900184):0.250465):0.162249):0.198866,2:0.421061):0.151509,3:0.866699);
 478: 4 -19832.03687 -20058.53073 (0:0.764150,(1:0.435852,((((4:0.784366,5:1.051817):0.598605,(6:1.208075,7:1.416802):0.530675):0.238146,(((8:0.000001,9:0.000001):0.639799,10:0.474199):0.660028,11:1.283930):1.41696):0.0810698,((12:0.000001,13:0.000001):1.57572,(((14:9.055262,15:0.971416):0.861765,20:2.611759):0.19153,((((16:0.000001,17:0.000001):0.345798,18:0.162072):0.357451,19:0.672258):1.56698,(((21:1.181078,22:3.012161):0.955066,23:2.856000):2.94394,((((((24:0.108231,25:0.165625):0.519884,26:0.146834):0.0525774,27:0.441894):0.5931,(28:2.005656,29:0.965241):0.779544):0.722917,((30:0.919845,31:0.553167):0.652999,(32:1.631723,(33:0.623386,34:0.525203):0.286169):0.125532):0.488514):0.867362,((((((35:5.728515,(44:3.091270,(45:1.294112,46:9.999999):1.21605):2.82663):1.05803,47:2.881683):0.468601,48:2.886781):0.86992,((((36:0.329131,(38:0.000002,39:4.028631):0.112418):0.205038,37:0.154707):3.44707,(41:0.651471,(42:0.004762,43:0.045959):0.0814281):1.42526):2.26961,40:1.366371):2.06786):4.73674,((49:0.000001,50:0.000001):2.02863e-06,52:6.597564):0.210478):0.149706,51:0.000002):6.21205):0.309336):0.471814):0.566794):0.9088):0.809991):0.194546):0.104173,(2:0.407952,3:0.794565):0.135817);
 479: 1 -19511.13802 -20040.38539 (0:0.346112,1:0.258311,((2:0.314280,((6:0.850101,7:1.514046):0.34374,((((8:0.000001,9:0.000001):0.34793,10:0.576949):0.543545,11:1.339297):1.01918,((12:0.000001,13:0.000001):1.32601,((((14:4.958802,((35:4.344951,((((((36:0.209023,37:0.306106):0.104863,38:0.024098):1.69213,39:1.913125):0.49221,(41:0.188478,(42:0.045239,43:0.011797):0.321832):1.52269):1.64992,40:1.309949):1.60417,(47:2.411120,48:1.944944):1.89423):1.35277):0.681655,(44:4.570516,(45:0.578431,46:4.958714):1.12715):1.39616):0.520021):1.52278,20:1.311994):0.896473,(((((16:0.000001,17:0.000001):0.410413,18:0.152656):0.475618,19:0.677051):1.37047,((21:1.883415,22:1.959376):1.79482,23:1.353791):2.75284):2.65088e-06,(((((((24:0.159309,25:0.039823):0.614491,26:0.104765):0.170961,27:0.413356):0.633087,28:1.886467):0.233104,29:1.473177):0.825078,(((30:1.094761,31:0.475136):0.456296,32:1.870545):0.338523,(33:0.525265,34:0.651910):0.420035):0.363065):0.780735,(((49:0.000001,50:0.000001):2.35167e-06,52:7.676843):0.217621,51:0.125874):4.48996):1.4666):0.378745):1.7322,15:1.115402):1.96861):0.752342):0.327923):0.38839):0.235087,(3:1.017650,(4:0.356922,5:1.279451):0.582549):0.133507):0.0978161);
 480: 1 -19796.77681 -20050.56507 (0:0.466862,((1:0.420317,(2:0.490233,((4:0.443643,5:0.954997):0.613115,(6:1.401915,7:1.736196):0.323233):0.347245):0.0928176):0.141267,((((8:0.000001,9:0.000001):0.683053,10:0.171614):0.723101,11:1.800470):0.844256,((12:0.000002,13:0.000002):1.30663,(((14:7.092032,15:1.030278):0.637723,(20:0.785212,(((35:4.112824,((44:3.336372,46:4.961446):0.889698,45:1.532323):1.68013):0.823629,(47:2.349807,48:4.691404):1.80304):0.931857,(((((36:0.300915,37:0.265913):0.183068,38:0.000003):2.15938,39:1.513813):0.551091,(41:0.136553,(42:0.007403,43:0.044551):0.398393):1.54048):0.831835,40:1.793512):3.11871):1.0101):1.4166):0.424467,((((16:0.000001,17:0.000001):0.391927,18:0.209794):0.259174,(19:0.000002,(((49:0.000001,50:0.000001):2.36872e-06,51:0.334570):3.4026,52:3.612235):4.30764):0.770771):1.71521,(((((21:1.314248,22:2.416154):0.605383,23:3.072598):3.74853,((32:2.473612,33:0.495507):0.139529,34:0.588906):0.316313):2.68437e-06,(30:0.748744,31:0.643359):0.792812):0.373613,((((24:0.133727,25:0.127373):0.389843,26:0.094572):0.0350132,27:0.311747):0.646823,(28:2.409961,29:1.623329):0.694403):0.27087):1.72769):0.47003):1.53107):0.641137):0.219394):0.19317,3:0.881680);
 481: 2 -19695.02302 -20039.42774 (0:0.651774,(1:0.185417,(((4:0.527602,5:0.898656):0.702482,(6:1.036350,7:1.588847):0.411375):0.219531,((((8:0.000001,9:0.000001):0.456477,10:0.674926):0.38456,11:1.664529):1.04933,((12:0.000001,13:0.000001):1.76235,(((14:7.526439,15:1.787494):0.421954,(20:2.319400,((35:5.113764,((44:4.040580,46:5.350545):0.673461,45:1.015969):2.64977):0.720574,((((((36:0.343463,37:0.381917):0.0880903,38:0.000002):2.65759,39:2.344139):0.81337,(41:0.359801,(42:0.014651,43:0.057206):0.230315):2.01098):1.29657,40:2.205389):2.11641,(47:3.155205,48:2.861134):2.42136):1.19746):2.68742):0.8466):0.154384,((((16:0.000001,17:0.000001):0.161193,18:0.375196):0.497303,19:0.645032):1.16093,(((21:1.097133,22:2.040923):1.75087,23:1.939874):2.13319,((((((24:0.098915,25:0.117755):0.514757,26:0.147422):0.124766,27:0.553470):0.462508,(28:2.421364,29:1.059358):0.752322):0.511489,((30:0.921887,31:0.444266):0.320479,(32:2.108862,(33:0.587652,34:0.597955):0.160669):0.489378):0.71257):0.70159,(((49:0.000001,50:0.000001):2.76643e-06,52:6.878790):0.0511641,51:0.139050):6.52315):0.823005):0.612365):0.319663):0.977211):0.807332):0.624687):0.273572):0.163344,(2:0.677339,3:0.689360):0.0705149);
 482: 10 -19705.83359 -20042.58186 (0:0.618220,(1:0.354062,((4:0.585192,5:0.971350):0.483742,(((6:1.264669,7:1.163711):0.40774,((12:0.000001,13:0.000001):1.00034,((((14:5.555616,((35:5.497580,((((((36:0.279958,37:0.385249):0.0924108,38:0.011810):2.20348,39:1.644181):1.10186,(41:0.229964,(42:0.042826,43:0.028840):0.285299):1.36898):2.71248,40:0.658890):2.04009,((47:2.742645,48:2.200539):0.977917,((49:0.000001,50:0.000001):0.0759928,(51:0.200488,52:7.174754):0.0220018):2.94188):1.23178):1.55399):1.20385,(44:4.751687,(45:1.061907,46:5.873770):0.502203):2.22263):0.651331):0.849472,20:1.317034):0.583791,15:2.100557):0.471984,((((16:0.000001,17:0.000001):0.428607,18:0.252701):0.260785,19:0.619071):1.47632,(((21:1.216703,22:2.331477):1.89451,23:1.213276):1.17694,((((((24:0.130083,25:0.137920):0.346804,26:0.215187):0.108083,27:0.323949):0.359605,29:1.443210):0.34161,28:2.158996):0.11984,(((30:0.976377,31:0.423051):0.410425,(33:0.530029,34:0.570392):0.230806):0.268774,32:2.240335):0.30701):1.66214):1.01887):0.167121):1.01059):1.71221):0.379742,(((8:0.000001,9:0.000001):0.508987,10:0.772234):0.539095,11:1.530753):0.966708):0.28824):0.391251):0.078093,(2:0.528114,3:0.849281):0.173606);
 483: 1 -19837.55381 -20044.98939 (0:0.431180,(1:0.225647,(((4:0.597799,5:1.184011):0.406649,(6:1.307977,7:1.260002):0.673217):0.4228,((((8:0.000001,9:0.000001):0.792926,10:0.350674):0.230114,11:1.621370):0.655874,((12:0.000001,13:0.000001):1.62315,((14:9.499843,15:0.793645):1.21584,(((((16:0.000001,17:0.000001):0.530444,18:0.280858):0.541291,19:0.291529):1.06948,((((21:0.728357,22:3.308648):2.7443,23:1.902585):1.72093,((((35:7.816486,(44:3.432471,(45:1.120745,46:7.778397):0.932896):0.731141):1.07442,47:2.027982):0.804848,((((((36:0.349990,37:0.330508):0.189502,38:0.000003):0.956465,39:2.590645):1.27328,(41:0.110975,(42:0.011112,43:0.047885):0.508935):1.15771):0.671265,40:2.877087):2.03371,48:1.191718):0.460479):3.22011,(((49:0.000001,50:0.000001):2.02863e-06,52:8.463602):0.264987,51:0.026895):3.91439):2.19433):0.4203,(((((24:0.093124,25:0.185959):0.631987,26:0.357665):0.0680972,27:0.658685):0.691683,(((30:0.817797,31:0.799573):0.509877,(33:0.488332,34:0.933240):0.556485):0.711317,32:2.334477):0.784817):0.459236,(28:3.060542,29:1.395415):0.757091):1.0396):1.12957):0.890523,20:3.203435):0.379482):1.80712):0.968841):0.988406):0.214405):0.119212,(2:0.593116,3:0.963949):0.0697542);
 484: 2 -20777.48473 -20043.45868 (0:0.421836,1:0.294099,((2:0.331676,((6:1.651016,7:1.279143):0.847779,((((8:0.000001,9:0.000001):0.358062,10:0.563632):0.379335,11:1.512880):1.40577,((12:0.000001,13:0.000001):2.0104,(((14:6.777373,20:1.164424):0.474206,(15:2.209544,((35:5.065455,((44:4.596913,45:0.964719):0.961799,46:7.026962):0.7588):0.78263,((((((36:0.278621,37:0.390661):0.0568568,38:0.032695):1.83995,39:2.376463):0.374568,(41:0.207567,(42:0.012467,43:0.023150):0.359619):2.49954):0.525585,40:2.113352):2.58617,(47:1.666969,48:3.944320):1.05311):1.23978):2.64725):0.456502):0.35449,((((16:0.000001,17:0.000001):0.436804,18:0.140000):0.863156,19:0.939814):1.87144,(((21:1.969495,22:1.843986):1.77683,23:1.720146):2.84346,((((((24:0.110704,25:0.057128):0.614516,26:0.262108):0.181417,27:0.359883):0.327011,(28:2.075986,29:1.370798):0.77273):1.6152,(((30:0.813030,31:0.555749):0.843804,32:2.599335):0.387504,(33:0.503394,34:0.584207):0.29063):0.207757):1.29754,(((49:0.000001,50:0.000001):0.0036637,52:7.640332):0.250578,51:0.000002):6.93342):0.246733):0.828917):0.175209):1.2474):0.962009):0.378711):0.16567):0.295753,(3:0.827103,(4:0.334261,5:1.389427):0.812149):0.109049):0.17878);
 485: 5 -20203.91158 -20040.34115 (0:0.255988,((1:0.238423,(4:0.450672,5:1.152660):0.712701):0.0445918,(2:0.377107,(((6:1.438666,7:1.588004):0.457041,((12:0.000001,13:0.000001):1.69475,(((((14:5.669791,((44:3.378573,46:6.022640):1.43807,45:0.715657):2.34009):1.80215,(35:4.750143,((((((36:0.248050,37:0.328242):0.199169,38:0.018626):1.66739,39:1.959921):0.665422,(41:0.085925,(42:0.016334,43:0.018558):0.575755):2.33674):2.1238,40:0.383428):2.52346,(47:2.808458,48:1.516131):3.46342):1.05116):0.917973):1.28931,20:1.843110):0.328683,(((((16:0.000001,17:0.000001):0.419492,18:0.188212):0.506593,19:0.592131):0.744171,((21:0.821072,22:2.337055):1.82676,23:1.128258):4.59149):0.34728,((((((24:0.131696,25:0.103403):0.498917,26:0.157760):0.103022,27:0.388635):0.462077,(28:2.246654,29:1.724871):0.343499):0.275871,(((30:0.642624,31:0.702708):0.476925,32:2.826476):0.2452,(33:0.658222,34:0.622822):0.260605):0.77819):1.157,(((49:0.000001,50:0.000001):2.35167e-06,52:6.717948):0.262933,51:0.035755):7.12884):0.90899):0.234666):0.947277,15:2.014069):1.35171):0.852115):0.520417,(((8:0.000001,9:0.000001):0.384106,10:0.399514):0.00468802,11:2.431746):1.69104):0.0993908):0.256496):0.162196,3:1.185750);
 486: 1 -19919.96341 -20067.48038 (0:0.460329,(1:0.276704,((4:0.293745,5:1.328474):0.683548,((6:1.198378,(7:1.552992,((((8:0.000001,9:0.000001):0.678488,10:0.382556):0.531534,11:1.336266):0.81791,(12:0.000001,13:0.000001):1.78874):0.69741):0.127008):0.235005,((14:5.825070,15:2.549057):0.213007,(((((16:0.000001,17:0.000001):0.493398,18:0.168471):0.449316,19:0.701592):0.692746,((((21:1.577734,22:1.548513):1.82541,23:2.365493):1.96743,(((35:8.318304,((((((36:0.232642,37:0.440380):0.130528,38:0.029557):1.54586,39:2.977055):0.969508,(41:0.395521,(42:0.010488,43:0.029816):0.1137):1.74974):1.38194,40:1.399596):2.61251,48:1.645740):0.477318):0.80083,((44:2.789623,(45:0.564101,46:7.198309):0.990639):3.15144,47:1.929741):0.497776):3.88246,(((49:0.000001,50:0.000001):0.0142674,52:8.205532):0.285559,51:0.000002):0.487881):3.62619):1.23721,(((((24:0.103127,25:0.108902):0.559418,26:0.261007):0.300607,27:0.321136):1.16533,(28:2.458578,29:0.549581):0.783391):0.487581,(((30:0.824773,31:0.435267):0.345785,32:2.490245):0.377694,(33:0.309739,34:0.594691):0.393503):0.837376):0.355594):1.61395):0.984301,20:1.684507):0.569877):1.1819):0.0224898):0.0638116):0.127024,(2:0.451267,3:0.776728):0.0745425);
 487: 1 -19570.6386 -20049.00902 (0:0.471821,1:0.204953,((2:0.379981,(3:0.362908,((((8:0.000001,9:0.000001):0.659772,10:0.343765):0.504849,11:1.743016):1.24699,((12:0.000001,13:0.000001):1.69081,(((((14:6.002493,((35:4.278252,((((((36:0.299786,37:0.412339):0.125725,38:0.018510):2.1437,39:1.637634):1.09682,40:2.771542):0.876842,(41:0.269487,(42:0.024803,43:0.031971):0.330862):1.05296):2.73781,(47:3.015183,48:2.754173):1.90665):1.25247):1.42046,(44:5.040966,(45:0.000002,46:8.822615):0.687323):2.34441):2.06626):1.91427,20:1.477334):1.67535,(((16:0.000001,17:0.000001):0.31393,18:0.288352):0.862103,19:0.364972):1.34915):2.49616e-06,(((21:1.416327,22:1.884374):1.79539,23:0.374131):3.64874,(((((24:0.123019,25:0.138722):0.581779,(26:0.128969,(28:2.431385,29:2.136143):0.320701):0.0502652):0.0940527,27:0.547571):0.372571,((30:0.954002,31:0.625128):0.581562,(32:2.037649,(33:0.410702,34:0.708690):0.36149):0.247847):1.15954):0.927204,((49:0.000001,50:0.000001):0.00915453,(51:0.120312,52:9.648136):0.172836):7.09081):0.0711118):0.502683):1.18513,15:1.709068):0.843168):0.344309):0.362666):0.591275):0.10237,((4:0.742861,5:0.913782):0.227228,(6:1.216411,7:1.233419):0.459832):0.358802):0.0548632);
 488: 1 -20554.32066 -20041.75414 (0:0.508251,(1:0.291971,(((4:0.347057,5:0.893624):0.622218,(6:1.211610,7:1.716894):0.470341):0.0568335,((((8:0.000001,9:0.000001):0.531375,10:0.197149):0.467703,11:1.414947):0.714416,((12:0.000001,13:0.000001):1.14526,(((14:9.999999,15:1.098254):1.08947,20:1.831753):0.338799,((((16:0.000001,17:0.000001):0.388581,18:0.248092):0.246752,19:0.737531):1.27655,((((21:1.582825,22:1.924692):1.44409,23:1.604050):2.9378,((35:3.484192,((((((36:0.298956,37:0.337732):0.147097,38:0.000003):1.46517,39:1.929726):0.825633,(41:0.122008,(42:0.000003,43:0.072035):0.309933):1.4327):1.09106,40:1.758007):1.96358,(47:2.145052,48:2.236325):0.766583):1.91393):0.437216,((44:3.968257,46:7.578986):0.747014,45:2.986233):2.19473):1.34294):2.87793e-06,(((((24:0.131323,25:0.121684):0.44481,26:0.253080):0.110784,27:0.253662):0.743004,((28:1.657033,29:1.259401):0.623919,((((30:0.965346,31:0.493705):0.672112,32:2.547020):0.434335,33:0.361088):0.178614,34:0.500588):1.20126):0.201367):1.60614,(((49:0.000001,50:0.000001):2.67976e-06,52:7.517538):0.160539,51:0.106279):5.34454):0.222821):1.50249):0.520054):0.972838):0.576957):0.462543):0.201738):0.229922,(2:0.496615,3:0.844680):0.0928331);
 489: 1 -19745.80542 -20052.34602 (0:0.490298,(1:0.072127,((4:0.638352,5:0.970836):0.800118,(6:1.320391,(7:1.605163,((((8:0.000001,9:0.000001):0.731049,10:0.217177):0.598735,11:2.561200):1.25343,((12:0.000001,13:0.000001):1.05797,(((((((14:8.089090,((44:2.624308,46:5.773847):0.911755,45:1.215302):0.755099):3.27302,((21:0.666329,22:1.955727):1.6638,23:0.960873):1.75924):0.588443,(((((((36:0.317830,37:0.518180):0.141563,38:0.000003):1.24088,39:2.344815):0.65136,(41:0.343558,(42:0.000002,43:0.058173):0.152289):2.89494):1.93621,40:0.709119):2.8469,(47:3.119421,48:3.303606):1.73386):1.17467,((49:0.000001,50:0.000001):0.0189519,(51:0.086345,52:9.233221):0.167298):2.04944):3.16902):1.04845,((((16:0.000001,17:0.000001):0.365905,18:0.210077):0.316741,19:0.634632):1.21008,((((24:0.120915,25:0.090368):0.471572,26:0.193011):0.306354,27:0.456306):0.287904,((28:2.341340,29:0.970095):0.527876,((((30:0.870998,31:0.448940):0.693971,32:2.310669):0.426999,33:0.487842):0.514368,34:0.581931):1.62125):0.41724):2.06192):0.395701):0.256117,20:3.172153):0.855792,15:2.647596):0.267152,35:9.029189):0.710025):0.628525):0.640063):0.134813):0.292789):0.271126):0.245569,(2:0.385322,3:1.033684):0.104347);
 490: 1 -20244.72516 -20043.92758 (0:0.326251,(1:0.286081,(2:0.505677,(3:0.693917,((((8:0.000001,9:0.000001):0.533315,10:0.542172):0.917483,11:1.421954):0.682241,((12:0.000001,13:0.000001):1.50806,((((14:3.734089,20:1.789138):0.166768,(((16:0.000001,17:0.000001):0.285331,18:0.468000):0.534648,19:0.596485):1.80935):0.173188,(((21:1.154914,22:1.467133):1.13965,23:1.850504):2.77455,((((((24:0.194195,25:0.020241):0.48684,26:0.198785):0.209627,27:0.296967):0.430117,32:2.175709):0.259086,((28:3.014789,29:1.088754):0.548172,((30:0.684342,31:0.772742):0.32619,(33:0.528403,34:0.549738):0.504414):0.605641):0.111885):1.55098,((((35:4.716427,(44:9.999998,(45:0.000002,46:5.958979):3.94769):2.65092):1.30207,(47:2.512085,48:0.779763):1.02216):0.8836,(((((36:0.300919,37:0.315480):2.82927e-06,38:0.137437):0.645612,39:2.242277):0.82086,((41:0.498757,42:0.014067):0.0471913,43:0.000002):1.63027):2.14538,40:0.659693):1.78117):1.33906,(((49:0.000001,50:0.000001):0.0418389,52:7.059754):0.211345,51:0.006608):3.3131):0.400768):0.856781):0.516793):2.22165e-06,15:2.237721):2.24362):0.550582):1.09031):0.31746):0.1966):0.238485,((4:0.711655,5:1.130533):0.404197,(6:1.550642,7:1.256169):0.326501):0.663123);
 491: 13 -19591.22373 -20041.65907 (0:0.480679,((1:0.256025,((4:0.542620,5:0.888964):0.455189,((6:1.094090,7:1.083125):0.433575,((((8:0.000001,9:0.000001):0.796046,10:0.212893):0.685298,11:2.507930):0.876323,((12:0.000001,13:0.000001):0.760762,(((((((14:7.024815,23:0.892672):0.224226,(21:1.790542,22:1.303556):0.504293):4.291,(((((((24:0.126987,25:0.174559):0.384842,26:0.244312):0.175003,27:0.408266):0.681201,29:1.557818):0.46784,28:2.899758):0.693091,((((30:0.704565,31:0.588332):0.466703,32:2.140478):0.309734,33:0.306114):0.392508,34:0.743799):0.612246):1.36659,(((49:0.000001,50:0.000001):2.17068e-06,52:7.424640):0.235938,51:0.007097):4.02273):0.204394):0.266887,((35:3.163001,(44:2.741664,(45:1.209806,46:8.386152):0.743346):1.32639):0.572236,(((((((36:0.363514,37:0.350496):0.11875,38:0.016599):2.13909,39:2.045030):1.00943,(41:0.245547,(42:0.040429,43:0.024823):0.248358):1.59794):1.29524,40:1.963034):4.17277,48:1.919151):0.98947,47:1.908114):1.47223):2.77303):0.655331,20:2.096437):0.289883,(((16:0.000001,17:0.000001):0.382579,18:0.252318):0.40696,19:0.349639):1.45934):0.559945,15:2.588710):1.52765):1.27933):0.403192):0.372674):0.256806):0.161011,3:1.143490):0.129097,2:0.487203);
 492: 3 -20221.60744 -20040.81693 (0:0.584741,(1:0.313034,((4:0.542080,5:1.266908):0.525308,(6:1.582055,7:1.532143):0.590687):0.295971):0.112645,((2:0.431651,3:1.041032):0.160249,((((8:0.000001,9:0.000001):0.616805,10:0.506627):0.345677,11:2.100118):1.20515,((12:0.000001,13:0.000001):0.972557,((((14:7.829492,20:0.614660):3.02268,(((16:0.000001,17:0.000001):0.330285,18:0.445528):0.58692,19:0.586166):1.20413):0.528341,((((21:1.010175,22:2.045814):1.71795,23:0.954383):2.53369,(((((35:4.044961,((44:2.592082,45:2.607384):2.11673,46:3.182337):0.680333):2.10765,(((((36:0.363896,37:0.356571):0.144937,38:0.000003):1.58158,39:1.895511):0.853743,(41:0.190864,(42:0.005796,43:0.022223):0.341461):1.64847):1.5374,40:0.804615):2.09449):1.55506,48:2.741020):0.760324,47:1.497025):2.45954,(((49:0.000001,50:0.000001):0.0168534,52:7.386046):0.0702968,51:0.158585):1.80276):4.68228):2.10801e-06,(((((24:0.150338,25:0.139683):0.57995,26:0.211081):0.10938,27:0.405098):0.237248,(28:2.374788,29:1.308483):0.508434):0.191134,(((30:0.801414,31:0.585993):0.774398,(33:0.340643,34:0.844395):0.270313):0.305598,32:1.416014):0.896682):1.64705):0.762244):0.43894,15:1.901065):0.668609):1.28913):0.765293):0.1048);
 493: 2 -20527.70153 -20039.22211 (0:0.504110,1:0.348404,((2:0.231531,((((8:0.000001,9:0.000001):0.401533,10:0.271482):0.651568,11:1.468423):0.572055,((12:0.000001,13:0.000001):1.91372,((((((((14:5.972416,35:2.921578):0.511284,((((((36:0.302419,37:0.341280):0.116305,38:0.000003):2.26227,39:1.738035):1.99877,(41:0.253436,(42:0.013849,43:0.060476):0.257215):1.89845):2.11045,40:1.182878):2.52886,(47:4.143549,48:1.534399):2.90729):1.32879):0.0117596,(44:3.549555,(45:0.590561,46:9.999999):0.837191):3.77286):1.2453,((21:1.939171,22:1.299416):2.28509,23:0.783461):2.91883):0.421271,((((((24:0.144714,25:0.100872):0.515591,27:0.518471):0.0482824,26:0.201689):0.22827,(28:1.964569,29:1.947065):0.416945):1.32569,(((30:0.947607,31:0.382241):0.396436,32:2.036971):0.421049,(33:0.544440,34:0.647968):0.440534):0.0797558):0.977832,(((49:0.000001,50:0.000001):0.0233716,52:6.669183):0.205149,51:0.043679):4.73788):1.07423):0.860664,20:1.872641):0.474332,(((16:0.000001,17:0.000001):0.363315,18:0.212861):0.363519,19:0.877242):1.20342):1.16537,15:2.887107):0.740466):0.773892):0.652915):0.488642,(3:0.838033,(4:0.603636,(5:0.831203,(6:1.230652,7:1.546500):0.728759):0.458774):0.419214):0.212233):0.0476736);
 494: 1 -19850.20497 -20047.75753 (0:0.470978,(1:0.344973,((2:0.401040,((((8:0.000001,9:0.000001):0.78336,10:0.241850):0.815471,11:1.716513):0.799561,((12:0.000001,13:0.000001):0.916105,((((14:7.002474,(((35:3.739958,(((((36:0.292206,37:0.342468):0.160224,38:0.000002):1.83635,39:1.397435):1.27469,(41:0.149024,(42:0.012861,43:0.064175):0.31803):1.58185):1.1313,40:1.817835):2.77362):1.52763,(47:2.230400,48:5.258694):3.31086):0.656492,((44:3.657440,46:8.721067):0.825958,45:0.000002):2.83032):1.14181):1.82031,20:1.044667):0.80535,((((16:0.000001,17:0.000001):0.572746,18:0.240553):0.531652,19:0.446749):1.82502,((((((21:0.754333,22:2.459403):1.23704,23:1.377891):3.71733,(((49:0.000001,50:0.000001):0.00368646,52:9.230509):0.122337,51:0.121333):4.238):2.59981,28:2.576970):2.17274e-06,((((24:0.068689,25:0.162133):0.555273,26:0.205887):0.130415,27:0.274540):0.59952,29:1.705115):0.222217):0.783907,(((30:0.688342,31:0.442929):0.319391,32:1.977661):0.441155,(33:0.298192,34:0.834187):0.190893):0.486437):1.41131):0.634902):1.5016,15:1.835425):1.15346):1.27456):0.940184):0.306888,3:1.095152):0.102962):0.0577353,((4:0.668372,5:1.182815):0.231957,(6:1.358374,7:1.464965):0.415866):0.414079);
 495: 2 -19743.78244 -20044.9112 (0:0.630348,(1:0.201631,(((4:0.659895,5:1.036667):0.504398,(6:1.517571,7:1.580773):0.914006):0.309699,((((8:0.000001,9:0.000001):0.588852,10:0.432953):0.652581,11:2.208855):1.05527,((12:0.000001,13:0.000001):1.37233,(((14:8.898240,15:0.308870):1.53186,(((21:0.596023,(22:1.360293,23:2.062066):0.723963):4.2643,(((49:0.000001,50:0.000001):0.0194459,52:6.758197):0.270601,51:0.000002):2.45676):1.08137,(((((((24:0.185253,25:0.121368):0.421213,26:0.176149):0.291378,27:0.319867):0.917306,(28:2.493487,29:1.797710):0.388383):0.948276,(30:0.505977,31:0.835004):0.620133):0.198369,32:1.729957):0.181381,(33:0.486374,34:0.615867):2.80626e-06):1.6981):1.34171):0.835726,((((16:0.000001,17:0.000001):0.484393,18:0.308955):0.507785,19:0.714667):1.63258,(20:0.413050,((35:3.480319,(((((36:0.293518,37:0.269669):0.0554884,38:0.149532):2.40462,(39:1.861917,(41:0.340406,(42:0.002195,43:0.026631):0.160717):2.34818):0.579669):2.20979,40:0.229469):3.81335,(47:3.704314,48:1.738767):2.49063):2.28925):1.70979,(44:4.610285,(45:3.715897,46:4.344631):1.28367):1.09559):1.74703):1.17284):0.564115):1.07213):0.751787):0.376584):0.231909):0.139673,(2:0.426485,3:0.949444):0.139453);
 496: 1 -19360.6183 -20049.39638 (0:0.466702,(1:0.290306,(((4:0.592788,5:1.214055):0.309812,(6:1.400423,7:1.813114):0.420856):0.318641,((((8:0.000001,9:0.000001):0.738366,10:0.385468):0.878243,11:1.666661):1.03607,((12:0.000001,13:0.000002):0.839914,(((((14:4.301958,((35:4.444135,(((((((36:0.389561,37:0.337137):0.098737,38:0.000003):1.99575,39:1.900365):1.45822,(41:0.272400,(42:0.000002,43:0.044924):0.297273):1.89858):1.73345,40:1.726380):3.13642,48:2.482357):0.129012,47:3.451898):2.44371):1.10118,(44:6.401550,(45:0.000002,46:7.579317):1.0804):1.62925):2.60986):1.97139,15:1.021680):1.22277,20:3.235176):0.240969,(((21:2.056028,22:2.197726):1.00672,23:1.580395):3.11227,(((((((24:0.147369,25:0.084012):0.458908,26:0.329791):0.199757,27:0.349283):0.495859,(28:2.420047,29:1.446903):0.790763):1.39248,32:1.524768):0.371388,((33:0.574204,(((49:0.000001,50:0.000001):0.00181443,51:0.258285):1.1942,52:5.526304):7.4487):0.00865334,34:0.726612):0.354731):0.0910204,(30:1.001713,31:0.435726):0.602529):2.33373):1.54067):0.337102,(((16:0.000001,17:0.000001):0.461023,18:0.209295):0.705217,19:0.327084):1.58728):1.42463):1.2321):0.576158):0.115419):0.0555573,(2:0.279713,3:1.118442):0.13184);
 497: 2 -20412.20514 -20043.03899 (0:0.226361,(1:0.293330,(2:0.341850,3:0.864191):0.0854915):0.0903855,((4:0.202092,5:1.231079):0.562388,((6:1.184679,7:1.270163):0.307505,((((8:0.000001,9:0.000001):0.482073,10:0.452414):0.44676,11:1.456015):1.0752,((12:0.000001,13:0.000001):1.19286,(((14:5.256507,(((35:4.254848,((((((36:0.182405,37:0.333031):0.141605,38:0.000002):1.73241,39:2.663117):0.690395,(41:0.236092,(42:0.000002,43:0.069330):0.28018):1.77475):0.954892,40:1.770942):5.87883,48:3.659519):0.645091):0.79824,47:2.185260):2.02481,(44:3.823729,(45:1.220352,46:5.804695):0.609064):1.59638):1.90247):1.68338,15:1.351881):0.820477,(((((16:0.000001,17:0.000001):0.393869,18:0.285986):0.463813,19:0.738144):1.71283,(((21:1.658862,22:1.910001):1.03161,23:2.488791):4.84406,(((((((((24:0.168947,25:0.049670):0.512329,26:0.214743):0.180644,27:0.333324):1.08374,(28:2.189568,29:0.881104):0.487811):0.997306,(30:1.196257,31:0.630125):0.258467):0.228604,32:2.180568):0.383041,33:0.505614):2.19871e-06,34:0.681920):0.650981,(((49:0.000001,50:0.000001):0.0167082,52:9.999999):0.250469,51:0.035714):4.55543):0.486996):1.11623):0.48441,20:2.740565):0.886991):1.13763):1.29958):0.750143):0.207152):0.285622);
 498: 1 -19297.1166 -20046.51974 (0:0.587704,(1:0.262724,((2:0.467381,((((8:0.000001,9:0.000001):0.499138,10:0.326800):0.772467,11:2.371512):1.2632,((12:0.000001,13:0.000001):1.32662,((14:7.853259,15:1.577946):1.1323,((((16:0.000001,17:0.000001):0.418236,18:0.284401):0.502168,19:0.443276):1.08764,(20:2.887401,(((21:0.657267,(22:1.373343,23:2.577537):1.02524):3.63778,((((35:6.281344,((44:5.154412,45:0.465010):0.898258,46:7.466236):1.63323):4.47552,(47:1.860089,48:3.834424):0.025639):1.40454,(((((36:0.433380,37:0.357871):0.131461,38:0.027263):1.67905,39:2.786788):0.290065,(41:0.467137,(42:0.000002,43:0.072563):0.0510662):2.24786):1.85527,40:0.570286):3.92413):2.2733,(((49:0.000001,50:0.000001):2.08529e-06,52:7.154693):0.209197,51:0.035991):2.17377):3.4093):0.400824,(((((24:0.059752,25:0.165573):0.489296,26:0.197872):0.211872,27:0.408598):0.956477,(28:3.612087,29:1.222067):0.792181):0.502316,((30:0.629259,31:0.624353):0.55287,((32:2.595265,33:0.221703):0.0900388,34:0.778785):0.37372):0.584182):1.03056):0.578408):0.409005):0.177263):1.69936):0.796414):0.2735):0.277003,((4:0.555781,5:1.400322):0.583742,(6:1.672141,7:1.918275):0.723985):0.656735):0.0137493):0.12816,3:0.725305);
 499: 1 -19666.86943 -20042.94125 (0:0.590287,(1:0.167370,(2:0.401173,(3:0.693176,((((8:0.000001,9:0.000001):0.473671,10:0.406559):0.389402,11:2.685777):1.51697,((12:0.000001,13:0.000001):1.17314,((((14:8.051639,20:1.699418):0.25691,((35:4.223478,((44:4.351342,45:1.082762):0.478833,46:6.874039):0.626885):0.761948,((((((36:0.262409,37:0.300445):0.181925,38:0.005659):1.0585,39:1.827713):1.00383,(41:0.352364,(42:0.000002,43:0.045364):0.172163):2.23647):0.803899,40:1.187930):3.93276,(47:2.096966,48:2.768840):0.871034):2.52422):2.9719):0.607583,15:1.947886):0.236183,((((16:0.000001,17:0.000001):0.217289,18:0.388929):0.494014,19:0.568324):1.6586,((((21:1.439798,22:1.037130):0.906295,23:1.154416):3.68124,((49:0.000001,50:0.000001):2.03344e-06,(51:0.081678,52:7.942468):0.202693):5.28721):0.475801,(((((24:0.123747,25:0.128170):0.437753,26:0.210429):0.0713035,27:0.375340):0.191057,(28:2.832496,29:1.666370):0.530779):0.814709,((30:0.624603,(31:0.447968,32:2.057607):0.381107):0.81896,(33:0.556014,34:0.758687):0.156476):0.967856):1.56128):0.787725):0.113213):1.05726):1.08826):0.306022):0.337727):0.351385):0.235561,((4:0.604581,5:1.358435):0.2069,(6:1.691413,7:1.166134):0.614462):0.582776);
 500: 2 -19327.13939 -20053.49462 (0:0.478899,(1:0.176319,((4:0.478284,5:1.586868):1.01821,((6:1.889804,7:1.332820):0.682021,((((8:0.000001,9:0.000001):0.631192,10:0.635101):0.757159,11:1.688280):0.896347,((12:0.000001,13:0.000001):1.10845,(((14:7.172940,15:1.544212):1.13725,20:2.215990):0.4499,(((((16:0.000001,17:0.000001):0.410037,18:0.195330):0.104806,19:1.002005):1.40572,(((21:1.717546,22:1.455227):1.4106,23:1.649077):3.30472,((((((((24:0.095792,25:0.133919):0.548401,26:0.135687):0.086794,27:0.454169):0.356629,(28:2.447046,29:1.679760):0.886769):1.00681,((30:0.759391,31:0.364669):0.4152,32:1.584390):0.119253):0.599172,34:0.895939):0.0277099,33:0.121711):0.965337,(((49:0.000001,50:0.000001):0.249608,51:0.009191):0.0740468,52:6.530773):5.38122):0.88345):0.840824):1.4685,((35:5.104718,((44:3.384562,46:5.689927):1.44307,45:0.901864):3.56404):1.63084,((((((36:0.259869,37:0.386724):0.17311,38:0.000003):2.789,39:2.527385):1.86401,40:1.583276):0.353024,(41:0.260476,(42:0.020074,43:0.015025):0.235782):1.80818):1.72171,(47:3.086784,48:2.381971):2.19728):2.16253):1.20962):0.673124):1.44201):1.64055):0.790572):0.517852):0.121215):0.198605,(2:0.631402,3:1.176921):0.258305);
 501: 1 -20303.31251 -20047.75304 (0:0.757970,(1:0.269237,((4:0.513798,5:1.449258):0.454882,(6:1.438209,7:1.353694):1.11324):0.539527):0.137494,((2:0.505198,((((8:0.000001,9:0.000001):0.619896,10:0.501268):0.568785,11:1.940438):1.08719,((12:0.000001,13:0.000001):1.40266,(((((14:5.724406,((35:2.545821,((((((36:0.291744,37:0.383010):0.138379,38:0.000003):2.74426,39:0.857915):0.76354,(41:0.371026,(42:0.011652,43:0.035702):0.173047):1.77926):1.90993,40:1.169746):2.15975,(47:1.854019,48:2.923271):2.01112):2.35272):1.34884,((44:6.389460,46:7.603267):0.760063,45:1.235085):1.78198):1.48946):0.5317,15:2.312970):0.941806,20:2.376377):0.376275,((((21:0.790877,(((49:0.000001,50:0.000001):2.13683e-06,52:7.312857):0.227342,51:0.014939):6.19715):0.771606,22:2.349343):0.963004,23:1.626532):2.03226,((((((24:0.098080,25:0.117744):0.575761,26:0.167428):0.104094,27:0.397891):0.466739,28:2.163127):0.876931,29:0.911295):0.977234,((((30:0.684222,31:0.664921):0.676826,32:2.512132):0.338902,33:0.158130):0.441327,34:0.467925):0.759582):1.10409):1.01415):0.173691,(((16:0.000001,17:0.000001):0.404484,18:0.296193):0.325057,19:0.686651):1.37617):1.73964):1.55816):0.574339):0.241738,3:0.934680):0.146975);
 502: 1 -20316.33826 -20050.20799 (0:0.616413,(1:0.009864,((4:0.606466,5:0.853589):1.10913,((6:1.253616,7:1.970233):0.348735,((((8:0.000001,9:0.000001):0.765678,10:0.166679):0.855266,11:2.409415):0.801745,((12:0.000001,13:0.000001):2.3571,((((((14:4.735502,35:3.694663):0.77451,((44:2.336792,46:4.778104):1.35795,45:0.740930):3.40379):0.991343,((((((36:0.344772,37:0.373045):0.132778,38:0.000002):2.3944,39:1.940062):1.06252,(41:0.443807,(42:0.019626,43:0.047019):0.11534):2.10831):0.432582,40:1.970566):1.80062,((47:2.528780,48:4.734020):0.91064,(((49:0.000001,50:0.000001):0.00763987,51:0.281644):0.756319,52:9.484842):5.26225):0.514137):2.18264):0.254635,20:1.014741):2.34275,((((16:0.000001,17:0.000001):0.32536,18:0.181291):0.501679,19:0.446172):3.57067,((24:0.120296,25:0.116156):0.298904,((26:0.141913,27:0.531111):0.0537483,(28:2.277297,(29:1.584119,(((30:1.076509,31:0.482241):0.528185,32:1.857778):0.14477,(33:0.583877,34:0.559343):0.274113):1.16362):0.25678):0.534047):0.226557):1.78054):0.310033):0.507296,(15:1.263467,((21:0.269614,22:3.059077):1.19638,23:3.788989):1.19345):0.384411):2.17093):0.632475):0.403343):0.45995):0.340098):0.327141,(2:0.654054,3:0.776608):0.248693);
 503: 2 -20009.79412 -20039.44211 (0:0.672780,((1:0.366437,((4:0.794499,5:1.436726):0.452361,(6:1.613288,7:2.080843):0.4176):0.613201):0.0214831,((((8:0.000001,9:0.000001):0.786182,10:0.532997):0.941026,11:1.590930):0.830145,((12:0.000001,13:0.000001):1.35889,(((14:5.336656,(20:0.704280,((35:5.077682,(44:4.988943,(45:0.818724,46:6.281710):1.02244):2.69722):1.03532,((((((36:0.291517,37:0.409853):0.0700594,38:0.035257):2.18883,39:1.047411):0.599382,(41:0.222629,(42:0.010759,43:0.011506):0.285716):1.36489):0.964593,40:2.542134):1.70385,(47:2.213388,48:1.843047):1.05718):1.0253):2.51462):1.38327):0.228855,15:1.399211):0.332895,((((16:0.000001,17:0.000001):0.267065,18:0.320802):0.544206,19:0.505441):1.45015,((((21:0.641986,22:2.311785):1.30497,23:2.223503):1.94952,(((49:0.000001,50:0.000001):0.0522466,52:5.706187):0.166544,51:0.000002):4.17444):0.727152,((((24:0.099394,25:0.139343):0.615697,26:0.275060):0.0267252,27:0.357318):0.511905,((28:2.764187,29:1.458480):0.192018,(((30:1.080407,31:0.206986):0.651001,32:1.574111):0.219501,(33:0.275610,34:0.536085):0.453734):0.808147):0.157071):1.21632):0.793264):0.258224):1.00037):1.09711):0.649646):0.186477,(2:0.460947,3:0.944872):0.136987);
 504: 3 -19786.56045 -20042.66605 (0:0.467050,1:0.309638,(((2:0.279003,((((8:0.000001,9:0.000001):0.78756,10:0.269441):0.803921,11:1.858148):1.11011,((12:0.000002,13:0.000002):1.47232,((((14:8.054789,15:1.921872):0.243742,(20:1.432362,((35:3.004359,((((((36:0.285506,37:0.421825):0.0548809,38:0.042518):2.0956,39:2.433895):1.58799,((41:0.548703,42:0.000002):0.0460881,43:0.000002):1.16052):1.25924,40:2.748691):3.62781,(47:3.408844,48:2.010457):1.61588):1.18506):1.63961,(44:3.731440,(45:0.995182,46:7.506639):0.34003):1.40425):3.01534):0.859027):0.471563,((((21:1.237132,22:2.826005):1.83764,23:2.066277):3.52783,(((49:0.000001,50:0.000001):0.00558559,52:9.360894):0.195455,51:0.081885):5.99651):0.123558,(((24:0.104351,25:0.156806):0.38924,(26:0.225320,27:0.394950):0.0765978):0.612275,((28:2.750927,29:1.347647):0.641634,((30:1.037683,31:0.565317):0.897947,(32:3.028687,(33:0.652696,34:0.497625):0.167318):0.286956):0.869095):0.153071):0.675829):1.81263):2.591e-06,(((16:0.000001,17:0.000001):0.367483,18:0.288802):0.664257,19:0.433055):1.26548):1.71797):0.778406):0.406893):0.252058,3:0.698789):0.220822,((4:0.582560,5:0.800592):0.397251,(6:1.218216,7:1.436845):0.359934):0.394563):0.155588);
 505: 1 -20001.27803 -20043.75078 (0:0.485705,(1:0.172574,((4:0.625111,5:1.184750):0.630357,(6:1.475522,7:1.777620):0.761011):0.402129):0.127458,((2:0.459706,((((8:0.000001,9:0.000001):0.613786,10:0.321914):0.233338,11:2.194824):1.41821,((12:0.000002,13:0.000002):1.03658,(((14:7.037459,15:1.036030):1.09941,(20:1.100919,((35:6.982880,((((((36:0.315665,37:0.353166):0.149404,38:0.000002):1.90346,39:2.025787):0.641138,(41:0.226508,(42:0.000002,43:0.080771):0.394918):1.76665):1.67203,40:1.162683):2.98911,(47:3.533747,48:2.518243):1.84832):2.56451):0.564666,((44:3.911570,46:6.340055):0.753568,45:1.015115):3.90495):1.28954):1.49221):0.541827,(((((16:0.000001,17:0.000001):0.555686,18:0.184243):0.888441,19:0.416905):1.08389,((21:0.836661,22:1.523717):1.86367,23:1.864577):3.88877):0.304028,(((((24:0.157602,25:0.130709):0.347576,26:0.391982):0.179381,27:0.390223):0.199136,((28:2.017081,29:1.608840):0.630135,((((30:0.829183,31:0.809892):1.09062,33:0.399589):0.161477,34:0.409188):0.824096,32:2.253919):0.683394):0.226108):1.62187,(((49:0.000001,50:0.000001):2.62618e-06,52:7.162652):0.0113497,51:0.313202):5.95224):1.42573):0.3474):1.47507):1.49162):0.530894):0.350533,3:1.103136):0.220923);
 506: 1 -19761.06489 -20059.31247 (0:0.324393,(1:0.465721,((2:0.410965,((((8:0.000001,9:0.000001):0.864025,10:0.634902):0.616714,11:1.786911):0.917028,((12:0.000001,13:0.000001):0.330472,((((14:5.622479,(35:4.430264,(((((((36:0.254812,37:0.281991):0.110863,38:0.000002):2.04329,39:2.472913):0.594513,40:3.552113):1.65358,(41:0.511390,(42:0.004157,43:0.048269):0.250621):2.91771e-06):4.9165,(47:3.328164,48:3.082454):1.73275):2.4711,(44:3.266497,(45:2.722724,46:5.153748):0.643266):2.41442):2.94939e-06):2.11564):1.61342,20:2.768655):1.92386,15:1.585539):0.609151,(((((16:0.000001,17:0.000001):0.433801,18:0.445130):0.488153,19:0.693634):1.00026,((21:2.027666,22:2.820832):2.20083,23:0.991046):4.65493):0.42472,((((((24:0.113668,25:0.150244):0.586868,26:0.208482):0.176606,27:0.393831):0.462189,29:1.425713):0.232636,28:2.714797):0.416297,((((30:0.885440,31:0.629573):0.790063,34:0.757062):0.109741,33:0.376207):0.669308,(32:1.854689,((49:0.000001,50:0.000001):0.0040699,(51:0.198003,52:6.405993):0.0389485):6.52946):0.198763):0.66963):2.08182):0.754352):1.56952):1.76921):1.20073):0.242017,3:0.883543):0.201629):0.282435,(4:0.936876,(5:1.131344,(6:1.736637,7:1.490948):0.383809):0.713958):0.754305);
 507: 2 -19730.85838 -20043.91331 (0:0.540351,(1:0.336189,((4:0.855872,5:0.841608):0.549774,(6:1.516660,7:1.437996):0.480315):0.514327):0.0403918,((2:0.403942,((((8:0.000001,9:0.000001):0.650768,10:0.392760):0.68472,11:2.142356):1.11882,((12:0.000001,13:0.000001):1.94981,(((((14:7.131030,((((35:4.674236,(((((36:0.304906,37:0.311004):0.0498233,38:0.045821):1.22541,39:3.243795):0.76542,(41:0.423684,(42:0.007191,43:0.058449):0.210215):1.8786):2.13584,40:0.984599):2.97332):2.20054e-06,(47:3.678214,48:2.362603):1.14138):1.14961,(45:1.154123,46:7.658119):1.8421):2.7985e-06,44:6.187989):1.77923):2.02873,20:0.317991):1.96848,(((16:0.000001,17:0.000001):0.645022,18:0.188215):0.924265,19:0.530544):1.33226):0.0444923,((((21:1.645357,22:1.603659):1.26458,23:1.815830):3.06424,(((49:0.000001,50:0.000001):2.13683e-06,52:8.633087):0.26261,51:0.191428):4.87003):1.65775,(((((24:0.093873,25:0.163167):0.490242,26:0.313014):0.1143,27:0.410475):0.661382,(28:2.820587,29:1.473668):0.628761):0.47744,((((30:0.917807,31:0.333180):0.61544,32:2.223961):0.40792,33:0.362897):0.0903496,34:0.604741):0.622546):1.44368):0.627251):0.630541,15:2.077353):1.32119):1.3005):0.117452):0.379845,3:1.004302):0.124794);
 508: 1 -19952.29298 -20044.11197 (0:0.476299,(1:0.306799,((2:0.366068,((((8:0.000001,9:0.000001):0.560803,10:0.465737):0.697229,11:1.978424):0.782043,((12:0.000001,13:0.000001):1.49121,(((14:8.500105,(35:4.406030,((44:3.503934,46:5.440778):0.403316,45:1.108823):2.08699):1.88017):1.84862,15:1.511481):0.992314,((((((16:0.000001,17:0.000001):0.447163,18:0.339737):0.405891,19:1.021870):0.577271,((21:1.951354,22:2.071769):2.31386,23:1.614065):4.53625):0.177678,((((((24:0.107035,25:0.144400):0.515513,26:0.194916):0.260865,27:0.381419):0.497616,(28:2.792386,29:1.512418):0.566479):1.1493,((((30:0.658862,31:0.618473):1.36445,34:0.468954):0.189633,33:0.520998):0.366584,32:2.845670):0.388416):0.607536,((((((36:0.371603,37:0.319504):0.0942558,38:0.027956):1.50665,(39:2.165572,(41:0.300131,(42:0.000003,43:0.046228):0.257916):2.6231):0.425478):3.10935,40:1.431988):3.42973,(47:2.111914,48:2.098990):2.02087):1.72213,(((49:0.000001,50:0.000001):0.0698037,52:7.613652):0.0220566,51:0.141926):1.63685):3.83148):1.47993):0.477766,20:1.528897):0.608505):0.921039):1.06625):0.587398):0.117041,((4:0.419738,5:1.457546):0.636502,(6:1.243921,7:1.332969):1.21726):0.306508):0.137297):0.235486,3:0.786336);
 509: 3 -20093.01879 -20057.65871 (0:0.483684,((1:0.372253,(4:1.028232,(5:1.385138,(6:1.143125,7:1.233063):0.309797):0.451409):0.408376):0.170955,(2:0.275562,((((8:0.000001,9:0.000001):0.857314,10:0.403713):0.804534,11:1.687088):1.04198,((12:0.000002,13:0.000002):1.04696,(((14:8.961805,(20:2.220540,((35:3.156095,(((((((36:0.404668,37:0.331175):0.0636249,38:0.077960):2.39031,39:1.615598):3.57697,(42:0.006339,43:0.017274):0.238358):0.255999,41:0.088806):3.02322,40:1.636849):3.37888,(47:3.001778,48:2.578792):2.42504):2.257):2.66698e-06,((44:9.106911,46:5.845830):1.84949,45:1.442034):3.64419):4.73128):0.671733):0.925243,15:1.989940):0.565125,((((16:0.000001,17:0.000001):0.424923,18:0.288070):0.142105,(19:0.000003,(((49:0.000001,50:0.000001):2.36872e-06,51:0.259501):0.727873,52:8.179947):8.16143):0.655214):1.93416,(((21:0.999236,22:2.511888):1.46957,23:1.890433):3.06011,(((24:0.059794,25:0.144305):0.326412,(26:0.157274,27:0.603426):0.110904):0.825232,((28:2.215089,29:1.421937):0.446774,((30:0.861658,31:0.716006):0.818908,(32:2.450819,(33:0.686239,34:0.478373):0.3177):0.405542):1.26913):0.118581):1.3623):0.848603):0.659023):1.24527):0.958082):0.874384):0.145977):0.1591,3:0.784943);
 510: 1 -19833.18204 -20045.98919 (0:0.620302,(1:0.383336,((4:0.793916,(5:0.992570,(((8:0.000001,9:0.000001):0.703275,10:0.331863):0.805243,11:2.006609):0.865564):0.41324):0.449967,((6:1.166064,((12:0.000001,13:0.000001):2.4435,(((14:7.118523,(20:1.480890,((35:5.219352,((((((36:0.316587,37:0.308453):0.0877165,38:0.000002):2.10908,39:2.284695):0.999049,(41:0.413786,(42:0.000002,43:0.046967):0.137307):1.31751):3.04801,40:0.513211):4.61995,(47:1.241645,48:3.338346):2.87818):0.280297):0.502342,((44:4.398931,45:1.958712):0.574688,46:5.720711):1.17036):3.3947):1.08757):2.84509e-06,(15:1.843108,(((21:1.909337,22:3.952071):1.53452,23:2.251949):2.64903,((((((((24:0.158382,25:0.050770):0.58408,27:0.344331):0.0818288,26:0.176377):0.349538,(28:2.061448,29:1.366955):0.418552):1.71445,((30:0.764203,31:0.594703):0.414281,32:1.967345):0.449552):0.327744,34:0.760732):0.0712975,33:0.508677):0.853687,(((49:0.000001,50:0.000001):2.54157e-06,52:7.333361):0.29735,51:0.062807):6.43358):0.796715):1.47584):0.524341):0.5198,(((16:0.000001,17:0.000001):0.565315,18:0.144328):0.895798,19:0.354668):2.20829):0.351776):1.20124):0.259207,7:1.499475):0.590978):0.261938):0.155075,(2:0.576915,3:1.153014):0.105711);
 511: 1 -20170.48913 -20043.85284 (0:0.481031,(1:0.227746,((2:0.317954,((((8:0.000001,9:0.000001):0.737082,10:0.432970):0.575181,11:1.748162):0.944913,((12:0.000001,13:0.000001):1.42203,(((14:6.904603,15:1.247250):0.505176,(20:2.133897,((35:4.141642,((44:4.260391,46:6.396143):0.783089,45:0.717751):1.89134):1.03391,((((((36:0.340268,37:0.319013):0.127681,38:0.000002):1.18757,39:2.205289):0.847565,(41:0.318198,(42:0.018855,43:0.052683):0.323633):1.67311):1.05683,40:1.695779):1.73469,(47:2.444818,48:2.552056):1.56941):0.816479):2.61902):1.39506):0.531346,((((16:0.000001,17:0.000001):0.328676,18:0.184587):0.419831,19:0.683523):2.06793,((((21:0.928787,22:2.201902):1.89584,23:1.326608):1.75526,(((((24:0.102553,25:0.124626):0.602518,26:0.157788):0.0142185,27:0.379116):0.22291,(28:2.672667,29:1.302391):0.491183):0.315615,((30:0.944985,31:0.359227):0.545303,((32:2.415073,33:0.427135):0.07449,34:0.705522):0.312314):0.764606):1.37361):0.232118,(((49:0.000001,50:0.000001):2.93207e-06,52:6.408726):0.235173,51:0.048103):5.8532):1.1598):0.252671):2.16022):0.836807):0.817069):0.298884,3:1.060063):0.22776):0.187591,(((4:0.582223,5:1.391151):0.476805,6:1.853333):0.190769,7:2.211162):0.447221);
 512: 4 -19668.53715 -20042.59696 (0:0.662470,1:0.248807,((2:0.480950,3:0.900343):0.208073,((4:0.456182,5:0.849184):0.816037,((6:1.206688,7:0.907856):0.746832,((((8:0.000001,9:0.000001):0.636473,10:0.394636):0.735323,11:1.640448):0.58903,((12:0.000001,13:0.000001):1.07309,(((((((14:8.760280,23:0.395013):0.26373,(21:1.277565,22:1.895991):1.01739):3.68269,(((((24:0.090182,25:0.156466):0.432092,27:0.390590):0.083772,26:0.118953):0.59032,(28:2.481441,29:0.983975):0.618417):0.602988,(((30:0.897171,31:0.523180):0.542731,32:2.169255):0.423727,(33:0.601798,34:0.502955):0.290211):0.418537):0.581383):0.22342,(((35:2.854959,(44:5.384535,(45:0.000003,46:9.999998):0.921836):2.22387):3.01632,((((((36:0.370607,37:0.444988):0.0886917,38:0.000003):1.55117,39:1.583917):1.59554,(41:0.333025,(42:0.017922,43:0.004161):0.166612):1.12757):1.9159,40:1.097135):2.87244,(47:2.548143,48:1.180248):3.54567):2.4197):0.974871,(((49:0.000001,50:0.000001):0.0118466,52:6.566891):0.215407,51:0.073143):3.30983):2.39279):0.788362,(((16:0.000001,17:0.000001):0.357118,18:0.261839):0.226946,19:0.920281):0.948687):0.652752,20:1.502718):0.545155,15:2.516791):1.16769):0.579975):0.326445):0.103666):0.325623):0.122247);
 513: 7 -20170.76415 -20050.70014 (0:0.525599,((1:0.281987,(((4:1.009774,5:1.064520):0.550375,((((8:0.000001,9:0.000001):0.748905,10:0.457489):0.903515,11:1.709741):0.411865,((12:0.000001,13:0.000001):1.63133,(((14:6.211973,15:0.881843):0.537801,20:4.141090):0.555699,(((((16:0.000001,17:0.000001):0.38296,18:0.224494):0.791863,19:0.597959):1.12813,(((((((24:0.105562,25:0.097160):0.205351,28:3.014255):0.426939,26:0.065173):0.150528,27:0.547067):0.566713,29:1.494654):0.750719,((((30:0.535905,31:0.866946):1.12222,34:0.619199):0.247505,33:0.510603):0.534257,32:2.125065):0.380104):0.299207,((((35:1.837165,((44:4.447386,46:5.037431):0.634566,45:1.471809):4.09901):5.72223,(((((36:0.207458,37:0.313764):0.158603,38:0.000002):1.06544,39:2.689282):1.24518,((41:0.534439,42:0.003060):0.0224167,43:0.002935):1.93322):1.92933,40:0.148175):2.85351):1.20631,(47:3.534339,48:1.057502):1.42644):4.19434,(((49:0.000001,50:0.000001):2.16165e-06,52:7.073682):0.176242,51:0.148382):1.30186):2.76908):1.40192):0.967933,((21:0.831113,22:2.460345):1.19602,23:1.736955):1.90758):2.25864e-06):1.35422):0.679967):0.826651):0.246239,(6:1.541115,7:1.317496):1.06996):0.349896):0.176266,2:0.496383):0.193946,3:0.911474);
 514: 1 -20176.51133 -20053.06479 (0:0.380881,((1:0.183520,((4:0.312189,5:1.067461):0.815309,(6:1.017857,7:1.524777):0.424777):0.134454):0.0617156,((((8:0.000001,9:0.000001):0.721883,10:0.415547):0.742622,11:1.176264):0.484918,((12:0.000001,13:0.000001):0.861478,(((14:7.364280,15:0.935280):1.49325,20:2.573929):0.283928,((((16:0.000001,17:0.000001):0.477368,18:0.292638):0.59329,19:0.568092):1.12793,((((21:0.807009,22:1.920121):3.50202,23:0.928836):2.51045,((((35:4.534329,((44:3.281857,45:1.048029):0.579944,46:6.441971):1.80412):1.31616,(47:2.643511,48:1.943517):1.08481):2.36609,((((36:0.381148,(38:0.020958,39:3.987996):0.119601):0.224081,37:0.077423):1.77141,(41:0.384617,(42:0.003467,43:0.035009):0.162234):2.51771):2.13845,40:1.396324):2.28042):1.3317,(((49:0.000001,50:0.000001):0.0029983,52:5.832780):0.196441,51:0.133043):2.53792):3.82859):0.644967,(((((24:0.196873,25:0.134569):0.540971,26:0.192111):0.140697,27:0.248166):0.359604,(28:1.633644,29:1.053476):0.632609):0.278638,(((30:0.892668,31:0.369319):0.682876,(33:0.371944,34:0.668727):0.481239):0.416019,32:2.708594):0.156168):2.16274):0.600693):0.701709):1.36641):0.806364):1.28713):0.114729,(2:0.363345,3:0.918340):0.154578);
 515: 1 -19831.71157 -20042.35931 (0:0.588115,1:0.296287,(((2:0.236715,(((8:0.000001,9:0.000001):0.355639,10:0.502702):0.654861,11:1.656694):1.56407):0.0916898,((6:1.457912,7:1.979141):0.836829,((12:0.000001,13:0.000001):1.31264,((((14:6.264440,15:2.142300):2.99642e-06,((35:4.080186,(44:4.511502,(45:1.545801,46:7.659729):0.373383):2.00739):0.4737,((((((36:0.297222,37:0.247142):0.204094,38:0.000002):1.58076,39:2.147870):0.558182,(41:0.208165,(42:0.016055,43:0.052132):0.241063):1.12561):1.53511,40:2.127748):3.43692,(47:1.807168,48:1.909906):0.978382):1.96705):1.62257):0.738387,20:1.307377):0.414186,((((16:0.000001,17:0.000001):0.460333,18:0.256166):0.660401,19:0.821281):1.2891,((((21:1.023268,22:1.407618):1.28206,23:1.358200):2.50218,(((49:0.000001,50:0.000001):2.13683e-06,52:6.854523):0.0699721,51:0.232699):3.3052):0.43812,(((((24:0.124152,25:0.055169):0.718582,26:0.085406):0.2168,27:0.224666):0.50171,(28:3.306731,29:0.786571):0.586616):0.321707,((30:0.820156,31:0.523603):0.708726,(32:2.233115,(33:0.558566,34:0.542911):0.147967):0.20431):0.44575):2.01316):0.808964):0.996054):2.37891):0.826824):0.301816):0.298188,(3:0.768531,(4:0.324998,5:1.911494):0.656486):0.177151):0.139053);
 516: 1 -20316.7882 -20048.57054 (0:0.651969,1:0.340925,(((2:0.312144,3:1.011173):0.228672,((((8:0.000001,9:0.000001):0.721858,10:0.402131):0.96124,11:1.725524):0.983292,((12:0.000002,13:0.000002):0.996504,(((14:6.388438,((35:3.938551,(45:2.942071,46:6.206779):1.50579):0.522132,((((((((((36:0.355169,37:0.294903):0.0942382,38:0.044017):1.51253,39:3.306433):1.66497,40:2.923453):2.54306,41:0.214468):0.317249,42:0.026362):0.0686405,43:0.000002):7.50519,48:2.405359):1.24046,47:1.034150):2.38411,44:7.908884):1.51784):2.75753):1.08068,15:1.404443):0.526667,((((((16:0.000001,17:0.000001):0.298578,18:0.390497):0.717052,19:0.756526):0.998117,((21:2.010506,22:1.140747):1.35418,23:2.581712):4.17125):0.646922,(((((((24:0.092935,25:0.113650):0.493094,26:0.166473):0.118033,27:0.500397):0.72462,(28:2.736144,29:0.817818):0.96577):0.423364,32:2.804202):0.474206,((30:0.738322,31:0.769008):0.756922,(33:0.412136,34:0.549344):0.245435):0.56258):0.608493,(((49:0.000001,50:0.000001):2.62618e-06,52:7.020869):0.115122,51:0.111867):5.04701):1.6524):0.266327,20:2.826907):0.349942):1.39535):0.636672):0.634728):0.165867,((4:0.631396,5:1.096593):0.568162,(6:1.033543,7:1.402402):0.327807):0.33776):0.148522);
 517: 1 -19838.13526 -20048.53688 (0:0.481995,(1:0.101474,(((4:0.638648,5:1.756262):0.504747,(6:0.991543,7:1.440246):1.20817):0.350915,((((8:0.000001,9:0.000001):0.869961,10:0.426441):0.0694866,11:2.060046):1.35936,((12:0.000001,13:0.000001):1.62858,(14:9.999998,(15:0.574903,(((((16:0.000001,17:0.000001):0.426009,18:0.276152):0.669089,19:0.397715):1.66456,(((21:1.684629,22:2.118199):1.49142,23:2.094391):4.63063,((((((24:0.024257,25:0.129304):0.599758,26:0.193885):0.126935,27:0.326355):0.401343,29:2.017720):0.352051,28:3.565525):0.776671,(((30:1.134815,31:0.173631):0.678028,32:1.499848):0.401189,((33:0.293020,(((49:0.000001,50:0.000001):0.0142758,52:9.207179):0.258671,51:0.000002):5.11615):0.134906,34:0.718074):0.368489):0.4648):1.54407):0.352396):0.664883,(20:1.507558,(35:5.331201,(((((((36:0.318106,37:0.334280):0.146112,38:0.000002):2.80494,39:2.113158):0.651124,40:2.527058):1.03833,(41:0.250530,(42:0.000978,43:0.033672):0.299944):0.285239):2.89165,(47:2.451440,48:3.628790):1.91399):1.561,((44:3.977240,46:6.894826):1.13186,45:1.685933):0.512744):1.59055):2.28384):0.955364):1.53639):0.112146):0.896505):1.45956):0.796051):0.0473022):0.229177,(2:0.474229,3:0.853376):0.225185);
 518: 1 -19677.9935 -20039.41774 (0:0.531273,(1:0.363233,((2:0.286060,((((8:0.000001,9:0.000001):0.545194,10:0.596529):0.513036,11:1.365517):0.617933,((12:0.000001,13:0.000001):1.07903,(((((14:5.251874,(((35:6.321099,(44:5.841214,45:1.025072):1.04586):0.762746,46:5.374502):1.41302,((((((36:0.306820,37:0.369834):0.133075,38:0.000002):1.3395,39:2.881726):1.5446,(41:0.492223,(42:0.000122,43:0.042588):0.201661):1.90536):1.26324,40:1.135342):4.37039,(47:3.290177,48:1.956286):1.20697):2.20765):2.70455):2.59706,15:1.442588):0.982317,20:2.443600):0.481567,(((21:0.998828,22:3.429038):1.22332,23:3.048483):2.93671,((((((24:0.153181,25:0.141130):0.637076,26:0.178002):0.139858,27:0.417945):0.604737,(28:2.561362,29:1.381349):0.533356):0.790946,(((30:0.977763,31:0.556402):0.564479,32:2.737432):0.33078,(33:0.710384,34:0.547573):0.324438):0.40534):0.692477,(((49:0.000001,50:0.000001):0.0102274,52:8.939455):0.249966,51:0.000002):6.4016):0.490266):0.393958):0.376402,(((16:0.000001,17:0.000001):0.426386,18:0.223665):0.695451,19:0.715951):1.41976):1.95699):1.19629):0.69445):0.436795,3:0.882174):0.165951):0.137594,((4:0.429431,5:1.152771):0.327952,(6:1.399350,7:1.402480):0.819781):0.392947);
 519: 4 -20004.06034 -20039.38219 (0:0.559285,(1:0.228298,((2:0.287735,((6:1.065778,7:1.979231):0.805479,((((8:0.000001,9:0.000001):0.464043,10:0.440442):0.348668,11:1.679424):1.14198,((12:0.000001,13:0.000001):1.7633,((((14:4.941981,((35:2.742915,((44:2.982191,46:6.670333):0.354193,45:1.098788):6.12337):0.853257,((((((36:0.278174,37:0.382200):0.0781553,38:0.000002):2.34402,39:1.735543):0.832067,(41:0.250001,(42:0.000002,43:0.039810):0.281571):2.23835):0.579228,40:2.282366):1.64536,(47:3.113642,48:2.649944):2.22854):1.18658):2.20281):0.479302,20:1.930479):0.337394,((((16:0.000001,17:0.000001):0.389683,18:0.156678):0.824536,19:0.271156):2.00496,((((21:1.299433,22:2.209562):0.777016,23:1.452984):1.29493,(((49:0.000001,50:0.000001):0.0047535,52:8.012564):0.263543,51:0.056004):5.79579):0.491082,((((((24:0.135854,25:0.091166):0.621119,26:0.173054):0.141272,27:0.294012):0.335242,29:1.954858):0.231951,28:2.355585):0.486451,((((30:0.663803,31:0.555055):0.717194,32:1.344451):0.630213,33:0.472791):0.0478624,34:0.769347):0.944779):1.50139):0.707213):0.318071):0.543091,15:2.469378):0.628888):1.05714):0.104697):0.36042):0.209073,3:1.400907):0.131052):0.241424,(4:0.412480,5:1.481273):0.673535);
 520: 1 -20640.61906 -20039.92557 (0:0.630999,(((1:0.302810,((4:0.740086,5:1.213835):0.596468,(6:1.652153,7:1.484486):0.340423):0.588616):0.0223364,((((8:0.000001,9:0.000001):0.778322,10:0.489224):0.605395,11:1.650547):0.914104,((12:0.000001,13:0.000001):1.66587,((14:8.965354,15:2.006738):0.531086,(((((16:0.000001,17:0.000001):0.340637,18:0.414129):0.375679,19:0.848407):1.16736,(((21:1.022789,22:1.833089):2.20736,23:1.739840):2.97189,((((((24:0.071955,25:0.176688):0.652063,26:0.274170):0.144079,27:0.355742):0.523246,(28:2.644898,29:0.842906):0.620852):0.345402,(((30:1.059948,31:0.269970):0.786662,32:1.962126):0.300283,(33:0.522726,34:0.416866):0.498282):0.859035):0.306258,(((49:0.000001,50:0.000001):0.275472,51:0.000002):0.0902987,52:8.636000):4.91618):0.713453):0.977739):0.282931,(20:1.968718,((35:4.481218,((((((36:0.280818,37:0.447453):0.168638,38:0.000003):2.09342,39:2.409256):0.855704,(41:0.413397,(42:0.078033,43:0.013129):0.246873):2.11784):2.28017,40:1.274524):1.98697,(47:1.951618,48:3.094391):4.01342):1.46556):1.79894,((44:4.052627,46:8.143725):0.652471,45:1.565175):1.78652):2.0926):1.62074):0.279791):0.817146):0.808345):0.649289):0.159702,2:0.473361):0.191647,3:0.930243);
 521: 4 -20284.81478 -20043.45647 (0:0.493031,(1:0.190962,((4:0.508877,5:1.028427):0.581414,((6:1.018510,7:1.273804):0.317638,((((8:0.000001,9:0.000001):0.377784,10:0.504509):0.755641,11:1.269672):1.02485,((12:0.000001,13:0.000001):1.16713,((((14:9.999998,20:0.452034):1.46407,((((21:1.789978,22:1.759592):2.29117,23:0.949509):2.27726,((((35:5.141267,(44:4.800375,(45:1.158512,46:4.491715):0.506116):3.31607):0.019601,(47:3.507842,48:2.682822):0.455299):0.720553,(((((36:0.275042,37:0.350949):0.0784856,38:0.013339):1.67415,39:1.651546):0.68194,(41:0.226874,(42:0.002207,43:0.025785):0.348756):1.45999):2.04043,40:0.712348):2.81584):1.39268,(((49:0.000001,50:0.000001):0.00482637,52:6.261328):0.122162,51:0.260201):2.94762):0.344215):0.616129,((((24:0.090226,25:0.109645):0.483802,26:0.155600):0.0707848,27:0.507395):0.78702,((28:2.284423,29:1.170095):0.365966,(((30:0.984558,31:0.429578):0.607102,32:1.880109):0.107833,(33:0.596333,34:0.411164):0.285203):0.935831):0.239696):1.2523):0.990533):0.422115,(((16:0.000001,17:0.000001):0.349456,18:0.174531):0.468844,19:0.548379):1.41493):1.29702,15:1.803536):1.40145):0.713844):0.10237):0.297765):0.278469):0.0817822,(2:0.376665,3:0.959585):0.152305);
 522: 1 -19821.24115 -20052.84716 (0:0.461393,1:0.333861,((2:0.408093,((((8:0.000001,9:0.000001):0.638116,10:0.538232):0.751297,11:1.946940):1.02602,((12:0.000001,13:0.000001):1.5823,(((14:7.953533,15:1.716440):0.751135,(20:2.391737,((35:3.121752,(44:5.218848,(45:0.885697,46:6.841365):0.581334):1.24874):0.738974,((((((36:0.350928,37:0.392770):0.153016,38:0.000002):1.35767,39:2.761314):1.25269,(41:0.201478,(42:0.010576,43:0.040293):0.315507):1.56734):2.56271,40:1.415767):3.37035,(47:2.728467,48:2.609976):3.19592):2.43447):4.22189):0.620523):0.211329,(((16:0.000002,17:0.000001):0.156471,(18:0.285205,19:1.266704):2.69919e-06):1.11368,(((21:1.258167,22:1.882704):3.10421,23:0.794208):3.64601,(((((((24:0.114691,25:0.070897):0.479537,26:0.168780):0.170762,27:0.359934):0.358791,29:1.789646):0.232058,(28:2.562313,((49:0.000001,50:0.000001):2.54157e-06,(51:0.217551,52:8.081823):0.019939):6.9987):0.284924):0.161946,32:2.787871):0.260285,((30:0.824811,31:0.479279):1.17793,(33:0.997190,34:0.233366):0.491695):0.381048):1.16021):1.27288):0.818082):0.818338):1.00527):0.744447):0.262027,(3:0.827541,((4:0.605487,5:1.538931):0.404166,(6:1.152210,7:1.625734):0.747731):0.184723):0.152389):0.114438);
 523: 2 -20157.62655 -20040.98991 (0:0.483910,((1:0.224342,((4:0.455279,5:1.077116):0.6794,(6:0.907798,7:1.147846):0.956727):0.288463):0.0999241,(2:0.373407,((((8:0.000001,9:0.000001):0.497189,10:0.348454):0.680956,11:1.024834):1.07118,((12:0.000001,13:0.000001):1.58577,(((14:9.624853,20:1.473639):0.129079,15:3.358613):0.82068,((((16:0.000001,17:0.000001):0.409784,18:0.282428):0.509185,19:0.631098):0.822925,(((21:0.775359,22:2.272362):1.12011,23:2.213336):5.57755,(((((((24:0.153173,25:0.140116):0.59881,26:0.248483):0.0975967,27:0.356863):0.780045,29:1.383146):0.329631,28:2.725817):0.0505611,(((30:1.037863,31:0.250926):0.667583,(33:0.616858,34:0.524287):0.517484):0.344596,32:1.940150):0.338997):1.39445,(((35:3.424528,((44:3.327874,46:9.242949):0.745392,45:2.796071):10):0.460275,((((((36:0.261701,37:0.307502):0.075286,38:0.000003):1.42084,39:1.622814):1.15369,(41:0.109778,(42:0.005656,43:0.052164):0.418746):1.66099):1.19137,40:0.829044):3.25256,(47:3.691403,48:1.610606):2.94236):0.482049):3.09493,(((49:0.000001,50:0.000001):0.0159139,52:8.906872):0.0313569,51:0.267669):4.70809):2.31995):0.117293):1.07508):0.270604):2.02889):0.397659):0.526849):0.382121):0.150486,3:1.021836);
 524: 5 -20045.97386 -20042.56564 (0:0.442106,(1:0.201834,((4:0.322019,5:0.876931):1.05117,((6:1.156350,7:1.501968):0.508115,((((8:0.000001,9:0.000001):0.548826,10:0.253084):0.732528,11:1.889687):0.443486,((12:0.000001,13:0.000001):1.53154,(((((((14:9.999999,((21:1.117892,22:1.893031):1.66973,23:1.561498):2.44811):0.447349,(44:4.765165,(45:2.091191,46:9.999998):1.17816):3.58946):0.50761,(((35:5.363840,(47:2.963091,48:2.092315):1.46817):0.202661,(((((36:0.375359,37:0.426034):0.175717,38:0.000003):2.37919,39:1.766784):0.807484,(41:0.110508,(42:0.030973,43:0.043683):0.365249):2.22726):1.85903,40:1.734545):2.10396):2.04405,(((49:0.000001,50:0.000001):0.000461016,52:7.117182):0.218523,51:0.000002):3.34086):1.40588):1.0195,(((((24:0.107607,25:0.146523):0.531324,26:0.145908):0.177327,27:0.295498):0.307399,(28:2.398798,29:1.952735):0.344839):1.08902,(((30:0.563325,31:0.622528):0.642642,32:2.978743):0.283424,(33:0.282705,34:0.890178):0.146649):0.509589):0.911198):0.954342,(((16:0.000001,17:0.000001):0.38779,18:0.262897):0.430327,19:0.715418):1.71206):0.224036,20:2.145971):1.28083,15:1.490658):1.66218):0.895332):0.652393):0.298173):0.112056):0.176554,(2:0.582688,3:0.795503):0.230272);
 525: 2 -20667.30049 -20045.44334 (0:0.781185,(1:0.150110,((4:0.628894,5:1.269313):0.843768,((6:1.644772,7:1.906329):0.506087,(((((8:0.000001,9:0.000001):0.751562,10:0.237432):0.844591,11:1.692485):0.877048,(12:0.000001,13:0.000001):1.42041):0.66671,((14:9.999999,15:1.715356):0.425398,(((((16:0.000001,17:0.000001):0.365006,18:0.252948):0.737688,19:0.593907):1.03316,((((21:1.408249,22:1.999450):1.5219,23:2.315935):4.25925,(((((24:0.131240,25:0.106478):0.347536,26:0.147943):0.258482,27:0.317410):0.454299,(28:2.227453,29:2.114393):0.926836):0.33731,(((30:0.965634,31:0.478409):0.675682,32:1.649671):0.339464,(33:0.473283,34:0.801567):0.166317):0.659251):1.43869):0.122445,((((35:2.959261,((44:3.810186,45:1.586213):0.699461,46:4.962113):3.17913):3.2042,(47:3.079212,48:1.370948):1.0626):1.93292,(((((36:0.419064,37:0.353978):0.200003,38:0.000002):1.79862,39:2.435033):1.1913,(41:0.307876,(42:0.000184,43:0.063934):0.225192):2.47609):2.53915,40:0.682645):2.52907):2.25676,(((49:0.000001,50:0.000001):2.35586e-06,52:6.964436):0.219091,51:0.167669):2.98029):2.29396):0.548572):0.512006,20:2.906250):0.601726):1.53161):0.198736):0.174026):0.321732):0.0833784,(2:0.413942,3:1.035324):0.160505);
 526: 2 -20006.46286 -20041.16995 (0:0.383002,(((1:0.295757,((4:0.734026,5:1.547601):0.197716,(6:1.321897,7:1.217653):0.777453):0.274677):0.0917624,((((8:0.000001,9:0.000002):0.381789,10:0.723725):0.697985,11:1.286829):1.31515,((12:0.000001,13:0.000001):1.35334,(((((14:4.960282,((35:3.972082,((((((36:0.214944,37:0.459799):0.101635,38:0.000003):1.92847,39:2.403567):1.07229,(41:0.242712,(42:0.028952,43:0.005823):0.214484):2.43027):1.78024,40:0.725913):2.85973,(47:2.394417,48:3.978720):1.0532):0.902):2.95667e-06,(44:4.351684,(45:0.000002,46:8.406466):0.634887):3.04629):0.779493):1.13166,15:2.436172):0.643838,20:1.636863):0.463377,(((21:1.090394,22:1.624287):1.39375,23:0.777666):1.8016,((((((24:0.074190,25:0.113570):0.55488,26:0.116491):0.173622,27:0.327557):0.614159,(28:2.424110,29:0.849372):0.370891):0.430715,(((30:1.038759,31:0.408546):0.583105,32:1.751892):0.219937,(33:0.538710,34:0.343568):0.111944):0.462997):0.655533,(((49:0.000001,50:0.000001):2.54157e-06,52:5.115515):0.202814,51:0.140141):4.03532):0.548525):1.189):0.11202,(((16:0.000001,17:0.000001):0.383706,18:0.177657):0.493705,19:0.727170):1.30348):1.32121):1.05352):0.558256):0.0746015,2:0.565454):0.239753,3:1.135735);
 527: 1 -20111.3186 -20054.68543 (0:0.438443,(1:0.227217,(((4:0.391016,5:1.523902):0.366263,(6:1.159857,7:1.445634):0.653956):0.191744,((((8:0.000001,9:0.000001):0.493505,10:0.460669):0.95112,11:1.279473):1.13475,((12:0.000001,13:0.000001):1.36122,((((14:7.946570,15:2.572404):1.4907,20:1.727950):0.60895,(35:4.045451,((((((((36:0.356426,37:0.381178):0.174392,38:0.000003):2.26187,39:2.419510):2.16973,(42:0.010208,43:0.055965):0.391546):0.161539,41:0.000002):3.06501,40:2.518597):3.43772,(47:2.869503,48:3.184513):1.87753):1.72584,(44:4.536965,(45:0.425810,46:7.852129):0.513999):3.74681):1.05527):2.25516):0.330518,(((((16:0.000001,17:0.000001):0.480255,18:0.168980):0.388039,19:0.723957):1.27321,((21:1.428713,22:1.901758):1.65738,23:2.255507):3.71236):0.311875,(((((24:0.174955,25:0.126672):0.620355,26:0.131847):0.101727,27:0.403076):0.59438,(28:2.310514,29:1.164858):0.467155):0.368474,(((30:1.041832,31:0.311210):0.584133,32:2.031203):0.310097,((33:0.730718,(((49:0.000001,50:0.000001):2.69044e-06,52:9.159060):0.29609,51:0.037914):8.28274):2.96679e-06,34:0.561979):0.532301):0.578477):1.32087):1.07721):2.05384):0.925026):0.876156):0.14595):0.107761,(2:0.370308,3:0.702468):0.284241);
 528: 1 -20196.90841 -20047.51816 (0:0.405314,(1:0.284266,((2:0.353929,((((8:0.000001,9:0.000001):0.618743,10:0.544662):0.620166,11:1.238088):0.504305,((12:0.000002,13:0.000001):0.75242,(((((14:5.379531,((35:4.039605,((((((36:0.364611,37:0.275425):0.0136078,38:0.154333):1.68132,39:2.216026):0.63482,(41:0.263168,(42:0.022972,43:0.018096):0.328068):1.76793):1.47375,40:1.470132):3.04311,(47:2.030457,48:2.297306):1.37169):0.254142):0.98894,(44:4.507119,(45:0.791877,46:7.721783):0.98603):0.597996):2.57568):1.38118,20:1.517673):0.403482,15:3.221353):1.11285,(((16:0.000001,17:0.000002):0.64692,18:0.187967):0.683177,19:0.449290):0.629538):0.136447,(((21:1.116387,22:1.916760):1.7013,23:2.309451):2.63982,(((((((24:0.088169,25:0.179340):0.602361,26:0.226734):0.185714,27:0.511331):0.649998,29:2.037771):0.312153,28:2.939518):2.4712e-06,((30:0.954815,31:0.666743):0.879287,(32:2.455398,(33:0.617059,34:0.488860):0.0558261):0.275657):0.662374):1.64733,(((49:0.000001,50:0.000001):2.23672e-06,52:6.085653):0.213197,51:0.083511):5.82303):0.44255):1.00604):3.92291):1.42888):1.19803):0.242635,((4:0.713989,5:0.963823):0.470032,(6:1.453666,7:1.722522):0.844302):0.433138):0.286454):0.175527,3:0.969470);
 529: 1 -20011.90621 -20044.64938 (0:0.482122,(((1:0.380152,((4:0.434861,5:1.635661):1.02685,(6:1.732427,7:1.406163):0.891855):0.20922):0.07896,((((8:0.000001,9:0.000001):0.635573,10:0.306969):0.25967,11:2.380240):2.1009,((12:0.000001,13:0.000001):2.67498,(((14:7.682935,((35:3.240827,(((((36:0.273567,37:0.374610):0.18052,38:0.000003):1.95871,39:1.453990):0.543376,(41:0.223156,(42:0.005574,43:0.072313):0.386133):1.91502):0.654166,40:1.522819):2.10964):0.543014,(((44:3.146270,46:6.484691):1.15252,45:0.581551):2.82113,(47:1.924922,48:3.860470):1.57657):0.863605):1.65946):0.917016,20:1.048721):0.828492,(15:2.574188,((((16:0.000001,17:0.000001):0.372308,18:0.158666):0.660583,19:0.238318):1.83351,((((21:1.173305,22:2.892316):1.00873,23:1.610434):2.85677,(((49:0.000001,50:0.000001):2.07837e-06,52:8.687759):0.185138,51:0.119085):4.46535):0.921562,((((24:0.175025,25:0.098363):0.520902,(26:0.313318,27:0.574857):0.157491):0.386951,(28:2.355743,29:2.398474):0.735413):0.743828,((((30:0.723081,31:0.607631):0.65059,32:2.026304):0.609506,33:0.284509):0.21655,34:0.658510):1.06082):1.71348):0.767112):0.564946):0.363055):0.735791):1.66677):0.587705):0.110915,2:0.489641):0.144685,3:1.530085);
 530: 1 -19803.88204 -20062.32872 (0:0.425325,((1:0.211997,(((4:0.856482,5:1.028602):0.462766,((((8:0.000001,9:0.000001):0.454521,10:0.415774):0.547248,11:1.485427):0.725625,((12:0.000001,13:0.000001):1.26202,(((14:7.836191,15:1.422342):1.02842,((35:3.748306,(44:5.128018,(45:1.867568,46:7.508608):0.259004):5.2883):1.05319,(((((36:0.252528,37:0.350673):0.163138,38:0.021400):2.10566,39:2.314196):0.445009,40:3.518167):1.02209,(41:0.162849,((42:0.014349,43:0.023661):0.178459,(47:4.221271,48:1.244340):7.53145):0.257779):1.87817):2.29432):3.24753):0.1414,(((((16:0.000001,17:0.000001):0.519279,18:0.215004):0.729394,19:0.692515):0.900227,(((21:2.168963,22:1.578368):1.66795,23:0.924028):3.59904,(((((24:0.113396,25:0.119221):0.599026,26:0.062861):0.119148,27:0.351071):0.405506,(28:2.369697,29:1.484134):0.364555):0.172307,(((30:0.992321,31:0.258526):1.06652,32:1.998305):0.128719,((33:0.387929,(((49:0.000001,50:0.000001):0.288527,52:7.992627):0.0162149,51:0.000002):6.50418):0.0551932,34:0.426767):0.197933):0.668903):2.99827):0.297075):0.230915,20:2.479575):0.81662):0.720165):0.812468):0.567487):0.18684,(6:1.302703,7:1.383872):0.485487):0.312502):0.249902,2:0.280755):0.109134,3:0.673755);
 531: 1 -20162.54164 -20044.00507 (0:0.458129,1:0.276063,(2:0.554002,(((3:0.736148,((((8:0.000001,9:0.000001):0.479226,10:0.385930):1.45071,11:1.488014):0.975248,((12:0.000001,13:0.000001):1.37852,(((((14:7.296602,(((35:4.403579,(47:2.189173,48:3.070556):1.18247):0.916443,(44:3.398516,(45:0.143067,46:8.220400):0.620882):2.47351):0.809482,(((((36:0.157126,37:0.296920):0.160922,38:0.000002):2.27016,39:1.425081):0.941196,(41:0.161251,(42:0.015971,43:0.041718):0.324454):1.52308):1.33692,40:2.051474):1.22687):1.65538):0.72165,20:0.487044):1.20644,(((21:1.770678,22:1.788913):0.618683,23:1.460428):2.29464,(((((((24:0.102987,25:0.071839):0.335795,(26:0.256452,27:0.303305):0.0798228):0.364818,28:3.292804):0.648305,29:1.457107):0.897228,((30:0.756522,31:0.518337):0.330591,32:1.832718):0.330508):0.307254,(33:0.550623,34:0.553865):0.0492386):1.71958,(((49:0.000001,50:0.000001):0.00204942,52:9.999999):0.207612,51:0.091117):4.12661):0.138826):0.309762):0.553897,(((16:0.000001,17:0.000001):0.430273,18:0.117712):0.718748,19:0.451464):1.72631):1.06813,15:1.173287):1.26131):0.711965):0.632993):0.397365,(6:1.912925,7:1.539793):0.782735):0.211287,(4:0.830254,5:2.240512):0.375604):0.506886):0.132532);
 532: 1 -20587.66478 -20042.09072 (0:0.370451,(1:0.151434,((2:0.456061,((((8:0.000001,9:0.000001):0.630991,10:0.356630):0.626168,11:1.605612):1.19105,((12:0.000001,13:0.000001):1.33796,((((14:8.019895,20:2.388539):0.839083,((35:3.627600,((44:5.680982,45:1.700533):0.805568,46:7.858002):1.57113):1.51461,((((((36:0.347409,37:0.308273):0.170091,38:0.000002):2.26014,39:1.603619):1.12152,(41:0.090798,(42:0.007611,43:0.033112):0.440018):1.27349):1.23221,40:2.251416):2.28652,(47:3.208109,48:2.815383):1.77634):1.57901):2.2282):0.742812,((((16:0.000001,17:0.000001):0.440375,18:0.211236):0.721156,19:0.532249):2.17646,(((21:1.371343,22:2.016914):1.78694,23:1.907453):2.56252,((((((24:0.166321,25:0.082886):0.532163,26:0.202586):0.178002,27:0.155072):0.602872,(28:2.834856,29:1.706066):1.04353):0.68741,(((30:0.840504,31:0.503856):0.996082,(33:0.195635,34:0.878626):0.18038):0.72973,32:2.797950):0.113769):1.18666,(((49:0.000001,50:0.000001):0.00961512,52:7.426035):0.320554,51:0.010195):4.84713):0.267957):0.354467):0.582469):0.438808,15:1.579317):2.66164):1.4508):0.660743):0.205291,3:1.153913):0.187013):0.303008,((4:0.242752,5:1.714391):0.809075,(6:1.172034,7:1.183002):1.15914):0.394223);
 533: 1 -20461.06386 -20050.78711 (0:0.526417,(1:0.192355,((4:0.697803,5:1.291538):0.740088,(6:1.894982,7:1.517527):0.539635):0.311745):0.248357,(2:0.428395,(3:0.816709,((((8:0.000001,9:0.000001):0.700311,10:0.300408):1.15526,11:2.370271):1.10867,((12:0.000002,13:0.000001):1.17939,(((((((((14:8.405119,44:3.629576):0.54302,(45:1.033714,46:7.193628):0.76604):1.22928,((((((36:0.232573,37:0.303028):0.171951,38:0.000002):1.38322,39:2.622804):0.350879,40:3.624736):1.96984,(41:0.097372,(42:0.011206,43:0.033955):0.358204):0.702478):4.20516,(47:2.694268,48:2.583153):0.576865):1.57475):0.177721,35:3.150283):1.39718,20:1.403631):0.430568,((21:1.169891,22:2.041764):1.66374,23:1.182509):3.94217):2.33057e-06,(((16:0.000001,17:0.000001):0.398117,18:0.258900):0.490405,19:0.521746):2.20395):0.556734,(((((((24:0.081087,25:0.130109):0.508179,26:0.273491):0.110354,(28:2.275367,29:0.911806):1.19092):0.225497,27:0.375223):0.967104,32:2.583565):0.509476,(((30:0.936260,31:0.682827):0.982337,33:0.555661):0.114884,34:0.640013):0.117083):0.364095,((49:0.000001,50:0.000001):2.24498e-06,(51:0.013895,52:6.928968):0.217763):7.75211):1.68723):0.814095,15:1.675000):1.5939):0.803105):0.648891):0.297804):0.231653);
 534: 1 -19158.4917 -20042.77922 (0:0.587158,(1:0.239899,((4:0.818461,5:1.151425):0.867643,((6:1.559692,((((8:0.000001,9:0.000001):0.272881,10:0.495768):1.0586,11:1.328104):1.07332,((12:0.000001,13:0.000001):0.923486,(((((14:6.465183,(44:4.161687,45:0.759874):1.95938):0.469954,(35:3.859719,46:7.274489):0.790879):0.37156,((((((36:0.273465,37:0.343494):0.150747,38:0.000002):1.94153,39:2.066162):0.914237,(41:0.258735,(42:0.016523,43:0.034535):0.379473):2.10308):1.87207,40:1.176373):2.1737,(47:2.896372,48:2.716755):0.593551):3.75383):3.13638,15:0.000003):1.37013,(((((16:0.000001,17:0.000001):0.241095,18:0.277791):0.739722,19:0.265839):1.59785,(20:1.928238,(((((((((24:0.058317,25:0.121294):0.474177,26:0.213370):0.0417178,27:0.382061):0.482047,(28:2.731252,29:0.881815):0.640236):1.12445,32:1.707575):0.530878,34:0.392015):0.264341,33:0.478432):0.199643,(30:0.744760,31:0.717065):0.629978):1.88338,(((49:0.000001,50:0.000001):2.37734e-06,52:6.856442):0.190661,51:0.108350):5.13943):0.289286):1.4347):0.0608015,((21:1.305212,22:2.278746):1.08799,23:1.897338):2.88614):0.468489):1.36849):0.890594):0.246768):0.29627,7:1.774918):0.367475):0.335788):0.0615872,(2:0.661747,3:1.092855):0.282622);
 535: 1 -20040.9597 -20040.27006 (0:0.632007,(1:0.497480,((4:0.902923,5:1.339737):0.355372,(6:1.658312,7:1.680182):0.682132):0.631942):0.13193,((2:0.292845,((((8:0.000001,9:0.000001):0.694053,10:0.454364):1.13993,11:1.475154):0.681353,((12:0.000001,13:0.000001):1.07197,((((14:9.999998,(15:1.245333,(35:3.984778,(((((((36:0.266520,37:0.296986):0.128821,38:0.000002):1.97876,39:2.192845):1.13517,(41:0.262829,(42:0.012183,43:0.051419):0.314502):1.50047):1.17728,40:2.074658):2.05665,(47:2.460121,48:2.031347):1.95192):2.56703,((44:3.683763,46:5.131453):1.95482,45:1.775931):3.03755):0.858785):3.44955):0.148029):1.16537,20:1.937563):0.577529,((((21:1.230747,22:1.981530):2.48991,23:0.832286):3.1085,(((49:0.000001,50:0.000001):0.0224799,52:9.612544):0.259288,51:0.098192):7.87709):0.518086,((((((24:0.085537,25:0.191441):0.623325,26:0.199547):0.158366,27:0.363415):0.4121,28:3.147262):0.253493,29:1.172663):0.327082,((((30:1.070124,31:0.246385):0.314307,32:2.227720):0.505077,33:0.503338):0.191104,34:0.405299):0.595863):0.815423):1.88746):2.6794e-06,(((16:0.000001,17:0.000001):0.371801,18:0.372075):0.6218,19:0.603374):1.45384):1.07299):1.55544):0.890036):0.583077,3:1.306475):0.259933);
 536: 2 -19647.90878 -20045.69998 (0:0.406251,1:0.270245,(((2:0.461799,((((8:0.000001,9:0.000001):0.647081,10:0.385415):0.723358,11:2.071612):1.14971,((12:0.000001,13:0.000001):0.920773,(((((14:6.391657,((35:5.045380,(44:5.073082,(45:0.315020,46:9.363545):0.411282):1.12901):0.438384,(((((((36:0.407514,38:0.063519):0.105063,37:0.232486):1.73889,39:2.629968):0.724245,(41:0.201629,(42:0.018789,43:0.028825):0.231945):1.16181):1.43636,40:3.123489):4.08502,48:2.476034):1.76465,47:2.116193):1.38948):2.88445):0.562226,(((21:1.487560,22:1.755512):1.64329,23:1.345991):3.95127,(((((((24:0.076251,25:0.104139):0.586638,26:0.241524):0.0987476,27:0.370830):0.565372,29:2.176345):0.191527,(((30:0.943450,31:0.415796):0.334825,32:2.113453):0.496126,(33:0.471553,34:0.665371):0.382095):0.552212):2.17397e-06,28:3.274053):1.27231,(((49:0.000001,50:0.000001):2.13683e-06,52:7.689037):0.174385,51:0.118554):7.5679):0.822531):0.809822):0.690685,(((16:0.000001,17:0.000001):0.33078,18:0.143406):0.669378,19:0.504365):2.73714):2.88563e-06,15:1.909271):0.458942,20:2.616791):2.23678):1.1984):0.926824):0.112982,3:0.930508):0.140753,((4:0.252691,5:0.963454):0.63869,(6:1.547346,7:2.030672):0.366058):0.371163):0.14769);
 537: 1 -19864.37364 -20040.41046 (0:0.382140,(1:0.413212,(2:0.320492,((6:1.152166,7:1.783775):0.412837,(((((8:0.000001,9:0.000001):0.630578,10:0.302976):0.903893,11:1.568825):0.727987,(12:0.000001,13:0.000001):1.73139):0.413558,((((14:5.575187,((21:1.091248,22:2.458581):2.5254,23:1.439895):0.789627):0.305886,((35:2.180502,((44:4.406558,45:0.736654):0.724861,46:6.851945):3.44167):1.25263,(((((36:0.228050,37:0.369004):0.115523,38:0.021988):1.62285,40:3.016255):0.37398,39:2.327919):1.1321,((41:0.179970,(42:0.043125,43:0.016023):0.300594):0.205346,(47:3.197554,48:3.207155):5.66865):1.30492):2.87273):1.39749):1.28268,20:1.377361):0.535161,(15:2.494122,((((16:0.000001,17:0.000001):0.537555,18:0.149813):0.611387,19:0.658625):1.00292,(((((24:0.157356,25:0.125618):0.589212,26:0.216908):0.154921,27:0.342547):0.163272,((28:1.932477,29:1.731177):0.440802,((((30:0.604068,31:0.729990):1.47492,33:0.271725):0.159063,34:0.519327):0.797839,32:2.417188):0.758636):0.333196):0.961841,((49:0.000001,50:0.000001):0.0376505,(51:0.000002,52:5.611379):0.200866):7.9708):1.84084):0.328823):0.710936):0.818919):0.366633):0.464028):0.39731):0.125772,(3:0.915458,(4:0.208006,5:1.779354):0.905552):0.239314);
 538: 1 -19165.43917 -20045.27616 (0:0.440228,(1:0.296281,((2:0.317451,((((8:0.000001,9:0.000001):0.58538,10:0.549841):0.218319,11:1.890981):1.42246,((12:0.000001,13:0.000001):2.38295,(((((14:4.793365,(44:3.441662,(45:1.038248,46:7.831638):0.253861):2.0673):1.86015,35:7.681919):0.843183,15:1.718835):1.33941,20:2.594374):0.298405,((((16:0.000001,17:0.000001):0.577716,18:0.144729):0.77027,19:0.341233):1.54913,(((21:1.280874,22:1.740192):1.58555,23:1.021295):2.24022,(((((((24:0.097273,25:0.164924):0.482289,26:0.228488):0.116756,27:0.392102):0.452691,29:1.553329):0.237466,(((30:0.480122,31:0.695412):0.773595,(33:0.291332,34:0.759703):0.223118):0.711209,32:1.664607):1.35679):2.49829e-06,28:2.386787):1.44508,((((((((36:0.307312,37:0.354761):0.0408252,38:0.000002):1.56159,39:1.444383):0.758506,(41:0.311302,(42:0.000002,43:0.059444):0.376899):1.65442):2.27661,40:0.534426):5.4212,48:1.901281):1.68111,47:3.839928):2.03711,(((49:0.000001,50:0.000001):0.0582371,51:0.194413):0.805775,52:9.999998):1.72867):4.73935):0.035883):0.785409):0.211065):1.90625):0.81579):0.496963):0.552299,((4:0.503270,5:1.447243):0.580151,(6:1.804906,7:1.558144):0.930579):0.500887):0.142927):0.0818329,3:1.360813);
 539: 1 -19614.01781 -20047.6988 (0:0.323887,((1:0.346556,((4:0.548436,5:1.439724):0.580723,(6:1.355095,7:1.352818):0.933103):0.181395):0.08829,(2:0.200833,((((8:0.000001,9:0.000001):0.564164,10:0.249548):0.750287,11:1.639952):1.28144,((12:0.000001,13:0.000001):2.08166,((((((14:7.574409,35:4.925185):0.997584,(44:2.316975,(45:1.399175,46:9.248493):0.92317):7.25361):1.42983,15:1.991502):0.465306,(((16:0.000001,17:0.000001):0.388984,18:0.288824):0.235631,19:0.711856):1.31862):0.264702,((21:0.000003,(22:1.900184,23:2.378202):1.50023):5.28148,((((((24:0.161179,25:0.117685):0.416181,26:0.249804):0.194522,27:0.249269):0.146658,(28:2.616915,29:2.000498):0.838604):0.629175,((30:0.608654,31:0.446667):0.985319,((32:1.897457,33:0.476132):0.230059,34:0.423428):0.376853):0.753569):1.01533,(((((((36:0.342885,37:0.374446):0.146585,38:0.024786):1.7666,39:1.953410):0.942182,(41:0.156873,(42:0.000002,43:0.065334):0.371682):1.79463):1.91674,40:0.692764):3.8717,(47:3.430638,48:1.742753):1.41621):1.25255,(((49:0.000001,50:0.000001):0.11056,51:0.200440):0.527033,52:6.311398):1.95605):3.05302):0.777033):0.358413):0.365119,20:2.208552):0.953303):0.764226):0.170537):0.247221):0.140311,3:0.967645);
 540: 3 -20227.11524 -20041.04597 (0:0.309308,(1:0.231102,((4:0.539000,5:1.056605):0.47082,((6:1.254314,7:1.292821):0.265392,((((8:0.000001,9:0.000001):0.712197,10:0.491569):0.618477,11:1.432219):0.396415,((12:0.000001,13:0.000001):1.29541,((14:8.823165,15:0.927929):1.8238,(((((16:0.000001,17:0.000001):0.381115,18:0.306020):0.362463,19:0.690115):1.69942,((((21:0.819093,22:1.416062):1.53457,23:0.892207):3.48677,((((((24:0.208695,25:0.161885):0.576083,26:0.268981):0.238996,27:0.518709):0.229462,(28:1.958335,29:0.949188):0.976301):0.875596,((((30:0.541214,31:0.775574):0.500738,32:2.427258):0.544623,33:0.490060):0.267852,34:0.536939):0.521204):0.664775,(((49:0.000001,50:0.000001):0.000352881,52:7.243745):0.183163,51:0.007703):5.14503):1.10247):2.45008e-06,(35:4.216166,(((((((36:0.227448,37:0.361351):0.174695,38:0.041522):1.29852,39:1.939372):0.571191,(41:0.322462,(42:0.000002,43:0.060714):0.140279):2.01064):0.988332,40:1.420153):1.9403,(47:2.326307,48:1.868444):1.87506):1.92836,(44:4.141200,(45:0.760281,46:8.328316):0.752664):1.89705):0.0522909):2.29772):0.573497):0.368003,20:1.128771):0.965424):0.944945):0.823381):0.707046):0.378051):0.363848):0.172897,(2:0.534669,3:0.910126):0.14797);
 541: 2 -19489.53583 -20061.40028 (0:0.469272,(1:0.216615,(2:0.408991,((4:0.470837,5:1.142041):0.523672,((6:1.306736,7:1.319305):0.783557,((((8:0.000001,9:0.000001):0.780917,10:0.592010):0.735818,11:1.326887):1.53382,(((12:0.000001,13:0.000001):0.893614,((((((((14:8.429916,23:0.473245):0.440187,(21:0.755595,22:2.928382):2.9877):3.3097,((((((((36:0.281613,37:0.376812):0.170647,38:0.000002):1.97525,39:1.864529):0.769081,(41:0.332891,(42:0.019752,43:0.045594):0.354474):1.1379):2.37377,40:0.341239):4.0179,(47:3.264036,48:3.172192):2.53264):1.34642,((44:3.739095,46:6.414333):0.923837,45:0.924490):8.13545):1.91855,((49:0.000001,50:0.000001):0.0408919,(51:0.236800,52:8.556406):0.0354966):2.98925):5.20179):0.0215548,((((((24:0.091634,25:0.125927):0.661994,26:0.246705):0.119761,27:0.363208):0.368683,28:3.359826):0.618451,29:1.544626):2.02117e-06,((30:1.029893,31:0.274073):0.549965,((32:2.774369,33:0.445739):0.229847,34:0.668529):0.359669):1.01995):1.48808):1.56315,((16:0.000001,17:0.000001):0.380748,18:0.169810):0.163738):0.655019,19:0.629940):0.792999,20:3.341407):0.755567,15:2.383185):1.15494):0.305951,35:6.175777):0.416614):0.320526):0.258773):0.381585):0.246477):0.114374,3:1.121431);
 542: 1 -20062.71616 -20044.67729 (0:0.525335,(1:0.275054,(((4:0.780093,5:1.041514):0.307076,(6:1.381393,7:1.468489):0.440525):0.319848,((((8:0.000001,9:0.000001):0.654582,10:0.391579):0.773082,11:1.651930):0.778197,((12:0.000001,13:0.000001):1.56089,((((14:5.671766,((21:1.025870,22:2.108505):2.03477,23:1.341572):0.645116):2.4113,(((16:0.000001,17:0.000001):0.418306,18:0.268104):0.625505,19:0.340011):0.963533):1.13092,((20:1.134572,(((35:4.358213,((44:6.590836,45:1.248077):3.86423,46:5.808646):0.712972):1.79583,((((((36:0.329627,38:0.044831):0.0250863,37:0.247577):1.5414,(41:0.219501,(42:0.006974,43:0.031220):0.336131):2.25634):0.485989,39:1.051463):2.5206,40:1.181750):1.50693,(47:2.140640,48:2.479477):2.0161):0.34854):1.54762,(((49:0.000001,50:0.000001):2.77669e-06,52:6.555383):0.248824,51:0.021245):3.3338):2.15796):0.843304,((((((24:0.199416,25:0.052785):0.573977,26:0.244524):0.07566,27:0.385996):0.695606,(28:2.845691,29:1.348113):0.361683):0.97173,((30:0.859049,31:0.258485):0.472537,32:2.191318):0.221859):2.48232e-06,(33:0.467903,34:0.504906):0.592061):2.09285):0.363997):0.838795,15:1.233848):1.09922):1.04282):0.385647):0.23114):0.132473,(2:0.552290,3:0.998089):0.0790024);
 543: 1 -20146.43791 -20048.37178 (0:0.447253,(1:0.377684,(2:0.662979,(3:0.767394,(((((8:0.000001,9:0.000001):0.673817,10:0.258809):1.09141,11:1.281217):1.0739,(12:0.000001,13:0.000001):1.70315):0.676396,((14:8.579884,20:2.397453):0.643815,(15:1.976880,((((16:0.000001,17:0.000001):0.424036,18:0.238262):0.449493,19:0.710601):1.49344,((((21:1.185940,22:2.327956):2.49583,23:1.017128):2.22148,(((((35:6.321259,((44:2.801804,45:1.914404):0.593173,46:5.084235):3.25716):1.73899,47:0.908556):1.83833,48:2.091211):2.5099,(((((36:0.213005,37:0.319097):0.149594,38:0.000003):1.53239,39:2.594275):0.662197,(41:0.139376,(42:0.012021,43:0.052484):0.396059):2.28975):1.88323,40:1.493672):2.18798):2.29965,(((49:0.000001,50:0.000001):2.25554e-06,51:0.261102):0.121601,52:5.510664):1.69384):2.21891):2.79165,(((((24:0.111216,25:0.134598):0.51474,26:0.149594):0.205997,27:0.321627):0.400315,(28:2.269553,29:1.655588):0.308914):0.482572,((30:0.880998,31:0.594049):0.893402,(32:2.918716,(33:0.365877,34:0.661955):0.311873):0.244922):0.64229):1.25282):0.784327):0.819684):0.342767):1.26644):0.0233542):0.479754):0.194901):0.0875976,((4:0.527179,5:1.093499):0.843064,(6:1.550397,7:1.992718):0.695008):0.0876659);
 544: 2 -20123.12689 -20048.04086 (0:0.222891,((1:0.217449,((4:0.634659,5:1.663925):0.49564,((6:1.485946,7:1.337486):0.294333,((((8:0.000001,9:0.000001):0.596124,10:0.492206):0.388714,11:1.296415):1.4092,((12:0.000001,13:0.000001):1.41576,((((14:5.586531,((21:1.145738,22:2.274658):0.542642,23:1.065918):1.26005):1.86157,((((((24:0.058340,25:0.131964):0.563751,26:0.221412):0.148795,27:0.331648):2.59596e-06,(28:2.775917,29:1.366692):1.15426):0.647071,(((30:1.020395,31:0.649639):0.892174,(33:0.341089,34:0.461201):0.158191):0.403304,32:1.488787):0.470628):0.701335,(((35:6.362570,((44:3.612667,(45:0.852162,46:6.525277):1.40672):3.12735,(47:1.606241,48:2.917696):0.877863):1.21998):0.720806,(((((36:0.237881,37:0.293921):0.0717256,38:0.033188):1.18551,39:2.207095):0.799474,(41:0.438655,(42:0.017892,43:0.005362):0.0768561):1.58426):2.92835,40:0.000002):4.4941):1.11028,(((49:0.000001,50:0.000001):2.76005e-06,52:5.779347):0.238019,51:0.100449):2.56009):1.04689):0.00136308):1.01254,((((16:0.000001,17:0.000001):0.454672,18:0.159453):0.318587,19:0.687694):1.7332,20:2.531485):0.264123):0.799407,15:1.932933):1.4815):0.901039):0.229133):0.222664):0.222991):0.177237,2:0.490199):0.265841,3:1.213748);
 545: 3 -20040.93193 -20043.33555 (0:0.479282,(1:0.191235,((4:0.629167,5:1.012849):0.5629,((6:1.545264,7:2.088098):0.430939,((((8:0.000001,9:0.000001):0.49675,10:0.359146):0.473611,11:1.759744):0.461323,((12:0.000001,13:0.000001):1.20747,(((((14:5.033154,(((24:0.144776,25:0.108886):0.442296,(26:0.193323,27:0.465128):0.0742474):0.691239,(28:2.560477,29:1.289833):0.522344):0.12719):0.0607713,(((30:0.832121,31:0.626757):0.251324,32:1.889629):0.206055,(33:0.311926,34:0.801259):0.467617):0.521988):1.09711,(((21:0.925764,22:1.695841):1.47496,23:1.433810):2.04962,(((35:3.094488,((44:2.467786,46:7.816076):0.5434,45:1.160685):6.36343):1.74621,((((((36:0.347996,37:0.367768):0.104075,38:0.003075):1.46447,39:1.430455):0.774566,(41:0.257206,(42:0.022784,43:0.037117):0.437459):1.76342):0.771109,40:1.079193):2.33295,(47:3.890028,48:2.368922):1.71379):1.73609):1.93566,(((49:0.000001,50:0.000001):2.0187e-06,52:6.314282):0.189708,51:0.109451):3.10651):2.98312):2.77538e-06):0.576685,((((16:0.000001,17:0.000001):0.371623,18:0.377684):0.506948,19:0.126518):1.95053,20:2.349385):0.0971876):1.1673,15:1.541297):1.29131):1.25416):0.410118):0.36713):0.232679):0.120205,(2:0.363316,3:1.033348):0.252494);
 546: 1 -19783.99091 -20040.67636 (0:0.287041,(1:0.298102,(4:0.354098,5:0.992522):0.896098):0.071285,((2:0.402233,(((6:1.529665,7:1.295325):0.137679,((((8:0.000001,9:0.000001):0.631175,10:0.198832):1.03503,11:2.001263):0.554786,(12:0.000001,13:0.000001):1.7953):0.898903):0.183292,(14:5.068241,(15:2.213565,(((((16:0.000001,17:0.000001):0.574162,18:0.226055):1.04201,19:0.503954):1.99868,(20:0.843906,((35:3.912907,(((((36:0.304294,37:0.212338):0.149323,38:0.022514):1.7816,(41:0.298868,(42:0.031299,43:0.045827):0.406889):2.1378):0.712696,39:1.645819):2.596,40:1.216694):4.5714):0.520514,((44:2.892813,(45:1.284636,46:8.713839):0.79232):1.12518,(47:1.526268,48:3.992107):2.39824):1.20687):1.60865):1.38925):0.32852,((((21:1.524623,22:1.799325):1.77009,23:0.597613):2.99607,(((49:0.000001,50:0.000001):2.35167e-06,52:6.196497):0.252156,51:0.102343):3.05373):1.67356,(((((24:0.141526,25:0.193398):0.612466,26:0.160229):0.134467,27:0.463381):0.100103,(28:2.643235,29:1.454344):0.418813):0.413625,(((30:0.650380,31:0.720560):0.496581,32:2.330672):0.393349,(33:0.562843,34:0.571463):0.316785):0.504627):2.00273):1.27161):0.609549):1.25611):1.65426):0.274969):0.245265,3:1.189032):0.213103);
 547: 2 -19598.9427 -20046.69372 (0:0.418374,(1:0.394405,((2:0.372605,((6:0.952069,7:1.635742):0.331525,((((8:0.000001,9:0.000001):0.660966,10:0.517778):0.26648,11:1.314147):0.926008,((12:0.000001,13:0.000001):0.823694,((((14:8.878776,((35:3.972980,(47:1.933715,48:3.967103):2.81702):0.610827,(44:4.081883,(45:0.482458,46:9.999998):0.424429):1.69961):0.339017):1.08615,(((((36:0.284616,37:0.319447):0.186487,38:0.003042):1.9689,39:2.061532):0.415415,(41:0.133948,(42:0.030167,43:0.034544):0.381891):1.88349):1.74696,40:1.414890):2.91611):2.09058,(((((16:0.000001,17:0.000001):0.452561,18:0.347935):0.33819,19:0.829256):1.91383,((21:2.856707,22:1.196960):3.33146,23:1.572762):2.28798):0.353966,(((((((24:0.129698,25:0.123009):0.562626,26:0.280048):0.12566,27:0.554474):0.3527,(28:2.117083,29:1.836066):0.627588):0.369536,(((49:0.000001,50:0.000001):0.0240396,52:8.747893):0.192601,51:0.067407):4.81845):1.02781,32:1.953829):0.323279,((30:1.123763,31:0.536112):0.625573,(33:0.426835,34:0.902191):0.257997):0.190985):2.60879):0.318864):0.801795,(15:3.416377,20:2.396597):0.454435):1.30741):1.42048):0.609027):0.44312):0.200235,3:0.638297):0.0958615):0.151394,(4:0.284930,5:1.310187):0.65843);
 548: 2 -20249.95352 -20045.59647 (0:0.348075,(1:0.423585,((2:0.537681,((6:1.681903,7:1.685965):0.47258,((((8:0.000001,9:0.000001):0.552473,10:0.467777):0.84168,11:2.390542):1.21175,((12:0.000001,13:0.000001):1.22924,(((((14:8.592795,(35:4.416941,((((((36:0.326453,37:0.285104):0.0555615,38:0.018219):1.93999,39:2.114458):1.11044,(41:0.334724,(42:0.020012,43:0.013866):0.246281):1.22677):1.2142,40:2.629876):0.880046,(47:3.915446,48:3.173559):1.22153):1.18054):1.58194):2.78348e-06,(44:3.781723,(45:0.000002,46:9.999999):1.6821):1.75423):2.24258,20:1.116411):1.68121,((((16:0.000001,17:0.000001):0.373486,18:0.260977):0.410234,19:0.753614):1.79912,(((21:1.953814,22:2.033372):1.30073,23:1.486404):4.96551,((((((24:0.152815,25:0.127406):0.498275,26:0.282487):0.0616133,(28:2.650595,29:2.300258):0.264397):0.171606,27:0.277290):1.12891,(((30:1.044533,31:0.487138):0.305785,32:2.429819):0.479694,(33:0.403317,34:0.871539):0.167816):0.470942):0.266984,(((49:0.000001,50:0.000001):2.99146e-06,52:7.170308):0.279274,51:0.016014):4.79578):0.995735):0.709518):0.0577942):0.485587,15:1.971753):1.54543):0.897571):0.329619):0.213889):0.215845,3:0.946903):0.165833):0.312362,(4:0.328828,5:1.606700):1.32055);
 549: 2 -20498.72494 -20044.30188 (0:0.503183,(1:0.244559,(((4:0.420062,5:1.032040):0.577636,(6:1.467214,7:1.662072):0.549468):0.309299,((((8:0.000001,9:0.000001):0.514107,10:0.486250):0.655695,11:1.452361):1.1521,((12:0.000001,13:0.000001):1.68847,(((14:9.579481,15:2.225447):0.541645,20:2.748443):0.733795,((((16:0.000001,17:0.000001):0.532841,18:0.272214):0.210333,19:0.721107):1.10083,((((21:0.962149,22:2.085910):2.30319,23:0.811221):2.88885,((((35:3.524170,((44:3.490092,45:0.981483):1.04697,46:5.299954):1.55048):1.64652,(47:2.760485,48:1.486465):0.953229):1.26558,(((((36:0.376815,37:0.404612):0.0584437,38:0.000002):1.48181,39:2.172219):0.790361,(41:0.305373,(42:0.000705,43:0.033863):0.298448):1.97693):1.68064,40:1.620278):1.14546):2.14394,(((49:0.000001,50:0.000001):0.00817265,52:6.786632):0.0924013,51:0.185985):3.39486):2.64539):0.449563,(((24:0.041183,25:0.188943):0.510695,(26:0.249491,27:0.651144):0.0842244):0.799028,((28:2.676247,29:1.221247):0.443413,((((30:0.649782,31:0.620014):1.27059,32:2.319796):0.568995,33:0.365435):0.360617,34:0.527766):1.30792):0.30961):1.26009):0.889235):0.402672):2.03869):1.22153):0.956393):0.129124):0.0689756,(2:0.385641,3:0.837323):0.181671);
 550: 2 -19546.3245 -20047.26304 (0:0.537043,((1:0.264201,((4:0.385469,5:1.336098):0.736376,(6:1.261344,7:1.571317):0.826188):0.434818):0.0336077,((((8:0.000001,9:0.000001):0.960889,10:0.173421):1.09692,11:2.352270):1.08956,((12:0.000001,13:0.000001):1.94336,(((14:6.615003,15:1.207127):0.548062,(20:1.119734,(35:4.557484,(((((((36:0.323170,37:0.425558):0.118003,38:0.000002):1.67604,39:2.212892):0.813055,(41:0.248574,(42:0.031321,43:0.028734):0.271466):1.57046):1.82858,40:1.028737):4.02071,(47:2.375610,48:2.580245):1.7929):1.02262,((44:3.759552,46:7.313563):0.483655,45:1.717607):3.01529):0.891567):1.71991):1.78606):0.186734,((((16:0.000001,17:0.000001):0.401254,18:0.309931):1.20138,19:0.081781):3.11201,((((21:2.129449,22:2.655986):0.828172,23:1.368248):2.25733,((((24:0.128283,25:0.056959):0.666936,(26:0.249458,27:0.437552):0.0355032):0.550746,29:1.380061):0.362256,(28:3.159480,(((30:0.754251,31:0.404737):0.531852,(33:0.494923,34:0.584726):0.245326):0.35872,32:2.189092):0.979829):0.123819):2.69197):0.171621,(((49:0.000001,50:0.000001):0.0991931,51:0.182434):1.00625,52:7.088177):2.83963):1.90207):0.0272416):2.11265):0.358754):0.780373):0.206901,(2:0.411163,3:1.145181):0.16674);
 551: 1 -20431.80879 -20047.01681 (0:0.461589,1:0.516043,((2:0.307489,3:0.875695):0.150062,(((4:0.503111,5:1.008257):0.243752,(((8:0.000001,9:0.000001):0.446661,10:0.296929):0.673879,11:1.749401):1.1286):0.383839,((6:1.258912,((12:0.000001,13:0.000001):1.44609,(((14:6.498210,15:1.774031):0.640094,(20:1.294542,((35:6.441331,((((((36:0.365367,37:0.297791):0.0548999,38:0.051066):1.39973,39:2.267244):1.15934,(41:0.176698,(42:0.006137,43:0.046257):0.328836):2.02109):3.28111,40:0.616877):6.01739,(47:1.343105,48:3.378226):1.44557):1.22569):0.404697,(44:4.645337,(45:0.810738,46:7.429884):1.31394):2.43296):1.92698):1.21332):0.48971,((((16:0.000001,17:0.000001):0.499403,18:0.256416):0.448914,19:0.821534):1.81956,(((21:1.428427,22:1.390828):2.29999,23:1.280369):3.29884,(((((24:0.075650,25:0.076556):0.633122,26:0.166041):0.116451,27:0.399381):0.315001,(28:1.437405,29:1.368857):0.666112):0.512689,((((30:0.892353,31:0.482807):0.818292,32:1.506300):0.313099,(33:0.972896,34:0.389059):0.10361):0.00500661,(((49:0.000001,50:0.000001):0.0135325,52:6.957760):0.223913,51:0.105482):6.15451):0.385957):0.948263):1.20972):0.581295):1.34564):0.551033):0.3524,7:2.081139):0.410879):0.194095):0.0594762);
 552: 2 -20411.50454 -20045.26856 (0:0.358554,((1:0.222927,(((4:0.773650,5:1.161036):0.466385,(6:1.252402,7:1.523164):0.779459):0.494846,((((8:0.000001,9:0.000001):0.788502,10:0.487891):0.57828,11:1.327224):0.946305,((12:0.000001,13:0.000001):1.3036,(((14:6.260510,15:1.757620):0.752198,(20:1.409747,((35:5.516962,((((((36:0.214032,37:0.396178):0.0697529,38:0.059032):2.44616,39:2.335651):1.11926,(41:0.329872,(42:0.006798,43:0.046744):0.254376):2.68568):1.42375,40:0.901338):5.10521,(47:2.028566,48:2.906160):0.662148):1.51004):0.783705,((44:3.898441,46:4.353637):1.0611,45:1.702994):2.94007):3.59389):1.36011):1.12002,((((16:0.000001,17:0.000001):0.378771,18:0.399492):1.08727,19:0.348082):0.858254,((((21:1.111001,22:2.421558):2.028,23:1.227354):2.39285,((((24:0.187396,25:0.092056):0.502558,26:0.188337):0.179223,27:0.317718):0.400907,((28:2.500702,29:1.671177):0.647849,(((30:1.319621,31:0.234193):1.03788,(33:0.285146,34:0.648540):0.285576):0.33445,32:2.929335):0.913079):0.113193):1.66606):0.696549,(((49:0.000001,50:0.000001):2.08892e-06,52:6.141522):0.0363276,51:0.203309):5.82966):1.35309):2.14492e-06):2.11406):0.85313):1.1873):0.260592):0.119469,2:0.642870):0.0846991,3:1.133592);
 553: 3 -20171.26174 -20051.30911 (0:0.566989,1:0.454820,((2:0.420874,3:1.026892):0.176876,(((4:0.473354,5:1.485336):0.766591,(6:1.825836,7:2.203963):0.437629):0.119036,(((((8:0.000001,9:0.000001):0.572901,10:0.402518):0.991506,11:2.295740):0.483766,(12:0.000001,13:0.000001):1.93864):0.918975,((14:7.963423,15:0.733043):2.46933,(((((16:0.000001,17:0.000001):0.302988,18:0.345839):0.452205,19:0.719904):1.50878,(((((21:1.371767,22:1.699440):2.20638,23:0.399407):5.21274,((((24:0.095241,25:0.092117):0.440104,26:0.279716):0.168594,27:0.360081):0.226121,(28:2.457531,29:1.530653):0.363457):0.122756):1.2523,((((30:0.816686,31:0.585053):0.421242,32:1.948564):0.777984,33:0.449976):0.21364,34:0.424067):0.293271):0.730282,((((35:3.858374,(44:3.596124,(45:1.939380,46:5.374248):0.61407):0.760719):3.67107,(47:1.538671,48:3.298324):0.450294):1.15508,(((((36:0.202439,37:0.350492):0.113759,38:0.000003):1.15168,39:2.990979):0.60865,(41:0.364094,(42:0.017102,43:0.000003):0.272136):2.4972):1.38142,40:0.804830):2.57515):1.19603,(((49:0.000001,50:0.000001):0.0548464,51:0.271955):1.09378,52:8.551098):3.41442):1.76204):1.45249):0.299585,20:1.706601):0.897594):1.04495):0.315969):0.123008):0.193962);
 554: 1 -20123.79234 -20057.88078 (0:0.357786,((1:0.392219,((((8:0.000001,9:0.000001):0.562105,10:0.432723):0.79722,11:2.399076):2.29397,((12:0.000002,13:0.000002):1.85556,((((((14:5.960864,(44:5.781932,(45:0.452995,46:7.850699):1.40049):1.16727):0.35428,(47:0.084937,48:4.263913):3.36008):1.04178,(35:8.077529,(((((36:0.460952,38:0.152230):0.0565535,37:0.226782):1.71543,39:3.050257):1.02415,(41:0.498264,(42:0.021781,43:0.046130):0.0726047):0.940321):3.38221,40:0.424125):2.35662):2.60535):1.07628,20:1.676843):0.552839,((((16:0.000001,17:0.000001):0.408907,18:0.250446):0.308549,19:0.798347):1.59159,(((21:1.513402,22:2.041309):1.71134,23:1.783491):3.86408,(((((((24:0.065215,25:0.056122):0.466698,26:0.230760):0.223432,27:0.210685):0.298653,28:3.088383):0.324076,29:2.169225):0.341184,(((49:0.000001,50:0.000001):2.29606e-06,52:7.162371):0.0220246,51:0.249829):4.7398):0.116296,(((30:0.863267,31:0.515347):0.539115,32:1.791617):0.652655,(33:0.358800,34:0.375817):0.077202):0.856079):1.54881):0.453234):0.889453):0.773654,15:2.683875):1.40687):0.824153):0.305744):0.149343,(2:0.329046,3:0.853383):0.306865):0.230283,((4:0.266532,5:1.978962):0.810679,(6:1.319589,7:1.611028):0.50546):0.396564);
 555: 2 -20168.29957 -20049.93006 (0:0.587371,(1:0.235234,(((4:0.737350,5:1.303412):0.345623,(6:2.128091,7:1.592361):0.49802):0.303281,((((8:0.000001,9:0.000001):0.677075,10:0.413326):0.898912,11:2.004015):0.509396,((12:0.000001,13:0.000001):1.40182,(((14:7.478774,15:1.505221):1.56102,20:1.997077):0.560824,((((16:0.000001,17:0.000001):0.641627,18:0.213323):0.685289,19:0.785926):1.56844,(((21:2.230875,22:1.354938):1.56036,23:1.078421):3.67353,(((((((24:0.136447,25:0.158656):0.237086,28:2.812609):0.290788,26:0.175943):0.261192,27:0.399958):0.468879,29:1.480353):0.398473,(((30:0.879922,31:0.499323):0.624698,32:1.859184):0.225158,(33:0.491272,34:0.949767):0.205097):0.609243):0.764972,((((35:4.392624,((44:1.936445,46:5.816676):0.829017,45:1.842822):1.80165):0.788773,(47:1.702786,48:2.875494):0.425487):2.94675,(((((36:0.389985,38:0.168486):0.0592758,37:0.209572):1.22847,39:3.991639):0.462394,((41:0.686269,42:0.067503):0.00732038,43:0.000002):2.39962):1.51264,40:0.921790):3.94686):1.39444,(((49:0.000001,50:0.000001):2.16165e-06,52:6.579882):0.104655,51:0.168693):3.17543):1.4692):0.117099):0.447992):0.338821):1.38309):0.82448):0.385645):0.281169):0.186978,(2:0.384100,3:0.832536):0.109433);
 556: 2 -19570.0967 -20045.60192 (0:0.455432,(1:0.174717,((4:0.513364,5:1.057152):0.489475,(6:1.154051,7:1.573540):0.691912):0.226672):0.154532,((2:0.265206,((((8:0.000001,9:0.000001):0.73655,10:0.586494):1.23442,11:1.051168):0.212612,((12:0.000001,13:0.000001):0.424053,((14:9.830593,15:1.222815):1.04436,(((((16:0.000001,17:0.000001):0.519691,18:0.170639):0.454768,19:0.813565):1.53591,(20:2.289963,(((35:3.643061,((44:4.187165,46:5.738872):1.59608,45:0.603452):2.71209):0.466606,(47:2.518370,48:3.812995):3.04478):2.03057,(((((36:0.276195,37:0.336677):0.0991143,38:0.000003):2.02946,39:2.253990):1.21881,(41:0.089363,(42:0.010517,43:0.031462):0.315242):1.85945):1.21233,40:2.577088):2.11709):3.74149):0.221986):0.179675,((((21:0.313792,(((49:0.000001,50:0.000001):2.13683e-06,52:8.160547):0.0348276,51:0.232520):7.03792):1.38145,22:1.852635):2.14273,23:1.350037):1.80071,(((((24:0.160180,25:0.085949):0.577645,26:0.243679):0.1314,27:0.277516):0.764944,(28:2.793722,29:1.159901):0.508384):0.258119,((30:1.089882,31:0.278055):0.892617,(32:2.637404,(33:0.652321,34:0.562591):0.151323):0.412112):0.253681):1.87942):1.10985):0.331201):1.30369):1.59517):1.29364):0.391339,3:1.217569):0.0940858);
 557: 5 -19563.38269 -20043.62168 (0:0.414851,(1:0.160365,((4:0.484212,5:0.815917):0.674682,((6:1.037392,7:1.423300):0.234358,((((8:0.000001,9:0.000001):0.541821,10:0.441448):0.939032,11:1.377904):0.958348,((12:0.000001,13:0.000001):1.42593,(((14:5.400329,20:1.053698):0.628625,((((16:0.000001,17:0.000001):0.600475,18:0.158785):0.697552,19:0.654849):1.04093,((((21:2.062749,22:1.338601):1.47684,23:1.527200):3.1487,(((35:2.960478,(44:2.818139,(45:1.519206,46:5.078583):1.10511):1.696):0.22092,(47:1.664394,48:3.713250):2.00496):2.58697,((((((36:0.245606,37:0.237613):0.0824944,38:0.055469):1.15246,(41:0.224946,(42:0.012273,43:0.033264):0.288504):2.10038):0.381029,39:1.830363):3.91156,40:0.000002):3.21876,(((49:0.000001,50:0.000001):2.22296e-06,52:7.536532):0.121231,51:0.191002):4.34392):1.17449):2.20546):2.28657e-06,(((((24:0.153993,25:0.123624):0.612903,26:0.149655):0.109792,27:0.403788):0.693585,(28:2.993288,29:1.068960):0.354096):0.769823,(((30:0.916463,31:0.467633):0.607718,32:2.280177):0.146724,(33:0.525763,34:0.461231):0.315321):0.349722):1.76365):0.255121):2.07701e-06):0.623587,15:2.718774):1.41067):0.709209):0.320649):0.328448):0.24602):0.146531,(2:0.444910,3:0.970741):0.211077);
 558: 1 -20411.61911 -20040.35874 (0:0.416186,(1:0.281883,(2:0.483078,(((4:0.912749,5:1.102726):0.186456,(6:1.569927,7:1.523790):0.7078):0.329511,((((8:0.000001,9:0.000001):0.433742,10:0.532369):0.558148,11:1.799904):1.23557,((12:0.000001,13:0.000001):1.91846,((((14:6.258759,(20:1.638481,((35:4.276528,(44:4.305922,(45:1.605456,46:7.873242):0.382842):2.10509):2.35165e-06,((((((36:0.342029,37:0.269675):0.147419,38:0.044224):1.58542,39:2.367270):0.898387,(41:0.239464,(42:0.000015,43:0.051196):0.11243):1.50315):1.3375,40:1.799836):1.48473,(47:1.960877,48:1.610778):1.13474):1.57851):2.79578):0.976041):0.281632,15:2.181451):0.73162,((((21:1.276302,22:1.482830):1.34933,23:0.820776):1.88899,(((49:0.000001,50:0.000001):2.18201e-06,52:6.319812):0.196959,51:0.004735):4.20062):0.582281,(((((24:0.109992,25:0.135934):0.512891,26:0.109088):0.221116,27:0.244876):0.44614,(28:2.885960,29:1.335249):0.48428):0.251887,((30:0.751665,31:0.459945):0.612759,(32:2.427103,(33:0.269063,34:0.932237):0.149269):0.0926798):1.02926):1.40901):0.918456):0.0751098,(((16:0.000001,17:0.000001):0.380063,18:0.387842):0.517697,19:0.322864):1.21326):1.96526):0.744895):0.351432):0.176942):0.319867):0.136125,3:1.212638);
 559: 1 -20503.158 -20044.00507 (0:0.510851,((1:0.220407,((4:0.782291,5:1.054900):0.604832,(6:1.810192,7:1.680228):0.44477):0.465052):0.134792,(3:0.819642,((((8:0.000001,9:0.000001):0.635309,10:0.322875):1.10634,11:1.635546):0.929345,((12:0.000001,13:0.000001):1.30035,(((((14:7.264747,(44:2.961723,(45:0.980776,46:7.588355):0.394026):4.1837):0.455438,(35:2.620181,((((((36:0.276480,37:0.285696):0.0769439,38:0.009505):1.706,39:1.584644):1.08929,(41:0.133773,(42:0.000002,43:0.040727):0.294231):1.44811):2.05678,40:1.460844):1.88174,(47:2.801448,48:1.418064):2.8377):2.12849):0.696496):1.06291,20:2.096556):0.838396,((((16:0.000001,17:0.000001):0.468269,18:0.191143):0.609641,19:0.685447):1.61349,(((21:1.378922,22:1.647530):1.21361,23:1.063770):4.44752,(((((24:0.102025,25:0.063219):0.398218,(26:0.163704,27:0.471962):0.0761804):0.419536,(28:2.392383,29:1.394104):0.313758):0.403679,(((30:0.963922,31:0.385604):0.49677,32:1.822346):0.508892,(33:0.714548,34:0.290777):0.412499):0.358336):1.00487,(((49:0.000001,50:0.000001):0.0125624,52:8.229040):0.213843,51:0.077338):4.68258):0.798593):0.51031):0.138949):0.456047,15:1.821451):1.18492):0.538787):0.526908):0.367397):0.0834786,2:0.574572);
 560: 8 -19894.72518 -20040.77914 (0:0.673521,(1:0.405485,((4:0.356636,5:1.029449):0.525447,(6:1.087002,7:1.444461):0.652355):0.35659):0.0529934,((2:0.343403,((((8:0.000001,9:0.000001):0.590011,10:0.301637):0.529068,11:1.493499):1.68617,((12:0.000001,13:0.000001):1.95492,((((14:6.364790,20:1.372391):0.915946,(((16:0.000001,17:0.000001):0.406799,18:0.423651):0.970171,19:0.666764):1.44213):0.024806,(((21:1.907194,22:1.305378):1.48293,23:1.112304):5.51284,((((((24:0.126498,25:0.145876):0.55221,26:0.200083):0.0913282,27:0.538855):0.630999,(28:2.691442,29:1.703760):0.573634):0.594527,(((30:0.693300,31:0.807552):0.768017,32:2.626452):0.28188,(33:0.494893,34:0.621624):0.382348):0.786338):1.14448,(((((35:6.025539,(44:2.241762,(45:4.363046,46:4.958175):0.209532):2.42011):1.21405,47:1.332756):1.45969,48:2.265784):2.73012,(((((36:0.305327,37:0.353202):0.150469,38:0.000003):2.01425,39:2.812902):0.583228,(41:0.322716,(42:0.001382,43:0.047363):0.331205):2.12181):2.04535,40:1.044773):2.28275):2.26499,(((49:0.000001,50:0.000001):0.00750211,52:6.839832):0.142063,51:0.233917):3.02602):1.62275):0.183842):2.31936):0.414377,15:2.625630):1.17487):0.760483):0.197448):0.0921913,3:1.014331):0.176252);
 561: 1 -19086.88303 -20044.52993 (0:0.404030,(1:0.550328,((4:0.363022,5:1.328598):0.418633,(6:1.510309,7:1.448786):0.601345):0.458051):0.148609,((2:0.169861,((((8:0.000001,9:0.000001):0.528331,10:0.454938):0.34383,11:2.180272):0.815381,((12:0.000001,13:0.000001):1.67488,(((((14:7.573419,15:1.241003):0.547384,((35:3.587158,((((((36:0.295926,37:0.266664):0.150068,38:0.000002):1.91244,39:2.299238):0.75597,(41:0.525152,(42:0.015326,43:0.045139):0.0761638):1.20819):1.35361,40:1.886813):2.47885,(47:2.642639,48:1.824331):1.37841):2.59408):1.96556,(44:5.496759,(45:1.653615,46:9.024262):0.331765):0.943248):2.32252):1.09772,20:1.454354):0.506111,((((21:1.814614,22:1.874426):0.653344,23:1.947922):3.62218,(((49:0.000001,50:0.000001):0.00584358,52:8.755502):0.261406,51:0.000002):4.97857):2.06829e-06,(((((24:0.123728,25:0.174071):0.594809,26:0.309770):0.107854,(28:2.562878,29:1.510096):0.745814):0.190899,27:0.491360):1.62733,(((30:0.541112,31:0.796269):0.368478,32:2.240376):0.296455,(33:0.674926,34:0.571885):0.240643):0.437372):0.602089):0.754876):0.0251696,(((16:0.000001,17:0.000001):0.345029,18:0.214077):0.277007,19:0.631398):1.72265):1.42965):1.11852):0.642419):0.365222,3:0.937090):0.0669727);
 562: 1 -20592.93022 -20042.29615 (0:0.496056,(1:0.300340,((4:0.543919,5:1.522932):0.706207,(6:1.572640,7:1.939647):0.609562):0.496732):0.134712,(2:0.578929,(3:0.720829,((((8:0.000001,9:0.000001):0.665448,10:0.340529):1.09462,11:1.598577):0.567883,((12:0.000001,13:0.000001):1.77524,((((14:8.728159,((35:3.437124,((44:4.734186,45:3.277842):2.48658,46:3.921817):3.32435):2.17199,((((((36:0.227442,37:0.264839):0.121713,38:0.007049):2.26451,39:0.935180):1.1532,(41:0.136949,(42:0.008859,43:0.020077):0.367376):1.31017):1.60017,40:1.529206):3.60544,(47:3.317569,48:1.010838):2.62603):2.03329):2.03907):1.46883,20:2.444764):0.678844,15:2.413288):0.270819,((((16:0.000001,17:0.000001):0.376253,18:0.378204):0.259497,19:0.729500):1.65286,((((21:0.806977,22:2.007872):1.09208,23:2.129117):1.8797,(((49:0.000001,50:0.000001):0.0214619,52:6.138639):0.223589,51:0.006918):4.14401):1.13272,((((((24:0.129280,25:0.132080):0.539546,26:0.227662):0.106273,27:0.465874):0.492263,28:2.851863):0.322777,29:1.308839):0.366006,(((30:1.205090,31:0.574254):0.41855,32:2.041615):0.254007,(33:0.455603,34:0.650287):0.341906):1.11892):0.590749):0.711299):0.327157):1.51419):0.461357):0.667908):0.37285):0.222018);
 563: 8 -20150.05721 -20045.19635 (0:0.429668,(1:0.246660,((4:0.575943,5:1.317090):0.413544,((6:1.350896,7:1.627649):0.288503,((((8:0.000001,9:0.000001):0.539591,10:0.409671):1.04133,11:1.799294):0.555491,((12:0.000001,13:0.000001):1.31315,(((((14:5.940735,(21:1.300010,22:1.701298):0.299773):1.0155,23:1.154359):3.93519,(((((((24:0.080104,25:0.059667):0.506069,26:0.160528):0.190087,27:0.355680):0.558528,(28:3.526085,29:1.060529):0.855085):0.903976,(30:0.709217,31:0.649440):0.781323):0.251926,((32:3.113036,33:0.395059):0.0647121,34:0.639422):0.311531):0.512938,(((((35:5.175159,(44:1.712173,(45:2.177300,46:5.248499):1.55774):6.72267):1.27068,47:1.543312):1.6859,48:1.892536):0.89007,(((((36:0.306088,37:0.377770):0.0971089,38:0.033923):2.01231,39:2.068292):0.909718,(41:0.265329,(42:0.009478,43:0.047190):0.284262):1.88883):1.37202,40:1.559336):3.26685):1.69101,(((49:0.000001,50:0.000001):0.019461,52:6.359183):0.217552,51:0.068567):2.0973):2.61272):0.445205):1.01919,((((16:0.000001,17:0.000001):0.476145,18:0.244483):0.314854,19:0.854635):1.5521,20:2.140944):0.25849):0.366464,15:2.013544):0.895326):1.26849):0.457698):0.31193):0.351998):0.119036,(2:0.643350,3:1.079269):0.23982);
 564: 1 -19767.17547 -20057.07225 (0:0.408877,(1:0.302165,((4:0.452746,5:1.263639):0.647579,((6:1.485209,7:1.547616):0.272459,((((8:0.000001,9:0.000001):0.58403,10:0.333052):0.206158,11:1.577045):0.960992,((12:0.000001,13:0.000001):1.56234,((((((((14:6.605389,(44:2.803564,(45:0.760952,46:9.044210):0.221466):2.13855):2.50888,((21:0.766801,22:2.550431):1.3044,23:1.651314):1.32026):0.659536,((((((((36:0.202460,37:0.317545):0.18928,38:0.000003):2.01268,39:1.406718):0.78249,(41:0.325822,(42:0.000002,43:0.047369):0.366222):2.01832):2.12376,40:0.493581):2.52273,(47:3.002440,48:1.783592):1.03397):3.83272,((49:0.000001,50:0.000001):0.0155089,52:8.995509):0.0251498):0.0875545,51:0.046491):4.09711):0.768019,(((((24:0.149280,25:0.145396):0.376253,26:0.287508):0.101303,27:0.435770):0.620123,(28:2.242978,29:1.226453):0.317414):0.371435,((((30:0.832803,31:0.600122):0.393536,32:2.444996):0.459672,33:0.361795):0.267123,34:0.536446):0.992607):0.529785):0.585726,(((16:0.000001,17:0.000001):0.435572,18:0.226180):0.510682,19:0.767332):1.18955):0.407447,20:2.676251):1.39492,15:1.642974):0.618448,35:6.927690):0.369237):0.904838):0.225252):0.720739):0.298839):0.102461,(2:0.531459,3:0.943873):0.121967);
 565: 3 -20181.94134 -20047.87108 (0:0.317742,(1:0.159622,((2:0.330567,((((8:0.000001,9:0.000001):0.581472,10:0.361390):0.438119,11:2.489354):0.996819,((12:0.000001,13:0.000001):1.46747,((((14:6.436257,((35:4.165867,(44:3.898286,(45:0.418361,46:8.790218):0.285009):1.81213):2.16661e-06,((((((36:0.381485,37:0.384700):0.077872,38:0.047253):1.60958,39:2.169411):0.315626,40:3.360622):1.62423,(41:0.325604,(42:0.028569,43:0.020124):0.14752):0.467124):2.67068,(47:3.302637,48:2.420723):1.11162):1.02616):1.07089):1.58132,20:1.261357):1.17432,((((16:0.000001,17:0.000001):0.47915,18:0.098079):1.23971,19:0.185710):1.90118,(((21:0.689235,22:1.955233):1.12511,23:1.870366):2.18048,(((((24:0.130677,25:0.158735):0.431315,(26:0.209601,27:0.543152):0.132802):0.334617,(28:2.755325,29:1.838789):0.735427):0.372682,((30:0.966162,31:0.431200):0.67463,(32:1.981250,(33:0.096883,34:0.814932):0.193727):0.314805):1.04181):1.64233,(((49:0.000001,50:0.000001):0.0129385,52:7.543005):0.266037,51:0.000002):5.19785):0.277555):0.557837):0.146295):0.853116,15:1.822307):1.50699):1.02616):0.567448):0.214246,((4:0.553882,5:0.917810):0.670512,(6:1.180947,7:1.710064):0.513399):0.46056):0.118141):0.32056,3:0.926849);
 566: 1 -20282.51953 -20047.22583 (0:0.589009,(1:0.159138,((2:0.727072,((((8:0.000001,9:0.000001):0.913506,10:0.381846):0.87266,11:2.058481):1.21195,((12:0.000002,13:0.000002):1.13121,(((14:7.127753,15:1.596587):1.76474,(20:3.201967,((35:7.420026,(44:4.037159,(45:0.688534,46:9.430027):0.663017):0.881251):0.490628,((((((36:0.377080,37:0.402248):0.184909,38:0.000002):1.2792,39:3.321017):1.81805,(41:0.296592,(42:0.020523,43:0.057946):0.303304):2.40173):1.34789,40:0.493318):5.35849,(47:2.795974,48:3.359890):1.00605):1.66782):2.91255):0.736856):0.579629,(((((16:0.000001,17:0.000001):0.622568,18:0.374563):0.16514,(19:0.000002,((49:0.000001,50:0.000001):2.7527e-06,(51:0.256447,52:7.617685):0.00685356):7.88726):1.22044):0.888515,((21:1.129317,22:2.383262):2.43623,23:1.900216):2.92634):0.423204,((((((24:0.166250,25:0.122839):0.476366,26:0.216953):0.166128,27:0.379268):0.321026,28:2.731635):0.215009,((30:0.872818,31:0.376633):0.704223,((32:2.692099,33:0.245343):0.290916,34:0.904508):0.45213):1.14643):0.033394,29:1.835742):1.79383):0.645585):1.51288):1.22785):0.941303):0.233996,3:1.070912):0.250828):0.350322,((4:0.629626,5:1.890742):0.448978,(6:2.283192,7:1.792418):0.508163):0.173179);
 567: 1 -20247.87394 -20040.94648 (0:0.357151,(1:0.355397,((2:0.353078,((((8:0.000001,9:0.000001):0.762638,10:0.364815):0.366464,11:1.426913):1.42501,((12:0.000002,13:0.000001):0.961399,((((14:6.391200,((35:5.327061,(44:1.928702,(45:1.025103,46:6.824051):0.931965):2.108):0.390997,(((((((36:0.351221,37:0.325032):0.119413,38:0.054479):2.4401,39:1.932344):1.28086,(41:0.303613,(42:0.036545,43:0.031110):0.237932):0.847192):1.36244,40:1.852654):2.78039,48:2.011060):1.32185,47:1.942610):1.55497):0.968654):1.96283,20:1.783994):1.07133,((((16:0.000001,17:0.000001):0.563816,18:0.120746):0.904476,19:0.161916):1.40389,((((21:1.925968,22:1.695994):0.785776,23:1.459566):3.1187,(((49:0.000001,50:0.000001):2.62008e-06,52:7.795664):0.246324,51:0.043067):3.15117):0.414063,(((((24:0.108499,25:0.075812):0.577322,26:0.136231):0.234347,27:0.428349):0.613176,(28:2.667007,29:1.638418):0.433313):0.646669,((((30:0.936531,31:0.538149):0.494653,32:1.763334):0.406122,33:0.168588):0.116292,34:0.827022):0.599112):1.10622):1.15314):0.321187):1.36258,15:1.462811):1.607):1.21254):0.436468):0.199631,3:1.119025):0.0651672):0.10562,((4:0.591963,5:1.271361):0.234078,(6:1.205188,7:1.528881):0.323514):0.498623);
 568: 1 -19955.03797 -20044.79089 (0:0.547534,((1:0.277703,((4:0.633650,5:1.067522):0.934125,(6:1.396345,7:2.358747):0.723763):0.483981):0.0825718,((((8:0.000001,9:0.000001):0.773763,10:0.520455):0.488894,11:1.681661):0.968108,((12:0.000001,13:0.000001):0.921533,((((14:7.265586,(35:4.187396,((44:3.566429,45:2.514476):1.00294,46:3.633952):0.552808):4.91704):1.90008,15:0.001364):2.04667,20:2.237653):0.400894,(((((16:0.000001,17:0.000001):0.433388,18:0.236701):0.749091,19:0.494387):1.89736,(((((((24:0.122240,25:0.212936):0.391353,26:0.189457):0.233367,27:0.442810):0.431906,(28:2.194542,29:0.643509):0.646949):0.911015,32:1.825286):0.188859,(((30:0.435709,31:0.792719):1.14754,34:0.471861):0.180253,33:0.336782):0.393471):0.89253,(((((((36:0.227010,37:0.319108):0.186963,38:0.026526):1.9661,39:2.332515):0.614512,(41:0.314286,(42:0.026982,43:0.032481):0.279248):2.27126):1.13036,40:1.560163):2.28268,(47:3.546371,48:2.662343):1.91081):2.48113,(((49:0.000001,50:0.000001):0.125615,51:0.171952):2.47072e-06,52:6.565109):3.68731):1.72227):1.75927):0.624773,((21:1.640132,22:1.846382):2.16166,23:1.859211):2.45136):2.55294e-06):1.97862):1.15675):0.931336):0.0926475,(2:0.828119,3:1.079001):0.0865974);
 569: 2 -19670.99543 -20042.4975 (0:0.330356,(1:0.244460,((2:0.368858,((((8:0.000001,9:0.000001):0.427606,10:0.452062):0.844304,11:2.516548):1.47132,((12:0.000001,13:0.000001):1.77064,((((((14:6.952240,(35:7.034401,(44:4.745178,(45:0.769120,46:8.423888):0.66387):1.38234):0.727528):0.996562,((((((36:0.327485,37:0.337607):0.0733779,38:0.074692):1.43759,39:2.792094):1.42984,(41:0.431656,(42:0.017131,43:0.038406):0.248012):2.10814):2.5264,40:0.438100):5.94868,(47:1.950931,48:6.045335):2.0276):1.27404):1.23206,20:0.950426):1.01421,15:2.166276):0.37137,((((21:1.187166,22:1.805274):1.15217,23:2.163808):3.29477,(((49:0.000001,50:0.000001):0.0535749,52:7.345402):0.301196,51:0.024309):5.24842):1.03403,((((((24:0.180972,25:0.170598):0.559518,26:0.219069):0.191746,27:0.302898):0.165846,28:3.042440):0.454956,29:1.288676):0.713539,(((30:0.953959,31:0.328681):0.418488,32:1.884344):0.449669,(33:0.532281,34:0.620005):0.252163):0.319028):0.331912):1.21574):0.50724,(((16:0.000001,17:0.000001):0.498741,18:0.226523):0.447014,19:0.763451):1.04792):1.76681):1.31204):0.11436):0.290801,3:0.921500):0.119387):0.17259,((4:0.637635,5:1.524701):0.546908,(6:1.484262,7:1.896629):0.428702):0.494092);
 570: 2 -19960.85988 -20048.25505 (0:0.800515,(1:0.260303,(((4:0.484324,5:1.415314):0.392486,(6:1.781705,7:1.146371):0.612237):0.322058,((((8:0.000001,9:0.000001):0.376599,10:0.445073):0.468323,11:1.708044):1.03785,((12:0.000001,13:0.000001):1.12449,((((14:4.972304,15:1.097802):1.40915,(20:1.315440,((35:4.656380,(44:4.605946,(45:0.000003,46:9.999998):0.2558):1.83761):0.869899,((((((36:0.297190,37:0.291137):0.10931,38:0.002842):1.63439,39:2.043935):1.09216,(41:0.646651,(42:0.013120,43:0.042508):0.0156216):1.64863):1.46152,40:1.701493):2.32188,(47:1.756874,48:1.947870):1.42048):2.50759):2.58433):1.34611):0.58147,((((21:1.665008,22:1.585079):0.922896,23:1.084350):1.54157,(((49:0.000001,50:0.000001):2.17749e-06,51:0.278656):2.36185e-06,52:6.586598):4.46731):1.26749,((((((24:0.131330,25:0.050466):0.396302,26:0.214283):0.0815841,27:0.374678):0.317259,28:2.271698):0.439661,29:1.261649):0.460301,((30:0.699459,31:0.536651):0.586571,(32:2.597345,(33:0.600947,34:0.481545):0.277069):0.3064):0.647387):1.61032):0.299992):0.168786,(((16:0.000001,17:0.000001):0.295132,18:0.378069):0.377683,19:1.188911):1.20532):1.465):1.23325):0.372776):0.2219):0.154838,(2:0.461570,3:1.050631):0.100373);
 571: 2 -19904.66925 -20043.85284 (0:0.628896,(1:0.408682,((2:0.347964,((((8:0.000001,9:0.000001):0.710333,10:0.383993):0.449105,11:1.708311):1.21092,((12:0.000001,13:0.000001):1.97647,((((14:6.882138,15:1.388219):0.850538,(20:2.026651,((35:4.908938,(44:4.091989,(45:1.556920,46:5.420656):0.419234):0.933564):0.930655,((((((36:0.271944,37:0.296498):0.0958915,38:0.004068):2.14497,39:1.428905):0.4166,(41:0.340363,(42:0.006524,43:0.038463):0.233993):1.96774):1.1639,40:1.684004):4.42433,(47:1.507838,48:2.787024):1.41337):1.18001):1.84524):1.33728):0.357062,((((21:1.851481,22:2.205869):0.949429,23:1.946517):3.5952,(((49:0.000001,50:0.000001):2.93207e-06,52:7.315836):0.232908,51:0.090755):4.93761):0.401721,((((24:0.112710,25:0.121738):0.529119,26:0.170873):0.0782935,((28:1.523344,29:1.190683):0.712281,((30:0.778039,31:0.807492):0.580114,((32:2.571067,33:0.309982):0.345162,34:0.543018):0.545934):1.22787):0.484115):0.110439,27:0.289164):1.29583):0.690524):0.334992,(((16:0.000001,17:0.000001):0.483967,18:0.146706):0.400035,19:0.731606):1.24608):1.89981):0.546189):0.402484):0.288982,3:1.085164):0.145732):0.0886303,((4:0.655469,5:1.318842):0.26368,(6:1.938654,7:1.369521):0.663209):0.43293);
 572: 3 -19738.6051 -20047.73163 (0:0.542593,(1:0.275448,(2:0.659777,(((4:0.663980,5:1.070375):0.894282,(6:1.029020,7:1.866613):0.950494):0.37806,(((((8:0.000001,9:0.000001):0.882829,10:0.347255):0.587722,11:2.145408):0.478903,(12:0.000001,13:0.000001):2.60638):0.950771,((((14:6.042722,(35:7.009833,((44:3.902596,46:5.883261):0.79968,45:2.163827):3.60178):1.93793):1.30633,15:0.984081):1.72869,((((16:0.000001,17:0.000001):0.482714,18:0.331606):0.996156,19:0.313070):1.08954,(((21:1.460906,22:2.924383):2.08746,23:2.570166):1.95521,((((((24:0.172196,25:0.169266):0.447133,26:0.310276):0.104079,27:0.465487):0.613575,(28:2.639420,29:0.842224):0.976941):0.300465,(((30:0.757154,31:0.650248):0.414574,(33:0.297229,34:0.802067):0.652427):0.725814,32:2.332529):1.0106):1.41891,((((((((36:0.266022,37:0.354082):0.13478,38:0.000002):1.6336,39:3.841464):0.514601,(41:0.420780,(42:0.019275,43:0.050433):0.259381):2.20595):2.9499,40:0.066505):4.40218,(47:5.438121,48:2.709934):1.24739):4.25061,((49:0.000001,50:0.000001):0.0114797,52:6.520221):0.0589624):0.0445488,51:0.076753):6.07192):0.4141):1.23637):1.06166):0.332558,20:2.724459):1.46704):0.216878):0.121199):0.145289):0.0916249,3:1.207419);
 573: 1 -20236.65497 -20045.34321 (0:0.511998,(1:0.152048,((4:0.550635,5:1.218363):0.861729,((6:1.146355,7:1.798763):0.476034,((((8:0.000001,9:0.000001):0.591654,10:0.391395):0.392942,11:2.070661):1.22545,((12:0.000001,13:0.000001):1.73179,(((14:4.339424,15:1.587563):0.248197,(20:0.791244,((35:3.325125,((((((36:0.251669,37:0.378628):0.100783,38:0.045360):1.78207,39:1.539476):0.736159,(41:0.268944,(42:0.000002,43:0.028442):0.260249):1.56581):1.57034,40:1.297375):1.55214,(47:1.554133,48:2.180817):1.60983):1.33876):0.955307,(44:3.734056,(45:0.876066,46:6.132480):1.76866):1.06874):1.57484):1.20034):0.364138,((((16:0.000001,17:0.000001):0.553148,18:0.166075):0.400534,19:0.506374):0.912043,(((21:1.602950,22:1.620494):1.71202,23:1.718712):1.93467,(((((((24:0.114820,25:0.112069):0.332181,28:2.633601):0.182025,26:0.309237):0.136624,27:0.394774):0.666607,29:1.507031):0.439737,(((30:0.918562,31:0.345657):0.617708,32:1.663088):0.291843,(33:0.430196,34:0.487191):0.369997):0.751539):0.448799,(((49:0.000001,50:0.000001):2.54157e-06,52:7.075600):0.273512,51:0.037866):3.87341):0.913167):0.438362):0.374798):1.8345):0.691049):0.416492):0.1697):0.217377):0.227727,(2:0.479324,3:1.081003):0.0749099);
 574: 8 -19707.69745 -20044.93032 (0:0.475427,(1:0.352838,((((4:0.695583,5:0.787849):0.429549,(((8:0.000001,9:0.000001):0.467986,10:0.432335):0.734545,11:1.640305):0.871826):0.356466,((6:1.166002,7:1.199449):0.173566,(12:0.000001,13:0.000001):2.3224):0.349249):0.0369341,(((((14:8.664427,23:0.168783):0.490867,(21:1.164206,22:1.669130):1.59978):3.0747,((((((24:0.127828,25:0.179115):0.506605,26:0.241583):0.0989597,27:0.296945):0.518054,(28:2.572121,29:1.630878):0.70983):0.626552,((((30:0.875489,31:0.366095):0.597385,32:1.814998):0.584856,33:0.213730):0.19746,34:0.425899):0.752571):1.67209,(((35:4.570751,(((44:3.541372,(45:2.667581,46:7.381593):0.694324):3.09211,47:1.778329):0.880209,48:2.384006):0.957137):1.38666,(((((36:0.295233,37:0.412554):0.141946,38:0.000002):2.18939,39:1.069355):0.658744,(41:0.203230,(42:0.000002,43:0.041630):0.163346):1.7822):2.08775,40:1.271645):1.7632):0.476024,(((49:0.000001,50:0.000001):0.0234235,52:6.841463):0.127224,51:0.150101):3.37523):0.836681):2.93769e-06):1.38432,(15:2.487146,(((16:0.000001,17:0.000001):0.454015,18:0.179912):0.417127,19:0.633608):0.861482):0.68271):0.392946,20:1.235738):1.39916):0.244393):0.1936,(2:0.530319,3:1.170680):0.167532);
 575: 2 -19708.84518 -20043.45868 (0:0.531358,1:0.278049,((2:0.427533,((6:0.827954,7:1.553249):0.822058,((((8:0.000001,9:0.000001):0.522024,10:0.471451):0.845918,11:0.990768):0.583328,((12:0.000001,13:0.000001):0.81262,((((((14:7.867388,(35:3.355662,((((((36:0.362183,37:0.332737):0.182335,38:0.016779):1.69238,39:1.664392):1.17707,(41:0.176968,(42:0.015854,43:0.035874):0.387903):1.00403):0.848169,40:2.738148):1.79084,(47:3.727916,48:1.676805):1.7921):3.10132):2.98465):3.10764,(44:2.071301,(45:0.000003,46:8.170787):3.09412):2.21548):1.41005,20:0.517805):2.33279,((((21:2.452923,23:2.213016):0.371664,22:2.387996):2.27297,((((((((24:0.097952,25:0.101433):0.481182,26:0.275571):0.177484,27:0.314748):0.997749,29:1.849577):0.248361,28:2.435880):2.0069,32:2.417799):0.367986,(33:0.327125,34:0.972245):0.0550691):0.322602,(30:0.530751,31:0.900869):1.13582):0.533432):0.515443,(((49:0.000001,50:0.000001):0.00536202,52:9.015305):0.2842,51:0.033958):4.80195):1.13281):0.922038,(((16:0.000001,17:0.000001):0.504893,18:0.093851):0.518942,19:0.654143):1.60263):1.32295,15:1.386102):1.86989):0.876688):0.455705):0.454694):0.257783,(3:0.945979,(4:0.259755,5:1.423739):0.781385):0.213713):0.171635);
 576: 1 -20568.99404 -20046.23193 (0:0.575233,((1:0.259761,((4:0.551862,5:1.724098):0.787977,(6:1.989581,7:1.270988):0.933985):0.554632):0.0759354,((((8:0.000001,9:0.000001):0.84535,10:0.073803):1.61472,11:1.850206):1.15555,((12:0.000001,13:0.000001):1.1749,(((14:8.273315,15:0.373124):1.99288,((((16:0.000001,17:0.000001):0.60526,18:0.257621):0.195875,19:0.767012):1.31115,(((((24:0.099758,25:0.094509):0.616962,26:0.251653):0.138164,27:0.250684):0.43031,(28:3.826122,29:1.116401):0.508731):0.564332,((((30:1.171534,31:0.317810):1.03686,34:0.485193):0.0226106,33:0.550065):0.341987,32:3.062475):0.410006):1.62222):0.283298):0.184781,(20:1.445628,(((21:1.649284,22:1.876735):0.217097,23:2.034631):3.94123,(((35:6.340906,(44:5.912301,(45:0.038407,46:9.999999):0.702416):2.75042):0.590066,((((((36:0.285194,37:0.260756):0.116056,38:0.000003):1.64594,39:1.874524):0.91122,(41:0.118388,(42:0.000002,43:0.062051):0.457159):1.62747):1.51746,40:1.945465):2.80458,(47:2.387910,48:3.152080):0.927114):0.614335):1.77004,(((49:0.000001,50:0.000001):0.0608865,51:0.246035):0.617381,52:6.861034):3.81139):1.38959):0.937728):0.731508):1.38931):0.502701):0.932324):0.224182,(2:0.681769,3:1.165570):0.361368);
 577: 1 -19351.29989 -20043.34894 (0:0.665505,(1:0.351505,(4:0.540943,5:1.280705):1.14127):0.0214673,((2:0.207320,((6:1.781062,7:2.542401):0.214768,((((8:0.000001,9:0.000001):0.354631,10:0.518732):0.647095,11:2.169558):0.594244,((12:0.000001,13:0.000001):1.4452,(((((14:4.744441,((35:3.665038,(((((36:0.263726,37:0.367671):0.125217,38:0.022880):2.1707,39:2.460976):1.36686,(41:0.355712,(42:0.019203,43:0.033125):0.204256):1.27536):1.52619,40:2.244737):3.25555):1.16345,(((44:3.891299,46:4.371923):1.37948,45:0.813291):4.05425,(47:2.746396,48:2.333283):1.47214):0.173311):3.89605):1.05918,15:1.600122):0.551339,20:3.442678):0.727426,(((21:1.428008,22:1.845830):1.2718,23:1.395957):3.01627,((((24:0.105612,25:0.166260):0.426425,(26:0.211966,27:0.624896):0.0590034):0.63627,(28:2.505229,29:1.063916):0.224373):0.183955,((30:0.951895,31:0.505658):0.51496,((32:2.272691,(33:0.571591,34:0.582493):0.12477):0.316921,(((49:0.000001,50:0.000001):0.105589,51:0.174774):1.43955,52:5.472888):4.79007):0.19941):0.833295):1.34173):1.30633):0.131713,(((16:0.000001,17:0.000001):0.39171,18:0.258211):0.412301,19:0.718281):2.21509):1.72361):1.44237):0.229027):0.699338):0.337788,3:0.902579):0.302918);
 578: 6 -19497.31683 -20045.07256 (0:0.654224,(1:0.388384,(((4:0.748159,5:0.962847):0.161567,(((8:0.000001,9:0.000001):0.494934,11:2.682592):0.149057,10:0.464945):1.84683):0.484874,((6:1.097952,7:1.460743):0.412167,((12:0.000001,13:0.000001):1.97721,(((((((14:8.722770,23:0.742770):0.211543,(21:1.547483,22:1.588247):1.21771):2.4053,(((35:6.246506,((((((36:0.314165,38:0.093177):0.0790733,37:0.247497):1.829,39:2.585277):1.04167,(41:0.295831,(42:0.000003,43:0.044098):0.26829):1.24124):2.71204,40:1.467112):2.2063,(47:2.875553,48:1.372465):0.935901):0.385122):0.80082,(44:2.629786,(45:1.409595,46:8.495807):1.20999):4.26042):1.86136,(((49:0.000001,50:0.000001):0.00717521,52:9.999998):0.199002,51:0.099662):3.18401):1.21468):0.131301,(((((24:0.162637,25:0.120231):0.438025,26:0.227901):0.160142,27:0.459072):0.633689,(28:2.486674,29:0.957439):0.377389):0.324213,((30:0.946671,31:0.658741):0.748179,((32:2.802581,33:0.448609):0.141945,34:0.777277):0.328434):0.712281):1.21849):0.794294,(((16:0.000001,17:0.000001):0.704534,18:0.258165):0.650948,19:0.430583):1.06549):0.274752,20:2.194841):0.60101,15:2.350347):1.77566):0.476787):0.671358):0.174111):0.0684326,(2:0.590419,3:1.158242):0.214519);
 579: 2 -20033.25549 -20047.90016 (0:0.417514,(1:0.236306,((((4:0.559419,5:1.020958):0.363145,(((8:0.000001,9:0.000001):0.295277,10:0.634645):0.52491,11:1.037413):1.61955):0.534392,(6:1.363237,7:1.309937):0.56971):0.11803,((12:0.000001,13:0.000001):1.94436,(((((14:6.329172,((21:1.470003,22:1.272360):1.49842,23:0.479462):1.18892):1.6617,((((((24:0.152018,25:0.132939):0.607849,26:0.211443):0.188824,27:0.366501):0.479028,(28:2.413941,29:1.351312):0.250038):0.22075,(((30:1.058458,31:0.204136):0.577896,32:1.763752):0.316109,(33:0.355650,34:0.636750):0.418698):0.709154):2.44096,(((35:5.079475,(44:3.323055,(45:1.110876,46:8.630605):0.385552):3.45514):1.92547,(((((((36:0.278651,37:0.402442):0.112447,38:0.007447):1.64815,39:1.239724):0.642633,(41:0.114297,(42:0.021368,43:0.015093):0.442429):1.56417):1.21031,40:0.972212):3.21737,48:1.684385):0.75939,47:1.507885):0.846257):0.864727,((49:0.000001,50:0.000001):0.0403336,(51:0.138134,52:7.421173):0.162774):2.73732):2.44449):0.414196):0.595116,(((16:0.000001,17:0.000001):0.463702,18:0.218741):0.466899,19:0.624041):1.13103):0.553799,20:2.368638):0.13682,15:2.160199):1.40064):0.977352):0.212167):0.072803,(2:0.379046,3:1.037435):0.241702);
 580: 1 -20267.03835 -20046.48272 (0:0.670062,((1:0.091730,(((4:0.563560,5:1.210697):0.503065,7:2.032315):0.281661,6:1.876118):0.203072):0.0671853,((((8:0.000001,9:0.000001):0.570849,10:0.527949):0.591844,11:1.728733):1.37969,((12:0.000001,13:0.000001):1.70083,(((((14:7.232475,((21:1.611524,22:1.190803):2.48542,23:0.290373):2.40834e-06):2.96565,((((35:3.880174,((44:1.949832,46:4.767203):1.54153,45:1.086158):1.37468):0.49374,(47:1.520668,48:2.890038):2.21332):2.71289,(((((36:0.216990,37:0.328721):0.108016,38:0.000002):1.98403,(41:0.520794,(42:0.014262,43:0.035588):0.13654):1.92726):0.337395,39:2.356557):1.78428,40:1.647901):0.319793):1.7399,(((49:0.000001,50:0.000001):0.0283681,52:7.341307):0.191067,51:0.042999):4.04962):1.41846):0.246618,(((((24:0.137737,25:0.144399):0.713817,26:0.185515):0.204379,27:0.525897):0.626511,(28:3.243137,29:0.953495):0.574123):0.185985,((30:1.055037,31:0.237105):0.826824,(32:2.141844,(33:0.531372,34:0.579110):0.174574):0.320537):0.274609):1.51355):1.00336,(((16:0.000001,17:0.000001):0.279059,18:0.391504):0.721896,19:0.849663):1.20153):1.01832,(15:1.750944,20:2.751546):0.303305):0.471701):1.10103):0.805691):0.158112,(2:0.361209,3:0.864174):0.241199);
 581: 2 -19579.22111 -20042.82351 (0:0.520603,(1:0.426488,((2:0.364909,(((((8:0.000001,9:0.000001):0.661933,10:0.284686):0.789051,11:1.815934):0.873745,(12:0.000001,13:0.000001):2.27038):1.053,(((14:7.657096,15:2.415149):1.0712,(20:1.013060,((35:6.446373,((((((36:0.326043,37:0.347597):0.151506,38:0.000002):2.02359,39:2.852458):1.39116,(41:0.272031,(42:0.007549,43:0.041347):0.269687):2.35528):2.03312,40:0.653015):5.33665,(47:2.003212,48:3.253311):1.80264):1.96077):0.747349,((44:3.231390,46:7.104440):1.0432,45:0.955711):1.4793):4.62319):1.19315):0.974417,((((16:0.000001,17:0.000001):0.470651,18:0.283725):0.500052,19:0.567660):0.649846,((((21:1.295530,22:2.671308):1.75341,23:3.880900):2.13302,(((49:0.000001,50:0.000001):0.00214403,52:9.264114):0.247406,51:0.056960):6.27006):0.566648,((((((24:0.066636,25:0.149086):0.490528,26:0.148349):0.31124,27:0.338054):0.525575,29:1.478507):0.46988,28:2.402855):0.465336,((((30:1.015421,31:0.472414):0.955694,32:2.524280):0.625376,34:0.573261):0.0969161,33:0.392297):1.41333):0.991639):1.56932):0.520643):2.51517):2.21818e-06):0.363443,3:0.962912):0.215027):0.0752779,((4:1.393100,5:1.278090):0.430769,(6:1.592634,7:1.521040):0.442552):0.661948);
 582: 12 -19722.24908 -20041.98717 (0:0.494705,(1:0.167923,(((4:0.571593,5:1.419602):0.353253,(6:1.425581,7:1.463777):0.700189):0.396211,((((8:0.000001,9:0.000001):0.564986,10:0.556921):0.694159,11:1.215947):0.781411,((12:0.000001,13:0.000001):1.35979,((14:6.009375,15:1.458831):1.39081,(((((16:0.000001,17:0.000001):0.568211,18:0.196322):0.522721,19:0.324103):1.89184,(((21:1.206264,22:1.570673):1.08345,23:1.171427):2.76082,(((((((24:0.123809,25:0.113519):0.42599,26:0.355235):0.11273,27:0.440172):0.415006,(28:2.336718,29:1.264014):1.09181):1.20505,32:1.710135):0.497498,((30:0.719949,31:0.716423):0.67873,(33:0.344948,34:0.759016):0.28934):0.187435):1.9967,((((35:5.618202,((44:4.223795,45:0.532711):0.575312,46:5.799014):2.61073):1.87822,(47:3.277923,48:2.239213):1.91829):1.07582,(((((36:0.278700,37:0.367807):0.18327,38:0.003640):1.35656,39:1.852103):0.604943,(41:0.192026,(42:0.012286,43:0.051801):0.26888):2.28189):2.14089,40:0.114301):2.14324):1.58806,((49:0.000001,50:0.000001):2.9717e-06,(51:0.132530,52:7.678343):0.0712297):3.21072):1.92158):0.141593):0.458835):0.204,20:1.093995):1.55056):1.49991):0.906388):1.00037):0.249993):0.183948,(2:0.510191,3:1.075603):0.0958025);
 583: 1 -20023.03529 -20041.07156 (0:0.478971,(1:0.287208,(2:0.328895,((6:1.254172,7:1.499194):0.528041,((((8:0.000001,9:0.000001):0.597192,10:0.453619):0.454508,11:1.420511):0.817548,((12:0.000001,13:0.000001):1.45564,(((((14:6.096347,((35:4.082042,((((((36:0.266428,37:0.292685):0.0723529,38:0.065051):2.47856,39:2.315036):0.564198,(41:0.245451,(42:0.007855,43:0.046119):0.284506):2.11656):2.05701,40:0.910714):2.52088,(47:3.313424,48:1.400765):3.39603):3.41675):1.58282,((44:4.472950,46:6.576305):1.35546,45:0.873100):2.08611):3.28854):1.40137,20:1.542879):0.394805,(((16:0.000001,17:0.000001):0.457644,18:0.342225):0.561947,19:0.658832):1.05974):0.0290524,(((21:1.545435,22:1.933552):1.8173,23:1.569991):3.25674,((((((24:0.212583,25:0.105756):0.605827,26:0.210030):0.180059,27:0.593671):0.587771,(28:2.593013,29:1.126937):0.498986):1.11769,(((30:0.572399,31:0.678552):0.88682,(32:3.536272,33:0.137494):0.203183):0.473802,34:0.550313):0.564581):0.612416,(((49:0.000001,50:0.000001):0.0206789,52:9.712765):0.232088,51:0.000002):7.37755):0.930916):0.489716):0.582512,15:2.316924):1.13618):1.23264):0.623289):0.308385):0.411984):0.0990576,(3:0.690359,(4:0.387606,5:1.566650):0.588741):0.225275);
 584: 1 -20445.29855 -20042.07214 (0:0.319587,(1:0.275783,((2:0.324733,((6:1.125447,7:2.027917):0.355981,((((8:0.000001,9:0.000001):0.419915,10:0.333466):0.663492,11:1.302178):0.939443,((12:0.000001,13:0.000001):1.6689,(((((14:6.500461,((35:4.360804,(44:4.902253,(45:0.708803,46:9.268942):0.44142):1.92836):0.927403,((((((36:0.310410,37:0.408631):0.102426,38:0.000002):1.69382,39:1.993620):0.602355,(41:0.102297,(42:0.027942,43:0.005895):0.519654):2.08259):1.03874,40:1.702502):2.18735,(47:2.481785,48:4.159015):2.9584):0.739205):0.663138):1.11248,((21:0.974631,22:1.653486):1.97797,23:0.825799):2.93267):0.757451,(20:1.504793,(((((((24:0.093710,25:0.111505):0.707326,26:0.184543):0.0701857,27:0.387071):0.57638,29:2.127280):0.237196,28:2.381619):1.1264,(((30:0.591877,31:0.498893):0.528338,32:2.158894):0.279833,(33:0.460151,34:0.521514):0.287316):2.37915e-06):1.19872,(((49:0.000001,50:0.000001):2.35167e-06,52:6.420788):0.312535,51:0.043854):3.77185):1.39545):0.39622):0.952985,(((16:0.000001,17:0.000001):0.558978,18:0.306609):0.655806,19:0.517126):1.16001):0.767044,15:2.594732):1.97213):0.370802):0.678466):0.152359):0.320424,3:0.966040):0.119853):0.197896,(4:0.291303,5:1.104038):1.11412);
 585: 1 -20141.02507 -20049.84849 (0:0.395139,(1:0.289123,((4:0.507528,5:1.043141):0.418885,((6:0.973549,7:1.618796):0.245045,((((8:0.000001,9:0.000001):0.53259,10:0.376146):0.278463,11:1.952731):0.950074,((12:0.000001,13:0.000001):1.01612,(((((((14:6.451696,(44:5.269163,(45:0.381539,46:8.649248):1.36463):0.040672):0.0578671,(35:3.568893,((((((36:0.284842,37:0.272614):0.144446,38:0.000003):0.784355,39:3.038404):1.20545,(41:0.292126,(42:0.000003,43:0.051515):0.226451):1.64796):2.52862,40:1.574023):2.82521,(47:2.123263,(48:2.315884,(((49:0.000001,50:0.000001):2.71761e-06,51:0.259531):0.973512,52:6.838848):3.03402):0.39955):2.31137):0.493819):0.83103):2.35305,((21:1.614975,22:2.053487):1.51608,23:1.238244):2.79565):1.08945,(((16:0.000001,17:0.000001):0.366534,18:0.217714):0.463994,19:0.551991):1.16872):0.397644,20:1.752347):0.487447,(((((24:0.151950,25:0.132274):0.483535,26:0.355665):0.095087,27:0.435563):0.365905,(28:2.479211,29:1.674869):1.27928):1.1192,(((30:0.871546,31:0.568389):0.616393,32:2.327018):0.256978,(33:0.623385,34:0.423699):0.134579):0.109544):1.94215):0.250717,15:1.741849):0.893651):0.801709):0.372763):0.317704):0.31828):0.106282,(2:0.473028,3:1.047203):0.120925);
 586: 2 -20292.62612 -20039.38186 (0:0.549488,(1:0.280381,(4:0.568556,5:1.671873):1.03524):0.11097,((2:0.415632,((6:1.077897,7:1.577369):0.633774,((((8:0.000001,9:0.000001):0.784122,10:0.305273):0.673412,11:1.342847):1.30092,((12:0.000001,13:0.000001):1.03906,((((14:4.547888,((44:3.259133,46:4.828531):3.17734,45:0.959025):4.20531):1.64401,(35:7.622501,((((((36:0.364992,37:0.308073):0.193725,38:0.034524):1.52281,39:1.920384):0.559782,(41:0.200037,(42:0.011773,43:0.041344):0.342875):1.92713):2.03808,40:1.268475):1.02185,(47:2.137753,48:2.539362):3.88708):1.89617):0.9906):1.53309,(((((16:0.000001,17:0.000001):0.534338,18:0.468668):0.887005,19:0.566990):1.5243,(((21:0.583889,22:2.928495):1.27523,23:2.619105):2.3771,((((((24:0.202777,25:0.117100):0.593975,26:0.161175):0.209076,27:0.383951):0.598381,(28:2.706889,29:1.362283):0.628863):0.714981,(((30:0.740898,31:0.808654):0.581976,32:2.098734):0.347831,(33:0.270657,34:0.963873):0.216986):0.928073):1.11037,(((49:0.000001,50:0.000001):0.00200051,52:7.676269):0.268053,51:0.007119):4.35912):0.336665):1.37084):1.05359,20:2.206250):0.32042):0.940254,15:2.586184):2.12284):0.986413):0.21296):0.564123):0.314498,3:1.053374):0.144823);
 587: 3 -19284.74093 -20041.73412 (0:0.390555,(1:0.167719,((4:0.414447,5:1.499477):0.561991,(6:1.736712,7:1.748376):0.633643):0.598938):0.100181,((2:0.420391,((((8:0.000001,9:0.000001):0.397115,10:0.464654):0.783008,11:1.305287):1.02277,((12:0.000001,13:0.000001):0.636711,(14:6.182570,(15:1.516234,(((((16:0.000001,17:0.000001):0.624071,18:0.229593):0.672116,19:0.306844):2.0403,(((21:1.419303,22:1.637055):1.09585,23:1.540999):3.43815,(((((((24:0.121232,25:0.074000):0.525594,26:0.161754):0.158753,27:0.250559):0.568571,29:1.615441):0.253998,28:2.807365):0.638821,(((30:0.772517,31:0.455125):0.389263,32:1.628740):0.293171,(33:0.547570,34:0.743966):0.110098):0.121801):0.897461,(((49:0.000001,50:0.000001):0.00381345,52:8.210505):0.275859,51:0.000003):5.5423):0.691554):0.0990192):0.382909,(20:1.197329,((35:4.766565,(44:3.253728,(45:0.586603,46:7.539965):0.883659):3.02781):0.645616,((((((36:0.377308,38:0.099048):0.0632107,37:0.188469):1.65759,39:2.395058):0.414932,(41:0.256199,(42:0.004061,43:0.013221):0.230854):1.89482):1.86883,40:2.217904):1.8862,(47:1.332917,48:3.357724):1.85623):0.48798):2.47249):0.743917):0.794096):0.177321):2.0203):1.30008):0.70522):0.161703,3:0.840264):0.170608);
 588: 1 -20601.84317 -20046.54493 (0:0.515868,(1:0.176566,(((4:0.835574,5:1.182095):0.75724,(6:1.387103,7:1.107892):0.765337):0.178504,(((((8:0.000001,9:0.000001):0.662646,10:0.313902):0.742773,11:1.000226):1.00519,(12:0.000001,13:0.000001):1.82589):1.00054,(((14:7.304637,(35:5.039579,(((((((36:0.229258,37:0.351097):0.138424,38:0.000002):1.63697,39:1.807543):0.333774,(41:0.165513,(42:0.024144,43:0.034338):0.343777):1.48634):1.44592,40:1.003651):2.92183,(47:2.042938,48:3.373019):0.823449):1.87771,((44:4.156487,45:1.167104):1.28624,46:4.722824):1.96672):0.0135133):1.25529):0.324203,15:0.951426):1.00759,(((((16:0.000001,17:0.000001):0.435353,18:0.121057):0.603259,19:0.704734):1.49923,(((21:1.981497,22:1.852693):2.20215,23:0.675490):3.5685,(((((((((24:0.176349,25:0.040863):0.508331,26:0.246916):0.113529,27:0.440902):0.305625,(28:1.690379,29:1.484628):0.93266):1.10545,32:1.830011):0.286652,(30:0.808709,31:0.700881):0.999337):0.163305,34:0.432087):0.0253671,33:0.287857):1.51896,(((49:0.000001,50:0.000001):0.00114896,52:6.921600):0.274988,51:0.033583):4.11393):0.951616):0.55705):0.15134,20:1.172309):0.840143):1.29463):0.439451):0.322483):0.199102,(2:0.532797,3:0.969869):0.0588383);
 589: 1 -20389.53363 -20041.0608 (0:0.526582,(1:0.186876,((4:0.500173,5:1.015001):0.436652,(6:1.462025,7:1.556281):0.803513):0.504875):0.183743,((2:0.326128,((((8:0.000001,9:0.000001):0.609858,10:0.476337):0.410273,11:1.771388):1.22179,((12:0.000001,13:0.000001):0.995219,(((((14:8.120760,((35:2.302347,((((((36:0.301831,37:0.320229):0.0981217,38:0.000002):1.35462,39:2.249361):1.28202,(41:0.173288,(42:0.025133,43:0.035566):0.316027):1.15775):1.55862,40:1.358855):2.64981,(47:2.850925,48:3.578679):0.745918):1.57872):1.53833,((44:2.688836,46:6.864181):0.385074,45:1.984867):3.20215):1.07063):1.32669,20:1.321709):0.769619,(((16:0.000001,17:0.000001):0.299132,18:0.297881):0.345544,19:0.527526):1.82992):0.365745,((((21:1.634493,22:2.232882):1.49192,23:1.801528):2.23961,(((49:0.000001,50:0.000001):0.0345549,51:0.301085):0.715553,52:9.117142):4.5917):0.510242,((((((24:0.129691,25:0.073869):0.540642,26:0.235490):0.0605695,27:0.340440):0.979731,29:1.353285):0.384587,28:3.239441):0.343345,(((30:1.084407,31:0.313087):0.236142,32:1.848890):0.302417,(33:0.669837,34:0.572698):0.410643):0.42338):0.990234):0.588595):0.434843,15:1.163369):1.51818):1.57999):0.0468809):0.221597,3:0.943650):0.109392);
 590: 1 -19242.6629 -20044.87371 (0:0.265979,(1:0.320596,((2:0.256947,((((8:0.000001,9:0.000001):0.960549,10:0.582826):0.870637,11:2.012602):1.44157,((12:0.000001,13:0.000001):2.34023,((14:9.801877,15:0.006139):3.10802,(((((16:0.000001,17:0.000001):0.718692,18:0.345059):0.529005,19:0.873710):0.847578,((((21:1.163582,22:2.680300):2.08764,23:2.032107):3.82545,(((((35:8.478509,(44:2.869556,(45:1.494661,46:6.917813):1.1319):2.602):1.98592,47:2.588892):1.61027,48:2.285116):1.72458,(((((36:0.403837,37:0.452083):0.0674123,38:0.116662):1.50461,39:2.502014):2.02967,(41:0.365486,(42:0.000002,43:0.075058):0.264993):1.71741):3.02635,40:1.303375):1.41706):1.53673,(((49:0.000001,50:0.000001):0.0236479,52:9.263147):0.153993,51:0.161347):3.4394):3.10423):0.937029,(((((24:0.137349,25:0.190314):0.476347,26:0.318280):0.276838,27:0.343057):0.321051,(((30:0.905020,31:0.517100):0.744533,(33:0.351428,34:0.617415):0.467338):0.431082,32:2.028430):1.09511):0.588066,(28:3.121207,29:1.005964):0.558282):0.889635):0.661647):0.418514,20:3.316667):1.07459):0.767133):0.613525):0.0289012):0.423776,3:1.072620):0.182928):0.27079,((4:0.655064,5:1.100449):0.750545,(6:1.494158,7:1.513415):0.532659):0.32998);
 591: 2 -20174.30484 -20042.7054 (0:0.727240,(1:0.221295,((4:0.783984,5:0.929524):0.458233,(6:1.385305,7:1.574002):0.439543):0.607073):0.170271,(2:0.563004,(3:0.602263,((((8:0.000001,9:0.000001):0.737735,10:0.212268):0.745765,11:1.987581):1.21408,((12:0.000002,13:0.000001):0.670533,((((14:5.144433,((35:3.900171,((((((36:0.251735,37:0.348601):0.0955653,38:0.000003):2.03688,39:1.924342):0.633814,40:3.385114):0.567674,(41:0.131984,(42:0.001865,43:0.032256):0.309924):1.10033):3.39078,(47:2.555206,48:2.956379):0.696265):1.54074):0.82249,(44:4.385209,(45:1.464743,46:6.240328):0.763433):1.42412):0.681455):1.18838,20:1.229843):0.471611,((((16:0.000001,17:0.000001):0.424892,18:0.206931):0.32321,19:0.618913):0.915651,(((21:1.294736,22:1.802375):1.08892,23:1.743088):3.15386,(((((24:0.085521,25:0.219689):0.40593,(26:0.135610,27:0.528086):0.0987612):0.657726,(28:2.889206,29:1.406577):0.413804):0.523937,((((30:0.598417,31:0.664963):0.739383,32:2.342893):0.486494,33:0.514275):0.221453,34:0.550801):0.535517):0.662733,(((49:0.000001,50:0.000001):0.05564,52:7.698599):0.203121,51:0.000003):5.27746):0.500897):0.758048):0.263999):0.499398,15:2.223263):2.84263):1.39804):0.667683):0.29673):0.138934);
 592: 2 -19582.43574 -20042.1674 (0:0.245055,((1:0.339642,((4:0.453001,5:1.224452):0.567295,(6:1.411230,7:0.928482):0.605984):0.267968):0.137229,(2:0.385307,((((8:0.000001,9:0.000001):0.466933,10:0.462130):0.563262,11:1.592356):0.585769,((12:0.000002,13:0.000001):1.08467,(((((14:5.378638,(44:4.472131,(45:1.165279,46:7.582594):0.942686):0.453287):2.92778,(35:7.184670,((((((36:0.301254,37:0.332798):0.101446,38:0.076794):1.44451,39:2.143033):1.38395,(41:0.146063,(42:0.025404,43:0.043688):0.370098):1.49034):2.2245,40:0.837716):2.63684,(47:2.738791,48:1.693061):1.35033):0.600497):1.18554):1.83668,15:2.857737):1.18982,20:1.895515):0.561301,(((((16:0.000001,17:0.000002):0.497869,18:0.429545):0.434409,19:0.809171):1.10916,((21:1.293650,22:1.210127):1.51899,23:1.620582):4.27993):0.45923,(((((((24:0.150879,25:0.115389):0.535019,26:0.187660):0.0969814,27:0.473128):0.294666,28:2.423785):0.381337,29:1.147191):0.278927,(((30:0.451461,31:0.922116):0.740454,(33:0.642063,34:0.447852):0.459364):0.252437,32:1.736181):0.686599):0.846933,(((49:0.000001,50:0.000001):0.0288092,52:7.702242):0.333578,51:0.000002):3.72163):0.793818):0.161269):3.33424):1.20726):0.916836):0.224622):0.116103,3:0.881632);
 593: 4 -19221.12372 -20048.11302 (0:0.397680,((1:0.226220,(((4:0.945566,5:0.959480):0.302529,(((8:0.000001,9:0.000001):0.592312,10:0.470411):0.706435,11:1.976533):1.21148):0.573544,((6:0.883772,7:1.297585):0.378387,((12:0.000001,13:0.000001):1.64419,(((((14:9.605381,((21:1.530291,22:1.258977):1.98189,23:1.342718):1.3049):1.94111,(((((24:0.148753,25:0.061855):0.533114,26:0.195281):0.203364,27:0.303352):0.517067,((28:2.460187,29:1.502271):0.455072,(((30:1.075900,31:0.205892):0.511252,32:2.076512):0.314304,(33:0.389397,34:0.477546):0.566514):0.568655):0.242377):1.7804,(((35:3.047349,(44:4.511758,(45:1.288835,46:5.511613):0.303074):4.66256):1.6192,((((((36:0.328231,37:0.339245):0.12982,38:0.000003):1.46699,39:2.761337):1.2831,(41:0.226148,(42:0.013958,43:0.031266):0.197353):1.76292):2.29544,40:1.499490):4.4464,(47:3.312759,48:1.750460):1.06746):1.39493):2.37455,(((49:0.000001,50:0.000001):0.0309446,52:7.026614):0.196722,51:0.060928):3.19266):1.7635):0.529629):1.05058,(((16:0.000001,17:0.000001):0.33843,18:0.159888):0.986115,19:0.610846):0.969765):0.439443,20:2.509662):0.246736,15:1.783966):1.16061):0.962551):0.157953):0.260698):0.148369,3:0.930268):2.08614e-06,2:0.511674);
 594: 1 -19626.24317 -20049.87482 (0:0.503219,(1:0.408742,((2:0.327234,((((8:0.000001,9:0.000001):0.392845,10:0.609634):1.08005,11:1.163961):0.624528,(12:0.000001,13:0.000001):1.88763):1.03545):0.418661,(3:1.159737,((14:7.851194,15:1.948465):0.688862,((((((16:0.000001,17:0.000001):0.536862,18:0.154452):0.630722,19:0.662453):1.45614,(((((24:0.070804,25:0.167137):0.58933,26:0.245142):0.129276,(28:2.698357,29:1.064054):1.15869):0.323085,27:0.057190):0.639029,(((30:0.727222,31:0.689329):0.493912,(33:0.391193,34:0.471457):0.359063):0.58936,32:1.676561):0.613529):1.12415):0.501844,(((21:1.286404,22:1.607325):3.52451,23:0.127643):1.90332,((((((35:4.729795,48:1.661718):0.65839,47:2.880427):1.02718,(44:4.041539,(45:0.466826,46:6.540966):0.945535):1.64659):0.907794,((((36:0.196066,37:0.326832):0.086251,38:0.051653):1.46503,39:3.471340):0.400067,((41:0.529568,42:0.000002):0.0454884,43:0.000002):1.41752):1.96371):0.0480569,40:2.089397):0.922358,(((49:0.000001,50:0.000001):2.11232e-06,52:6.385580):0.13188,51:0.030458):3.73058):1.86505):0.127608):1.03684,20:1.395068):0.0828554):1.80533):2.31824e-06):0.0951064):0.21039,((4:0.672885,5:1.080293):0.32074,(6:1.624600,7:1.333076):0.536583):0.3731);
 595: 2 -20221.42542 -20039.68881 (0:0.592272,(1:0.321129,(((4:0.613310,5:1.220078):0.458956,(6:1.641446,7:0.732614):0.894644):0.505616,((((8:0.000001,9:0.000001):0.894315,10:0.476665):0.370041,11:2.161904):1.43895,((12:0.000001,13:0.000001):1.31342,((((14:4.956418,((35:4.709130,((((((36:0.220747,38:0.133996):0.156731,37:0.066272):1.47989,39:2.777608):1.25719,(41:0.438219,(42:0.000002,43:0.037752):0.110157):1.47631):0.789444,40:2.273687):1.7398,(47:3.377338,48:1.525710):1.43078):2.82132):2.921e-06,(44:5.512788,(45:0.450216,46:7.741801):0.493009):0.893953):1.26386):2.62633,20:1.089866):0.8008,15:2.473072):0.248851,((((16:0.000001,17:0.000001):0.51381,18:0.302792):0.402599,19:0.449442):0.913396,(((21:0.909529,22:2.104022):0.730826,23:1.640732):3.86543,((((((24:0.151040,25:0.153099):0.446149,26:0.183387):0.216651,27:0.473856):0.670776,(28:3.039800,29:0.725709):0.704018):0.488569,((30:0.661497,31:0.479210):0.593977,((32:1.995107,34:0.683370):0.0590167,33:0.457369):0.111736):0.478757):0.755768,(((49:0.000001,50:0.000001):0.0186793,52:7.626298):0.254568,51:0.000003):5.80997):0.305083):0.832071):0.277119):1.69132):1.86896):0.434294):0.280413):0.252887,(2:0.439275,3:1.111692):0.312598);
 596: 3 -20737.77683 -20044.09381 (0:0.543696,1:0.308929,((2:0.407741,(3:0.938292,((((8:0.000001,9:0.000001):0.540641,10:0.559320):0.305425,11:1.735263):1.45174,((12:0.000001,13:0.000001):2.0693,((14:9.999998,(((((16:0.000001,17:0.000001):0.370008,18:0.219940):0.592543,19:0.536392):1.6943,((((21:1.239700,22:2.624823):1.43732,23:1.090264):2.2083,(((49:0.000001,50:0.000001):2.09462e-06,52:7.364677):0.219989,51:0.057095):3.94056):0.746616,((((((24:0.087295,25:0.093035):0.618194,26:0.168989):0.12475,27:0.389682):0.373513,28:2.855019):0.330693,29:1.495340):0.321702,((30:0.669358,31:0.568272):0.457355,(32:2.074567,(33:0.274046,34:0.772050):0.342563):0.223241):0.967502):0.4464):0.803741):0.717601,(20:1.273781,(35:4.885680,((((((36:0.347259,37:0.324553):0.0512071,38:0.070191):2.33312,39:2.011144):1.0679,(41:0.487163,(42:0.033850,43:0.046986):0.169413):0.742646):1.04662,40:2.368890):2.0497,(((44:2.264320,46:6.010509):1.82443,45:1.199196):3.34808,(47:2.353951,48:2.891835):0.819661):0.428221):1.10899):3.26603):1.52112):0.176859):0.198374,15:1.108192):0.995766):1.2619):0.340316):0.283769):0.268594,((4:0.695576,5:1.079018):0.443289,(6:1.231424,7:1.732415):1.03997):0.635972):0.133154);
 597: 1 -20384.79181 -20047.04238 (0:0.425621,(1:0.248691,(((4:0.645442,5:1.129527):0.626195,(6:1.366543,7:1.725386):0.559395):0.448544,((((8:0.000001,9:0.000001):0.857803,10:0.393831):0.533258,11:1.745904):1.43763,((12:0.000001,13:0.000001):1.81243,((14:7.899548,15:0.893357):0.826151,(((((16:0.000001,17:0.000001):0.569353,18:0.162926):1.17732,19:0.382387):2.07239,(((21:1.091573,22:1.848111):1.80124,23:1.884400):3.54696,(((((24:0.177226,25:0.105899):0.368115,26:0.330363):0.243971,(27:0.416277,(28:2.558423,29:1.494587):0.352212):0.126786):1.23629,((((30:0.611221,31:0.730584):0.962926,34:0.655110):0.209671,33:0.239878):0.726088,32:1.584056):0.398528):0.508382,(((((35:5.509947,((44:2.460952,45:3.002039):0.354838,46:4.473323):2.66226):1.79581,47:2.455814):2.36235,48:2.200621):2.74316,(((((36:0.230556,37:0.252050):0.0944571,38:0.005051):1.56048,39:3.021964):0.531294,(41:0.392680,(42:0.000002,43:0.049179):0.123692):1.5046):2.13092,40:0.667105):2.40194):2.42557,(((49:0.000001,50:0.000001):0.0115173,52:8.051708):0.212903,51:0.047448):3.22586):1.14634):0.599207):0.446293):0.744219,20:2.592867):0.893587):1.65497):0.626817):0.824596):0.307929):0.157955,(2:0.662029,3:0.882270):0.108218);
 598: 1 -19320.55302 -20052.62901 (0:0.395833,(1:0.178602,(((4:0.772489,5:0.808795):0.494336,((((8:0.000001,9:0.000001):0.571789,10:0.239216):0.876391,11:1.233188):0.310977,((12:0.000001,13:0.000001):0.97716,(((14:8.199778,((21:1.711144,22:2.074391):1.84076,23:3.115959):0.206013):2.03404,(((((16:0.000001,17:0.000001):0.462319,18:0.082021):0.382775,19:0.689119):2.2175,((((((24:0.191469,25:0.014111):0.427031,(26:0.130569,27:0.427208):0.140095):0.507256,(28:2.202580,29:1.911428):0.931618):0.652256,32:2.983371):0.337396,(30:0.962692,31:0.801621):0.770516):0.0745727,(33:0.485906,34:0.614701):0.44789):2.75548):0.457472,(20:1.249604,((35:5.295928,((((((((36:0.353217,37:0.365658):0.06803,38:0.028693):1.56282,39:1.995997):0.737804,(41:0.290658,(42:0.041473,43:0.025315):0.322198):2.36702):2.13981,40:1.159957):2.59536,(((49:0.000001,50:0.000001):0.0112428,52:9.504603):0.0520608,51:0.197523):5.18751):1.20792,46:7.406765):0.839489,(47:1.642548,48:5.920912):0.694393):2.45987):0.429514,(44:3.214346,45:2.077769):0.997425):3.01722):0.354127):1.66649):0.56925,15:1.151008):1.01127):0.956123):0.331497):0.275663,(6:1.203390,7:1.215429):0.596136):0.359014):0.150222,(2:0.470459,3:1.024102):0.110797);
 599: 1 -19917.78301 -20062.302 (0:0.401314,(1:0.253580,(((4:0.683798,5:1.356389):0.488247,(6:1.293699,7:0.909033):0.900044):0.176196,((((8:0.000001,9:0.000001):0.672959,10:0.424678):0.54259,11:1.739116):0.712656,((12:0.000001,13:0.000001):1.33487,((14:7.646838,15:0.928268):1.76553,(((((16:0.000001,17:0.000001):0.508096,18:0.293389):0.433954,(19:0.429488,(((21:1.531028,22:1.810678):1.51491,23:1.984896):2.71482,((((((((24:0.072836,25:0.087615):0.523847,26:0.239655):0.0870481,27:0.469406):0.443977,28:3.256464):0.543488,29:1.241036):1.82779,(((30:0.824340,31:0.862290):1.17452,34:0.549956):0.436373,33:0.364604):0.905038):0.347297,32:1.846204):2.29481,(((49:0.000001,50:0.000001):2.54157e-06,52:8.028400):0.278849,51:0.000002):3.93203):1.04746):1.76607):0.235606):2.44747,20:0.822609):1.08218,((((35:4.329502,(44:4.938474,46:4.698422):0.99744):0.678032,45:1.891308):1.72207,(((((36:0.238930,37:0.326844):0.0865739,38:0.065149):1.92512,39:2.404186):0.801457,(41:0.228877,(42:0.019456,43:0.042534):0.214158):1.87677):1.5146,40:1.745271):3.38213):2.52288e-06,(47:2.276867,48:2.353540):1.67975):2.10103):0.49042):2.34739):1.20557):1.01101):0.368846):0.259483,(2:0.466664,3:0.981050):0.100905);
 600: 3 -19874.81779 -20040.23796 (0:0.398511,((1:0.215458,((4:0.404290,5:1.184217):0.722102,(6:1.588367,7:1.137983):0.672124):0.375633):0.125816,(2:0.432647,((((8:0.000001,9:0.000001):0.488135,10:0.385600):0.775828,11:1.401085):1.51714,((12:0.000001,13:0.000001):2.31198,(((14:4.715979,15:1.547264):2.79081e-06,(20:1.132691,((35:5.214907,(((((((36:0.374259,37:0.391698):0.166188,38:0.000002):1.90574,39:1.756616):1.04309,(41:0.314049,(42:0.032401,43:0.020344):0.378129):1.63622):1.08791,40:1.738193):3.96134,48:2.632900):1.22377,47:1.468888):3.7079):0.413529,((44:4.215403,46:5.446819):0.852486,45:0.826030):1.48736):3.17157):1.39529):0.760111,((((16:0.000001,17:0.000001):0.428737,18:0.184533):0.829077,19:0.460180):1.45971,((((21:1.941368,22:2.300634):1.64944,23:0.937141):3.17258,(((((24:0.187027,25:0.079864):0.556731,26:0.221198):0.204963,27:0.247951):0.510639,(28:2.209311,29:1.711370):0.566681):0.790614,(((30:1.028377,31:0.633724):0.385748,32:2.369619):0.423418,(33:0.446200,34:0.618448):0.470506):0.475148):1.18183):0.40557,(((49:0.000001,50:0.000001):2.54157e-06,52:7.936662):0.236629,51:0.107669):6.61506):1.15751):0.0419):1.8082):1.08637):0.924913):0.254703):0.111595,3:1.258069);
 601: 1 -20257.7843 -20045.19913 (0:0.587298,(1:0.266804,(((4:0.865869,5:1.253047):0.10159,(6:1.526482,7:1.533698):0.47809):0.484814,((((8:0.000001,9:0.000001):0.751381,10:0.446013):0.787357,11:2.182601):0.773151,((12:0.000001,13:0.000001):1.26418,((14:7.039384,15:0.234227):1.65357,((((((16:0.000001,17:0.000001):0.488817,18:0.186757):0.897607,19:0.320529):1.19293,((((((24:0.087373,25:0.106339):0.5425,26:0.272456):0.145798,27:0.341544):0.305647,(28:2.499291,29:1.049599):0.508895):1.09343,32:2.052065):0.267261,(((30:0.856311,31:0.805951):0.78143,33:0.156983):0.526871,34:0.366117):0.432917):1.47249):0.66968,20:1.705721):2.03239e-06,(((21:1.361107,22:1.768652):1.21291,23:0.929152):2.2931,(((((35:3.854674,(44:2.861746,(45:0.663375,46:7.231194):1.0603):2.14509):2.34493,47:3.279771):0.713781,48:2.515094):0.843916,(((((36:0.255379,37:0.305483):0.10721,38:0.000003):1.83663,39:2.034831):0.643233,(41:0.064039,(42:0.006658,43:0.032238):0.394022):1.93751):1.02634,40:1.343112):2.53173):2.03373,(((49:0.000001,50:0.000001):0.0626231,51:0.162701):0.126593,52:6.180371):1.62552):3.1824):0.956593):0.516397):0.984178):0.674412):0.525678):0.253207):0.102364,(2:0.557948,3:1.164789):0.147884);
 602: 1 -19996.48685 -20050.62247 (0:0.423746,(1:0.229417,((4:0.542398,5:1.085485):0.854803,((6:0.973731,7:1.688257):0.652014,((((8:0.000001,9:0.000001):1.09636,10:0.223038):0.764999,11:1.977078):0.96615,((12:0.000001,13:0.000001):1.1866,((((14:4.202203,52:4.230405):2.69967,(((21:1.059900,22:3.298766):1.34587,23:2.329858):1.99466,((49:0.000001,50:0.000001):0.00657194,51:0.245853):4.77777):0.512419):1.73786,(((((16:0.000001,17:0.000001):0.42358,18:0.258202):0.673665,19:0.417451):1.21118,(((((24:0.110148,25:0.127677):0.341109,26:0.283556):0.162371,27:0.373362):0.0754715,(28:2.478509,29:2.185407):0.69637):0.43448,((30:0.837631,31:0.605586):0.43753,(32:1.958626,(33:0.409226,34:0.641891):0.187336):0.218917):0.702072):1.45885):0.467628,(20:0.824896,((35:4.405261,((((((36:0.275320,37:0.320217):0.0938406,38:0.009036):2.00765,39:2.578342):0.806424,(41:0.317539,(42:0.034026,43:0.030901):0.180704):0.929199):1.53777,40:1.340707):2.97138,(47:1.959831,48:2.361982):1.66194):0.687837):1.10538,(44:4.285943,(45:0.873216,46:9.999998):0.796577):1.63531):1.94215):1.62029):0.294739):0.630492,15:1.480692):0.711371):0.526661):0.499808):0.561374):0.0873824):0.107147,(2:0.566460,3:1.086651):0.19935);
 603: 1 -20064.00132 -20046.88928 (0:0.475715,(1:0.180112,(((4:0.683956,5:0.906309):0.672049,(6:1.345304,7:1.429313):0.273485):0.202959,(((((8:0.000001,9:0.000001):0.517566,10:0.504641):0.913751,11:1.021984):1.0857,(12:0.000001,13:0.000001):1.13322):0.789522,(14:5.363459,(15:1.873399,((((((16:0.000001,17:0.000001):0.363402,18:0.321554):0.747823,19:0.436761):1.01734,(((21:2.035923,22:1.108749):0.841347,23:1.843343):2.08998,((((((24:0.131647,25:0.065614):0.524013,26:0.137359):0.0825298,27:0.428101):0.850779,(28:3.011458,29:0.758597):0.406186):0.680879,((30:0.634460,31:0.728283):0.647659,((32:2.418259,34:0.367454):0.155132,33:0.444028):0.384548):0.444834):1.40146,(((49:0.000001,50:0.000001):0.00919062,52:8.703368):0.243229,51:0.000003):3.55556):0.624417):0.833818):0.391518,20:2.502111):0.36119,(((35:3.792774,((44:3.949570,45:1.856676):2.48558,46:3.500781):1.0475):2.35762,(((((36:0.267572,37:0.339223):0.00107994,38:0.103448):1.60591,39:1.960661):1.12316,(41:0.202181,(42:0.000003,43:0.072472):0.335685):1.92101):1.2467,40:1.464200):0.954772):0.477274,(47:2.455402,48:1.745615):1.77139):4.34005):0.359212):0.353785):1.12908):0.520805):0.300643):0.219205,(2:0.565922,3:1.183215):0.176821);
 604: 1 -19899.10829 -20048.43099 (0:0.636586,(1:0.323588,((4:0.626142,5:1.391106):0.914325,((6:1.708126,7:1.503264):0.366711,((((8:0.000001,9:0.000001):0.959428,10:0.321961):1.60979,(11:1.971389,(12:0.000001,13:0.000001):1.52504):0.520835):0.379811,((((14:5.955510,15:0.720959):1.7232,(20:1.033796,((35:6.795394,(44:6.503038,(45:0.821789,46:6.798595):0.616466):2.19021):0.613845,((((((36:0.327080,37:0.360796):0.129817,38:0.012259):1.25114,39:2.494193):1.86906,(41:0.346813,(42:0.014723,43:0.030733):0.237854):0.874866):1.75971,40:1.434310):2.10778,(47:2.677886,48:1.653240):0.526643):0.814363):2.85694):1.87191):0.78983,((((21:1.030335,22:2.986537):2.09249,23:1.431862):2.46487,((((((24:0.079071,25:0.143433):0.571149,26:0.206097):0.154684,27:0.355444):0.321953,28:2.808111):0.356119,29:1.526337):0.55997,(((30:0.985954,31:0.329253):0.471895,(33:0.634977,34:0.784415):0.37336):0.573551,32:1.876837):0.49287):0.963557):0.709403,(((49:0.000001,50:0.000001):0.00267859,52:9.288178):0.225277,51:0.087192):3.94649):1.30526):0.441547,(((16:0.000001,17:0.000001):0.460261,18:0.182688):0.649489,19:0.664527):0.866705):2.75757):0.644988):0.452896):0.414506):0.218485,(2:0.502501,3:1.105934):0.132596);
 605: 2 -20547.13924 -20050.31355 (0:0.635912,(1:0.197630,(((4:0.747068,5:0.856023):0.449348,(6:1.724954,7:1.810960):0.762785):0.411657,((((8:0.000001,9:0.000001):0.788179,10:0.395361):0.850354,11:1.770327):0.69022,((12:0.000001,13:0.000001):0.899647,((((14:6.726590,(20:1.637015,((35:5.897321,((44:3.006678,45:2.250279):0.753719,46:4.785062):1.41449):0.886856,((((((36:0.204506,37:0.328449):0.149831,38:0.025012):1.74388,39:2.424341):1.79052,(41:0.142176,(42:0.040847,43:0.052166):0.34878):1.92076):1.76691,40:1.778017):2.23975,(47:2.303102,48:1.959622):1.97244):1.58907):3.6052):1.38155):0.29587,15:1.375181):0.347499,(((((21:1.541670,22:1.398490):1.21984,23:1.678003):1.9418,(((49:0.000001,50:0.000001):0.00227439,52:8.077341):0.0500472,51:0.177498):5.12916):2.34104,((((24:0.116998,25:0.144120):0.483057,26:0.181275):0.21409,27:0.374958):0.290289,(28:2.616966,29:1.094382):0.446558):2.06949e-06):0.42875,((30:0.716901,31:0.564934):0.66341,(32:2.213855,(33:0.563689,34:0.676961):0.196245):0.148477):0.462378):1.59172):0.439967,(((16:0.000001,17:0.000001):0.441083,18:0.500064):0.421704,19:0.641369):1.86912):1.14077):1.27085):0.670528):0.110715):0.1419,(2:0.582229,3:1.068966):0.242661);
 606: 1 -19925.06233 -20048.36084 (0:0.692004,(1:0.164278,((((4:0.663297,5:1.399265):1.04623,(6:1.836035,7:1.589887):0.402398):0.249839,((14:9.944802,15:1.320847):0.683692,(((((16:0.000001,17:0.000001):0.411264,18:0.181833):0.432392,19:0.556475):1.11861,(((((24:0.069021,25:0.194223):0.385557,26:0.290448):0.0280738,27:0.493700):0.654304,(28:2.699489,29:1.287602):0.53992):0.723089,(((30:0.719411,31:0.461821):0.581769,32:1.652628):0.360593,(33:0.454312,34:0.721078):0.419361):0.811174):1.60422):0.296976,((20:1.748816,((((35:6.277262,(44:2.999125,(45:1.040469,46:7.051972):0.605113):3.16949):1.81573,(47:2.372638,48:2.873879):2.25264e-06):1.28443,(((((36:0.265167,37:0.363268):0.0871176,38:0.000003):1.83977,39:1.643214):0.640818,(41:0.479403,(42:0.009568,43:0.035443):0.228917):1.40232):2.48517,40:0.662389):5.91651):1.20706,(((49:0.000001,50:0.000001):2.49288e-06,52:6.785770):0.136522,51:0.095834):1.02938):3.71025):0.282342,((21:1.594654,22:2.716483):1.19199,23:2.505957):2.67165):0.499569):0.715511):2.91857):0.139691,((((8:0.000001,9:0.000001):0.628632,10:0.405424):0.337269,11:2.061607):1.27328,(12:0.000001,13:0.000001):2.83998):0.777063):2.11463e-06):0.109991,(2:0.477476,3:1.380987):0.157022);
 607: 1 -20227.89245 -20043.45459 (0:0.361234,(1:0.258334,((2:0.385161,((((8:0.000001,9:0.000001):0.328746,10:0.586674):0.575758,11:2.105844):0.600075,((12:0.000001,13:0.000001):1.20155,(((((14:6.030262,((35:4.721853,((((((36:0.259880,37:0.409837):0.0454715,38:0.011349):1.30154,39:2.722815):1.15915,((41:0.376191,42:0.007629):0.0267748,43:0.000708):1.71789):1.05686,40:1.799581):2.20967,(47:3.542448,48:2.558832):1.43888):1.11224):2.12063e-06,(44:7.977220,(45:0.847045,46:5.778101):0.551043):0.830664):2.14174):1.01344,15:1.112903):0.864651,20:1.536426):0.478674,(((21:1.223700,22:2.521517):2.09239,23:0.546391):3.92573,(((((24:0.109671,25:0.119860):0.528243,26:0.094237):0.105882,27:0.321559):0.391983,((28:3.054946,29:1.302959):0.526559,((((30:0.750107,31:0.553618):0.675219,33:0.558340):0.112226,34:0.650657):0.321346,32:2.040509):0.309124):0.368799):1.19835,(((49:0.000001,50:0.000001):2.70289e-06,52:5.967560):0.246717,51:0.000002):5.06592):0.253882):0.548534):0.50858,(((16:0.000001,17:0.000001):0.338156,18:0.187553):0.38263,19:0.733344):1.37111):1.48916):1.22631):0.319292):0.360225,((4:0.590222,5:1.224474):0.333611,(6:1.978616,7:1.155445):1.12565):0.50044):0.116459):0.227568,3:1.071131);
 608: 1 -20559.37034 -20047.01133 (0:0.586206,(1:0.262059,((4:0.379211,5:1.266756):0.76222,(6:1.482294,7:1.120916):0.820995):0.399181):0.114742,((2:0.411528,((((8:0.000001,9:0.000001):0.674541,10:0.404691):0.480232,11:1.945102):0.921482,((12:0.000002,13:0.000001):1.20527,((((((14:8.399691,((44:4.100712,46:4.948413):0.516416,45:0.982418):1.82944):0.493611,((((((36:0.299274,37:0.360406):0.0928058,38:0.020673):1.99745,39:1.515456):1.47636,(41:0.182718,(42:0.001617,43:0.043598):0.335333):0.766478):1.47705,40:2.051891):2.06217,(47:3.390466,48:2.068093):0.881437):1.39661):1.69382,20:1.396006):0.554196,35:7.294148):0.554845,((((16:0.000001,17:0.000001):0.335302,18:0.142029):0.818316,19:0.367891):2.06503,((((21:0.827581,22:2.245968):1.82707,23:1.359070):2.25911,(((49:0.000001,50:0.000001):2.32719e-06,52:9.999999):0.274336,51:0.000003):3.67158):0.0386287,(((((24:0.108569,25:0.092540):0.38866,26:0.165168):0.103197,27:0.317209):0.394201,(28:1.847627,29:1.435105):0.854099):0.80456,(((30:1.021638,31:0.527492):0.234192,32:2.276725):0.509541,(33:0.254088,34:0.622717):0.379026):0.831295):0.681091):0.496813):0.483335):0.697693,15:1.472694):1.35184):1.04588):0.793742):0.261681,3:1.171665):0.111871);
 609: 2 -19615.5435 -20042.91062 (0:0.470517,((1:0.278493,((6:1.366789,7:1.474665):0.689436,((((8:0.000001,9:0.000001):0.514087,10:0.438299):0.483458,11:1.308017):0.829251,((12:0.000001,13:0.000001):1.33886,((((14:6.925102,((21:1.627175,22:1.426436):1.18222,23:1.268185):0.478645):2.82659,((((((24:0.116912,25:0.092395):0.48046,26:0.175845):0.200479,27:0.238144):0.446562,(28:2.365003,29:1.335337):0.796627):0.501259,(((30:0.671840,31:0.495788):0.735295,32:2.811932):0.301035,(33:0.494914,34:0.537216):0.322264):0.415774):0.970121,(((49:0.000001,50:0.000001):0.0901015,52:8.334682):0.0247153,51:0.207580):5.8923):0.9411):0.516447,((((16:0.000001,17:0.000001):0.475538,18:0.214978):0.265595,19:0.681064):1.84081,(20:1.271988,((35:3.164558,((44:3.865370,46:5.657723):1.12152,45:1.217282):2.49307):0.798936,((((((36:0.254850,37:0.317435):0.122645,38:0.000002):1.92807,39:2.391263):1.16485,(41:0.162822,(42:0.007112,43:0.026468):0.340993):2.01345):1.46972,40:1.472373):0.506137,(47:2.807109,48:2.436500):3.41395):2.72089):1.08921):0.610637):0.057703):0.685326,15:2.091946):0.800687):1.42447):0.399918):0.278053):0.159323,(4:0.468952,5:1.408182):0.584098):0.0944541,(2:0.647291,3:1.016049):0.146488);
 610: 1 -19675.64074 -20046.6899 (0:0.340984,((1:0.235706,(((4:0.564841,5:1.559619):0.361586,(6:0.861897,7:1.688605):0.960944):0.278544,((((8:0.000001,9:0.000001):1.01062,10:0.285690):0.382841,11:2.209458):1.28373,((12:0.000001,13:0.000001):1.82162,((14:7.279928,15:1.215628):0.957562,(((((16:0.000001,17:0.000001):0.567338,18:0.215725):1.24736,19:0.252706):1.11353,(((21:2.097676,22:1.801837):2.52864,23:1.521235):2.74736,((((((24:0.139119,25:0.167489):0.761506,26:0.264741):0.204189,27:0.379909):0.212014,(28:2.703964,29:1.376865):0.47146):0.463812,(((30:0.779210,31:0.607312):0.478411,(33:0.268029,34:0.860735):0.35783):0.649944,32:2.739453):0.703191):1.48426,(((49:0.000001,50:0.000001):2.08892e-06,52:7.790494):0.0598467,51:0.259368):5.99275):1.18391):1.73284):0.595607,(20:1.330979,((35:6.127775,((((((36:0.373852,38:0.107073):0.0486959,37:0.258849):2.1915,39:2.981655):0.446976,(41:0.352217,(42:0.009187,43:0.030904):0.289392):1.20054):1.73689,40:1.951939):3.60555,(47:2.607092,48:2.931040):2.46981):0.955267):0.93842,(44:2.459145,(45:0.850930,46:8.053627):1.41643):2.9207):1.92942):1.55921):0.272221):1.37315):0.395032):0.978059):2.19458e-06):0.0567848,2:0.501501):0.162637,3:1.203741);
 611: 5 -19363.5013 -20038.84517 (0:0.596631,(1:0.320200,((2:0.265745,((((8:0.000001,9:0.000001):0.899523,10:0.198519):0.444259,11:2.138632):0.754472,((12:0.000001,13:0.000001):1.55213,((14:7.427935,15:1.162151):1.26441,(((((16:0.000001,17:0.000001):0.274863,18:0.296908):0.580706,19:0.544936):1.41476,((((21:1.644940,22:1.543263):1.79401,23:0.844289):3.13412,((((35:8.986202,(44:1.806211,(45:1.437209,46:9.099995):1.07491):4.98751):2.26514,(47:1.418753,48:4.723462):0.507463):1.48566,(((49:0.000001,50:0.000001):2.08529e-06,52:8.455558):0.222596,51:0.043952):3.43291):2.13305,(((((36:0.274200,37:0.504666):0.14914,38:0.000003):1.86231,39:2.825164):0.851018,(41:0.336490,(42:0.049901,43:0.020496):0.286753):2.83223):2.55609,40:0.580551):4.33708):3.87665):2.61574e-06,(((((24:0.061104,25:0.200079):0.505972,26:0.194121):0.226637,27:0.248552):0.438485,(28:2.002971,29:1.274475):0.613161):0.286793,(((30:1.032334,31:0.711019):0.548225,32:2.063491):0.606412,(33:0.543930,34:0.852300):0.162253):1.05797):0.700703):0.864606):0.450765,20:2.782744):0.464351):1.48518):0.737554):0.611828):0.191662,3:1.085458):0.108381):0.0249467,((4:0.889033,5:0.920295):0.530679,(6:1.518810,7:1.365369):0.519651):0.567305);
 612: 1 -20120.00677 -20052.80287 (0:0.799238,(1:0.244546,(((4:0.627714,5:1.122082):0.618729,(((8:0.000001,9:0.000001):0.554689,10:0.552904):0.6125,11:1.860202):1.03862):0.355636,((6:1.273782,7:1.379568):0.225277,((12:0.000001,13:0.000001):1.56329,((14:6.338705,(15:1.794329,((((16:0.000001,17:0.000001):0.293496,18:0.233250):0.041806,19:0.908991):1.57919,((((21:1.198075,22:2.014691):1.01974,(((49:0.000001,50:0.000001):2.7784e-06,52:7.415986):0.187002,51:0.038164):4.83727):1.59937,23:1.295196):2.73328,((((((24:0.131047,25:0.153589):0.543421,26:0.190719):0.0180729,27:0.402964):0.450367,(28:3.170148,29:0.912693):0.66306):0.636485,32:2.547730):0.345244,((30:0.774568,31:0.513387):0.919931,(33:0.552953,34:0.633095):0.596031):0.123617):0.669257):0.42236):0.422838):0.0469016):0.224438,(20:1.234388,(35:3.795864,(((((((36:0.286490,37:0.285345):0.10304,38:0.000003):1.78998,39:2.156357):1.20497,(41:0.321715,(42:0.013914,43:0.028388):0.171752):1.0549):0.654002,40:1.987035):2.54421,(47:1.873948,48:3.810884):0.977261):1.18142,((44:2.098308,46:5.539598):1.1819,45:0.960833):1.30928):1.1014):1.80186):0.359478):1.07608):1.18149):0.370343):0.213906):0.260122,(2:0.662109,3:0.962406):0.128824);
 613: 1 -19850.80744 -20048.50567 (0:0.367804,(1:0.363868,(((4:0.702134,5:0.907232):0.713652,(6:1.472589,7:1.326270):0.335976):0.285594,(((((8:0.000001,9:0.000001):0.596429,10:0.377810):0.895415,11:1.619970):0.904492,(12:0.000001,13:0.000001):2.22813):0.740115,((14:9.628605,15:1.565416):1.18289,(((((16:0.000001,17:0.000001):0.449311,18:0.266400):0.835058,19:0.561166):1.82801,20:1.980090):0.568697,(((21:1.742287,22:1.534630):1.93166,23:1.267088):4.02088,(((((24:0.126494,25:0.125224):0.465133,26:0.278575):0.105945,27:0.504529):0.364268,((28:2.066413,29:1.161025):0.430857,(((30:0.709276,31:0.733725):0.563537,(33:0.406488,34:0.407836):0.218009):0.430083,32:2.165913):0.988899):0.193176):1.81134,((((35:7.118526,((44:4.565630,(45:1.856835,46:7.319823):0.777399):2.94165,47:1.748014):0.840961):1.25798,48:2.569559):1.75083,(((((36:0.304745,37:0.384973):0.0281338,38:0.093405):2.26088,(41:0.325257,(42:0.015176,43:0.047407):0.217325):3.73575):0.669317,39:2.285300):4.27298,40:0.535296):4.64424):0.885116,((49:0.000001,50:0.000001):2.71805e-06,(51:0.164675,52:7.972235):0.151076):2.61763):1.45273):0.582785):1.13596):0.413525):0.917718):0.572977):0.0777861):0.153738,(2:0.478307,3:1.082786):0.118841);
 614: 1 -20193.81635 -20044.72552 (0:0.329631,(1:0.479987,((2:0.448882,(((6:1.437289,7:2.134233):0.532745,(((8:0.000001,9:0.000001):0.795001,10:0.272092):0.49583,11:2.148522):1.07378):0.276435,((12:0.000001,13:0.000001):1.77179,(((((14:5.329062,((44:1.936600,46:6.800003):0.908603,45:1.431887):3.81351):0.389786,35:4.120668):1.81452,((((((36:0.299787,37:0.302278):0.0602515,38:0.118428):1.70892,39:2.264144):0.600379,(41:0.283260,(42:0.038435,43:0.013842):0.329071):1.89265):1.85489,40:1.804617):2.93847,(47:2.422146,48:2.339613):1.3755):5.03025):1.29441,((((((16:0.000001,17:0.000001):0.436802,18:0.277045):0.509832,19:0.524609):0.997099,((21:4.090734,22:1.209567):0.642218,23:2.644147):4.8326):0.277018,((((((24:0.159268,25:0.102876):0.445447,26:0.262749):0.427897,27:0.187660):0.433932,(28:2.611318,29:1.328754):1.02278):1.25883,(((30:0.367222,31:1.020992):1.3003,34:0.755035):0.115339,(32:2.850452,33:0.061823):0.366076):0.795628):0.165704,(((49:0.000001,50:0.000001):0.0347327,52:8.024951):0.24674,51:0.000002):5.82036):1.26092):0.577813,20:1.743903):1.06903):0.14641,15:2.175772):0.851114):0.382755):0.814859):0.174788,3:1.250062):0.131012):0.231592,(4:0.474407,5:2.549033):1.07439);
 615: 1 -20084.22895 -20043.38861 (0:0.404773,(1:0.290221,(((4:0.582506,5:1.212646):0.648089,(6:1.255121,7:1.165411):0.617887):0.18587,((((8:0.000001,9:0.000001):0.497128,10:0.457758):0.894584,11:1.476107):0.893843,((12:0.000001,13:0.000001):0.85962,(((14:6.665930,((35:4.002956,((44:4.582429,45:1.111636):1.62672,46:4.736220):2.08141):0.805064,((((((36:0.336850,37:0.271624):0.104288,38:0.053417):1.2363,39:2.867487):1.03176,(41:0.115217,(42:0.000003,43:0.041822):0.434172):2.82767):2.57058,40:1.583924):1.60953,(47:1.592496,48:3.281504):1.59978):1.38077):3.4728):0.690062,15:1.914143):0.256441,(((((16:0.000001,17:0.000001):0.349827,18:0.277000):0.560666,19:0.569503):0.974689,((21:1.310143,23:2.919715):0.641884,22:1.230273):3.65435):0.492296,(20:1.959770,((((((24:0.198465,25:0.058810):0.545437,26:0.264848):0.169158,27:0.425348):0.518944,(28:2.332048,29:0.809476):0.633994):1.38838,((((30:0.676535,31:0.747058):0.698203,32:2.372136):0.365436,33:0.199030):0.281294,34:0.494323):0.231489):0.824398,(((49:0.000001,50:0.000001):0.0363082,52:7.258537):0.24435,51:0.000002):4.88259):0.909711):0.698833):0.632943):1.43495):1.06071):0.821597):0.252715):0.167853,(2:0.455625,3:0.618191):0.118876);
 616: 4 -19808.93467 -20043.41465 (0:0.352024,(1:0.371003,((2:0.393430,((((8:0.000001,9:0.000001):0.516007,10:0.527380):0.790842,11:2.054776):0.786365,((12:0.000001,13:0.000001):0.940799,(((((14:4.643568,(35:8.038329,(44:5.657749,(45:0.684473,46:7.106620):2.84219):1.04668):1.79781):2.20969,15:0.636050):1.67592,20:2.473695):0.637403,(((21:1.443141,22:1.891017):1.29923,23:2.043472):3.48078,((((((((24:0.196958,25:0.148599):0.557163,26:0.260056):0.199361,27:0.272947):0.825685,29:1.693970):0.157208,28:3.148842):0.169809,32:2.195496):0.158462,((30:1.234353,31:0.378870):0.447261,(33:0.545758,34:0.681043):0.418491):0.57985):0.950652,(((((((36:0.358119,37:0.325057):0.0904504,38:0.050036):1.59433,39:3.460905):0.987701,(41:0.283647,(42:0.013247,43:0.028103):0.191684):2.8045):2.83043,40:0.355488):4.28614,(47:4.542293,48:2.762427):1.20399):1.00709,(((49:0.000001,50:0.000001):2.78586e-06,51:0.377878):0.817659,52:5.898184):2.84425):4.08754):0.439096):1.08206):0.603786,(((16:0.000001,17:0.000001):0.445506,18:0.374803):0.480977,19:0.626388):0.895483):1.86048):1.19857):1.01677):0.332278,((4:0.567449,5:1.200908):0.400449,(6:1.643540,7:1.657943):0.883069):0.525483):0.0524226):0.209386,3:1.062476);
 617: 2 -20128.99963 -20046.76672 (0:0.383900,(1:0.412052,((2:0.426111,((((8:0.000001,9:0.000001):0.811177,10:0.268767):0.988946,11:1.870610):1.12207,((12:0.000002,13:0.000001):1.50314,(((((14:7.429363,(35:5.348749,((((((36:0.256973,37:0.313127):0.171482,38:0.006006):2.64967,39:1.654118):0.411501,40:3.684291):1.86387,(41:0.000002,(42:0.017110,43:0.086457):0.688359):2.92302e-06):3.21463,(47:3.022184,48:2.286605):2.2258):1.2589):0.771181):1.05497,(44:3.817536,(45:1.138856,46:7.817905):1.35957):1.19072):1.35208,20:2.596103):1.30523,((((16:0.000001,17:0.000001):0.69408,18:0.186576):0.473948,19:0.799699):0.838291,(((21:0.649758,(22:2.480231,23:3.585668):0.677149):2.4941,(((49:0.000001,50:0.000001):2.32719e-06,52:5.878299):0.25291,51:0.084262):5.11326):1.47144,((((24:0.016294,25:0.207219):0.505761,(26:0.303397,27:0.491471):0.115944):0.52974,(28:2.500061,29:1.810097):0.496709):0.242696,(((30:0.693764,31:0.613474):0.865032,(33:0.145636,34:0.821643):0.295092):0.500239,32:2.502856):0.767986):0.955003):2.44571):0.0291325):1.22734,15:2.387623):2.10354):1.3077):0.77591):0.217825,((4:0.727222,5:1.401910):0.287594,(6:1.248051,7:1.672874):0.597919):0.516097):0.224218):0.28445,3:0.953772);
 618: 3 -19643.49976 -20041.16431 (0:0.766542,(1:0.316576,(((4:0.635337,5:1.257243):0.343059,(6:1.612833,7:1.942668):0.714538):0.200761,((((8:0.000001,9:0.000001):0.516615,10:0.858209):0.540307,11:2.263285):1.05804,((12:0.000001,13:0.000001):1.75352,(((14:6.949097,(35:4.672616,((((((((36:0.295037,37:0.379110):0.222224,38:0.000003):1.73068,39:2.424208):1.18399,(41:0.226894,(42:0.009923,43:0.017638):0.385822):1.79221):1.01705,40:2.306555):2.661,(47:4.014167,48:2.848013):1.13228):1.14816,46:5.457694):0.930943,(44:5.024115,45:0.931267):2.48718):1.48431):1.76317):0.523773,15:0.885918):1.02204,(((((16:0.000001,17:0.000001):0.38613,18:0.226525):0.820101,19:0.553284):1.61344,(((21:1.601455,22:1.902396):2.17321,23:1.401536):3.55412,((((((((24:0.120269,25:0.199028):0.528841,27:0.505587):0.0685014,26:0.184819):0.355444,(28:2.571338,29:1.534827):0.978215):0.715071,32:2.056307):0.33722,(30:1.089447,31:0.463610):0.791156):0.372417,(33:0.743476,34:0.729638):0.0838718):0.859768,(((49:0.000001,50:0.000001):2.37734e-06,52:7.091190):0.304126,51:0.000003):5.12279):0.513385):1.0207):0.00874267,20:3.018727):0.649316):1.74904):0.947986):0.417262):0.28678):0.109553,(2:0.496762,3:0.975833):0.121962);
 619: 1 -19857.63191 -20045.60194 (0:0.268956,(1:0.427294,((2:0.373511,((6:1.490576,7:1.827261):0.95773,((((8:0.000001,9:0.000001):0.537412,10:0.403033):0.364669,11:1.648010):0.849262,((12:0.000001,13:0.000001):1.07454,(((((14:5.050492,(44:4.466753,(45:0.349804,46:7.486030):0.817223):2.69184):0.516338,35:3.628576):1.03348,((((((36:0.282766,38:0.077216):0.121229,37:0.141803):1.8347,39:1.954627):0.785415,(41:0.209031,(42:0.000002,43:0.040100):0.522042):2.3466):0.958702,40:1.957361):1.39541,(47:2.336391,48:3.236034):0.621482):3.44916):1.48297,15:0.822444):0.910505,((((((16:0.000001,17:0.000001):0.516542,18:0.119035):0.608128,19:0.190481):2.51019,20:1.139791):0.270237,(21:1.813991,(22:2.834177,23:2.302226):0.521881):3.32608):1.07743,(((((24:0.112968,25:0.041910):0.460414,(26:0.298644,27:0.396353):0.0665805):0.380302,(28:2.562994,29:1.483811):0.579293):0.411817,(((49:0.000001,50:0.000001):0.00896466,52:8.772721):0.293371,51:0.000003):5.12305):1.19807,(((30:0.713253,31:0.745387):0.259534,32:1.963883):0.444854,(33:0.383828,34:0.696598):0.140457):2.9594e-06):1.08835):0.682231):1.81779):1.35131):0.436673):0.00619593):0.213391,3:1.137302):0.0599034):0.12867,(4:0.179986,5:1.789534):0.808203);
 620: 15 -20407.88324 -20042.16364 (0:0.724386,(1:0.235489,(((4:0.818967,5:1.249570):0.323489,(6:1.565772,7:1.789578):0.551927):0.459116,((((8:0.000001,9:0.000001):0.903664,10:0.302673):1.14969,11:1.721396):0.608218,((12:0.000001,13:0.000001):1.44094,(((14:9.999999,15:1.445506):1.22365,(20:3.408435,((((21:0.707860,22:2.967635):1.28713,23:2.726090):2.81729,((35:5.606375,((44:3.200991,46:7.562162):1.23751,45:0.743567):3.7371):2.7807,((((((36:0.315808,37:0.266513):0.120634,38:0.000003):1.70186,39:2.421072):1.1502,(41:0.284054,(42:0.013686,43:0.065409):0.230817):1.30726):2.77024,40:0.956503):2.2668,((47:2.878977,48:1.493034):1.44791,(((49:0.000001,50:0.000001):2.79486e-06,52:8.292012):0.11299,51:0.217312):3.80079):1.53439):2.30808):1.27584):0.558875,(((((24:0.140019,25:0.095965):0.396238,26:0.314510):0.109623,27:0.418915):0.357679,(28:3.965242,29:1.360749):0.764191):0.312861,((30:1.316931,31:0.315233):0.546795,(32:2.206182,(33:0.500336,34:0.694427):0.245887):0.301279):0.800173):2.18773):0.461274):2.99136e-06):0.234438,(((16:0.000001,17:0.000001):0.28172,18:0.350875):0.414193,19:0.694943):1.45177):1.13413):1.12444):0.683506):0.0603534):0.143578,(2:0.199003,3:0.941084):0.422397);
 621: 2 -20397.89008 -20048.26799 (0:0.466830,(1:0.197478,((4:0.442876,5:0.973203):0.494507,(6:1.376082,7:1.315845):0.763857):0.499963):0.0843019,((2:0.247646,((((8:0.000001,9:0.000001):0.70278,10:0.474427):0.769803,11:1.764703):1.34796,((12:0.000001,13:0.000001):1.53076,((((14:4.041531,(20:2.480314,((35:5.018671,((((((36:0.363249,37:0.281231):0.0224135,38:0.090663):1.80843,39:2.597308):1.4884,(41:0.492620,(42:0.009720,43:0.069134):0.0984582):0.984255):1.7478,40:2.214596):1.58659,(47:2.960529,48:2.376739):1.11596):1.415):2.19949e-06,((44:3.266549,46:4.438408):1.13813,45:0.228376):2.41597):2.33266):0.745896):0.696513,15:2.393465):0.661408,(((21:0.441487,22:2.229474):2.39082,23:1.862767):2.74046,(((((24:0.110808,25:0.152750):0.458626,26:0.134015):0.125752,27:0.446790):0.49095,(28:1.897157,29:1.758296):0.474465):0.384305,((((30:0.937172,31:0.446662):0.541799,32:2.261120):0.370267,(33:0.256588,(((49:0.000001,50:0.000001):2.82917e-06,52:5.933996):0.228505,51:0.015187):6.12253):0.109511):0.182061,34:0.826128):0.944812):1.84003):0.415502):0.251759,(((16:0.000001,17:0.000001):0.514838,18:0.134002):0.855601,19:0.493486):1.56687):2.71871):0.732325):1.13738):0.29855,3:0.967586):0.127497);
 622: 1 -19548.53704 -20045.82428 (0:0.422103,(1:0.230279,((4:0.499161,5:1.309159):0.556371,(6:2.144794,7:1.412788):0.628236):0.449436):0.126621,((2:0.490648,((((8:0.000001,9:0.000001):0.711114,10:0.399567):0.516823,11:1.800028):1.29276,((12:0.000001,13:0.000001):1.86616,(((14:7.678691,15:0.708686):1.72135,(20:1.318532,(35:3.818108,(((((((36:0.286332,37:0.348065):0.0937889,38:0.063875):1.73809,39:1.710205):1.04879,(41:0.188420,(42:0.012595,43:0.046422):0.332023):1.19035):1.41772,40:2.231515):1.63119,(47:2.522654,48:2.627742):0.681402):1.16031,(44:4.529323,(45:0.642290,46:6.781339):1.23516):1.31721):0.154053):1.90467):0.486045):0.830486,((((16:0.000001,17:0.000001):0.534443,18:0.191223):0.375102,19:0.738496):1.72939,(((21:0.920640,22:1.984698):1.84339,23:0.789361):3.55749,(((((24:0.093453,25:0.138642):0.561563,26:0.301518):0.165236,((28:2.695819,29:0.845767):1.2032,((30:0.723548,31:0.783310):0.823504,((32:2.930848,33:0.397356):0.220819,34:0.454243):0.497973):0.994983):0.473716):0.342808,27:0.019912):2.07839,(((49:0.000001,50:0.000001):2.93207e-06,52:8.850753):0.223879,51:0.026021):5.25427):0.0165959):1.22749):0.236619):1.24329):1.06338):0.511833):0.232765,3:1.018756):0.118494);
 623: 1 -19865.4269 -20042.09185 (0:0.527687,(1:0.170916,(((4:0.593043,5:1.072297):0.678266,(6:1.410567,7:1.034830):0.624512):0.260107,((((8:0.000001,9:0.000001):0.780969,10:0.444419):0.91547,11:1.349059):0.920078,((12:0.000001,13:0.000001):0.662659,(((((14:6.535605,15:1.933181):0.189699,((35:4.151463,((((((36:0.229333,37:0.382442):0.145098,38:0.017415):1.85795,39:2.407363):1.44386,(41:0.297427,(42:0.023179,43:0.031529):0.152694):2.11995):2.11533,40:1.606794):2.37942,(47:2.281231,48:2.257984):1.46338):1.59666):0.285041,((44:5.054569,45:0.000003):1.3372,46:5.463328):1.32627):2.82707):0.628587,20:3.123898):0.266782,(((21:0.928309,22:1.750420):1.7211,23:1.259321):2.60151,(((((24:0.127008,25:0.096954):0.457994,26:0.151292):0.129187,27:0.402052):0.350123,((28:1.813583,29:0.979703):0.502683,(((30:0.604189,31:0.570635):0.966331,(33:0.430171,34:0.590023):0.43381):0.233742,32:2.267364):0.553481):0.268622):2.27289,(((49:0.000001,50:0.000001):2.86233e-06,51:0.258606):2.6723e-06,52:6.523207):5.14502):0.788405):0.764814):0.379898,(((16:0.000001,17:0.000001):0.294122,18:0.268702):0.820863,19:0.475323):1.2027):1.97805):1.17177):1.4352):0.302727):0.168888,(2:0.438795,3:0.989630):0.102168);
 624: 1 -20006.00767 -20044.0876 (0:0.756311,(1:0.102717,((((4:0.691532,5:1.170609):0.635724,(((8:0.000001,9:0.000001):0.543162,10:0.540383):0.339957,11:2.930807):0.991061):0.466413,(6:1.519642,7:1.609738):0.551614):0.41696,((12:0.000001,13:0.000001):1.20854,((((14:5.901328,((35:3.343865,(44:5.659677,(45:0.743677,46:6.339149):0.708024):1.10778):0.809432,((((((36:0.341266,37:0.406850):0.0618075,38:0.047119):1.48362,39:2.739756):0.576175,(41:0.201135,(42:0.013087,43:0.026429):0.172683):2.33778):2.26357,40:0.994674):2.13754,(47:2.943745,48:3.583347):1.83564):1.98709):1.78457):0.666457,20:1.178218):0.74149,(15:2.369347,(((21:1.742013,22:1.473153):0.901309,23:0.974296):2.72995,((((((24:0.110258,25:0.097330):0.381134,26:0.082915):0.242767,27:0.225794):0.805878,(28:2.943650,29:1.315824):0.276911):0.494818,((((30:0.660555,31:0.451274):1.21,33:0.302755):0.272227,32:2.422960):0.125309,34:0.516751):0.336572):0.486345,(((49:0.000001,50:0.000001):2.54157e-06,52:7.781793):0.25646,51:0.000002):7.15337):0.563165):1.09611):0.333118):0.538622,(((16:0.000001,17:0.000001):0.496763,18:0.213745):0.33858,19:0.577966):1.36848):1.60199):2.03545):0.332354):0.246828,(2:0.720183,3:1.064891):0.250703);
 625: 1 -19940.24537 -20050.76555 (0:0.505842,(1:0.171074,((4:0.566253,5:1.283417):0.784608,((6:1.517415,7:1.611122):0.235711,((((8:0.000001,9:0.000001):0.504283,10:0.453857):0.763224,11:1.210472):0.869904,((12:0.000001,13:0.000001):1.53796,((((((14:5.749320,(35:4.848756,((44:3.223419,46:5.056273):0.759609,45:0.986429):1.36893):1.96745):1.44416,((((((36:0.340485,37:0.415771):0.0557406,38:0.031173):1.08169,39:3.304674):0.846409,(41:0.187642,(42:0.000002,43:0.005515):0.277268):2.55717):2.39617,40:1.011599):0.549671,((47:3.091580,48:1.898116):1.43209,(((49:0.000001,50:0.000001):0.0384929,52:8.433786):0.023981,51:0.319755):3.73677):3.65263):4.13558):1.04503,((((16:0.000001,17:0.000001):0.580997,18:0.213105):0.546031,19:0.720734):0.430549,((21:1.009605,22:1.376504):1.42771,23:1.031472):3.91219):0.300482):0.512924,(((((24:0.215735,25:0.017328):0.628011,26:0.112695):0.308342,27:0.317324):0.52945,(28:2.497708,29:1.034046):0.807378):0.548194,((((30:0.926429,31:0.566558):0.517435,32:2.088961):0.569925,33:0.366470):0.283344,34:0.475773):0.510724):1.6231):0.627392,15:3.157577):0.626263,20:1.517504):1.35958):0.702864):0.720912):0.130496):0.216069):0.216977,(2:0.392021,3:1.097202):0.166287);
 626: 1 -20055.86197 -20063.62799 (0:0.535518,((1:0.300343,((4:0.582725,5:1.337476):0.621082,(6:2.338560,7:1.324222):1.13146):0.386824):0.134061,(2:0.512269,((((8:0.000001,9:0.000001):0.367679,10:0.379091):0.776833,11:1.956295):0.967737,((12:0.000001,13:0.000001):1.41116,(((14:7.875304,(20:2.204104,((35:5.841865,((((((36:0.184150,37:0.415143):0.0916994,38:0.004075):1.80827,39:2.712801):0.812684,(41:0.300477,(42:0.008204,43:0.046092):0.267943):2.57488):1.55649,40:2.314383):5.26661,(47:2.400302,48:4.122480):2.71545e-06):2.27485):0.395074,((44:2.188067,45:0.815824):0.838873,46:6.762852):1.4223):2.57077):1.26587):0.638755,15:1.321593):1.509,(((((16:0.000001,17:0.000001):0.322682,18:0.437692):0.184457,19:1.314091):1.1949,(((((24:0.107498,25:0.102567):0.315031,26:0.332177):0.0770003,27:0.314295):0.254639,((28:2.116615,29:1.398370):0.691165,((30:0.762708,31:0.570746):1.04537,(32:2.186698,(33:0.741878,34:0.481665):0.0988719):0.338041):0.770855):0.176186):0.319015,(((49:0.000001,50:0.000001):0.0348001,52:8.668203):0.0923558,51:0.232252):6.40332):1.17275):1.62003,((21:0.882320,22:3.119418):0.72732,23:3.205430):4.8053):0.441424):0.220222):0.879047):0.656582):0.214833):0.181845,3:0.960811);
 627: 4 -20998.71411 -20042.69438 (0:0.598389,(1:0.229735,((2:0.333056,((4:0.758697,5:0.925109):0.47568,(6:1.590976,7:1.934569):0.473873):0.199975):0.151739,((((8:0.000001,9:0.000001):0.568652,10:0.401479):0.590545,11:1.567509):0.810053,((12:0.000001,13:0.000001):1.50126,(((((14:8.504899,((35:5.431700,(((44:4.621212,45:1.007424):1.90997,46:6.404611):1.93839,(47:2.686432,48:2.681861):0.892102):0.407755):0.777275,(((((36:0.266664,37:0.335169):0.0923129,38:0.000003):1.6826,39:1.910052):0.846833,(41:0.081676,(42:0.014168,43:0.018949):0.347615):1.63792):2.24773,40:1.304787):1.94604):1.65938):0.902665,20:1.521595):0.479085,15:2.210127):0.33846,((((21:0.892096,22:1.317625):1.59912,23:1.821864):2.29244,((((24:0.165748,25:0.133885):0.579682,(26:0.295236,27:0.446575):0.0196771):0.310178,(28:2.368363,29:0.524152):0.991143):0.410632,((30:0.850055,(31:0.255008,32:1.672187):0.155308):0.502173,(33:0.574581,34:0.401437):0.313122):0.330067):1.39705):2.80884e-06,(((49:0.000001,50:0.000001):2.07837e-06,52:6.773369):0.223507,51:0.000002):3.63532):1.11179):2.5084e-06,(((16:0.000001,17:0.000001):0.301273,18:0.263380):1.11248,19:0.213572):2.54158):2.14008):1.04324):0.703428):0.117888):0.110004,3:1.030110);
 628: 2 -19718.70819 -20048.51275 (0:0.671952,(1:0.163154,(((4:0.412657,5:1.199966):0.499023,(((8:0.000001,9:0.000001):0.704086,10:0.186059):0.429636,11:2.329706):1.56321):0.31835,((6:0.849184,7:1.379637):0.200181,((12:0.000001,13:0.000001):1.63758,(14:6.535811,(15:1.372601,(((((16:0.000001,17:0.000001):0.394186,18:0.166260):0.396648,19:0.534093):1.7709,(20:1.355471,((35:2.243319,((44:4.034571,45:0.820803):0.758394,46:6.745501):1.76658):0.456828,((((((36:0.290322,37:0.458691):0.144456,38:0.000002):2.10566,39:2.112792):0.465738,(41:0.253505,(42:0.023553,43:0.011752):0.14584):2.09548):1.29912,40:1.707817):3.80237,(47:3.043557,48:2.381875):0.547639):1.64909):2.85912):1.05863):0.379495,((((21:1.445697,22:1.947200):1.45344,23:1.309324):2.61502,(((49:0.000001,50:0.000001):0.00134123,52:5.463603):0.260366,51:0.113713):5.34353):0.693755,((((24:0.186844,25:0.145697):0.23392,(26:0.133682,27:0.412078):0.1524):0.589363,(28:2.416897,29:1.201083):0.739783):0.388397,(((30:0.754481,31:0.608155):1.06971,(33:0.612703,34:0.856048):0.43619):0.359299,32:2.339708):2.79465e-06):1.97256):0.211394):0.433568):0.38293):0.79168):0.944659):0.577792):0.0897649):0.072207,(2:0.347320,3:1.257628):0.206607);
 629: 1 -19065.49832 -20047.20497 (0:0.440351,(1:0.333216,((2:0.230652,(((6:0.879300,7:1.602076):0.458825,((12:0.000001,13:0.000001):1.19245,(((((14:5.830557,(((35:5.417730,(47:2.517200,48:2.006257):1.16918):0.253298,(44:5.459454,(45:0.376185,46:8.868416):1.58952):2.97814):1.49815,(((((36:0.284653,37:0.414398):0.241163,38:0.000002):1.70521,39:2.258514):1.82496,(41:0.284307,(42:0.036909,43:0.041223):0.242022):0.620313):2.81461,40:2.575890):1.88173):2.24775):0.857825,20:1.827868):0.166106,15:2.864542):0.805479,(((21:1.778752,22:1.607982):1.82886,(23:1.719353,((49:0.000001,50:0.000001):0.00137322,(51:0.245653,52:6.851336):0.0413674):4.42646):0.941122):2.42337,((((((24:0.144944,25:0.160791):0.526102,26:0.231147):0.145672,27:0.475932):0.277092,(28:2.589363,29:0.985064):0.851648):0.489569,32:2.042868):0.31073,((30:1.080130,31:0.619808):0.677427,(33:0.754791,34:0.441238):0.56583):0.339949):1.15239):0.618677):0.118736,(((16:0.000001,17:0.000001):0.343725,18:0.284267):0.327269,19:0.706343):1.25374):2.10217):0.701213):0.256126,(((8:0.000001,9:0.000001):0.449457,10:0.535130):0.605925,11:1.459521):0.743803):0.421209):0.323064,3:0.811970):0.136882):0.0645252,(4:0.472962,5:1.100260):0.839255);
 630: 4 -20029.60512 -20052.95868 (0:0.616514,1:0.274584,(((2:0.268393,((((8:0.000001,9:0.000001):0.867879,10:0.348563):0.788551,11:1.641988):1.37218,((12:0.000001,13:0.000001):1.7791,(((14:5.762729,(20:1.091365,(35:5.401134,(((((((36:0.384813,37:0.555209):0.0953938,38:0.059283):2.47916,39:2.043058):0.73096,(41:0.331952,(42:0.059192,43:0.016741):0.267564):2.21888):2.28346,40:0.697359):4.18289,(47:1.588611,48:4.183713):2.16092):2.10513,(44:4.895407,(45:0.258173,46:9.051051):1.3136):2.38693):2.43887e-06):3.57591):1.02728):0.266021,((((16:0.000001,17:0.000001):0.435686,18:0.295098):1.06072,19:0.507165):1.27137,((((21:1.434739,22:2.486712):2.57496,23:0.185952):4.94714,(((((24:0.104827,25:0.104032):0.588807,26:0.103502):0.224051,27:0.309547):0.326183,29:2.040200):0.263012,28:2.674417):2.2366e-06):0.379661,(((30:1.154252,31:0.383343):0.796603,(33:0.583434,34:0.649904):0.300869):0.284786,(32:1.770063,(((49:0.000001,50:0.000001):0.000266185,52:8.539521):0.0836344,51:0.174033):6.22213):0.386984):0.446744):2.97751):0.110189):1.15045,15:1.685923):1.07278):0.478963):0.623736):0.230307,3:0.727988):0.100268,((4:0.668528,5:0.907745):0.532575,(6:1.229248,7:1.552248):0.333321):0.468852):0.133803);
 631: 1 -20757.51369 -20048.03604 (0:0.450276,(1:0.261572,((4:0.608490,5:1.276871):0.528831,((6:1.607211,7:1.777180):0.337465,((((8:0.000001,9:0.000001):0.753466,10:0.463424):0.644721,11:1.751814):1.23622,((12:0.000001,13:0.000001):1.47953,((14:7.876586,15:0.000002):1.80254,(((((((16:0.000001,17:0.000001):0.519127,18:0.195330):0.522279,19:0.852644):0.928798,20:2.048968):2.32963e-06,((35:2.725157,((44:2.005804,46:4.460191):1.20457,45:1.495483):1.89632):2.96441,((((((36:0.394118,37:0.382553):0.0778356,38:0.092447):0.980708,39:2.783663):1.00064,(41:0.558607,(42:0.017077,43:0.018768):0.0720412):3.28591):2.38403,40:0.000003):4.31802,(47:2.336265,48:1.739151):2.19045):1.03164):0.741793):0.864988,((((((24:0.075363,25:0.090469):0.565437,26:0.088873):0.320279,27:0.419898):0.312144,(28:2.384499,29:1.432689):0.331052):1.09656,(((30:1.073530,31:0.696386):0.504751,32:1.755731):0.351266,(33:0.396923,34:0.910411):0.147528):0.150522):0.600805,((49:0.000001,50:0.000001):0.0485037,(51:0.017563,52:6.603441):0.165132):4.10905):1.2936):1.36725,((21:0.996730,22:2.032600):1.06859,23:1.198416):2.07594):0.539331):0.938766):0.682013):0.293046):0.885393):0.386872):0.2026,(2:0.431175,3:1.268468):0.258083);
 632: 2 -19923.40873 -20049.75042 (0:0.489040,(1:0.160131,((4:0.477301,5:1.319450):0.70382,(6:1.200212,7:1.580617):0.76474):0.389768):0.178771,(2:0.589381,(3:0.447285,((((8:0.000001,9:0.000001):0.992211,10:0.466247):0.84152,11:1.440826):0.766073,((12:0.000001,13:0.000001):1.78706,((14:8.560620,15:0.746281):0.488491,(((((16:0.000001,17:0.000001):0.493749,18:0.153673):0.689968,19:0.513048):1.54323,(20:0.000002,(35:3.761781,((((((36:0.292219,37:0.373514):0.158574,38:0.026723):2.25529,39:2.376936):0.813224,(41:0.172969,(42:0.020065,43:0.040836):0.313073):1.50789):1.94561,40:1.051606):3.54681,(((44:9.999999,(45:2.525555,46:5.613774):1.87088):1.91193,47:2.146940):0.632254,48:2.123160):2.42865):1.0902):4.43287):1.51419):1.18885,(((21:0.290650,(22:2.004752,23:2.780801):1.41509):2.71606,(((49:0.000001,50:0.000001):2.54157e-06,52:7.041685):0.269027,51:0.043648):4.88426):0.638834,((((((24:0.158755,25:0.165160):0.162639,28:3.361154):0.305955,26:0.319751):0.105752,27:0.281924):0.865234,29:1.736741):0.673808,(((30:1.462918,31:0.360319):0.665876,32:1.970141):0.295462,(33:0.423963,34:0.726604):0.680779):0.254184):1.14603):1.51433):0.482953):1.50034):0.517927):1.00448):0.478153):0.162951);
 633: 2 -20849.95443 -20044.38297 (0:0.543760,1:0.281029,(((2:0.375311,((((8:0.000001,9:0.000001):0.623504,10:0.392732):0.594369,11:2.197978):0.735521,((12:0.000001,13:0.000001):1.04913,(((((((14:9.723523,(45:0.195464,46:9.295376):1.06942):0.609658,(35:6.062439,((((((36:0.194182,37:0.319215):0.119614,38:0.016829):1.34783,39:2.764427):2.01673,((41:0.569916,42:0.000002):0.0692014,43:0.000003):1.77052):1.82868,40:2.835665):3.29286,(47:3.038293,48:2.610266):1.07985):1.03445):1.34334):2.03719,44:3.562625):4.63599,20:0.978025):1.98511,15:2.616459):0.526652,(((21:0.973596,(22:1.339048,23:3.304460):1.20776):4.22156,(((49:0.000001,50:0.000001):2.13683e-06,52:8.404214):0.29605,51:0.000002):4.85899):2.36729e-06,((((((24:0.069340,25:0.190281):0.469962,26:0.356449):0.108561,27:0.477906):0.615023,(28:2.881450,29:1.003509):0.992071):0.465443,32:2.822411):0.240843,((30:0.648771,31:0.850003):1.03095,(33:0.576005,34:0.599321):0.196184):0.579831):0.902396):1.34855):0.608425,(((16:0.000001,17:0.000001):0.432534,18:0.318410):0.912537,19:0.677951):1.95668):1.46149):1.15394):1.08006):0.176568,3:0.816189):0.0896001,((4:0.613878,5:1.335037):0.530087,(6:1.256815,7:1.332896):0.426927):0.483644):0.199547);
 634: 1 -20128.89294 -20044.31385 (0:0.315245,(1:0.336669,((2:0.198605,((((8:0.000001,9:0.000001):0.557212,10:0.316607):0.956384,11:1.590326):0.653566,((12:0.000001,13:0.000001):0.8587,(((14:9.833544,15:1.006919):0.527214,(20:2.461928,(((35:5.299797,46:6.932907):1.27314,(44:3.807344,45:1.715728):0.732491):0.954664,((((((36:0.343605,37:0.263828):0.146756,38:0.000003):2.20629,39:2.815988):1.5867,((41:0.528260,42:0.014706):0.0476093,43:0.000003):1.17406):1.70726,40:1.993577):4.11003,(47:1.442511,48:3.970457):0.680543):2.73416):2.7114):1.09729):0.475344,((((16:0.000001,17:0.000001):0.349513,18:0.135187):0.368244,19:0.637879):1.89088,(((21:0.994166,22:2.591212):1.90188,23:2.689701):3.69868,((((((24:0.074145,25:0.137535):0.527102,26:0.169161):0.151737,27:0.244598):0.404012,(28:2.002240,29:1.754621):0.601503):0.82473,(((30:0.756240,31:0.550635):0.756567,(33:0.389914,34:0.736142):0.384806):0.236084,32:2.044300):0.340734):1.02902,(((49:0.000001,50:0.000001):2.61183e-06,52:6.038240):0.225432,51:0.000003):6.17911):0.040529):0.568114):0.714003):2.11994):1.76107):0.923951):0.367969,3:0.881908):0.179357):0.20274,((4:0.404618,5:1.483197):0.4037,(6:2.139393,7:1.728297):0.32169):0.630413);
 635: 6 -19897.47087 -20043.0785 (0:0.551901,(1:0.479364,(((4:0.911070,5:1.141214):0.214475,(6:2.023937,7:1.215573):1.13685):0.521629,((((8:0.000001,9:0.000001):0.659185,10:0.520384):1.0586,11:1.683305):1.17363,((12:0.000001,13:0.000001):2.02392,((((14:7.662656,15:1.470010):2.06862,20:2.039140):0.593905,((((21:1.523177,22:2.396961):0.391755,23:2.221812):4.47752,(((((24:0.094068,25:0.152658):0.547508,26:0.159893):0.253753,27:0.370284):1.0198,(((30:0.859073,31:0.577099):0.714917,(33:0.752787,34:0.480349):0.272421):0.340584,32:2.549296):0.8317):0.34226,(28:3.009088,29:0.733163):0.611196):1.96795):2.56869e-06,((35:5.611812,(44:3.957782,(45:1.673333,46:5.351028):0.691743):4.22954):0.343744,(((((((36:0.286100,37:0.312656):0.14111,38:0.018295):2.45474,39:1.791613):0.692259,(41:0.013082,(42:0.011101,43:0.037126):0.62524):2.23283):2.91799,40:0.854522):3.65046,((49:0.000001,50:0.000001):0.0752561,(51:0.180620,52:9.002173):0.0324362):3.99454):1.23182,(47:1.729812,48:2.297295):1.07382):1.12456):2.75381):0.718718):0.110045,(((16:0.000001,17:0.000001):0.305387,18:0.351610):0.263407,19:0.739519):0.664454):1.73194):0.706286):0.71298):0.191797):0.235893,(2:0.345148,3:1.403568):0.195589);
 636: 3 -19730.49293 -20045.27623 (0:0.577914,(1:0.049227,(((4:0.429342,5:1.074880):0.247171,(((8:0.000001,9:0.000001):0.578631,10:0.552777):1.3363,11:1.736370):1.24652):0.640677,((6:1.369516,7:1.360192):0.58621,((12:0.000001,13:0.000001):1.86307,(((((14:9.378466,((21:1.003978,22:1.933084):1.61648,23:0.830358):2.00809e-06):3.17719,(((((((24:0.175205,25:0.175432):0.499897,26:0.186048):0.161163,27:0.385055):0.774529,28:2.387223):0.63358,29:1.426815):0.398567,((((30:0.811520,31:0.601766):0.507112,32:2.576533):0.31586,33:0.542786):0.548187,34:0.343991):0.79374):1.80356,(((35:5.683039,(((44:2.114873,(45:2.204105,46:5.380720):0.442873):2.86391,47:1.599167):0.683619,48:2.877694):0.342722):2.52257,(((((36:0.429138,37:0.389943):0.222495,38:0.000002):1.15195,39:2.423356):1.22364,(41:0.412362,(42:0.047677,43:0.061395):0.204241):1.28182):2.80935,40:0.509283):3.30171):1.65233,((49:0.000001,50:0.000001):2.31171e-06,(51:0.289013,52:8.944476):0.0194321):2.9299):2.0603):0.68271):0.523836,(((16:0.000001,17:0.000001):0.295293,18:0.302939):0.621402,19:1.188650):1.45311):0.0672961,20:2.716343):0.543419,15:2.261317):1.16483):0.869811):0.0407224):0.167943):0.154549,(2:0.419425,3:1.063985):0.133175);
 637: 1 -20508.69593 -20042.11151 (0:0.506076,((1:0.249659,(((4:0.574029,5:0.948120):0.403692,6:1.220651):0.173813,7:2.001273):0.174111):0.0523425,((((8:0.000001,9:0.000001):0.598539,10:0.295304):0.557699,11:1.920122):0.755936,((12:0.000001,13:0.000001):0.818967,((14:6.988822,15:0.748383):1.3911,(((((16:0.000001,17:0.000001):0.390117,18:0.327064):0.680046,19:0.393401):1.38027,((((21:2.088577,22:1.016730):0.874667,23:2.219750):3.16123,((((35:3.531965,(44:3.225579,(45:2.437940,46:4.355675):0.528706):1.79438):0.986424,(47:2.202113,48:2.469815):1.76016):0.350551,(((((36:0.274511,37:0.344234):0.157399,38:0.000002):1.49208,39:2.341785):0.774078,(41:0.149890,(42:0.000002,43:0.033255):0.32541):2.06167):1.52621,40:0.995625):2.34518):1.61916,(((49:0.000001,50:0.000001):0.0230992,52:6.293174):0.0417615,51:0.127130):3.46067):2.65108):0.212724,(((((24:0.113234,25:0.188249):0.512119,26:0.258717):0.115894,27:0.533162):0.722818,(28:2.614250,29:0.834709):0.896849):0.667331,((((30:0.796507,31:0.585996):1.12553,33:0.225304):0.452372,34:0.210633):0.208824,32:2.545786):0.230422):1.6326):0.901309):0.190605,20:2.132745):0.79928):1.18511):0.833103):0.286076):0.188305,(2:0.280520,3:0.922105):0.178149);
 638: 1 -19598.62342 -20053.51319 (0:0.300345,(1:0.446382,((2:0.332292,((6:1.763819,7:1.474997):0.210466,((((8:0.000001,9:0.000001):0.44475,10:0.506910):0.753818,11:1.754231):1.47106,((12:0.000001,13:0.000001):0.728889,(((((14:9.784238,(35:6.081018,((((((((36:0.367958,37:0.456894):0.102325,38:0.000002):2.36263,39:2.507101):0.63926,(41:0.131062,(42:0.011365,43:0.030557):0.411244):1.66426):1.98545,40:2.182108):3.29761,(47:2.968102,48:3.728579):1.05961):1.66865,46:4.851816):1.19386,(44:3.272439,45:1.402247):0.718477):0.652402):4.43327):0.613041,20:1.366590):1.38204,((((16:0.000001,17:0.000001):0.295808,19:1.167662):0.152374,18:0.242877):1.70657,((21:0.711765,22:2.158073):2.34375,23:0.348759):5.96563):0.58251):0.176775,((((((24:0.109035,25:0.148519):0.410122,26:0.208039):0.165561,27:0.270404):0.409836,(28:2.705946,29:1.472579):0.451789):0.246016,(((49:0.000001,50:0.000001):0.116215,52:6.502053):0.251584,51:0.053478):5.36894):0.889875,(((30:0.806510,31:0.737281):0.864539,(32:2.983635,33:0.185239):0.208003):0.26971,34:0.461276):0.136902):2.04883):0.440386,15:2.370436):2.58407):1.09379):0.167852):0.563274):0.267431,3:0.883956):0.106434):0.167135,(4:0.168453,5:1.245339):1.1891);
 639: 1 -20094.34549 -20045.2757 (0:0.536580,(1:0.449493,(((3:0.779558,((12:0.000001,13:0.000001):2.30001,(((14:5.657943,15:0.534057):1.46496,(20:1.282247,(35:7.706255,(((((((36:0.252090,37:0.316116):0.160294,38:0.012938):2.0819,39:3.090126):1.16669,(41:0.269874,(42:0.035166,43:0.010130):0.351971):0.640217):2.68479,40:1.625951):2.15901,(47:2.291107,48:1.587765):1.412):1.58729,(44:4.279170,(45:0.852494,46:6.944112):0.302137):1.61506):2.46413e-06):3.77581):1.08248):0.390299,((((16:0.000001,17:0.000001):0.559648,18:0.309858):0.39726,19:0.751376):0.982394,((((21:1.456668,22:1.650642):2.84878,23:0.739960):2.41893,((((24:0.062024,25:0.132559):0.500257,26:0.273031):0.0232022,((28:2.016473,29:1.167488):0.744564,(((30:0.780383,31:0.448370):0.962251,(33:0.595994,34:0.274601):0.461059):0.292552,32:2.473810):1.02591):0.249201):0.226081,27:0.217292):0.611088):0.417989,(((49:0.000001,50:0.000001):2.54157e-06,52:7.781847):0.199282,51:0.006148):6.24058):1.38029):0.786166):1.04595):0.687645):0.0392779,(((8:0.000001,9:0.000001):0.604993,10:0.354656):0.935201,11:1.459556):1.32493):0.246623,((4:0.795377,5:1.244833):0.426928,(6:1.731982,7:1.982490):0.476114):0.395753):0.127911):0.134761,2:0.686583);
 640: 2 -20435.96 -20045.19215 (0:0.365895,((1:0.137740,((4:0.800484,(5:0.910829,(((8:0.000001,9:0.000001):0.884309,10:0.622573):0.244331,11:2.812537):1.57312):0.411669):0.516215,((6:1.665100,7:1.603852):0.721997,((12:0.000001,13:0.000001):1.16083,((((14:5.561444,15:1.317892):0.144992,(20:1.832976,((35:4.786466,((44:4.962040,46:5.790542):0.609832,45:0.650865):2.77276):0.509464,((((((36:0.346873,37:0.384928):0.0990476,38:0.046087):1.90475,39:2.317104):0.875607,(41:0.141487,(42:0.032957,43:0.023347):0.230168):2.05048):1.48826,40:1.237001):2.64974,(47:1.709146,48:3.174128):1.97354):1.20068):2.27547):1.18656):0.318426,(((21:0.917822,22:2.083151):1.60628,23:1.480891):1.33946,((((((24:0.109453,25:0.101948):0.468692,26:0.168623):0.207923,27:0.392350):0.374864,(28:2.302285,29:1.057445):0.819737):0.229277,((30:1.007497,31:0.704824):0.878073,(32:2.428452,(33:0.186750,34:0.620009):0.252505):0.423775):0.922145):0.897607,(((49:0.000001,50:0.000001):0.020466,52:5.632376):0.226405,51:0.000003):5.41203):0.0526146):1.00417):0.150579,(((16:0.000001,17:0.000001):0.420526,18:0.117122):0.58999,19:0.797255):1.50573):1.6761):0.882969):0.432627):0.450084):0.276533,2:0.513052):0.186005,3:0.841860);
 641: 4 -19916.56071 -20040.85127 (0:0.461349,(1:0.271921,(((4:0.733228,5:1.076359):0.842496,(6:2.384186,7:1.508081):0.372893):0.291688,((((8:0.000001,9:0.000002):0.564725,10:0.314128):0.389532,11:2.437836):1.32652,((12:0.000001,13:0.000001):1.89612,((((14:7.982521,((35:6.154272,((44:4.373831,46:5.328185):1.05687,45:1.174630):1.79431):0.19733,(((((((36:0.307592,37:0.303939):0.176398,38:0.000003):1.47063,39:2.097084):0.872624,40:2.316410):0.708568,(41:0.179373,(42:0.016002,43:0.051774):0.341655):1.3076):3.55562,48:1.334037):1.51411,47:2.056443):2.04869):1.87378):0.809041,15:0.602287):0.610857,20:2.631464):0.836903,((((16:0.000001,17:0.000001):0.407015,18:0.204821):0.45096,19:0.454296):1.88552,((((21:1.300565,22:2.105699):0.874833,23:1.990573):2.52297,(((49:0.000001,50:0.000001):2.54157e-06,52:7.053681):0.261243,51:0.038825):4.02433):0.939767,(((((24:0.040321,25:0.201372):0.613457,26:0.206261):0.0840156,27:0.441661):0.298463,(28:1.860454,29:1.158850):0.731539):0.449174,(((30:0.653195,31:0.653008):0.456785,32:2.298057):0.40903,(33:0.457548,34:0.904614):0.10829):0.798105):1.75491):0.883069):0.357303):1.72336):0.684671):0.737359):0.27352):0.16048,(2:0.621141,3:1.381885):0.205771);
 642: 1 -19889.66543 -20041.40534 (0:0.355362,(1:0.267369,((2:0.196584,((((8:0.000001,9:0.000001):0.67546,10:0.300850):0.710393,11:1.955205):0.527812,((12:0.000002,13:0.000001):0.878749,((((14:9.445811,((35:5.413147,((44:6.639886,45:0.352610):1.58296,46:8.598515):0.718167):1.64656,((((((36:0.393452,37:0.320232):0.09615,38:0.000003):1.63403,39:2.276305):0.970833,(41:0.147938,(42:0.000003,43:0.099660):0.410582):1.68641):1.31153,40:2.769284):1.05872,(47:2.630593,48:3.108480):3.36521):0.83074):3.81474):0.694612,20:1.637733):1.61813,15:2.254651):0.481073,(((((16:0.000001,17:0.000001):0.584533,18:0.295294):0.503659,19:0.559583):1.02311,((((24:0.081079,25:0.132688):0.638312,26:0.188417):0.279305,27:0.164501):0.424051,((28:3.226431,29:0.941576):0.730354,((30:1.020485,31:0.234668):0.669646,((32:2.811942,34:0.504871):0.331964,33:0.397243):0.375096):1.15735):0.397113):1.68635):0.995663,((21:0.000002,(22:2.254577,23:3.580451):1.35556):2.49135,(((49:0.000001,50:0.000001):0.0122537,52:9.816487):0.189594,51:0.227585):5.83188):1.6586):0.0356347):1.75698):1.22309):0.945861):0.232088,3:0.950472):0.225496):0.191049,((4:0.518179,5:1.486108):0.393959,(6:1.331036,7:1.865435):0.762587):0.657906);
 643: 3 -19627.59278 -20042.09568 (0:0.364270,(((1:0.174234,((6:1.289150,7:1.175527):0.234427,((((8:0.000001,9:0.000001):0.776762,10:0.229837):0.564372,11:2.015758):0.899278,((12:0.000001,13:0.000001):1.11722,(((((14:5.181264,((21:1.499422,22:1.052060):1.11005,23:0.875179):0.3349):2.15545,((((((24:0.124680,25:0.117456):0.512826,26:0.143701):0.0973524,27:0.435652):0.424608,(28:2.678897,29:1.515946):0.497915):0.371517,(((30:0.892460,31:0.540796):0.547856,32:1.804660):0.195196,(33:0.464222,34:0.716236):0.236913):0.906373):0.552552,(((49:0.000001,50:0.000001):2.19733e-06,52:8.085216):0.116387,51:0.239966):4.69117):0.758507):0.449097,(((16:0.000001,17:0.000001):0.486035,18:0.168259):0.759239,19:0.501190):1.66816):0.574047,(20:0.755312,((35:2.880505,((((((36:0.345729,37:0.436060):0.160619,38:0.000002):1.79737,39:2.051684):1.60276,40:2.634013):0.761399,(41:0.434991,(42:0.016896,43:0.047066):0.0705369):0.767467):2.8254,(47:3.250110,48:2.209269):1.52048):1.12609):0.604393,(44:3.185272,(45:1.593590,46:9.999999):1.29017):1.97733):2.87097):1.30493):0.870061,15:1.961001):0.735797):0.738696):0.511083):0.609295):0.151421,(4:0.349324,5:0.915809):0.936498):0.133263,2:0.731183):0.135424,3:1.197881);
 644: 1 -19804.06175 -20044.64121 (0:0.604386,(1:0.188336,(((4:0.606192,5:1.534235):0.522282,(((8:0.000001,9:0.000001):0.489623,10:0.693220):0.400407,11:1.975397):1.26696):0.501693,((6:1.450524,7:1.452841):0.544869,((12:0.000001,13:0.000001):1.47676,((14:9.585257,15:0.678244):1.95513,((((((16:0.000001,17:0.000001):0.425264,18:0.287896):0.755996,19:0.586151):1.67596,((21:2.421081,22:1.366659):1.01455,23:1.122234):3.1584):0.503266,((((((24:0.151324,25:0.150287):0.414859,26:0.224796):0.189454,27:0.288553):0.263394,(28:1.606324,29:1.515291):0.581166):0.998248,((30:0.623681,31:0.620480):0.760589,(32:2.137964,(33:0.338016,34:0.938474):0.368308):0.188627):0.523672):1.38601,(((49:0.000001,50:0.000001):2.54157e-06,52:8.788595):0.277951,51:0.000003):3.69481):1.85708):0.642993,(20:1.577802,(((35:3.111675,46:4.043471):1.19962,(44:3.567115,45:1.623060):1.45845):2.20404,((((((36:0.273379,37:0.441790):0.207353,38:0.000002):1.93614,39:2.387400):0.59608,(41:0.505507,(42:0.036711,43:0.038914):0.149936):3.19237):2.52396,40:1.156852):2.72672,(47:2.046614,48:4.209730):3.17819):0.685829):1.86247):1.24215):0.687652):0.963173):1.64057):0.32963):0.179618):0.222469,(2:0.442410,3:1.150826):0.238562);
 645: 4 -19482.28413 -20045.3094 (0:0.589227,(1:0.182891,((4:0.348622,5:1.668450):0.636788,((6:1.565203,7:1.208992):0.405947,((((8:0.000001,9:0.000001):0.593297,10:0.456655):0.844585,11:1.175322):1.09957,((12:0.000001,13:0.000001):1.17053,(((((14:5.189073,((21:1.731095,22:2.322132):0.102269,23:1.987789):1.28453):2.81863,(((((24:0.117716,25:0.154234):0.437749,26:0.198230):0.136983,27:0.451308):0.294302,(28:2.984249,29:1.409922):0.602108):0.819585,((((30:0.929733,31:0.342887):0.294804,32:2.150783):0.479893,(33:0.411300,34:0.643718):0.305222):0.416688,(((49:0.000001,50:0.000001):2.29142e-06,52:8.060252):0.0749677,51:0.253847):7.13076):0.135131):1.55734):0.874764,(((16:0.000001,17:0.000001):0.428995,18:0.226737):0.444698,19:0.462910):1.3518):0.51478,(20:1.564845,((35:3.576382,((((((36:0.331945,37:0.300689):0.139121,38:0.000002):1.97527,39:1.839124):0.883491,(41:0.273754,(42:0.000002,43:0.056395):0.295393):1.29417):0.929233,40:1.442410):4.20708,(47:2.633285,48:3.956375):3.4145):0.718549):1.25547,((44:4.228424,46:7.645762):0.940197,45:1.033475):1.29068):3.40695):0.755919):0.448186,15:2.461692):1.11579):1.2432):0.2303):0.390903):0.250054):0.12625,(2:0.459030,3:1.088359):0.181957);
 646: 1 -19834.67319 -20053.21403 (0:0.488346,(1:0.388645,(2:0.525196,3:0.716628):0.257498):0.106207,((4:0.572072,5:1.216402):0.579297,((6:1.287781,7:1.147720):0.171448,((((8:0.000001,9:0.000001):0.529365,10:0.477704):0.73508,11:0.936765):0.860453,((12:0.000001,13:0.000001):0.715844,(14:8.596135,(15:2.499258,((((((16:0.000001,17:0.000001):0.561498,18:0.189044):0.576648,19:0.625610):0.349519,((21:3.100110,22:1.221913):1.77203,23:1.554328):3.33859):0.710525,((((((24:0.092700,25:0.107828):0.671979,26:0.109518):0.238243,27:0.313681):0.675192,(28:2.527289,29:1.599213):0.313489):0.219207,((30:1.015815,(31:0.225802,32:2.145267):0.488574):0.534049,(33:0.468188,34:0.586696):0.468252):0.244528):1.29807,(((49:0.000001,50:0.000001):0.0140309,52:9.195293):0.224016,51:0.039081):4.75274):1.18602):1.34709,(20:1.105979,(((35:4.830496,(47:0.000002,48:4.616848):1.35402):1.23134,((44:2.283867,46:5.959282):1.02451,45:1.541316):2.44976):1.66941,(((((36:0.298395,37:0.332196):0.0978204,38:0.034971):2.26382,39:2.335559):0.876487,(41:0.261262,(42:0.000003,43:0.066660):0.267236):1.04322):1.19463,40:1.744175):3.35953):1.96983):1.05054):0.713352):0.420448):1.22483):1.49133):0.632532):0.305686):0.182421);
 647: 1 -19289.88059 -20050.11255 (0:0.364272,((1:0.449725,((4:0.453835,5:1.222209):0.426462,(6:0.986954,7:1.723680):0.696288):0.307014):0.0805071,(2:0.304034,((((8:0.000001,9:0.000001):0.548785,10:0.569164):0.759957,11:1.227214):1.09842,((12:0.000001,13:0.000001):2.14535,((((14:8.696381,(35:4.634939,((44:3.406652,46:4.135345):0.847394,45:1.772332):3.61598):1.34286):0.725283,15:2.361000):0.781608,(((16:0.000001,17:0.000001):0.341946,18:0.335796):0.526269,19:0.506524):1.44527):0.539655,(20:1.486925,((((21:2.822233,22:0.453008):3.28848,23:1.322244):4.1623,(((((36:0.340533,37:0.335528):0.128823,38:0.000003):2.22839,(39:2.284383,(41:0.228637,(42:0.028776,43:0.040588):0.343647):2.27928):0.265551):2.08927,40:0.641490):2.76539,((47:1.914887,48:3.291547):2.32893,(((49:0.000001,50:0.000001):0.0242786,52:7.220929):0.0588472,51:0.179941):2.23658):1.03814):1.62401):0.452804,(((((24:0.121380,25:0.156096):0.627713,26:0.221691):0.10811,27:0.405340):0.376772,(28:2.612463,29:1.446831):0.941815):0.847523,(((30:0.902102,31:0.488545):0.843706,(33:0.592758,34:0.526572):0.394528):0.208312,32:2.217720):0.149525):2.9376):0.438964):0.234663):2.31942):0.328348):0.541483):0.326107):0.138741,3:0.741618);
 648: 1 -20179.50294 -20050.96866 (0:0.357541,1:0.440253,(((2:0.259793,((6:1.084925,7:1.579704):0.626344,((((8:0.000001,9:0.000001):0.444116,10:0.397860):1.00431,11:1.218509):1.28652,((12:0.000001,13:0.000001):1.24665,(((((14:7.949087,((35:4.081816,(((((36:0.239569,37:0.378352):0.191067,38:0.000002):2.46281,39:2.044581):0.85097,(41:0.107606,(42:0.028148,43:0.000262):0.398021):1.48202):1.76871,40:2.271889):1.89468):1.03657,(((44:4.573958,46:5.285499):2.05195,45:0.780779):2.42108,(47:1.850995,48:5.429536):3.27934):0.458084):1.47):1.04372,20:0.433604):0.94833,((((16:0.000001,17:0.000001):0.381464,18:0.180244):0.274929,19:0.787608):1.15234,((21:1.698040,22:1.692795):2.14829,23:0.775570):5.89113):1.97682):0.762442,(((((((((24:0.110929,25:0.148991):0.61269,26:0.266494):0.0994129,27:0.272803):0.730063,29:1.614603):0.226072,28:2.500723):0.412511,(((49:0.000001,50:0.000001):0.0326258,52:7.355050):0.216768,51:0.034286):5.65927):0.367629,34:0.366020):0.177115,(32:2.256536,33:0.507765):0.19137):0.396304,(30:0.557251,31:0.617750):0.544342):3.32248):0.629022,15:2.373513):1.33055):2.05995):0.46446):0.292995):0.179596,(4:0.370787,5:1.779586):0.589566):0.146773,3:1.009442):0.14162);
 649: 1 -19989.13819 -20049.01154 (0:0.370856,((1:0.241339,((((4:0.688220,5:0.884177):0.434008,(((8:0.000001,9:0.000001):0.409036,10:0.564692):0.415996,11:2.029544):1.63684):0.440593,(6:1.485660,7:1.189875):0.584114):0.0460588,((12:0.000001,13:0.000001):1.32629,(((14:8.128143,15:0.721378):1.31616,(20:0.868312,((35:3.925629,(45:1.305524,46:6.928971):2.26223):0.151005,((((((36:0.272759,37:0.288573):0.133318,38:0.004041):1.94051,39:2.794080):1.39989,(41:0.221180,(42:0.000003,43:0.056930):0.247313):0.944435):1.44627,40:3.021507):2.46385,((44:5.198614,47:1.553096):1.2252,48:2.178234):1.70801):0.327759):3.24793):1.29339):0.311916,((((16:0.000001,17:0.000001):0.400382,18:0.188689):0.530025,19:1.039399):1.54265,((((21:1.378635,22:1.593789):1.82681,23:0.627243):2.96158,(((49:0.000001,50:0.000001):2.51146e-06,52:5.732928):0.198591,51:0.096526):3.53108):0.877978,((((24:0.057381,25:0.177304):0.417821,(26:0.110107,(28:2.824971,29:1.929799):0.65245):0.0854111):0.237486,27:0.236617):0.544707,(((30:0.819560,31:0.574092):0.69478,(33:0.571540,34:0.390479):0.47937):0.471787,32:1.346950):0.510273):1.6728):1.08482):0.042222):1.44591):1.31668):0.313383):0.158646,2:0.556388):0.161423,3:1.007140);
 650: 1 -20604.44048 -20042.88659 (0:0.419877,(1:0.297178,((4:0.537168,5:1.397178):0.661648,(6:1.456840,7:1.379338):0.852653):0.348416):0.147627,((2:0.424598,((((8:0.000001,9:0.000001):0.428955,10:0.490513):0.709761,11:1.394616):1.02735,((12:0.000002,13:0.000001):1.89968,((((14:8.661304,((35:4.169053,(44:9.999998,(45:2.016357,46:6.162180):1.8749):2.3219):0.0571436,((((((36:0.256733,37:0.332431):0.133821,38:0.032077):1.82385,39:1.544642):0.931375,(41:0.082315,(42:0.023875,43:0.026987):0.349223):0.692194):1.1493,40:1.566640):1.91137,(47:1.870165,48:1.769159):2.05264):0.838564):3.16813):0.280978,20:0.681891):0.830509,15:2.265883):0.511804,((((16:0.000001,17:0.000001):0.430326,18:0.232932):0.625429,19:0.467314):1.07645,((((21:1.287884,22:1.898608):0.705821,23:1.693311):3.32633,(((49:0.000001,50:0.000001):0.0106891,52:9.461555):0.239712,51:0.000002):4.39841):0.246618,(((((((24:0.150357,25:0.100635):0.610417,26:0.199369):0.143643,27:0.372622):0.64611,(28:3.118979,29:1.007072):0.778477):0.831931,((30:0.989469,31:0.367171):0.545657,32:1.900025):0.293336):0.475912,33:0.352132):0.150161,34:0.579546):1.4699):1.63745):2.37451e-06):1.48029):0.885952):0.769915):0.192607,3:0.977945):0.186846);
 651: 1 -19779.377 -20052.45569 (0:0.447044,(1:0.098420,(4:0.404646,5:1.346113):1.03631):0.115677,((2:0.318834,((6:1.403792,7:1.844418):0.282337,((((8:0.000001,9:0.000001):0.640405,10:0.499377):0.555634,11:1.907011):0.52947,((12:0.000001,13:0.000001):1.97684,(((14:6.510256,(20:1.354296,(((35:5.235703,((((((36:0.330819,37:0.404781):0.104098,38:0.000002):1.80266,39:3.132777):1.42662,(41:0.267454,(42:0.024035,43:0.020299):0.308709):1.79723):3.89577,40:1.639657):4.56036,(47:2.557165,48:3.215034):2.08725):1.51306):2.32469,45:0.671543):0.623447,(44:1.728034,46:4.560568):2.00303):3.57262):1.77108):0.726824,15:1.654087):1.43841,((((16:0.000001,17:0.000001):0.60065,18:0.225910):0.496763,(((21:1.587401,22:2.127629):1.84415,23:2.529227):3.04809,((((((24:0.136604,25:0.170631):0.667506,26:0.136721):0.173233,27:0.411608):0.412201,(28:2.165294,29:1.248779):0.420155):0.0956722,((30:1.077887,31:0.238057):0.539539,(32:1.825404,(33:0.595029,34:0.614986):0.529009):0.329944):1.00789):0.502211,(((49:0.000001,50:0.000001):2.38441e-06,52:7.894793):0.0592237,51:0.277669):7.3004):0.743131):1.52548):0.214959,19:0.335382):2.98559):1.01981):0.454731):0.526069):0.3993):0.243564,3:0.827930):0.146337);
 652: 2 -20007.39611 -20043.40368 (0:0.432639,(1:0.333756,((4:0.927319,5:0.946639):0.470415,((6:1.037023,7:1.326573):0.607915,((((8:0.000001,9:0.000001):0.863234,10:0.274486):0.335402,11:1.981514):0.843216,((12:0.000001,13:0.000001):1.18246,((((((((14:8.973052,((((24:0.174809,25:0.073142):0.40391,26:0.301097):0.298047,27:0.242946):0.358007,(28:2.555896,29:1.164038):0.719636):0.283036):0.419016,((((30:0.876582,31:0.964174):0.624273,32:2.437205):0.494956,34:1.008870):0.0750368,33:0.320473):1.24115):0.653214,(((21:1.535553,22:1.460360):1.8096,23:0.791188):3.75961,(((((((36:0.275737,37:0.287125):0.0712746,38:0.074080):1.42913,39:2.357504):1.07006,(41:0.138401,(42:0.005883,43:0.027618):0.28116):1.98715):3.08448,40:0.248407):3.97856,(47:1.624368,48:2.629327):0.556807):2.14839,(((49:0.000001,50:0.000001):2.0187e-06,52:9.999998):0.225482,51:0.043039):1.4508):2.83315):0.549305):0.09503,35:7.838844):0.615314,(44:1.509165,(45:4.411899,46:9.999999):1.3773):4.47456):0.622556,(((16:0.000001,17:0.000001):0.501306,18:0.329993):0.234619,19:0.895360):1.50104):0.11673,20:2.043437):1.5887,15:2.340817):0.793711):1.63931):0.236963):0.283967):0.608431):0.293827,(2:0.754723,3:1.212625):0.110498);
 653: 1 -19446.34993 -20043.73615 (0:0.709767,(1:0.427774,(((4:1.034035,5:1.234483):0.326392,(6:1.943743,7:1.729420):0.705089):0.455124,((((8:0.000001,9:0.000001):0.644901,10:0.637579):0.897405,11:2.446000):0.833242,((12:0.000001,13:0.000001):1.35505,((((14:5.223611,((35:5.195634,((44:7.208987,45:0.817143):0.528116,46:7.164925):2.36264):0.731792,(((((36:0.230373,37:0.413079):0.0699508,38:0.048493):2.34425,39:2.129421):1.93747,40:1.890199):1.08787,((41:0.486940,(42:0.000003,43:0.023806):0.0219502):2.13319,(47:4.640827,48:2.141457):2.46719):0.648163):2.45808):0.897705):1.62597,20:1.470203):2.01042,15:1.350939):0.384945,(((((16:0.000001,17:0.000001):0.465912,18:0.284310):0.573191,19:0.342753):2.1715,(((((((24:0.065136,25:0.132492):0.525409,26:0.098468):0.112504,27:0.411250):0.257428,28:3.137855):0.314592,29:1.517736):0.305257,((30:0.869657,31:0.461992):0.421313,(32:1.658713,(33:0.379904,34:0.622629):0.25742):0.219863):0.912697):0.72176,(((49:0.000001,50:0.000001):2.54157e-06,52:7.002015):0.289533,51:0.000002):5.08862):1.06118):0.45743,((21:1.156179,22:2.695616):0.801828,23:1.890538):1.65794):0.182756):1.50582):1.51941):0.565963):0.409676):0.157421,(2:0.405681,3:1.176084):0.146937);
 654: 1 -19981.14379 -20042.6198 (0:0.655372,(1:0.326798,(4:0.339783,5:1.267341):1.07561):0.106954,((2:0.392852,((6:1.170256,7:1.619761):0.777019,((((8:0.000001,9:0.000001):0.444594,10:0.512635):0.437677,11:2.608006):1.15418,((12:0.000001,13:0.000001):1.37114,((((14:9.999998,((35:3.909611,(((((((36:0.305543,37:0.352190):0.115514,38:0.000002):1.70121,39:1.530755):0.939993,(41:0.216025,(42:0.005704,43:0.068385):0.327171):2.53633):1.07557,40:1.697175):3.89712,48:2.756066):1.23597,47:1.774219):2.44208):2.21082,(44:2.098476,(45:1.538728,46:7.408161):0.882914):2.5157):0.35711):0.88237,20:1.029856):0.962019,((((16:0.000001,17:0.000001):0.353281,18:0.143463):0.336166,19:0.664112):1.04176,(((21:1.839361,22:1.069028):1.34149,23:2.057226):3.26075,((((((24:0.116876,25:0.100599):0.551162,26:0.109292):0.145044,27:0.386546):0.645956,(28:2.376755,29:1.261087):0.415258):0.755071,((30:0.931508,31:0.608439):0.764884,((32:2.661472,33:0.531159):0.0750449,34:0.592245):0.187787):0.309935):1.07603,(((49:0.000001,50:0.000001):2.09186e-06,52:7.173592):0.196938,51:0.083042):4.75189):0.685865):0.277967):0.387568):0.863547,15:2.404223):0.800783):0.815588):0.201528):0.215617):0.241078,3:0.942187):0.118021);
 655: 2 -20257.59866 -20041.60681 (0:0.594021,1:0.493032,((2:0.536754,((((8:0.000001,9:0.000001):0.541929,10:0.446999):0.247273,11:1.903127):0.985849,((12:0.000001,13:0.000001):1.80217,(14:5.661244,(15:2.090037,(((((16:0.000001,17:0.000001):0.571393,18:0.281737):0.438022,19:0.590062):1.57525,(((21:1.424440,22:1.576284):0.997348,23:1.834496):3.2557,((((((24:0.130548,25:0.148704):0.487576,26:0.151890):0.153922,27:0.300473):0.54781,(28:2.148921,29:1.311566):0.42931):0.627567,((((30:0.877518,31:0.328508):0.456555,32:2.039299):0.399965,33:0.296774):0.120049,34:0.658564):0.626639):0.949936,(((49:0.000001,50:0.000001):0.00760007,52:5.515323):0.227152,51:0.004705):4.27817):0.744406):0.231619):0.267163,(20:0.660102,((35:3.038473,(44:5.759363,(45:1.174261,46:7.809366):0.796844):1.84506):1.09976,((((((36:0.282708,38:0.081705):0.120994,37:0.214456):2.02841,39:3.231801):0.325518,(41:0.284404,(42:0.000002,43:0.063298):0.205116):2.41771):0.793537,40:1.641217):3.11831,(47:1.637639,48:2.891495):0.837917):0.689753):3.51177):0.708076):0.549664):0.138087):0.94561):0.668642):0.308798):0.247922,(3:0.982129,((4:0.591772,5:1.045728):0.515704,(6:0.950327,7:1.611863):0.987888):0.268591):0.126793):0.141865);
 656: 1 -19600.83073 -20044.83953 (0:0.422841,(1:0.413219,(((4:0.758111,5:1.427196):0.652567,(6:1.845045,7:2.131846):0.550736):0.138702,(((((8:0.000001,9:0.000001):0.796614,10:0.296956):1.26003,11:1.738090):0.430516,(12:0.000001,13:0.000001):1.87513):0.549374,(((14:5.727732,15:1.132772):1.0218,((((16:0.000001,17:0.000001):0.53658,18:0.154401):0.3965,19:0.652566):0.455338,((((21:1.778451,22:1.977863):1.50029,23:1.224013):3.60308,(((24:0.052631,25:0.084087):0.587325,(26:0.109967,27:0.292475):0.0202605):0.586567,((28:2.851835,29:1.359034):0.480787,(((30:0.827250,31:0.346889):1.01686,(33:0.461357,34:0.521874):0.330166):0.388406,32:2.177641):0.550433):0.145385):0.911892):0.253425,((((35:4.735340,(44:3.908706,(45:0.691923,46:6.489457):1.24712):3.39075):1.59939,(47:3.044625,48:1.840159):2.10105):1.6377,(((((36:0.412780,37:0.406209):0.0929915,38:0.000003):1.10065,39:3.277888):1.56644,(41:0.558199,(42:0.000002,43:0.051948):0.0441787):1.65228):2.71033,40:0.575642):1.53347):2.70053,(((49:0.000001,50:0.000001):0.0151936,52:5.589922):0.0506572,51:0.196115):2.72687):2.95902):1.28626):1.51399):0.0268074,20:2.898605):1.31267):0.425653):0.268216):0.145082,(2:0.537199,3:0.926024):0.182529);
 657: 1 -19354.65916 -20050.29318 (0:0.493746,(1:0.407875,((2:0.363055,((6:0.976821,7:1.510502):0.668035,((((8:0.000001,9:0.000001):0.628571,10:0.246992):0.792966,11:1.793584):0.887487,((12:0.000001,13:0.000001):1.37851,((((14:7.646120,((35:3.270755,((((((36:0.267067,37:0.283000):0.115031,38:0.020137):1.94875,39:2.286558):0.911389,(41:0.351085,(42:0.007899,43:0.014531):0.180792):1.16322):1.25762,40:2.158242):1.57977,(47:2.414312,48:1.805854):0.706222):1.61559):0.439842,(44:3.891645,(45:0.408630,46:6.555835):0.973098):1.00828):1.53335):0.817236,20:0.718478):0.680338,((((16:0.000001,17:0.000001):0.435168,18:0.224514):0.392693,19:0.532808):1.60568,(((((21:1.498130,22:2.614696):1.74012,23:1.050800):2.75249,(((49:0.000001,50:0.000001):2.13683e-06,51:0.231033):0.147667,52:6.778821):3.71037):1.33641,(((24:0.086989,25:0.170468):0.398248,(26:0.241230,27:0.425718):0.129109):0.172444,(28:2.821328,29:1.537494):0.857782):0.475162):0.801599,((30:0.387555,31:0.900783):0.632788,((32:2.801943,33:0.279029):0.152439,34:0.759923):0.402801):0.661877):1.39599):0.0445535):0.597675,15:1.989756):1.34178):0.903514):0.376205):0.0760836):0.150936,3:0.700364):0.208547):0.0515674,(4:0.332940,5:1.128741):0.780227);
 658: 2 -19750.2862 -20040.47975 (0:0.519768,1:0.381189,((2:0.208675,(((6:1.259238,7:1.342069):0.509031,(((8:0.000001,9:0.000001):0.496371,10:0.464417):0.156489,11:1.902283):1.31339):0.157114,((12:0.000001,13:0.000001):2.07298,((((14:5.255135,((35:5.717100,((((((36:0.285033,37:0.348752):0.154514,38:0.034337):2.32249,39:1.404658):0.944719,(41:0.167682,(42:0.012015,43:0.022001):0.346295):1.95366):1.56565,40:1.043601):3.03676,(47:3.039642,48:2.143159):1.35559):1.87843):0.375753,(44:3.131800,(45:0.816949,46:6.820265):1.10238):2.24748):2.0963):1.44397,20:1.234090):0.514744,((((16:0.000001,17:0.000001):0.369497,18:0.179406):0.609959,19:0.476594):1.51146,((((21:1.716570,22:1.395506):0.80875,23:1.288189):1.92146,(((49:0.000001,50:0.000001):2.35167e-06,52:7.134197):0.247263,51:0.000002):3.72936):0.455969,(((((24:0.107571,25:0.180915):0.624875,26:0.142498):0.150865,27:0.464485):0.659058,(28:2.202098,29:1.234402):0.368081):1.2185,((((30:0.474217,31:0.956902):0.804667,32:2.270156):0.350316,33:0.473948):0.337162,34:0.606965):0.456012):0.844358):0.928194):0.137874):1.12959,15:3.250427):1.79546):0.859539):0.155689):0.404513,(3:1.060507,(4:0.439728,5:1.636025):0.599353):0.154073):0.0549296);
 659: 1 -19667.19929 -20051.63656 (0:0.380766,(1:0.249411,((2:0.266919,((((8:0.000001,9:0.000001):0.653616,10:0.356582):1.06684,11:1.227217):0.375829,((12:0.000002,13:0.000001):0.671959,(((((14:4.542565,((35:5.832605,((((((36:0.308211,37:0.357989):0.0662078,38:0.013553):1.6957,39:2.096344):1.02908,(41:0.125251,(42:0.040624,43:0.019607):0.373901):1.93235):2.92946,40:0.223030):0.5762,(47:4.378602,48:0.968092):5.25065):2.9036):3.22421,((44:8.745563,45:0.500262):2.81659,46:4.945628):0.655689):1.07238):2.66356,15:1.547930):0.808479,20:2.904432):0.578956,(((21:1.439439,22:1.864950):1.00012,23:1.520711):2.38315,(((((((24:0.120322,25:0.095112):0.541241,26:0.198793):0.0758218,27:0.369991):0.331803,28:2.519278):0.291087,29:1.803955):2.74224e-06,(((30:0.927699,31:0.554730):0.941579,(33:0.592431,34:0.374180):0.157655):0.527411,32:2.394830):0.437104):1.1166,(((49:0.000001,50:0.000001):2.32719e-06,52:5.452098):0.2849,51:0.042961):6.60125):1.43876):1.67843):0.589861,(((16:0.000001,17:0.000001):0.246357,18:0.346844):0.568599,19:0.657632):1.45609):1.55188):1.28944):1.05353):0.310706,((4:0.867109,5:1.208124):0.343165,(6:1.378919,7:0.972691):1.15863):0.507857):0.0905208):0.210229,3:0.977070);
 660: 1 -20064.47981 -20044.0876 (0:0.569721,(1:0.348971,(((4:0.411201,5:1.520749):0.515258,(((8:0.000001,9:0.000001):0.595944,10:0.519280):0.650614,11:2.190143):0.95873):0.259319,((6:1.163127,7:2.154771):0.888174,((12:0.000001,13:0.000001):1.72506,(((14:7.637638,15:1.627631):1.14932,(20:1.472626,((35:4.181429,(44:5.803496,(45:2.158889,46:9.999999):2.091):1.88397):1.83738,((((((36:0.308473,37:0.435449):0.170449,38:0.000003):1.75099,39:1.819650):1.33863,(41:0.334159,(42:0.028249,43:0.012950):0.242024):1.61921):1.41473,40:1.235713):4.59065,(47:2.584151,48:2.254320):1.77974):1.18823):1.14417):0.809059):0.489011,((((16:0.000001,17:0.000001):0.318605,18:0.262143):0.295163,19:0.418091):1.47687,((((21:1.784827,22:1.430904):1.66541,23:1.124317):2.44491,(((49:0.000001,50:0.000001):0.0174962,52:6.614900):0.236052,51:0.070570):4.30555):0.515351,(((((24:0.103409,25:0.212743):0.490715,26:0.241366):0.170117,27:0.254606):0.451168,(28:2.310974,29:1.361358):0.34854):0.579352,((((30:1.057488,31:0.250562):0.519398,32:1.519538):0.344305,33:0.567990):0.202158,34:0.358514):0.455233):0.942217):0.731628):0.633045):1.8326):1.7704):0.130722):0.0955558):0.0840065,(2:0.487753,3:0.740174):0.300883);
 661: 1 -19738.80056 -20042.35931 (0:0.291438,((1:0.259347,(4:0.456844,5:1.332102):0.915203):0.0443088,((2:0.453952,((6:1.164148,7:2.047928):0.355472,((12:0.000001,13:0.000001):2.16993,(((((14:5.314795,(35:4.851876,(((((((((36:0.229995,37:0.361682):0.107223,38:0.026255):1.71371,39:2.579943):0.559906,(41:0.327441,(42:0.020122,43:0.032090):0.129512):1.12382):1.7351,40:1.037436):3.03726,48:1.762169):1.12616,47:2.058140):1.07365,44:3.423072):0.643019,(45:0.839828,46:5.588074):0.748826):0.421055):2.89432):0.899339,20:1.432866):0.330011,15:2.810048):0.678418,((((21:0.775617,22:1.799552):2.15342,23:1.166587):1.99306,(((49:0.000001,50:0.000001):2.07809e-06,52:7.141593):0.106282,51:0.190070):4.70605):0.797581,((((24:0.054897,25:0.209835):0.43623,26:0.200049):0.125582,27:0.347410):0.397204,((28:2.367460,29:1.343572):0.266145,((((30:0.724537,31:0.673804):1.03329,33:0.236256):0.181288,34:0.493479):0.326312,32:2.378402):0.98626):0.275133):1.12881):1.12984):0.172658,(((16:0.000001,17:0.000001):0.443434,18:0.172532):0.555428,19:0.621711):1.35171):1.916):1.02198):0.245668):0.168019,(((8:0.000001,9:0.000001):0.666395,10:0.554511):0.714235,11:1.162657):1.19039):0.493265):0.193917,3:1.286952);
 662: 14 -20117.12381 -20042.08025 (0:0.449774,1:0.533999,((2:0.514552,3:0.817578):0.10162,((4:0.503288,5:1.262357):0.530686,((6:1.124118,7:1.133090):0.519582,((((8:0.000001,9:0.000001):0.41276,10:0.591626):0.593698,11:1.894487):1.40703,((12:0.000001,13:0.000001):1.86194,((((((14:5.876209,(21:1.276630,22:1.543379):0.839719):0.588002,23:0.629229):2.83505,((35:4.325401,(44:4.654523,(45:0.874906,46:7.701242):1.65132):3.70106):0.669893,(((((((36:0.260094,37:0.262659):0.155651,38:0.004583):1.42237,39:2.156256):0.799267,(41:0.322002,(42:0.019888,43:0.019523):0.190209):1.99714):2.16637,40:0.622117):1.7079,(47:3.527009,48:2.648460):2.81069):1.48609,(((49:0.000001,50:0.000001):0.0417903,52:7.327679):0.243192,51:0.000002):3.65629):0.608752):1.60409):0.595742,(((((24:0.133387,25:0.111795):0.584031,26:0.111136):0.155716,27:0.279398):0.599837,(28:2.596763,29:1.125503):0.241081):0.886166,(((30:0.728503,31:0.440986):0.601623,32:2.580601):0.161243,(33:0.510924,34:0.451992):0.215266):0.669898):1.09959):0.369941,(15:2.763099,(((16:0.000001,17:0.000001):0.400354,18:0.321306):0.546211,19:0.655353):1.48786):0.223998):0.612318,20:1.639161):0.654189):0.631331):0.520472):0.157025):0.390903):0.15974);
 663: 1 -19802.32443 -20042.29503 (0:0.395121,(1:0.330292,((4:0.533657,5:1.383972):0.402335,(6:1.136000,7:1.234503):0.888412):0.435996):0.116769,(2:0.492321,(3:0.763159,((((8:0.000001,9:0.000001):0.609022,10:0.366247):0.681022,11:1.444765):1.92238,((12:0.000002,13:0.000001):1.48399,((((14:5.650989,(35:5.576529,(((((((36:0.276046,37:0.256885):0.172344,38:0.000002):2.02024,39:2.567341):0.957327,(41:0.304492,(42:0.018714,43:0.051070):0.322036):2.52519):1.92842,40:0.969990):5.59689,(47:1.539153,48:4.240630):0.849197):2.25068,((44:2.839740,45:2.028408):0.913065,46:5.130629):1.24964):0.700021):0.860182):3.3164,20:2.006920):0.234587,((((16:0.000001,17:0.000001):0.279478,18:0.315792):0.45531,19:0.918030):1.22209,(((21:1.028047,22:2.193162):0.918718,23:1.765820):4.49024,(((((24:0.086278,25:0.149544):0.483701,26:0.146997):0.218591,27:0.308176):0.663843,(28:2.502225,29:1.100720):0.434517):0.359996,(((((30:0.458068,31:0.665376):0.872129,32:3.332881):0.186959,33:0.286840):0.367486,34:0.467588):0.4325,(((49:0.000001,50:0.000001):2.62008e-06,52:6.350573):0.205025,51:0.007813):7.06022):0.758147):1.2751):0.569463):0.587026):1.28865,15:2.657753):1.3953):0.659011):0.57616):0.38836):0.201909);
 664: 4 -19713.12947 -20044.76136 (0:0.362541,(1:0.199913,(((4:0.587441,5:1.493325):0.586238,(6:1.539498,7:1.715438):0.66184):0.09455,(((8:0.000001,9:0.000001):0.621221,10:0.206382):1.26632,(11:2.100061,((12:0.000001,13:0.000001):0.709777,((((((14:6.583655,(21:1.262324,22:1.387205):0.940439):0.323142,23:1.135049):1.79518,((((24:0.159933,25:0.100866):0.666351,26:0.250089):0.178079,27:0.296325):0.298268,((28:2.478731,29:1.470809):0.219024,((((30:0.497356,31:0.663698):0.54603,32:1.644253):0.233747,33:0.333578):0.135454,34:0.348303):0.96646):0.315218):1.76789):0.37924,(((35:2.550230,(44:2.959586,(45:0.895964,46:5.346743):1.86639):6.90589):1.80316,((((((36:0.272094,37:0.296593):0.111627,38:0.062763):1.59229,39:1.365674):0.646971,(41:0.000003,(42:0.024979,43:0.021863):0.391855):1.84885):1.81652,40:0.699627):1.73143,(47:2.779405,48:1.145062):1.57664):1.27072):1.46056,(((49:0.000001,50:0.000001):0.0161448,52:5.690230):0.257996,51:0.020713):2.70029):1.03846):0.968533,((((16:0.000001,17:0.000001):0.575223,18:0.277423):0.629672,19:0.494665):1.26626,20:1.796664):0.119992):0.734908,15:1.923665):1.69487):0.735543):0.607707):0.715133):0.278084):0.214114,(2:0.587168,3:0.788044):0.135957);
 665: 1 -20072.96431 -20047.11983 (0:0.559691,(1:0.263274,((4:0.488156,5:1.426927):0.391187,(6:1.076044,7:1.426690):0.923068):0.733111):0.13738,((2:0.324691,((((8:0.000001,9:0.000001):0.560878,10:0.578722):1.04587,11:1.596037):0.556003,((12:0.000002,13:0.000002):1.37049,((((14:7.765647,15:1.607797):0.757318,(35:1.827967,((((((((((36:0.212461,37:0.346111):0.189338,38:0.000003):1.96108,39:1.894729):0.682856,40:2.461857):1.77457,41:0.299422):0.305887,42:0.005778):0.0441637,43:0.000002):10,48:2.073728):1.97215,47:3.488239):4.24125,(44:3.707052,(45:0.584325,46:6.460919):1.56529):3.80671):0.419068):3.71085):1.15466,20:1.418830):0.390311,((((16:0.000001,17:0.000001):0.235166,18:0.404352):0.540112,19:0.603773):1.49907,(((21:1.537620,22:1.608681):1.48451,23:1.329417):4.03913,(((((((24:0.180228,25:0.099184):0.503057,26:0.253288):0.147455,27:0.559653):0.399741,(28:2.439059,29:1.337820):0.319171):0.137215,((49:0.000001,50:0.000001):2.38191e-06,(51:0.098489,52:8.429159):0.14045):7.03923):0.831404,32:2.158790):0.448844,(((30:1.136149,31:0.704343):1.10343,33:0.568741):0.233979,34:0.451365):0.285897):0.840307):0.723347):0.890747):1.28116):1.22836):0.660797):0.34459,3:0.763583):0.188973);
 666: 1 -19395.57522 -20044.99985 (0:0.559766,(1:0.336200,((4:0.565186,5:1.342393):0.145789,(6:1.639131,7:1.700631):0.49969):0.744698):0.214151,((2:0.393622,((((8:0.000001,9:0.000001):0.703328,10:0.489938):0.704145,11:2.427463):1.38796,((12:0.000002,13:0.000001):1.6757,((((14:7.602561,(((35:5.761553,(44:3.214493,(45:1.334886,46:7.388691):1.09911):0.93334):0.891327,(((((36:0.349340,37:0.300332):0.146941,38:0.000002):1.28737,40:2.348113):0.540622,39:1.915815):2.03437,(41:0.327876,(42:0.005391,43:0.041690):0.292932):0.438727):2.86281):2.53154e-06,(47:2.183779,48:2.888514):0.723689):0.79265):1.87705,20:1.847548):0.900694,15:2.017156):0.0577804,((((16:0.000001,17:0.000001):0.372177,18:0.326412):0.721464,19:0.344037):1.70945,((((21:1.465034,22:1.357829):0.769097,23:1.800622):2.99625,(((49:0.000001,50:0.000001):2.32719e-06,52:7.781802):0.2079,51:0.054778):3.62808):2.03345e-06,(((((24:0.079957,25:0.126945):0.656366,26:0.203123):0.250906,27:0.271222):0.319245,(28:2.968473,29:0.930623):0.812356):0.652971,((30:0.957891,31:0.523859):0.732573,(32:2.268769,(33:0.467277,34:0.572855):0.201799):0.1432):0.990841):0.858554):0.851777):0.43693):1.53169):0.396209):0.345845):0.221359,3:0.909422):0.173411);
 667: 3 -20281.43655 -20043.76271 (0:0.364656,(1:0.362379,((2:0.179871,((((8:0.000001,9:0.000001):0.860362,10:0.292779):0.175969,11:2.190031):1.0344,((12:0.000001,13:0.000001):2.01968,((14:6.038465,15:0.316717):2.16235,(((((16:0.000001,17:0.000001):0.52657,18:0.237907):0.821807,19:0.274101):1.06594,(((21:1.275037,22:2.239423):1.30062,23:2.471370):2.80313,(((((24:0.157416,25:0.211510):0.659506,26:0.257308):0.112455,27:0.395729):0.482176,((28:2.730616,29:0.905343):0.480814,(((30:1.104705,31:0.498370):0.427454,(33:0.417099,34:0.437889):0.413849):0.358024,32:2.161793):0.87221):0.217943):1.19541,((((35:3.222221,((44:4.792003,45:0.739068):2.10176,46:4.883129):2.50137):2.3004,(47:3.692017,48:1.593394):1.15824):1.80889,(((((36:0.254283,37:0.369966):0.138048,38:0.020234):0.838936,39:2.514988):1.2851,((41:0.578572,42:0.020434):0.0659642,43:0.000002):1.88872):2.36192,40:0.000002):2.63285):3.44672,(((49:0.000001,50:0.000001):0.00897924,52:6.539034):0.244268,51:0.012261):2.3485):1.98203):0.133553):1.31786):0.190626,20:2.939505):0.478025):1.37442):0.356947):0.535086):0.255552,3:1.067196):0.1744):0.13862,(4:0.731939,((5:0.892729,7:1.884081):0.161216,6:1.143362):0.467886):0.840875);
 668: 1 -19832.34938 -20045.42621 (0:0.527299,(1:0.505661,((2:0.326180,((((8:0.000001,9:0.000001):0.796455,10:0.378000):0.671303,11:1.501427):0.67858,((12:0.000001,13:0.000001):1.21845,(((14:6.045738,(35:3.958084,((44:5.014759,46:6.087688):0.400541,45:1.372961):2.92542):2.16764):1.03868,15:0.728536):1.48484,(((((16:0.000001,17:0.000001):0.376712,18:0.343543):0.547204,19:0.662394):1.32997,(((21:0.741054,22:1.812377):1.25702,23:2.028321):3.40366,((((((24:0.107020,25:0.142933):0.477858,26:0.164515):0.0883371,27:0.424801):0.866756,(28:3.337494,29:0.944505):0.892099):0.252264,((((30:0.640468,31:0.736224):1.12105,33:0.637728):0.235999,34:0.603192):0.561466,32:2.497635):0.117053):1.42929,(((((((36:0.301345,37:0.308766):0.08227,38:0.000728):1.36547,39:1.818267):0.75257,(41:0.238353,(42:0.005277,43:0.029320):0.252446):2.33523):2.58231,40:0.870684):2.58317,(47:3.676678,48:2.107689):2.83813):1.34792,(((49:0.000001,50:0.000001):0.00220835,52:6.497416):0.0667374,51:0.199475):2.64122):2.62316):2.41028e-06):0.548521):0.419944,20:1.826160):0.49319):0.826141):0.339403):0.617281):0.233105,((4:0.476149,5:1.255376):0.408907,(6:1.239287,7:2.003986):1.06245):0.526295):0.141902):0.0745563,3:1.210670);
 669: 1 -20351.04333 -20046.82318 (0:0.228001,(1:0.296088,((2:0.350118,((6:0.830238,7:1.302587):0.808287,((((8:0.000001,9:0.000001):0.758376,10:0.395117):0.234632,11:1.484356):1.06464,((12:0.000001,13:0.000001):1.12019,((((14:6.836944,15:3.031779):0.904977,(20:2.255526,(((35:4.120478,(47:1.864924,48:3.249072):0.953621):1.22316,(44:3.164508,(45:0.693979,46:8.766059):2.44881):1.02438):2.76173,(((((36:0.334574,37:0.372103):0.17988,38:0.014408):2.20593,39:2.451849):0.871765,(41:0.044811,(42:0.038986,43:0.055804):0.414494):1.24853):1.40226,40:1.474580):3.43461):2.70198):0.332077):0.00948662,((((21:1.681643,22:1.901867):0.539904,23:1.865967):3.15349,((30:1.053041,31:0.812014):0.455332,(32:2.607415,(33:0.513666,34:0.564738):0.18835):0.346484):0.189874):0.342382,(((((24:0.098068,25:0.086495):0.411905,26:0.200314):0.0397584,27:0.408000):0.520454,(28:2.651631,29:1.765380):0.723139):0.570734,(((49:0.000001,50:0.000001):0.0386585,52:5.966595):0.23727,51:0.000002):6.07488):0.463232):1.21121):0.574274,(((16:0.000001,17:0.000001):0.32293,18:0.360575):0.460097,19:0.478751):1.27164):1.62508):0.63769):0.310703):0.317339):0.540857,3:0.780125):0.100614):0.368583,(4:0.292791,5:1.570942):0.920265);
 670: 1 -19571.69885 -20046.87872 (0:0.495365,(1:0.261438,(2:0.444411,((6:1.432981,7:1.756606):0.649928,((((8:0.000001,9:0.000001):0.528157,10:0.598269):0.391998,11:1.715950):0.619789,((12:0.000001,13:0.000001):1.37949,((((14:6.948409,(35:5.097721,(((((((36:0.416113,37:0.331237):0.0795531,38:0.000002):1.59173,39:2.717623):0.670707,(41:0.379523,(42:0.000002,43:0.063499):0.270421):2.01282):1.13709,40:1.866638):4.08292,(47:1.583304,48:3.649229):3.17941):1.00244,(44:3.649303,(45:0.351909,46:9.999999):1.0655):1.70372):2.70487e-06):1.33848):1.06337,15:2.975130):0.288039,20:1.456491):0.31805,((((16:0.000001,17:0.000001):0.439004,18:0.214141):0.591209,19:0.591642):1.16608,(((21:1.332414,22:1.964616):1.74313,23:2.058946):3.22242,((((((((24:0.169115,25:0.145115):0.350999,26:0.182387):0.0504528,27:0.401442):0.700246,(28:2.343227,29:1.033967):0.536508):0.732116,(30:0.876488,31:0.484060):0.701727):0.785994,34:0.573232):0.123967,(32:3.029464,33:0.398616):0.127924):1.00811,(((49:0.000001,50:0.000001):2.13683e-06,52:8.328627):0.143832,51:0.127676):4.27862):0.835076):0.900842):0.395095):2.69033):0.674993):0.6674):0.169034):0.314303):0.185102,(3:0.692580,(4:0.365181,5:1.093937):0.915701):0.239351);
 671: 1 -20618.7913 -20051.8581 (0:0.554220,1:0.318858,((2:0.513624,3:0.993013):0.160855,((4:0.767336,(5:1.026100,(((8:0.000001,9:0.000001):0.543409,10:0.475210):0.452714,11:2.325819):1.38914):0.702613):0.475684,((6:1.790463,7:1.664352):0.364226,((12:0.000001,13:0.000001):2.54064,((((((14:7.048494,((21:1.144733,22:2.354131):1.64992,23:1.310193):0.845908):3.42023,(((((35:5.685684,(44:3.358029,(45:0.790792,46:6.357441):0.929025):3.2597):2.44085,47:2.088337):0.684437,48:1.763115):1.31574,(((((36:0.310133,37:0.234094):0.115956,38:0.000003):1.96891,39:2.155440):0.744823,(41:0.271852,(42:0.000002,43:0.028962):0.302247):1.02162):3.23533,40:0.352931):4.31581):2.46175,((49:0.000001,50:0.000001):0.00433826,(51:0.238805,52:7.807211):0.148818):0.996388):2.33829):0.616182,((((24:0.053640,25:0.118738):0.410261,(26:0.215690,27:0.471635):0.0774171):0.367604,(28:3.160523,29:1.341758):0.584082):0.66582,((30:1.053786,31:0.321840):0.687582,(32:2.175112,(33:0.508084,34:0.692090):0.268115):0.178901):0.530928):0.777728):1.93184,20:2.456679):0.363583,(((16:0.000001,17:0.000001):0.569243,18:0.272446):0.448306,19:0.898904):0.895032):0.621319,15:2.013050):0.782153):0.700738):0.350371):0.110179):0.160654);
 672: 1 -19633.44264 -20043.12021 (0:0.319371,(1:0.345370,((2:0.298881,((6:1.254537,7:1.483931):0.649788,((((8:0.000001,9:0.000001):0.591109,10:0.410778):0.359191,11:1.667760):0.952756,((12:0.000001,13:0.000001):1.4916,((((14:5.542164,((35:4.345355,((((((36:0.281280,37:0.310132):0.148829,38:0.000002):1.73891,39:1.905095):0.877721,(41:0.157157,(42:0.006646,43:0.037433):0.31568):1.17679):1.30784,40:1.928321):2.57371,(47:2.532975,48:1.963455):2.39274):1.3002):0.825382,(44:3.615431,(45:1.153771,46:5.646047):0.984404):1.33182):1.97208):0.678162,20:1.638241):1.28577,((((16:0.000001,17:0.000001):0.341004,18:0.229423):0.334818,19:0.890971):2.29728,(((21:1.648356,22:1.283659):2.47613,23:0.508516):3.47262,((((((24:0.130351,25:0.097245):0.572644,26:0.157967):0.188864,27:0.301122):0.287352,(28:2.161551,29:1.836824):0.631428):0.122241,(((49:0.000001,50:0.000001):2.35167e-06,52:7.595668):0.250771,51:0.001618):7.12922):0.57653,(((30:1.236648,31:0.331352):0.394057,32:1.937733):0.54549,(33:0.236413,34:0.641919):0.429281):0.343928):0.892538):0.413723):0.586629):0.563053,15:1.446853):1.35968):1.4507):0.371942):0.161658):0.1374,3:0.940338):0.110593):0.0630411,(4:0.322745,5:1.228505):0.702498);
 673: 9 -19295.05376 -20052.53263 (0:0.557686,(1:0.409489,(((4:0.410457,5:1.281185):0.404802,(6:2.023233,7:1.943872):0.524):0.532695,((((8:0.000001,9:0.000001):0.710781,10:0.470463):0.617278,11:2.286658):0.854665,((12:0.000001,13:0.000001):1.98052,(((14:5.812144,15:1.037260):1.60174,20:2.990938):0.248882,((((16:0.000001,17:0.000001):0.333133,18:0.235323):0.603759,19:0.443187):2.25278,(((21:1.495333,22:2.032374):1.61635,23:0.716663):3.28804,(((((((24:0.049258,25:0.183687):0.242567,28:2.350485):0.276791,26:0.151959):0.0861297,27:0.501192):0.429639,29:1.947587):0.336844,(((30:0.719234,31:0.745826):0.396322,(33:0.575401,34:0.680993):0.391245):0.382726,32:1.941459):0.69895):1.16509,((((35:3.196280,((44:4.989658,45:0.310454):2.09588,46:5.607490):0.720794):1.86572,(47:2.462294,48:3.409301):1.13233):3.48367,(((((36:0.392716,37:0.375795):0.113831,38:0.010964):1.65521,((41:0.620460,42:0.000002):0.033947,43:0.023159):2.75012):0.455776,39:2.394721):2.71198,40:0.000003):4.57379):0.880222,(((49:0.000001,50:0.000001):2.16165e-06,52:5.789558):0.155924,51:0.084258):3.82324):3.33333):0.348828):0.537527):2.10903e-06):1.48504):1.05002):0.716427):0.0121069):0.156333,(2:0.506976,3:1.028077):0.16979);
 674: 1 -19906.08979 -20041.7911 (0:0.708187,(1:0.305581,((4:0.511877,5:1.426674):0.534326,(6:1.731356,7:1.342408):0.621883):0.612182):0.106848,((2:0.520781,((((8:0.000001,9:0.000001):0.517595,10:0.511155):0.706854,11:1.802749):1.11539,((12:0.000002,13:0.000001):1.08148,(((((((14:6.466158,35:3.135843):0.53329,(44:5.088337,(45:0.944181,46:6.603526):1.41181):2.41639):0.18903,((((((36:0.303972,37:0.332916):0.145433,38:0.012139):2.17505,39:1.330024):1.01283,(41:0.431212,(42:0.028810,43:0.022718):0.114906):1.22064):1.51917,40:1.232635):1.87618,(47:2.921032,48:2.766992):1.54124):0.377326):2.12439,20:0.731682):0.822183,(((16:0.000001,17:0.000001):0.415481,18:0.327080):0.418298,19:0.394402):2.02563):0.444955,(((21:0.319028,(22:1.588587,23:2.186482):0.97372):2.95719,(((49:0.000001,50:0.000001):0.193369,52:8.616855):0.0615628,51:0.000002):3.75527):1.27475,(((((24:0.134004,25:0.120316):0.382259,(26:0.202108,27:0.272699):0.0767958):0.331297,28:2.447121):0.670406,29:1.253655):1.06869,((((30:0.790362,31:0.380815):0.357074,32:1.888174):0.36315,33:0.379734):0.308801,34:0.353307):0.219952):1.3592):0.584426):0.863976,15:2.018876):1.46226):1.27404):0.685965):0.146567,3:0.683502):0.310927);
 675: 1 -19355.72173 -20041.54128 (0:0.664736,1:0.306129,((2:0.379063,((4:0.620556,5:1.017717):0.251508,(6:1.044087,7:2.060192):0.485358):0.369159):0.209216,(3:0.629035,((((8:0.000001,9:0.000001):0.635904,10:0.243584):0.866993,11:1.434182):0.956159,((12:0.000001,13:0.000001):1.10119,((((14:6.104922,((35:4.312877,((((((36:0.299384,37:0.366343):0.102594,38:0.000002):1.93617,(41:0.177848,(42:0.000002,43:0.038622):0.403007):1.43427):0.467056,39:1.484259):1.52183,40:1.077800):1.3212,(47:2.672876,48:1.820652):2.58434):1.19):0.258023,((44:2.843884,46:5.141493):0.98804,45:0.376259):2.47698):1.30002):1.36994,20:1.077911):0.606641,((((16:0.000001,17:0.000001):0.448072,18:0.234280):1.04287,19:0.144530):2.52957,((((21:1.154935,22:2.367252):1.38725,23:1.153175):2.61378,(((49:0.000001,50:0.000001):0.00425385,52:8.919524):0.256382,51:0.027011):5.86224):0.598008,(((((24:0.132860,25:0.124283):0.512004,(26:0.192737,27:0.448587):0.0239189):0.508042,28:2.710935):0.507264,29:1.764100):0.697344,((((30:0.870118,31:0.555815):0.597804,32:1.951779):0.356576,33:0.597562):0.513195,34:0.217895):0.204993):2.28725):0.64422):0.16938):1.36271,15:3.147225):1.50165):1.68272):0.328223):0.500784):0.148789);
 676: 1 -19705.43192 -20038.48234 (0:0.348819,(1:0.385024,((4:0.547625,5:1.182654):0.606154,(6:1.651201,7:1.818981):0.795854):0.610497):0.0438252,((2:0.445246,((((8:0.000001,9:0.000001):0.651123,10:0.539276):0.447259,11:2.022121):0.68687,((12:0.000001,13:0.000001):1.60031,(((((14:8.622483,15:0.697365):1.60248,((35:3.911164,(44:6.966904,(45:1.486063,46:7.883167):1.88458):0.734498):0.9157,((((((36:0.280564,37:0.316902):0.127164,38:0.018715):1.81362,39:2.539767):0.439335,(41:0.230660,(42:0.012199,43:0.047395):0.447012):1.92859):2.95595,40:0.217134):5.3995,(47:2.178113,48:2.352594):1.16937):1.95813):1.64516):0.774404,20:2.679023):0.611972,(((21:2.536578,22:1.048744):2.56087,23:1.304352):3.81043,((((((24:0.138316,25:0.115602):0.552945,26:0.366136):0.132738,27:0.321802):0.402407,(28:2.966874,29:0.857028):0.768397):0.338596,(((30:0.964714,31:0.613117):0.474169,(33:0.728528,34:0.477035):0.60418):0.422707,32:2.702467):0.465983):1.32421,(((49:0.000001,50:0.000001):0.00227598,52:8.493330):0.219651,51:0.113196):5.69328):0.175562):0.58776):0.671707,(((16:0.000001,17:0.000001):0.402042,18:0.364425):0.453072,19:0.747528):1.63788):2.03676):1.52712):0.670198):0.299762,3:1.038963):0.179925);
 677: 1 -19955.99985 -20045.5337 (0:0.543116,(1:0.254787,((4:0.763403,5:1.480826):0.299702,(6:1.215031,7:1.766864):0.57223):0.421964):0.157885,((2:0.278767,((((8:0.000001,9:0.000001):1.01812,10:0.357323):0.387164,11:2.192391):1.94259,((12:0.000001,13:0.000001):2.49601,((((14:6.696406,((35:4.509917,((((((36:0.367350,37:0.400566):0.101744,38:0.000002):2.67358,39:1.965108):1.06629,(41:0.284264,(42:0.006089,43:0.056554):0.303221):1.26035):2.47736,40:1.542867):2.8222,(47:3.789728,48:3.897286):1.36549):1.51818):1.30233,(44:4.846241,(45:0.000003,46:9.044348):0.916535):1.20334):0.17215):2.85271,20:1.998136):2.09471,(15:1.788296,(((21:0.636063,(22:2.161147,23:2.739608):1.49818):1.44513,(((49:0.000001,50:0.000001):0.011454,51:0.350956):0.838572,52:7.345592):6.30174):0.693438,((((24:0.084054,25:0.134560):0.474912,(26:0.148348,(28:2.393104,29:1.754262):0.736809):0.167216):0.181422,27:0.398327):1.24307,((((30:1.018222,31:0.440636):0.810567,32:2.187952):0.451717,33:0.234835):0.255607,34:0.488128):0.776093):1.64376):0.717536):0.619668):0.173707,(((16:0.000001,17:0.000001):0.415271,18:0.178775):0.886168,19:0.520993):1.83468):1.23669):1.35787):0.21124):0.30769,3:1.173799):0.065892);
 678: 3 -19875.36723 -20039.73188 (0:0.517339,((1:0.232277,((((8:0.000001,9:0.000001):0.729437,10:0.314226):0.966637,11:1.267679):0.731262,((12:0.000001,13:0.000001):1.18242,((((14:7.432807,15:1.562077):1.45718,((35:5.369270,((((((36:0.214021,37:0.298113):0.138985,38:0.016191):1.66016,39:2.997815):0.954764,(41:0.254526,(42:0.017747,43:0.026372):0.262137):1.6556):1.2574,40:1.796959):3.45995,(47:2.620409,48:1.982512):1.26395):2.39531):0.0481589,(44:4.388358,(45:0.552588,46:6.434304):0.90857):1.72319):2.86017):0.891822,((((16:0.000001,17:0.000001):0.368289,18:0.316076):0.509427,19:0.765983):0.67008,(((21:1.886116,22:1.051166):2.07268,23:0.316946):3.65867,((((((24:0.047514,25:0.149150):0.550803,26:0.292279):0.179024,27:0.258490):0.554447,(28:2.569968,29:1.001472):1.01902):0.623258,(((30:0.865284,31:0.440238):0.430127,32:2.157492):0.962885,(33:0.482234,34:0.439660):0.346664):0.365467):0.845199,(((49:0.000001,50:0.000001):0.0128456,52:8.671589):0.221097,51:0.000003):6.0507):0.668265):1.36554):0.724022):0.399246,20:1.415689):1.97505):1.16698):0.75604):0.117786,(2:0.430050,3:1.130483):0.277862):0.336924,((4:0.736250,5:1.597338):0.43091,(6:1.675914,7:1.370742):0.29788):0.296643);
 679: 1 -19892.19055 -20059.68812 (0:0.680878,(1:0.370198,((4:0.766643,5:0.916141):0.446795,((6:1.311587,7:1.092075):0.33149,((((8:0.000001,9:0.000001):0.90306,10:0.166229):0.773756,11:2.346888):0.957119,((12:0.000001,13:0.000001):1.07598,((((((14:3.879684,((21:1.655309,22:0.912879):1.55544,23:1.978017):0.642242):2.59003,(((((35:3.472327,(44:3.094092,(45:0.000003,46:8.470181):0.634875):5.12286):1.97305,(47:2.905620,48:1.655060):0.944312):0.820569,(((((36:0.284606,37:0.372261):0.0209962,38:0.089737):1.66263,39:2.615944):3.21659,(42:0.015030,43:0.034208):0.0313143):0.298169,41:0.148624):3.76689):1.42961,40:2.584144):1.37006,((49:0.000001,50:0.000001):0.0100177,(51:0.019185,52:6.548918):0.164422):4.05302):3.56974):0.169592,(((((24:0.071353,25:0.138187):0.505455,26:0.131263):0.0583506,27:0.529051):0.343263,(28:2.835682,29:1.005607):0.782766):0.498248,(((30:0.952865,31:0.387296):0.632469,(33:0.515552,34:0.443811):0.461928):0.348771,32:1.617065):0.330725):0.941736):0.583878,(((16:0.000001,17:0.000001):0.329533,18:0.198571):0.506779,19:0.485047):0.794193):0.493082,20:2.222005):0.510825,15:2.027192):0.975017):0.829915):0.380711):0.237712):0.176754):0.210218,(2:0.260620,3:0.885488):0.0927383);
 680: 1 -20432.13148 -20043.48616 (0:0.329900,((1:0.212127,((6:1.278556,7:1.318070):0.171367,((12:0.000001,13:0.000001):1.48415,(((14:7.811395,15:1.910833):0.527585,(20:2.570767,(((35:4.351114,(47:1.830059,48:2.925666):1.49038):0.132307,(44:3.989771,(45:0.107818,46:8.852472):0.707278):2.88759):0.671438,(((((36:0.336235,37:0.352894):0.120563,38:0.048613):1.02476,39:2.468730):1.86721,(41:0.325386,(42:0.021709,43:0.041960):0.17816):0.584628):1.50493,40:2.104405):1.75479):3.36091):0.45774):0.342991,((((16:0.000001,17:0.000001):0.478242,18:0.131330):0.538014,19:0.583805):1.45346,(((21:1.268205,22:1.982901):1.78065,23:1.080136):2.0491,(((((24:0.147904,25:0.168456):0.461355,(26:0.273433,27:0.522011):0.0834623):0.525418,(28:1.943605,29:1.449301):0.623156):0.412743,(((30:0.870280,31:0.499163):0.635219,32:1.479736):0.437327,(33:0.413888,34:0.618813):0.0669312):0.796401):1.23953,(((49:0.000001,50:0.000001):0.251425,51:0.038056):2.12905,52:6.055746):4.90443):0.614157):1.15463):0.00463055):1.31473):1.0382):0.69708):0.088091,(4:0.486157,(5:0.816387,(((8:0.000001,9:0.000001):0.705146,10:0.293076):0.744527,11:1.276709):1.2051):0.315531):0.866352):0.0676481,(2:0.320385,3:1.246739):0.230181);
 681: 2 -19802.08313 -20042.88251 (0:0.561584,1:0.343662,(((2:0.151592,((6:0.788751,7:1.804879):0.649307,((((8:0.000001,9:0.000001):0.539893,10:0.447471):0.565383,11:2.089354):0.692853,((12:0.000001,13:0.000001):1.73089,(((14:7.326243,(20:1.201082,((35:3.570038,((((((36:0.323914,37:0.349147):0.130707,38:0.028585):2.02172,39:2.244899):0.894864,(41:0.307784,(42:0.023146,43:0.018466):0.287891):1.43042):2.36196,40:1.490967):6.14979,(47:2.160577,48:3.626231):2.04351):0.934281):0.874081,(44:2.761864,(45:0.988062,46:7.179012):0.926523):2.56504):1.76295):0.331011):0.199571,((((16:0.000001,17:0.000001):0.558759,18:0.224174):0.390569,19:0.717457):1.05506,(((21:1.896133,22:1.467365):2.2609,23:1.185369):3.84316,(((((24:0.178458,25:0.236461):0.446416,26:0.229851):0.163034,27:0.470007):0.439427,(28:1.959858,29:1.358243):0.729725):0.642175,(((30:0.832882,31:0.337201):0.43471,32:1.979866):0.455542,((33:0.667690,(((49:0.000001,50:0.000001):0.0134291,52:7.394864):0.285034,51:0.000003):5.23471):0.0181074,34:0.646622):0.361986):0.216073):1.20245):0.589103):0.588372):1.31106,15:2.617326):1.25218):1.10979):0.470271):0.311322):0.348126,3:0.909724):0.128015,(4:0.293614,5:1.058858):0.72568):0.151332);
 682: 3 -20503.30771 -20047.01346 (0:0.451968,(1:0.236533,((4:0.559352,5:1.418621):0.261703,(6:1.798102,7:1.664437):0.711175):0.486978):0.140425,((2:0.190595,((((8:0.000001,9:0.000001):0.66832,10:0.541480):0.608245,11:1.645721):1.04461,((12:0.000001,13:0.000001):1.13492,(((((14:6.899372,((35:3.567308,(((((((36:0.289357,37:0.345824):0.163947,38:0.000002):1.47082,39:2.197390):0.675144,40:2.552585):1.76699,41:0.318471):0.301833,(42:0.068119,43:0.037009):0.157645):3.1633,(47:4.001753,48:1.922000):2.73211):0.966623):0.154048,((44:3.447565,45:0.552602):1.00744,46:6.728124):1.73221):2.13517):2.03361,20:1.027803):1.78897,(((16:0.000001,17:0.000001):0.583836,18:0.303091):0.540362,19:0.681725):1.53816):0.296279,(((21:1.016379,22:2.839327):1.65537,23:1.161321):3.7425,(((((((24:0.103025,25:0.102789):0.663256,26:0.225913):0.15528,27:0.321127):0.61783,28:2.719280):0.253911,29:1.726847):0.572459,(((30:1.237547,31:0.370955):0.333125,32:1.615956):0.262325,(33:0.470884,34:0.876753):0.361647):0.395687):0.645995,(((49:0.000001,50:0.000001):0.00916657,52:8.510090):0.244218,51:0.027666):5.61033):0.319922):1.00752):0.877605,15:1.893923):1.71096):1.23893):0.557073):0.188227,3:0.884716):0.140158);
 683: 1 -20040.62789 -20048.78876 (0:0.390968,(1:0.254814,((2:0.247756,((((8:0.000001,9:0.000001):0.44481,10:0.296092):0.3034,11:2.109537):0.886333,((12:0.000002,13:0.000001):1.26017,((((14:7.187109,((35:3.591379,((((((((36:0.383735,37:0.183354):0.0583243,38:0.031437):1.48813,39:2.207884):0.772538,40:3.777731):2.14187,43:0.000003):0.0615898,42:0.000002):0.19767,41:0.373083):4.94441,(47:2.927211,48:1.792985):0.297161):3.08851):0.648344,((44:4.490149,46:6.097007):0.999607,45:0.894724):0.960222):1.87179):1.89829,20:1.939092):0.67583,((((16:0.000001,17:0.000001):0.501663,18:0.337544):0.713003,19:0.433198):1.53639,((((21:0.572955,22:3.071732):2.02559e-06,23:2.918259):4.41111,(((49:0.000001,50:0.000001):2.32719e-06,52:7.264565):0.240075,51:0.000002):5.2532):0.154968,(((((24:0.175638,25:0.150556):0.464934,26:0.223562):0.045849,27:0.389627):0.446233,(28:2.675328,29:1.093288):1.09496):0.890633,((30:0.580187,31:0.437138):0.511603,((32:2.790426,34:0.604917):0.344271,33:0.269894):0.510294):0.480155):0.850204):0.655704):0.301636):0.526664,15:1.586047):1.72537):0.786232):0.791554):0.120058,3:0.722927):0.14626):0.162274,((4:0.242728,5:0.949351):0.505361,(6:1.617902,7:0.969460):0.574853):0.226492);
 684: 2 -19719.68958 -20047.45737 (0:0.519571,(1:0.160241,(((4:0.789130,5:0.911214):0.323062,(6:1.296706,7:0.923317):0.250546):0.280583,((((8:0.000001,9:0.000001):0.614915,10:0.337073):1.06327,11:1.064395):0.654284,((12:0.000001,13:0.000001):0.750353,((((14:4.894542,(((35:5.124977,(((((36:0.221133,37:0.326456):0.116617,38:0.032521):1.24373,39:2.395388):0.969536,(41:0.154110,(42:0.003494,43:0.018576):0.334874):1.63442):1.45492,40:1.463811):2.80913):0.971272,(47:1.565626,48:2.633380):2.70013):1.02327,((44:3.925487,46:6.283229):0.594839,45:0.787427):1.88001):1.83443):1.0515,20:2.244140):0.175634,(((((16:0.000001,17:0.000001):0.313794,18:0.225836):0.431766,19:0.719900):0.680983,((21:1.861455,22:1.592237):1.67946,23:1.460642):3.10836):0.193356,((((((24:0.086225,25:0.150884):0.232415,28:3.610161):0.30637,26:0.167384):0.0598745,27:0.377402):0.693802,(29:1.946627,((30:1.012500,31:0.470751):0.997237,(32:2.270097,(33:0.550551,34:0.449593):0.515124):0.297384):0.577323):0.0923914):0.947527,(((49:0.000001,50:0.000001):2.54157e-06,52:7.265107):0.257916,51:0.000002):5.01521):1.57224):0.732648):1.04658,15:1.712968):2.05836):1.14491):0.705406):0.284348):0.288293,(2:0.449185,3:0.828802):0.169947);
 685: 2 -20139.29768 -20039.48267 (0:0.475835,1:0.295585,(((2:0.287783,((6:1.304414,7:1.435888):0.430253,((((8:0.000001,9:0.000001):0.627386,10:0.207086):0.42991,11:2.480193):1.12552,((12:0.000001,13:0.000001):1.45452,((((14:6.745241,((35:3.926898,((((((36:0.336896,37:0.377855):0.112135,38:0.000002):2.94645,39:1.648180):2.19913,(41:0.294782,(42:0.021468,43:0.045760):0.289486):1.29254):3.53607,40:0.877513):6.22053,(47:2.152664,48:2.410949):1.79569):2.97302):2.3589,(44:3.857323,(45:0.000002,46:9.058992):1.51846):1.21238):1.36628):1.1563,20:1.942152):1.58271,((((16:0.000001,17:0.000001):0.575375,18:0.276779):0.435214,19:0.553818):1.36895,(((21:2.220410,22:1.153189):2.80365,23:2.826316):4.59701,((((24:0.149825,25:0.104199):0.360188,(26:0.208297,27:0.389603):0.0739815):0.470485,(28:1.733560,29:1.474122):0.32024):0.397594,((((30:0.806399,31:0.281946):0.578785,32:2.635569):0.348271,(33:0.253899,34:0.733073):0.739993):0.515437,(((49:0.000001,50:0.000001):0.285771,51:0.015735):2.76973e-06,52:8.905437):6.21357):0.258983):0.518391):1.61418):1.28202):0.553219,15:2.432246):0.551778):1.36373):0.400104):0.388021):0.403789,3:0.893508):0.133678,(4:0.439135,5:1.491028):0.673684):0.0196974);
 686: 4 -19885.87319 -20043.24387 (0:0.540597,(1:0.234555,7:1.966903):0.0790017,(((2:0.299272,((((8:0.000001,9:0.000001):0.398686,10:0.491472):0.686151,11:1.922328):0.674149,((12:0.000001,13:0.000001):1.87002,((((14:6.747619,15:1.900001):0.83527,(((16:0.000001,17:0.000001):0.39097,18:0.226269):0.484481,19:0.531655):1.05633):0.345614,((((21:1.407190,22:1.224484):2.76537,23:1.121283):1.48472,((((35:5.532647,(44:3.529590,(45:0.954723,46:7.563910):1.61671):3.37325):1.69777,(47:3.107177,48:1.114333):1.67744):1.79134,(((((36:0.373988,37:0.334007):0.135785,38:0.000003):1.63622,39:2.923203):1.34511,((41:0.585718,42:0.000002):0.0572571,43:0.000002):1.18648):3.67093,40:0.899786):2.21398):2.10209,(((49:0.000001,50:0.000001):2.11232e-06,52:6.279210):0.233315,51:0.018746):2.35928):3.25519):1.1782,(((((((24:0.036981,25:0.234460):0.73486,26:0.119742):0.21607,27:0.373132):0.2559,(28:2.445941,29:1.295815):0.7723):0.647171,32:2.007590):0.668002,(33:0.474712,34:0.507826):0.0989869):0.140668,(30:0.706691,31:0.689754):0.598072):0.85885):0.67833):0.37169,20:1.563944):2.03491):0.327117):0.372495):0.350625,((4:0.500490,5:1.128525):0.417813,6:1.970666):0.293908):0.164789,3:0.816230):0.11064);
 687: 3 -20031.53192 -20038.22281 (0:0.523837,(1:0.301439,((2:0.327249,((((8:0.000001,9:0.000001):0.782046,10:0.378664):0.589089,11:1.652120):0.853959,((12:0.000001,13:0.000001):1.69012,((((14:8.050599,15:1.349043):0.336371,(20:1.975078,((35:3.659008,((44:3.892452,46:5.169509):0.731207,45:0.785132):2.37648):0.836409,((((((36:0.268545,37:0.302272):0.130368,38:0.000002):2.34231,39:1.900692):0.782346,(41:0.266995,(42:0.016454,43:0.040384):0.29784):2.30188):2.51615,40:0.820732):4.67858,(47:1.529962,48:3.995403):2.19682):1.49109):2.68092):1.10738):0.456504,((((21:0.793309,22:2.597208):1.54047,23:3.738848):2.76555,(((((24:0.136903,25:0.097870):0.620256,26:0.133907):0.049087,27:0.473725):0.646449,(28:1.918507,29:1.090740):0.785671):0.430933,(((30:1.363454,31:0.420785):0.504203,32:2.087519):0.201388,(33:0.553571,34:0.597829):0.43204):0.583547):0.835213):0.215962,(((49:0.000001,50:0.000001):2.53483e-06,52:5.719690):0.252249,51:0.013184):5.71663):0.972183):0.475287,(((16:0.000001,17:0.000001):0.399168,18:0.230044):0.976227,19:0.204294):1.48317):1.91855):0.940162):0.657442):0.194078,3:0.858522):0.123626):0.0861942,((4:0.725016,5:0.817464):0.353446,(6:1.143881,7:1.849620):0.398576):0.517857);
 688: 5 -20064.6685 -20039.63042 (0:0.278414,(1:0.223503,((2:0.345869,((((8:0.000001,9:0.000001):0.768533,10:0.426594):0.262067,11:1.671110):1.34982,((12:0.000001,13:0.000001):1.3383,((((14:5.794652,((35:5.515626,(44:5.559097,(45:0.000003,46:7.421307):1.25693):1.29229):0.286787,((((((36:0.317299,38:0.126433):0.237839,37:0.089948):1.83038,39:2.447582):1.14501,(41:0.230184,(42:0.000002,43:0.058400):0.23574):1.5121):1.70491,40:2.894405):1.77272,(47:4.109504,48:1.182902):2.62404):0.578899):1.94891):1.68041,20:0.634034):1.14437,15:2.323662):0.523028,((((16:0.000001,17:0.000001):0.562833,18:0.201256):0.729567,19:0.589107):1.01785,(((21:0.917182,22:2.470797):1.03671,23:2.652206):2.4353,(((((24:0.150923,25:0.085182):0.499786,26:0.258573):0.347495,27:0.312078):0.516884,((28:2.620270,29:1.292261):0.951705,((30:0.861633,31:0.378714):0.610336,(32:2.096356,(33:0.362843,34:0.855494):0.1042):0.320448):0.687271):0.130543):0.702856,(((49:0.000001,50:0.000001):0.0198081,52:6.429804):0.209403,51:0.000002):3.7641):0.855377):1.37686):0.320554):1.5868):0.708743):0.834772):0.19003,3:0.757130):0.103486):0.154283,((4:0.760429,5:1.419401):0.394301,(6:1.115269,7:1.269179):0.439055):0.442003);
 689: 2 -19875.14048 -20041.68342 (0:0.511977,(1:0.292589,(((4:0.851426,5:0.999469):0.291202,(6:1.024766,7:1.192736):0.735174):0.351959,((((8:0.000001,9:0.000001):0.653009,10:0.383775):0.617817,11:1.557006):0.606563,((12:0.000001,13:0.000001):1.56539,((14:5.081037,15:0.642148):0.891854,(((((16:0.000001,17:0.000001):0.421985,18:0.249258):0.911565,19:0.448242):0.973637,((20:0.539888,((35:2.964889,(44:5.907683,(45:0.665034,46:7.440975):0.772424):2.55984):1.19645,((((((36:0.236505,37:0.257115):0.0805699,38:0.037127):1.18525,39:2.425707):0.446139,(41:0.181315,(42:0.022051,43:0.029812):0.225664):1.61552):2.2303,40:0.402696):1.42399,(47:2.834738,48:1.703070):3.16273):1.87418):3.4847):0.734143,(((((((((24:0.107938,25:0.083301):0.58563,26:0.091722):0.11893,27:0.396302):0.623448,29:1.559580):0.309479,28:3.094623):0.484792,32:1.966069):0.440506,(33:0.625206,34:0.431995):0.167487):0.484272,(30:0.781036,31:0.547726):0.614921):1.43344,(((49:0.000001,50:0.000001):2.15973e-06,52:6.616289):0.143715,51:0.048462):4.50128):0.525219):0.848914):0.139459,((21:1.548516,22:2.068742):1.75807,23:1.140962):3.11254):0.875475):0.926235):0.331387):0.583026):0.317381):0.149568,(2:0.386127,3:1.192554):0.14095);
 690: 3 -19364.60615 -20040.28472 (0:0.304637,((1:0.277004,((((4:0.624102,5:1.345567):0.53412,(((8:0.000001,9:0.000001):0.443267,10:0.666008):0.435013,11:1.555596):1.53725):0.103956,(6:1.780797,7:1.841970):0.520381):0.0868718,((12:0.000001,13:0.000001):1.63325,((14:7.603864,15:1.489006):0.253501,((((((16:0.000001,17:0.000001):0.615859,18:0.221339):0.422974,19:0.823612):0.996148,((((((24:0.137285,25:0.080076):0.497172,26:0.051164):0.289832,27:0.289647):0.810157,(28:3.283704,29:0.800836):0.80623):0.293363,((30:0.828676,31:0.438334):1.05414,(32:2.537062,(33:0.571011,34:0.490423):0.201334):0.416428):0.279483):0.610019,(((49:0.000001,50:0.000001):0.00329458,52:7.094193):0.263004,51:0.045723):5.89036):1.1619):0.254285,((21:2.190140,22:1.568726):1.61439,23:2.903010):3.80792):0.61292,(20:1.608668,(35:3.736240,((((((((36:0.258705,37:0.185061):0.0977939,38:0.030851):2.4083,39:2.506889):0.664373,40:2.653530):0.851755,(41:0.195626,(42:0.000002,43:0.046582):0.340839):1.33054):4.00035,48:2.270967):2.02884,47:0.561827):3.46858,((44:2.480165,46:5.975974):1.53695,45:1.490162):2.18971):0.415908):2.67397):0.744266):0.336416):0.858322):1.10379):0.0794627):0.213237,2:0.433039):0.233034,3:0.942537);
 691: 7 -20336.037 -20053.20967 (0:0.540879,(1:0.337872,((4:0.707500,5:1.578894):0.275865,(6:1.319025,7:1.874448):0.417716):0.539882):0.0898336,((2:0.202414,((((8:0.000001,9:0.000001):0.678051,10:0.382904):0.796891,11:1.779025):0.721294,((12:0.000001,13:0.000001):1.15337,((((14:9.999999,15:0.481574):1.55175,20:2.039074):0.398488,(((16:0.000001,17:0.000001):0.49682,18:0.274337):0.405981,19:0.569704):1.45022):0.0428731,(((((21:1.552048,22:1.313037):2.04152,23:0.933453):2.47346,((((35:4.590014,(44:2.850811,(45:1.691785,46:5.322854):0.354594):7.0449):1.18728,(((((36:0.214287,37:0.289149):0.167745,38:0.019705):2.02481,39:1.803810):1.18871,(41:0.138626,(42:0.001621,43:0.039197):0.335996):1.13682):2.13238,40:1.459791):1.6664):1.18149,(47:3.387213,48:2.082499):1.20695):2.75054,(((49:0.000001,50:0.000001):0.0114696,52:6.141016):0.184688,51:0.102089):1.02681):3.18652):1.19328,((((24:0.069282,25:0.207509):0.695547,26:0.186574):0.188828,27:0.334737):0.387861,(28:2.993353,29:1.338119):0.400029):0.0150243):0.316193,(((30:1.212857,31:0.496795):0.636877,(33:0.735474,34:0.423388):0.279742):0.224322,32:1.702131):0.310997):2.26397):1.43644):0.995509):0.51832):0.263651,3:0.764437):0.180108);
 692: 1 -20437.37527 -20049.95972 (0:0.409265,(1:0.473531,(4:0.672209,(5:1.404741,(6:1.204183,7:1.441216):0.515015):0.354404):0.443343):0.0694177,((2:0.309870,((((8:0.000001,9:0.000001):0.770966,10:0.342304):0.719317,11:1.449246):0.979761,((12:0.000001,13:0.000001):1.0864,((((((14:6.411919,(35:4.240278,((44:3.223394,46:4.419440):2.0729,45:0.465223):2.06149):2.03336):1.72588,15:1.919774):1.31051,((21:1.890654,22:1.968473):1.1684,23:2.058680):4.28353):2.33987e-06,(((16:0.000001,17:0.000001):0.461554,18:0.289249):0.767857,19:0.578225):0.936139):1.0454,20:2.530262):0.281793,(((((((24:0.094342,25:0.217018):0.425566,26:0.244488):0.205754,27:0.358248):0.427178,(28:2.693460,29:1.364721):0.530666):0.456532,(((((((36:0.244451,37:0.271985):0.239698,38:0.000002):1.52946,39:2.736455):0.499322,(41:0.320583,(42:0.010797,43:0.078856):0.296843):1.79309):3.80586,40:0.000002):4.70505,(47:3.659635,48:2.133708):3.0807):1.44962,(((49:0.000001,50:0.000001):0.0483323,51:0.169181):0.10001,52:7.042632):1.51721):3.67096):0.473093,32:2.431296):0.170594,((30:0.738790,31:0.580651):0.825155,(33:0.601005,34:0.586227):0.297719):0.239636):2.09498):1.63773):1.21969):0.760068):0.133069,3:0.862371):0.250838);
 693: 2 -20246.54193 -20045.88634 (0:0.600162,(1:0.208846,(((4:0.495721,(5:0.695791,(((8:0.000001,9:0.000001):0.365426,10:0.538927):0.593495,11:1.686871):1.08465):0.261049):0.261814,(6:1.220879,7:1.318063):0.58038):0.323675,((12:0.000001,13:0.000001):0.902642,((((14:5.540573,15:1.849931):0.477307,(20:1.573865,((35:3.902627,((((((36:0.354113,37:0.291308):0.113097,38:0.059298):1.08297,39:2.346065):2.24824,(41:0.493857,(42:0.013111,43:0.039017):0.17756):1.06802):1.97899,40:1.916796):1.70916,(47:2.536925,48:1.434554):2.15631):1.75106):0.217992,(44:5.676951,(45:0.294685,46:7.767678):1.7689):1.63513):3.45187):0.573285):0.229223,((((21:1.338488,22:1.804838):0.40094,23:1.533476):2.02679,(((49:0.000001,50:0.000001):2.22048e-06,52:6.953082):0.248794,51:0.000002):3.76375):1.43518,((((((24:0.222233,25:0.170496):0.424323,26:0.210734):0.0704694,27:0.384649):0.589428,28:3.119980):0.46904,29:1.643520):0.438082,(((30:0.576781,31:0.504106):0.420469,32:1.957412):0.22515,(33:0.690441,34:0.600449):0.389604):0.472833):0.759546):0.552997):0.292832,(((16:0.000001,17:0.000001):0.507768,18:0.320970):0.717446,19:0.509355):1.73261):1.8423):1.41972):0.17199):0.055043,(2:0.284374,3:0.906064):0.248234);
 694: 2 -20267.1914 -20045.96239 (0:0.321758,(1:0.530438,((2:0.382520,((((8:0.000001,9:0.000001):0.445721,10:0.674866):0.552342,11:1.530304):1.07124,((12:0.000001,13:0.000001):1.69257,((((14:8.095490,15:1.920514):1.64533,20:0.695375):0.337414,((35:3.592694,((44:3.969347,(45:1.642017,46:8.649017):0.440867):1.60494,(47:2.710225,48:4.862639):1.22656):0.298492):0.670166,(((((36:0.284853,37:0.361949):0.141409,38:0.000002):1.44614,39:3.127244):0.940178,(41:0.238187,(42:0.016469,43:0.040636):0.246859):1.68748):1.37715,40:1.849041):1.76382):2.42252):0.364106,((((16:0.000001,17:0.000001):0.70664,18:0.094262):0.423267,19:0.927412):1.6915,((((21:1.453809,22:1.793059):1.22401,23:1.625864):3.47233,((49:0.000001,50:0.000001):0.00578322,(51:0.224741,52:7.848316):0.0646466):4.51292):1.59918,((((((24:0.057328,25:0.145730):0.205903,28:3.655808):0.384583,26:0.142026):0.13501,27:0.374265):0.416386,29:1.965278):0.654385,((30:0.839685,31:0.491385):0.529591,(32:2.494311,(33:0.482760,34:0.737699):0.23283):0.216269):0.359132):1.2431):0.374714):0.189689):1.61439):0.854259):0.496877):0.252245,3:1.249893):0.067459):0.117721,((4:0.334062,5:1.470090):0.511291,(6:1.470076,7:1.542694):0.707996):0.471863);
 695: 2 -19771.0697 -20040.23796 (0:0.493843,(1:0.176654,((4:0.451773,5:1.134389):0.712426,(6:1.229362,7:1.268510):0.537717):0.371293):0.228066,((2:0.426837,((((8:0.000001,9:0.000001):0.787061,10:0.264232):0.880583,11:1.627492):1.0178,((12:0.000001,13:0.000001):1.74415,((((14:7.066646,15:2.571924):0.156666,(20:1.660376,(35:4.375692,((((((((36:0.306770,37:0.310730):0.171035,38:0.000385):1.64089,39:1.755589):2.04879,(41:0.224489,(42:0.004670,43:0.066136):0.316104):0.855056):1.4367,40:2.720032):2.6962,48:0.976728):2.01871,47:1.784382):1.64132,(44:3.797733,(45:1.936018,46:6.686885):0.0489722):2.24604):0.544153):2.63643):0.460817):0.359835,((((21:1.286085,22:2.876183):0.500835,23:1.888227):3.49534,(((49:0.000001,50:0.000001):2.54157e-06,52:7.102115):0.27247,51:0.099033):4.48454):0.853178,(((((24:0.177924,25:0.060355):0.589929,26:0.179403):0.147086,27:0.481045):0.272551,(28:2.249656,29:1.042668):0.843418):0.989601,((((30:1.015798,31:0.561349):0.56841,32:2.314027):0.402676,33:0.492804):0.165424,34:0.409780):0.78217):1.26417):0.609804):2.92458e-06,(((16:0.000001,17:0.000001):0.489387,18:0.316397):0.647132,19:0.704331):1.17699):1.60665):0.403357):0.756793):0.181296,3:1.028775):0.225015);
 696: 6 -19725.50622 -20043.0017 (0:0.496083,(1:0.174269,((4:0.326261,5:1.086142):0.693157,((6:1.023671,7:1.416628):0.336312,((((8:0.000001,9:0.000001):0.558223,10:0.352411):0.514021,11:1.485763):0.850308,((12:0.000001,13:0.000001):1.19953,((14:6.355139,15:0.635794):0.650219,(((((16:0.000001,17:0.000001):0.453982,18:0.301928):0.564126,19:0.600835):0.79705,((((21:1.382819,22:1.602432):1.87825,23:1.811536):2.07555,(((49:0.000001,50:0.000001):2.38155e-06,52:8.524274):0.287259,51:0.098226):3.47529):0.735407,((((24:0.161999,25:0.099884):0.422398,26:0.134224):0.124628,27:0.478782):0.725596,((28:2.477022,29:0.860129):0.388395,(((30:0.933226,31:0.943518):0.748523,(33:0.516746,34:0.492855):0.308889):0.319896,32:2.869871):0.667106):0.0723934):0.497166):0.608819):1.18868,(20:1.233737,((35:5.769214,((((((36:0.294818,37:0.347930):0.127454,38:0.019634):1.42459,39:2.366690):0.963731,(41:0.257239,(42:0.014055,43:0.041088):0.19801):1.57386):1.89952,40:0.907223):2.8925,(47:2.988497,48:1.445117):0.728844):3.04785):0.941204,((44:3.816096,45:0.142307):0.465394,46:7.005335):1.86814):3.63472):0.878602):1.50639):1.67335):0.750563):0.433233):0.272207):0.245005):0.170836,(2:0.475858,3:1.094722):0.14125);
 697: 2 -20435.88472 -20046.6977 (0:0.340512,(1:0.229633,(((4:0.680058,5:1.010047):0.230074,(((8:0.000001,9:0.000001):0.504485,10:0.558374):0.274486,11:1.155611):1.17754):0.54398,((6:1.418450,7:1.559817):0.357379,((12:0.000001,13:0.000001):2.21866,((((14:6.228020,15:1.536191):1.21897,(((35:3.197769,((44:2.433657,46:4.950945):0.932027,45:1.460658):1.22555):2.96227,(47:1.595667,48:2.927338):2.40984):1.0702,(((((36:0.215400,37:0.440313):0.0705608,38:0.045163):1.58248,39:1.826612):0.604917,(41:0.311619,(42:0.019558,43:0.043617):0.196752):3.38213):1.017,40:1.399095):3.18005):1.4172):0.370228,20:1.625271):0.440323,((((16:0.000001,17:0.000001):0.455785,18:0.196380):0.863025,19:0.673025):1.18649,(((21:1.691781,22:2.099099):0.924458,23:2.711569):3.2941,(((((((24:0.124668,25:0.077162):0.594315,26:0.231988):0.293995,27:0.341235):0.294161,(28:2.420875,29:1.207629):0.797406):1.46914,((30:1.132377,31:0.532107):0.651433,32:2.205962):0.250261):0.0793574,(33:0.359145,34:0.675066):0.0892631):1.23872,(((49:0.000001,50:0.000001):0.0213212,52:7.494999):0.166115,51:0.000002):5.56637):0.94139):0.487732):0.401632):1.10841):1.13711):0.0404539):0.255265):0.139917,(2:0.506755,3:0.781211):0.174159);
 698: 1 -20037.40791 -20043.31514 (0:0.422424,(1:0.144143,(((4:0.345900,5:1.179556):0.306344,(6:0.910939,7:1.510278):0.687392):0.339592,((((8:0.000001,9:0.000001):0.462064,10:0.382163):0.813976,11:1.703129):0.520097,((12:0.000001,13:0.000001):1.22324,((((14:4.028440,((35:4.432786,((44:6.090742,45:0.423275):1.34417,46:6.612135):1.11162):1.47366,((((((36:0.305785,37:0.313927):0.129786,38:0.000002):1.7047,39:2.368328):0.56881,(41:0.065360,(42:0.012565,43:0.031556):0.403417):2.00841):1.34129,40:2.051311):1.7757,(47:1.667679,48:3.458856):2.3676):1.04602):1.61969):2.91574e-06,15:2.651620):0.463897,20:2.376099):0.290887,(((((16:0.000001,17:0.000001):0.431763,18:0.178286):0.566919,19:0.515530):0.635746,((((((24:0.118979,25:0.172247):0.700299,26:0.114578):0.174164,27:0.405765):0.512371,29:1.537582):0.289597,28:2.782135):0.215877,((((30:0.506707,31:0.734894):0.644722,(33:0.252357,34:0.796219):0.347403):0.603018,32:1.484696):2.49955e-06,(((49:0.000001,50:0.000001):2.0013e-06,52:5.713613):0.270868,51:0.000003):5.33182):0.420556):1.88695):0.596494,((21:2.108732,22:0.590022):2.0157,23:1.586924):2.23968):0.0874006):2.90739):1.51713):0.914733):0.151698):0.0683098,(2:0.474121,3:0.700969):0.0868867);
 699: 1 -19811.55821 -20049.75403 (0:0.566525,((1:0.409625,(4:0.873653,(5:1.116310,(6:1.436260,7:1.986912):0.663088):0.623999):0.708296):0.0807304,(2:0.392869,((((8:0.000001,9:0.000001):0.890807,10:0.261016):0.648907,11:2.428584):1.24687,((12:0.000001,13:0.000001):1.83457,((((14:5.639540,((35:3.750745,((((((36:0.324016,37:0.409056):0.124267,38:0.011573):1.99747,39:1.980155):0.662431,(41:0.215916,(42:0.012004,43:0.047315):0.401921):1.23912):1.0394,40:1.671504):3.77276,(47:3.086375,48:3.042559):1.24857):1.97713):0.259844,(44:4.636238,(45:0.444975,46:7.876327):0.790907):2.74306):1.14784):0.860826,20:2.449744):1.31248,(15:2.054405,((((21:1.244734,22:3.198912):0.223533,23:3.399943):2.95949,(((49:0.000001,50:0.000001):0.0124208,52:8.991682):0.246648,51:0.005852):5.86323):1.00423,((((((24:0.116731,25:0.151791):0.428104,26:0.285093):0.0743719,27:0.478666):0.905021,29:1.575689):0.232897,28:2.709426):0.289501,((30:0.716592,31:0.592894):0.674201,((32:2.697233,33:0.483505):0.0798954,34:0.930894):0.267205):0.844781):0.769313):0.759077):0.318425):0.416249,(((16:0.000001,17:0.000001):0.392725,18:0.178350):0.586273,19:0.634304):1.45573):1.5569):1.43876):0.505427):0.417957):0.175887,3:0.979998);
 700: 2 -19811.23946 -20040.42445 (0:0.320581,(1:0.349973,(4:0.472287,5:1.167168):0.793649):0.105947,((2:0.468032,((6:1.153817,7:1.391948):0.747242,((((8:0.000001,9:0.000001):0.516575,10:0.371505):0.289744,11:2.231753):1.16801,((12:0.000001,13:0.000001):1.22719,(((((14:7.398112,((35:2.700215,((((((36:0.212317,37:0.327359):0.0901713,38:0.028174):2.16653,39:1.203828):0.713073,(41:0.154290,(42:0.017110,43:0.031681):0.298534):1.80528):1.18734,40:1.198584):2.47187,(47:1.638062,48:2.357038):0.955825):1.79735):0.0397517,(44:3.020795,(45:1.031912,46:5.908164):1.60621):1.84777):0.527828):1.18119,20:1.124392):0.607225,(((16:0.000001,17:0.000001):0.285794,18:0.263616):0.292966,19:0.678517):0.943981):0.633702,(((21:1.362853,22:2.028359):0.696171,23:1.452158):2.45788,((((((24:0.179634,25:0.097955):0.404352,26:0.168451):0.113503,27:0.290692):0.656047,(28:2.680726,29:1.138910):0.420322):0.449789,(((30:0.656648,31:0.635274):0.494488,32:2.386683):0.263589,(33:0.461542,34:0.480553):0.34118):0.294307):1.30445,(((49:0.000001,50:0.000001):0.00719821,52:5.775757):0.278899,51:0.027333):3.32661):0.352947):0.821056):0.321352,15:1.184588):1.13595):0.730615):0.285706):0.268771):0.183108,3:1.142211):0.258222);
 701: 3 -19684.73332 -20040.42445 (0:0.304841,(1:0.388410,(2:0.412379,((6:1.116237,7:1.646856):0.416838,((((8:0.000001,9:0.000001):0.634575,10:0.611733):0.0264545,11:2.035804):1.24262,((12:0.000001,13:0.000001):1.61123,(((((14:9.999999,(35:2.855063,(((((((36:0.242184,37:0.341687):0.0870434,38:0.085052):1.64561,39:1.987691):0.487186,(41:0.202059,(42:0.021916,43:0.053246):0.292835):1.45274):1.40038,40:1.041384):2.8587,(47:2.219659,48:2.804828):0.957139):0.552808,(44:2.648718,(45:0.435509,46:6.359689):1.11376):1.12346):2.12972e-06):1.25291):2.24843,20:0.370840):0.924965,(((16:0.000001,17:0.000001):0.666435,18:0.067874):0.539156,19:0.376306):1.60402):0.460517,(((21:1.728909,22:1.824459):1.13323,23:1.095706):1.81401,((((((24:0.095075,25:0.176542):0.456765,26:0.298540):0.252965,27:0.295983):0.380838,(28:2.623927,29:1.313672):1.09233):0.877801,((30:0.889562,31:0.698977):0.445527,((32:1.995245,33:0.451788):0.13191,34:0.778035):0.19097):0.29749):0.660652,(((49:0.000001,50:0.000001):2.35167e-06,52:9.038289):0.236113,51:0.000003):4.04156):2.05859e-06):1.12275):0.474704,15:2.633886):0.548943):1.00787):0.191144):0.266638):0.335271):0.20297,((3:0.976654,5:1.797324):0.194681,4:0.739983):0.316731);
 702: 1 -20432.98838 -20041.37459 (0:0.641150,(1:0.348841,3:1.014269):0.0330322,((2:0.433962,((((8:0.000001,9:0.000001):0.548043,10:0.341813):0.317774,11:1.945548):1.11222,((12:0.000001,13:0.000001):1.89077,(((((14:6.269446,(35:3.413771,((((((36:0.290517,37:0.361163):0.161103,38:0.000002):1.56495,39:2.043180):1.19955,((41:0.570622,42:0.013833):0.0623388,43:0.000002):1.47522):1.22564,40:1.796831):1.64843,(47:3.498707,48:3.214597):0.902178):1.38379):0.761476):0.814488,(44:5.450901,(45:0.000003,46:9.348608):1.47831):1.621):2.18465,20:1.352633):0.67696,((((16:0.000001,17:0.000001):0.403683,18:0.246634):0.58108,19:0.641348):1.35694,(((21:1.709575,22:1.650304):1.08918,23:1.581482):3.27994,((((((24:0.125619,25:0.130670):0.403681,26:0.149876):0.0997073,27:0.365269):0.387208,(28:2.483475,29:1.156214):0.932421):0.887818,((30:0.744775,31:0.597619):0.634565,((32:2.800447,34:0.552663):0.180039,33:0.410345):0.539061):0.559779):0.687579,(((49:0.000001,50:0.000001):2.46167e-06,52:7.769010):0.252546,51:0.000002):4.98289):0.495405):0.395826):0.545058):0.644713,15:1.808610):0.701026):0.626217):0.350754):0.127338,((4:0.682822,5:0.984831):0.399785,(6:0.890203,7:1.367653):0.832698):0.289786):0.139625);
 703: 1 -20302.34749 -20042.6824 (0:0.443939,(1:0.344773,((2:0.424337,(((6:1.217237,7:1.815824):0.392036,((12:0.000001,13:0.000001):1.58722,(((((14:4.616698,(35:4.039463,(((((((36:0.323025,37:0.346092):0.170506,38:0.000003):1.53275,39:2.843753):0.61549,(41:0.303571,(42:0.012314,43:0.054374):0.189726):1.76038):1.21478,40:1.809892):3.05585,(47:1.972990,48:2.728266):1.21872):0.673451,(44:4.115276,(45:0.392135,46:9.893042):1.10168):1.76252):2.70487e-06):1.38881):1.65838,20:1.835665):0.743065,15:2.313729):0.0630715,(((21:1.237936,22:2.151104):0.723984,23:1.141464):2.45581,(((((24:0.123737,25:0.143207):0.506179,26:0.206255):0.237277,27:0.436172):0.214675,((28:2.269023,29:1.534176):0.383482,(((30:0.879283,31:0.542763):0.388037,32:1.536447):0.306266,(33:0.577632,34:0.768478):0.212167):1.23528):0.226898):1.25477,(((49:0.000001,50:0.000001):2.13683e-06,51:0.304789):1.08034,52:6.417741):4.21349):0.925823):0.875245):0.0721702,(((16:0.000001,17:0.000001):0.320343,18:0.173794):0.856253,19:0.228220):2.2397):0.7166):0.624552):0.139896,(((8:0.000001,9:0.000001):0.590051,10:0.487217):0.301448,11:2.113977):1.54465):0.311072):0.277199,3:1.454063):2.11792e-06):0.117993,(4:0.803775,5:1.095045):0.999693);
 704: 1 -19816.86156 -20052.30057 (0:0.446601,((1:0.247559,((4:0.550832,5:1.331482):0.507221,(6:1.626221,7:1.274914):0.70191):0.399636):0.032345,((((8:0.000001,9:0.000001):0.67546,10:0.358983):0.91637,11:1.694660):0.59409,((12:0.000001,13:0.000001):1.03195,((14:7.213386,15:0.589322):1.79065,(((((16:0.000001,17:0.000001):0.473729,18:0.098481):0.686372,19:0.909959):2.09122,20:1.880479):0.436495,((((21:1.813796,22:1.120255):2.21952,23:0.448547):3.88852,(((((24:0.081304,25:0.107844):0.574725,26:0.223648):0.163492,27:0.368318):0.248564,(28:2.519662,29:1.402482):0.67418):0.694934,((30:0.724538,(31:0.270461,32:2.398976):0.423343):0.644192,(33:0.315548,34:0.759772):0.097758):0.469082):1.23679):2.40974e-06,(((35:2.878622,(44:3.179643,(45:0.322093,46:7.700175):0.91048):3.00511):0.168168,((((((36:0.329504,37:0.326720):0.0869468,38:0.000002):1.63723,39:1.820040):0.352779,(41:0.209727,(42:0.025001,43:0.029422):0.281566):1.37398):1.35769,40:2.058579):2.39368,(47:2.381668,48:2.977987):0.732975):0.70617):0.787967,(((49:0.000001,50:0.000001):0.0259534,52:7.554903):0.0978556,51:0.121475):5.76125):0.968601):0.472317):0.673434):1.09258):0.939191):0.795516):0.05752,(2:0.538101,3:1.470585):0.143383);
 705: 1 -19503.45108 -20047.78235 (0:0.763189,((1:0.400763,((4:0.772534,5:1.118924):0.332142,(6:1.297095,7:1.728667):0.506144):0.322962):0.0574952,((((8:0.000001,9:0.000001):0.534159,10:0.381868):1.04114,(11:1.255315,(12:0.000001,13:0.000001):1.75043):0.732201):0.648318,((14:5.168253,15:1.296396):1.92174,(((((16:0.000001,17:0.000001):0.524152,18:0.488070):0.587059,19:0.681273):0.79739,(((21:1.707656,22:1.686629):0.976988,23:1.634560):3.96909,(((((((((24:0.170790,25:0.131025):0.5199,26:0.152486):0.0473428,27:0.509707):0.6309,(28:2.731394,29:1.217806):0.18134):0.745691,(30:1.462619,31:0.294726):0.519747):0.506849,32:2.306131):0.417625,34:0.662484):0.0379301,33:0.510580):2.15277,((((35:3.287802,(44:2.729372,(45:0.747934,46:7.753953):1.0295):4.51921):1.88201,(47:2.262323,48:2.802919):1.56734):0.636299,(((((36:0.340077,37:0.319432):0.134438,38:0.000002):1.68406,39:1.620302):0.720288,(41:0.296437,(42:0.026697,43:0.025240):0.241397):2.27672):1.71232,40:1.259003):1.64269):1.27262,(((49:0.000001,50:0.000001):0.0289262,52:8.632130):0.192431,51:0.000002):4.02675):3.19053):0.264872):0.489648):0.625135,20:2.421293):0.490406):1.34156):0.298012):0.137962,(2:0.286861,3:1.318456):0.146797);
 706: 2 -19374.06325 -20043.9108 (0:0.550830,(1:0.350360,((2:0.227603,((((8:0.000001,9:0.000001):0.684466,10:0.370700):0.807454,11:1.910818):1.64595,((12:0.000001,13:0.000001):1.43721,((((14:9.999999,(15:1.218692,(35:5.231497,((44:3.593460,45:2.191188):0.907863,46:7.156250):2.94249):3.94584):2.35488e-06):1.57843,(((16:0.000001,17:0.000001):0.314327,18:0.211382):0.921197,19:0.367250):1.41268):0.113932,(((21:1.288358,22:1.957011):1.28672,23:1.439152):4.373,((((((24:0.137024,25:0.199517):0.589076,26:0.357014):0.128616,27:0.459510):0.538884,(28:3.039306,29:1.567425):0.600342):0.572531,((((30:1.076285,31:0.539758):1.00413,34:0.652722):0.170782,33:0.597574):0.368959,32:2.620977):0.45576):0.922224,(((((((36:0.471753,37:0.321006):0.166328,38:0.000002):1.47835,39:2.574240):0.36071,(41:0.422249,(42:0.000002,43:0.050708):0.271679):2.10885):3.3418,40:0.145249):3.22308,(47:2.623582,48:3.236987):2.53703):1.53987,(((49:0.000001,50:0.000001):0.0415479,52:6.265478):0.0682307,51:0.206403):2.11473):3.49219):0.659126):0.836559):0.221647,20:2.732338):2.00621):0.734424):0.298693):0.312159,((4:0.396347,5:1.452095):0.794931,(6:1.311767,7:1.407215):1.29063):0.392437):0.253499):0.0850657,3:0.870988);
 707: 11 -20065.7732 -20045.06821 (0:0.535332,(1:0.249092,(((4:0.603970,5:0.872149):0.457105,(((8:0.000001,9:0.000001):0.559039,10:0.466760):0.722764,11:1.645556):1.31302):0.454256,((6:1.098495,7:1.182081):0.343291,((12:0.000001,13:0.000001):1.63172,(((((((14:8.681583,(21:1.108690,22:1.292591):1.74524):0.167339,23:0.835098):2.51462,(((35:5.707239,(44:3.356556,(45:1.619522,46:9.999999):0.567871):3.10289):0.909618,((((((36:0.239046,37:0.397349):0.0873938,38:0.000003):2.27504,39:1.901162):0.767841,(41:0.224342,(42:0.000002,43:0.039223):0.378189):1.2913):1.97003,40:1.727886):1.61579,(47:2.737979,48:2.451976):1.70012):0.877142):1.0244,(((49:0.000001,50:0.000001):2.20293e-06,52:8.070624):0.243243,51:0.040477):3.96546):1.08564):0.449854,(((((24:0.065052,25:0.119366):0.67598,26:0.171567):0.273609,27:0.293274):0.700624,(28:2.706080,29:0.999577):0.569041):0.563411,(((30:0.981823,31:0.342988):0.716099,32:2.926800):0.245779,(33:0.465657,34:0.427024):0.0782086):0.739528):1.96212):0.905953,(((16:0.000001,17:0.000001):0.453492,18:0.231774):0.728087,19:0.817390):2.03278):0.483244,20:1.498069):0.539836,15:2.736587):0.829178):1.21582):0.332065):0.377672):0.224462,(2:0.399523,3:1.214049):0.170873);
 708: 5 -20275.01376 -20043.0738 (0:0.549465,(1:0.234871,((2:0.432876,((((8:0.000001,9:0.000001):0.900099,10:0.343499):0.457103,11:2.090591):1.13712,((12:0.000002,13:0.000002):1.686,((((14:8.449603,15:1.002941):1.69037,((((21:1.214076,22:1.934332):1.17653,23:1.123305):2.83426,(((49:0.000001,50:0.000001):2.87277e-06,52:9.320968):0.283425,51:0.069721):4.73575):0.62992,(((((24:0.118236,25:0.169075):0.394933,26:0.235107):0.258835,27:0.338061):0.580076,(28:2.053433,29:1.457310):0.944168):0.321326,((30:0.793198,31:0.625864):0.896392,(32:2.665547,(33:0.483927,34:0.676424):0.143829):0.205266):1.07967):1.6288):1.14899):2.19536e-06,(20:2.092642,((35:3.594427,((((((36:0.339509,38:0.109741):0.127734,37:0.290722):1.27416,39:2.723053):2.26044,((41:0.636831,42:0.015693):0.045383,43:0.000002):1.33182):2.24286,40:1.695972):4.39992,(47:3.506058,48:1.511855):1.29825):2.12262):0.8732,(44:4.357287,(45:0.995178,46:8.285499):1.09303):0.867249):2.70422):1.53244):0.380908,(((16:0.000001,17:0.000001):0.386252,18:0.300772):0.691826,19:0.883148):1.14381):1.47732):0.99188):0.511812):0.282321,3:1.349812):0.180811):0.182271,((4:0.652509,5:1.260249):0.623768,(6:1.710263,7:1.459821):0.51253):0.401903);
 709: 2 -20916.42742 -20053.95629 (0:0.584030,1:0.274091,((2:0.375754,3:0.904616):0.281209,((4:0.384944,5:0.916130):0.581979,((6:1.003707,7:1.528174):0.582938,((((8:0.000001,9:0.000001):0.598221,10:0.404166):0.637413,11:1.123584):1.08072,((12:0.000001,13:0.000001):1.15713,(((((14:4.840460,((44:3.920666,46:6.807713):1.00109,45:0.360822):2.37076):0.71765,(35:3.276676,(((((36:0.247960,37:0.278898):0.135761,38:0.022818):2.05519,39:1.624414):0.896869,(41:0.341076,(42:0.001976,43:0.030906):0.216237):1.0263):1.90031,(40:1.369189,((47:4.256714,48:1.099576):1.38266,(((49:0.000001,50:0.000001):2.71761e-06,51:0.237169):0.932897,52:6.671438):2.8028):2.85023):1.10373):2.43255):1.28591):1.98247,20:2.261335):0.340165,((((16:0.000001,17:0.000001):0.373199,18:0.195869):0.341906,19:0.770655):1.22099,(((21:1.472149,22:1.782213):1.64994,23:0.721915):3.96949,(((((24:0.097882,25:0.139484):0.47545,26:0.179834):0.14906,27:0.468437):0.221627,(28:2.085406,29:1.615808):0.320456):0.94679,((((30:0.877757,31:0.620999):0.571767,32:1.983037):0.505484,33:0.532511):0.385993,34:0.483261):0.864171):1.44101):0.409329):0.314222):0.926678,15:2.271977):0.911208):0.928126):0.284263):0.285939):0.234544):0.0702652);
 710: 1 -20630.57392 -20039.1786 (0:0.602745,((1:0.115817,((4:0.817095,5:1.206171):0.564482,(6:1.469244,7:1.528319):0.542387):0.480027):0.136686,(2:0.540085,((((8:0.000001,9:0.000001):0.631209,10:0.411399):0.8001,11:1.623307):1.07197,((12:0.000001,13:0.000001):1.19233,(((14:6.279572,15:1.196231):0.842377,(20:1.389734,((35:3.428612,(44:6.570674,(45:0.987853,46:6.309427):1.60899):1.12783):1.27367,((((((36:0.357085,37:0.387457):0.10175,38:0.009710):1.81613,39:1.963938):0.70432,(41:0.301020,(42:0.004860,43:0.046949):0.316724):1.64194):0.947484,40:1.333829):1.87682,(47:1.930780,48:1.974701):1.09023):1.12562):2.65138):1.45238):0.456737,((((16:0.000001,17:0.000001):0.682446,18:0.228833):0.560917,19:0.754035):1.1796,((((21:1.206536,22:2.442106):0.315325,23:2.159141):2.63908,(((49:0.000001,50:0.000001):2.93207e-06,52:5.997379):0.227014,51:0.057719):2.94953):1.35444,((((24:0.166448,25:0.147249):0.676172,26:0.132803):0.0968387,27:0.565324):0.264635,((28:1.933394,29:1.300357):0.28835,((((30:1.025244,31:0.371368):1.04012,33:0.341314):0.145285,34:0.644466):0.470406,32:2.579050):0.945713):0.222649):0.846097):1.42856):2.5483e-06):2.29979):1.03633):0.999451):0.169507):0.10636,3:0.882692);
 711: 1 -20227.50654 -20055.23052 (0:0.484410,(((1:0.153932,((6:1.692112,7:1.432568):0.677819,((12:0.000001,13:0.000001):1.20964,(((14:9.318977,((21:0.690330,22:1.953144):2.04541,23:1.243219):1.80444):1.76717,15:3.101832):0.853527,(((((16:0.000001,17:0.000001):0.535328,18:0.178227):0.434052,19:0.989704):1.73439,(((((24:0.062565,25:0.127045):0.441196,26:0.168400):0.266051,27:0.166238):0.117549,(28:2.803609,29:1.779765):0.722661):0.710002,(((30:1.210757,31:0.388916):0.527656,32:1.856142):0.349327,(33:0.261472,34:0.748005):0.327035):0.752597):1.32426):0.754735,(20:2.568192,((35:5.832480,((((((((36:0.387689,37:0.341977):0.101221,38:0.017017):1.58336,39:2.852478):1.27523,(41:0.298361,(42:0.005341,43:0.080484):0.262188):1.57397):2.44583,40:1.476598):1.55221,46:8.578234):2.045,(((49:0.000001,50:0.000001):0.0247963,51:0.292498):1.61193,52:6.487906):5.16962):2.41965,(47:1.101044,48:4.470067):1.07452):1.31068):0.266482,(44:2.890474,45:1.102726):2.44667):2.11803):1.11341):1.11953):1.18241):1.06778):0.284558):0.0667957,(((8:0.000001,9:0.000001):0.629048,10:0.442689):1.00578,11:1.792556):1.95553):0.215679,(2:0.447073,3:0.945307):0.381685):0.0869818,(4:0.433955,5:1.364193):0.73962);
 712: 5 -19692.92953 -20040.74564 (0:0.385581,(1:0.517550,((2:0.240760,((6:1.344145,7:2.215167):0.665348,((((8:0.000001,9:0.000001):0.235806,10:0.529137):0.314394,11:2.053989):1.36977,((12:0.000001,13:0.000001):2.2767,((((14:8.590944,((35:6.189580,((44:3.642902,46:9.028790):1.17455,45:1.943977):2.29422):0.10564,(((((((36:0.329368,37:0.408226):0.196995,38:0.001315):1.40645,39:2.422892):1.82279,(41:0.225161,(42:0.025270,43:0.035569):0.491631):1.36228):1.13421,40:2.048840):2.54019,48:1.732610):0.656033,47:1.939795):2.05688):0.995251):1.31744,20:1.218248):0.934333,15:2.595124):0.571075,((((16:0.000001,17:0.000001):0.395046,18:0.396722):0.41535,19:0.654174):1.23572,((((21:1.433106,22:1.449787):1.47305,23:0.971213):2.87598,(((49:0.000001,50:0.000001):0.00634251,52:8.832945):0.0498124,51:0.227465):3.42841):1.50228,(((((24:0.021025,25:0.150565):0.640386,26:0.155463):0.279653,27:0.312139):0.423479,(28:3.006692,29:1.029311):0.584429):0.387053,(((30:0.858092,31:0.346150):0.443456,32:1.603071):0.398407,(33:0.672039,34:0.492995):0.257732):0.472872):1.50917):0.750043):0.227221):2.51921):1.38317):0.178198):0.195147):0.157345,3:1.069943):0.217189):0.0314892,(4:0.509828,5:1.344875):0.9371);
 713: 2 -20003.07874 -20040.90948 (0:0.578102,1:0.281118,((2:0.164855,((((8:0.000001,9:0.000001):0.809963,10:0.426496):0.794699,11:1.503106):0.607736,((12:0.000001,13:0.000001):1.48124,((((14:8.511900,((35:2.614265,((((((36:0.228945,37:0.198234):0.151063,38:0.022395):1.05314,39:2.974866):1.43555,((41:0.578172,42:0.027608):0.0192369,43:0.000002):1.32322):2.85306,40:1.108529):3.00833,(47:3.029466,48:2.049336):2.09801):2.47318):1.19677,((44:3.043156,46:5.802975):2.60359,45:0.791424):1.94131):1.4544):0.885219,15:2.849908):0.374902,20:2.190318):0.63097,((((16:0.000001,17:0.000001):0.625352,18:0.181621):1.07147,19:0.583168):0.838791,((((21:1.167886,22:2.899128):1.55128,23:2.998205):2.39574,(((49:0.000001,50:0.000001):2.70289e-06,52:7.398593):0.280741,51:0.000003):4.00192):0.653428,((((((24:0.153952,25:0.101855):0.434858,27:0.564445):0.102392,26:0.199172):0.519834,(28:3.015301,29:1.312813):0.454085):1.34528,(33:0.377146,34:0.880315):0.450604):2.97141e-06,((30:1.035793,31:0.365836):0.467886,32:3.247024):0.546373):0.816395):2.61109):0.397452):1.2582):0.761195):0.986026):0.472836,(3:0.933492,((4:0.772869,5:1.022415):0.627725,(6:1.396443,7:1.622611):0.640464):0.291165):0.242111):0.261655);
 714: 6 -19443.55229 -20039.64737 (0:0.327807,(1:0.346300,((2:0.295824,((((8:0.000001,9:0.000001):0.575172,10:0.240757):0.858855,11:1.721573):0.681155,((12:0.000001,13:0.000001):1.40674,((14:6.399405,15:2.026526):0.457703,(((((16:0.000001,17:0.000001):0.539404,18:0.156173):0.756032,19:0.362696):1.19575,20:1.591069):0.0499643,(((21:1.508979,22:1.552161):1.38142,23:1.037497):3.23359,((((((24:0.104586,25:0.063453):0.670754,26:0.098328):0.21256,27:0.411608):0.587469,(28:2.838789,29:1.477145):0.301257):0.776591,((((30:0.495207,31:0.692224):0.673599,32:2.027292):0.404508,33:0.327256):0.114556,34:0.542484):0.467088):0.938175,((((35:4.710396,(44:2.303656,(45:0.428795,46:6.874931):1.25196):5.0657):1.02448,(47:2.089409,48:3.110452):0.965885):1.53399,(((((36:0.285531,37:0.306471):0.153139,38:0.030097):1.53928,39:2.076828):0.443568,(41:0.241531,(42:0.000002,43:0.051129):0.307815):2.60651):2.92938,40:0.089281):3.20554):0.684046,(((49:0.000001,50:0.000001):0.0230369,52:6.766779):0.244105,51:0.008159):2.28383):3.04436):0.310992):0.525063):1.16348):0.758862):0.825736):0.321515):0.109088,((4:0.429202,5:1.048160):0.489667,(6:0.904572,7:1.589340):0.549234):0.185378):0.179311):0.0941265,3:0.776863);
 715: 1 -20089.17314 -20055.22849 (0:0.763573,1:0.140045,(((2:0.248038,3:1.149406):0.212372,((((8:0.000001,9:0.000001):0.552854,10:0.528476):0.524782,11:1.600252):1.08739,((12:0.000002,13:0.000001):1.1201,((((((14:5.182655,(44:3.657117,(45:2.612066,46:5.943143):0.699683):0.178013):4.92717,20:0.697863):0.340867,(35:3.766195,((((((36:0.341001,37:0.302889):0.0840253,38:0.000002):1.56211,39:1.427827):0.868837,40:3.654493):1.04486,(41:0.078122,(42:0.000002,43:0.046856):0.347872):0.199146):2.54333,(47:3.525745,48:0.676996):3.20605):2.76295):2.30857):1.78301,(((16:0.000001,17:0.000001):0.353247,18:0.397109):0.419999,19:1.073832):1.23796):0.351702,((((((24:0.088274,25:0.055750):0.350074,26:0.175608):0.0896646,27:0.328897):0.570777,(28:4.162141,29:0.701189):1.50909):0.85719,((30:1.084402,31:0.397797):0.628157,(32:2.219548,(33:0.412194,34:0.868937):0.119858):0.198206):0.603402):1.35042,(((49:0.000001,50:0.000001):0.00892607,52:9.999999):0.260333,51:0.089638):7.12779):0.320262):0.206268,(15:1.446100,((21:1.459997,22:2.393303):1.33129,23:1.319250):3.2693):0.341608):1.27761):0.597108):0.206978):0.152019,((4:0.649141,5:0.985604):0.423926,(6:1.050249,7:1.594869):0.584896):0.34642):0.204085);
 716: 1 -19221.93313 -20047.96961 (0:0.469791,(1:0.304953,((2:0.284126,((6:1.359413,7:1.157440):0.536634,(((((8:0.000001,9:0.000001):0.666089,10:0.415586):0.345529,11:2.038974):0.721697,(12:0.000001,13:0.000001):2.31457):0.234418,((((14:5.300145,((35:2.137266,((((((36:0.342895,37:0.373179):0.114906,38:0.000003):1.88961,39:1.456693):0.929637,(41:0.246677,(42:0.015510,43:0.035889):0.310216):1.29229):0.740716,40:1.902377):1.38999,(47:2.925790,48:1.808617):2.16768):2.14261):1.01661,((44:5.507796,46:6.611617):0.589069,45:0.340346):3.27458):2.08129):0.458888,20:1.919511):0.753781,((((16:0.000001,17:0.000001):0.36853,18:0.244142):0.585453,19:0.527143):1.46092,(((21:1.000740,22:2.192663):1.26794,23:1.491953):3.19492,(((((24:0.087742,25:0.171428):0.486107,(26:0.119139,27:0.504008):0.0837263):0.348835,(28:3.182003,29:1.364458):0.584585):0.394772,(((49:0.000001,50:0.000001):0.0407067,52:9.999998):0.246101,51:0.037284):6.97425):0.532534,((30:0.701853,31:0.645184):0.769358,((32:2.190930,33:0.426375):0.130316,34:0.588614):0.526432):0.124882):1.47095):0.142787):0.15888):0.615,15:1.371307):1.61757):0.562482):0.273534):0.0700145,3:0.659337):0.180253):0.118277,(4:0.255323,5:0.970012):0.755186);
 717: 1 -19840.13628 -20042.6198 (0:0.510501,(1:0.321495,((2:0.278202,((6:1.253584,7:1.538423):0.548076,((((8:0.000001,9:0.000001):0.562675,10:0.429887):0.547606,11:1.719056):0.855186,((12:0.000001,13:0.000001):0.993152,((((14:5.910442,(20:1.085935,(44:3.618495,(45:0.619829,46:8.813400):1.52322):4.23625):0.399487):1.04963,(((((16:0.000001,17:0.000001):0.315078,18:0.194395):0.250601,19:0.747514):2.21082e-06,((21:1.635404,22:1.831815):2.47557,23:2.228289):2.42357):0.575371,((((((24:0.117406,25:0.109754):0.452752,26:0.162982):0.223789,27:0.257436):0.47508,(28:1.946506,29:1.197533):0.990758):0.410984,(((30:0.838471,31:0.698492):0.782679,(33:0.331049,34:0.880475):0.372173):0.38397,32:2.090578):0.262662):0.629861,(((49:0.000001,50:0.000001):2.35167e-06,52:5.253242):0.306025,51:0.007389):5.50521):0.81228):0.595437):0.213051,(35:6.170880,(((((((36:0.199494,37:0.291394):0.158727,38:0.000003):1.68346,39:1.796566):0.774469,(41:0.105015,(42:0.002705,43:0.030033):0.351129):1.85351):1.73027,40:0.952889):3.23563,48:1.768790):0.549525,47:2.759006):2.41822):2.67181):0.756175,15:2.038285):0.855166):0.822578):0.321836):0.558116):0.27029,3:0.895598):0.131132):0.123764,(4:0.537056,5:1.347526):0.67594);
 718: 4 -20028.68695 -20039.1786 (0:0.469764,1:0.404193,((2:0.365634,((((8:0.000001,9:0.000001):0.772703,10:0.639760):0.926291,11:1.640903):1.26817,((12:0.000001,13:0.000001):1.67952,(((14:7.028787,(((16:0.000001,17:0.000001):0.314634,18:0.219100):0.736768,19:0.570533):0.826537):0.379122,15:2.167919):0.300809,((20:1.137949,((35:4.652216,((44:3.693993,46:5.431811):1.54652,45:0.181904):3.4788):0.569828,((((((36:0.342299,37:0.374823):0.130661,38:0.000002):2.038,39:2.310117):1.14822,(41:0.216700,(42:0.000002,43:0.044815):0.281491):1.62373):2.32262,40:1.433903):2.32729,(47:3.444873,48:2.453806):2.59534):1.08973):4.55287):2.02243,((((21:0.877170,22:2.171989):1.81061,23:1.232536):2.75183,(((49:0.000001,50:0.000001):0.00966068,52:7.314296):0.219878,51:0.075529):5.80118):2.47418e-06,(((((24:0.110427,25:0.138022):0.761574,26:0.112600):0.0652991,27:0.655274):0.418874,(28:3.066738,29:0.900068):0.495101):0.798456,((((30:0.594185,31:0.913524):0.750516,33:0.347399):0.381283,34:0.570820):0.409126,32:2.802147):0.256686):1.00261):1.11773):0.690502):1.14828):1.08144):0.703257):0.321911,(3:0.968349,((4:0.396631,5:1.178060):0.780064,(6:1.099624,7:1.649658):0.385988):0.166955):0.183423):0.175302);
 719: 1 -19962.71802 -20041.81439 (0:0.655233,(1:0.357736,((4:0.740392,5:1.029250):0.421246,(6:1.221010,7:1.184263):0.862801):0.3121):0.162692,((2:0.277437,((((8:0.000001,9:0.000001):0.511221,10:0.508794):0.759647,11:1.498731):1.51463,((12:0.000001,13:0.000001):1.31507,(((((14:7.519115,((35:2.735560,((((((36:0.250296,37:0.314165):0.163022,38:0.063422):1.95569,39:2.764328):1.24975,((41:0.517001,42:0.012830):0.0623825,43:0.000003):2.22752):1.21599,40:1.425689):3.15695,(47:2.881972,48:3.589381):1.98283):1.76891):1.39211,((44:6.164942,46:4.469365):1.7802,45:2.378028):1.80869):0.43287):1.92865,15:0.605848):1.2836,((21:1.900202,22:2.113338):1.79667,23:1.693433):3.05627):0.0844784,(((16:0.000001,17:0.000001):0.434125,18:0.183083):0.579942,19:0.727110):1.47668):0.323503,(20:2.103205,((((((24:0.082041,25:0.061434):0.595646,26:0.183402):0.233128,27:0.256666):0.82417,(28:2.711543,29:1.390023):1.02703):0.560943,((30:0.720760,31:0.541600):0.926184,(32:2.657814,(33:0.512777,34:0.579205):0.128348):0.203566):0.34812):2.1993,(((49:0.000001,50:0.000001):2.12424e-06,52:7.594071):2.24945e-06,51:0.335812):5.24762):0.912744):0.508973):1.04887):0.878865):0.259578):0.130948,3:1.074425):0.0597746);
 720: 3 -18884.8767 -20047.89555 (0:0.424856,(1:0.167052,((4:0.411044,5:1.265234):0.586336,(6:1.442302,7:1.193181):0.385388):0.438356):0.0845819,((2:0.372599,((((8:0.000001,9:0.000001):0.460577,10:0.566006):0.832261,11:1.260180):0.923008,((12:0.000001,13:0.000001):0.602927,((((14:6.396561,(((35:4.844282,(((((36:0.300481,37:0.234368):0.102573,38:0.072243):1.74061,39:1.718465):1.09323,(41:0.322098,(42:0.004762,43:0.056032):0.297657):1.34023):1.47232,40:1.511832):1.45949):1.30084,(47:2.548147,48:2.888638):1.37747):1.04334,(44:4.555564,(45:0.730894,46:8.343853):0.742943):2.81112):1.12819):0.96739,20:1.767475):0.543517,15:1.910787):0.244799,((((16:0.000001,17:0.000001):0.417718,18:0.263244):0.299998,19:0.913220):1.1871,(((21:0.878935,22:2.182366):2.36896,23:1.849508):3.65079,(((((24:0.136729,25:0.159967):0.109698,28:3.257160):0.290532,(26:0.305245,27:0.351970):0.0956115):0.702367,(29:1.602152,((30:0.786365,31:0.434403):0.544195,(32:1.686631,(33:0.443318,34:0.481566):0.396054):0.113646):0.39141):0.279817):0.817396,(((49:0.000001,50:0.000001):0.0198074,52:8.631963):0.0693159,51:0.290704):6.95597):0.865027):0.604928):1.49362):1.63555):1.1343):0.828286):0.103623,3:0.652354):0.0374807);
 721: 3 -20199.52248 -20044.3313 (0:0.538100,(1:0.268492,((4:0.376815,5:1.053931):0.606116,((6:1.241936,7:1.408552):0.739853,((((8:0.000001,9:0.000001):0.589924,10:0.347899):0.444842,11:1.540157):0.8248,((12:0.000001,13:0.000001):1.15337,(((((14:4.646882,((21:1.538222,22:2.226264):0.621088,23:1.969168):0.865442):2.1649,(((((24:0.110634,25:0.133070):0.467649,26:0.143938):0.146177,27:0.409428):0.61607,((28:2.975445,29:1.034971):0.812428,(((30:0.685547,31:0.534158):0.539872,32:2.092667):0.449805,(33:0.526167,34:0.473607):0.389005):0.62824):0.250409):0.900651,(((49:0.000001,50:0.000001):2.17068e-06,52:5.228285):0.210215,51:0.000002):4.24089):0.503735):0.265381,(35:3.033380,(((((((36:0.217286,37:0.339345):0.115814,38:0.000003):1.65189,39:2.100574):0.963938,(41:0.465851,(42:0.003356,43:0.024160):0.0521675):1.31422):1.62295,40:1.120612):2.63995,(47:2.350592,48:0.717265):0.938683):2.1043,(44:4.508824,(45:0.896849,46:6.776538):0.511437):2.28424):2.63998e-06):2.04517):0.647554,(((16:0.000001,17:0.000001):0.352666,18:0.314211):0.283727,19:0.601339):1.40277):0.231623,(15:2.413811,20:2.057041):0.26531):1.21084):0.819048):0.400913):0.400302):0.116033):0.134445,(2:0.469822,3:0.894494):0.179956);
 722: 1 -20801.02336 -20050.758 (0:0.468446,(1:0.362951,((((4:0.264094,5:1.388836):0.615128,6:1.600126):0.461989,7:2.167022):0.0783023,((((8:0.000001,9:0.000001):0.528384,10:0.201815):0.998642,(11:1.276855,(12:0.000001,13:0.000001):1.9552):0.896049):1.59407,((14:9.998578,15:1.886752):1.69351,(((((16:0.000001,17:0.000001):0.742607,18:0.044948):0.490174,19:1.077291):1.87303,((((21:1.221530,22:1.728985):2.80887,23:0.927821):3.56637,((((35:6.177577,47:2.703532):0.726149,((((((36:0.258331,37:0.343761):0.10323,38:0.000002):0.912904,39:3.003269):0.857417,(41:0.359066,(42:0.013138,43:0.051325):0.259856):1.92303):1.32748,40:1.732328):2.10562,48:3.613932):1.24058):0.423026,((44:3.440543,45:0.724422):1.09093,46:6.396666):2.76972):0.691384,(((49:0.000001,50:0.000001):2.50222e-06,52:7.762136):0.282492,51:0.017585):4.18078):2.01435):2.96826e-06,(((((24:0.099025,25:0.151140):0.500842,26:0.227085):0.119026,27:0.403706):0.741955,(28:2.082619,29:1.335465):0.395749):0.230722,(((30:1.020056,31:0.678175):0.783178,32:3.013290):0.37467,(33:0.594560,34:0.608127):0.391259):0.615598):1.03724):0.469211):0.328086,20:2.007113):0.957482):1.91283):0.282728):0.147177):0.0935343,(2:0.441537,3:1.070487):0.142031);
 723: 1 -19076.73603 -20043.35004 (0:0.363630,(1:0.445540,((2:0.288927,((6:1.146982,7:1.784980):0.631642,((((8:0.000001,9:0.000001):0.555521,10:0.579747):0.667137,11:1.797291):0.683672,((12:0.000001,13:0.000001):1.06002,((((14:8.728977,((35:3.627777,((((((36:0.303338,37:0.493285):0.0503234,38:0.070663):2.76566,39:1.642664):2.07376,(41:0.211935,(42:0.023623,43:0.036746):0.255706):1.14189):0.609439,40:2.443667):2.01828,(47:2.976978,48:2.188714):2.5348):1.59944):0.870338,(44:4.143851,(45:1.231892,46:7.597320):0.980368):3.95907):2.76552):0.693016,20:1.780676):0.723204,15:2.260185):0.835445,((((16:0.000001,17:0.000001):0.413344,18:0.377835):0.294062,19:0.912644):1.31207,((((21:0.766568,22:2.077798):1.42358,23:1.445484):2.2211,(((49:0.000001,50:0.000001):0.040565,52:7.484394):0.11244,51:0.211795):4.73374):0.559419,(((((24:0.060218,25:0.154266):0.545941,(26:0.136116,27:0.415349):0.122027):0.519658,29:1.862485):0.327578,28:3.340775):0.255153,((30:0.868846,31:0.690376):0.298749,((32:2.775091,34:0.491761):0.218158,33:0.451461):0.557666):0.547758):0.802603):1.49868):2.34614e-06):1.67193):1.50601):0.255037):0.23597):0.308777,(4:0.417529,5:1.128113):0.500066):0.0424605):0.210212,3:0.992728);
 724: 3 -19541.74014 -20049.90327 (0:0.594364,1:0.357168,((2:0.496426,((((8:0.000001,9:0.000001):0.557161,10:0.493763):0.909827,11:1.162576):0.828518,((12:0.000001,13:0.000001):0.688905,(((14:6.368243,(20:0.730750,((35:7.949006,((((((36:0.236567,37:0.387022):0.124939,38:0.000002):1.96842,39:2.094450):1.46747,(41:0.283769,(42:0.010105,43:0.047396):0.341995):1.608):2.11428,40:1.444610):2.48757,(47:2.992625,48:2.295339):1.46793):0.244951):1.60531,(44:3.903125,(45:0.318551,46:9.380519):0.861406):1.04558):4.93267):0.861226):0.52142,15:2.641592):1.54206,((((16:0.000001,17:0.000001):0.422903,18:0.277616):0.284205,(((21:2.501932,22:2.150814):2.38463,23:1.617566):4.12218,(((((24:0.115774,25:0.039084):0.513058,26:0.237543):0.18222,27:0.288243):0.280328,((28:2.330455,29:1.097990):0.223565,((((30:0.575168,31:0.821324):0.836281,33:0.377558):0.480959,34:0.411017):0.882674,32:2.156162):0.493326):0.334317):1.32568,(((49:0.000001,50:0.000001):0.0144075,51:0.301583):2.87417e-06,52:6.690291):5.15216):1.01735):1.79155):0.279392,19:0.655903):1.94445):2.04036):1.6156):0.872166):0.250339,(3:1.084776,((4:0.306128,5:1.877912):0.554724,(6:1.194334,7:0.974873):0.724738):0.333843):2.68049e-06):0.272773);
 725: 1 -20525.69192 -20049.94304 (0:0.399389,(1:0.232473,((4:0.365137,5:1.248336):0.586997,(((6:1.074505,7:1.690907):0.225414,(((8:0.000001,9:0.000001):0.504727,11:2.406153):0.44384,10:0.188933):1.80225):0.396041,((12:0.000001,13:0.000001):2.03333,(((((14:6.954707,(35:3.822784,(((((((36:0.231629,38:0.091593):0.22587,37:0.203769):2.66068,39:2.568609):0.412693,(41:0.328513,(42:0.015945,43:0.018429):0.218764):1.52889):1.23366,40:2.657367):1.57146,(47:2.402734,48:2.699308):1.08649):1.01675,(44:3.410501,(45:0.640051,46:7.004744):0.904927):3.08927):0.308549):1.53667):0.975279,15:2.004728):0.274451,20:2.962165):0.312521,(((21:2.288419,22:0.717037):2.94241,23:1.215382):3.23344,(((((24:0.081325,25:0.152652):0.714419,26:0.252335):0.237255,27:0.386402):0.266588,((28:2.095560,29:1.249911):0.377751,((((30:0.593674,31:0.674775):0.771987,33:0.169025):0.300832,34:0.388671):0.660826,32:1.878502):0.841662):0.418046):1.9767,(((49:0.000001,50:0.000001):2.87307e-05,52:8.586172):0.250769,51:0.000003):5.32551):0.589838):0.643288):0.163145,(((16:0.000001,17:0.000001):0.478528,18:0.207143):0.624389,19:0.521067):2.72093):1.50691):1.15953):0.428744):0.190823):0.155865,(2:0.654577,3:1.018728):0.148983);
 726: 1 -19785.82481 -20052.93131 (0:0.576592,(1:0.318426,((4:0.972689,5:0.914864):0.556884,(6:1.339755,7:1.405168):0.200545):0.864743):0.11449,((2:0.178248,((((8:0.000001,9:0.000001):0.904826,10:0.410940):0.564618,11:2.346372):1.13763,((12:0.000002,13:0.000002):1.83935,((14:9.999999,15:0.864551):1.07007,((((((16:0.000001,17:0.000001):0.41136,18:0.333285):0.405224,19:0.721645):0.955417,(20:1.148173,(((35:4.517979,(((((36:0.429916,37:0.375025):0.12302,38:0.035791):2.1557,39:1.679140):1.11591,(41:0.299501,(42:0.000002,43:0.079504):0.316534):1.57302):1.30999,40:2.205344):2.22309):0.336564,(47:3.024842,48:2.492425):2.65626):1.44892,(44:3.318630,(45:0.451562,46:6.601903):1.62708):4.28066):2.11343):2.42653):0.114557,((((((((24:0.117487,25:0.161941):0.473413,26:0.284301):0.163499,27:0.381822):0.403566,52:9.999998):0.0886185,28:2.551099):0.468566,29:1.574301):0.225546,((30:1.284081,31:0.530518):0.68785,(32:2.536514,(33:0.542328,34:0.684215):0.338528):0.560181):1.41144):0.645491,((49:0.000001,50:0.000001):0.0197286,51:0.269383):6.1625):0.616903):0.253505,((21:1.300967,22:2.618156):1.6271,23:2.188068):3.38521):0.552138):1.49778):0.693142):0.399404):0.37277,3:0.612545):0.165391);
 727: 1 -19672.5274 -20052.0025 (0:0.426577,(1:0.357456,((2:0.420354,((((8:0.000001,9:0.000001):0.836121,10:0.545016):0.840689,11:1.245745):0.970723,((12:0.000001,13:0.000001):1.32215,((((14:7.201133,20:0.444015):2.06224,15:2.405784):2.22295e-06,((((21:1.756346,22:1.619393):2.87521,23:0.205330):2.33372,(((((35:6.164135,(44:3.459605,(45:1.766697,46:4.144651):0.763938):1.67712):0.882177,47:2.257279):0.320282,48:2.143245):0.483929,(((((36:0.207199,37:0.240048):0.13193,38:0.000003):1.98621,(41:0.144665,(42:0.021311,43:0.020986):0.275475):1.6106):0.467513,39:2.174713):0.964273,40:1.906648):1.4864):1.4125,((49:0.000001,50:0.000001):2.08529e-06,(51:0.229096,52:6.993061):0.00401557):2.94992):1.14445):0.877532,((((24:0.103539,25:0.115014):0.668208,26:0.143305):0.16615,27:0.309250):0.143051,((28:2.482450,29:1.021120):0.329631,(((30:0.994459,31:0.590131):0.74568,(33:0.674000,34:0.451187):0.160149):0.370527,32:1.618815):0.811676):0.602581):1.61797):1.39356):0.241471,(((16:0.000001,17:0.000001):0.413223,18:0.265524):1.08484,19:0.510288):1.34777):1.7108):0.384856):0.377902):0.18422,3:1.028493):0.150007):0.129158,((4:0.566377,5:0.956142):0.216156,(6:1.216994,7:1.281131):0.305261):0.577667);
 728: 2 -19698.51138 -20041.85579 (0:0.521229,(1:0.236648,(((4:0.378655,5:1.051008):0.649419,(6:1.113587,7:1.006692):0.780028):0.350244,((((8:0.000001,9:0.000001):0.70974,10:0.225916):0.867103,11:1.454143):1.06154,((12:0.000001,13:0.000001):1.00705,(((14:8.462157,15:0.867403):2.21097,(20:0.956682,(35:4.284909,(((((((36:0.269108,37:0.328615):0.174002,38:0.000002):1.91081,39:1.799270):0.653645,(41:0.138826,(42:0.011689,43:0.067688):0.36824):1.1168):1.7805,40:0.946672):3.39405,(47:3.325271,48:1.682103):2.3799):0.456427,((44:6.085916,45:1.521061):1.14159,46:5.409963):1.34928):1.58827):2.95657):0.6714):0.169313,((((16:0.000001,17:0.000001):0.340603,18:0.167612):0.495362,19:0.318990):2.11101,(((21:1.992412,22:1.257555):2.0493,23:0.485033):4.60578,(((((24:0.054114,25:0.120753):0.532047,26:0.170157):0.0764958,27:0.458707):0.525473,((28:3.177854,29:1.300303):0.775552,((((30:0.713231,31:0.719709):1.03176,33:0.621838):0.156986,34:0.337590):0.557143,32:2.669639):0.46005):0.32831):1.73589,(((49:0.000001,50:0.000001):0.0192354,52:7.882118):0.185429,51:0.000002):6.18335):0.973386):0.618596):0.341934):1.9733):1.3567):0.560419):0.135619):0.173988,(2:0.450568,3:1.067842):0.263329);
 729: 4 -20397.35572 -20045.27616 (0:0.722698,(1:0.336619,((4:0.720956,5:1.166149):0.504098,(6:1.781642,7:1.366785):0.995713):0.563609):0.126721,((2:0.414516,((((8:0.000001,9:0.000001):0.687985,10:0.413566):0.807762,11:1.790998):1.26795,((12:0.000001,13:0.000001):1.4795,(((((14:4.289714,(44:4.085040,(45:1.630161,46:5.337213):0.812541):2.11042):3.95029,(15:1.643629,35:8.707265):0.367444):1.65939,20:3.051338):0.114866,(((21:1.062243,22:1.970001):1.96623,23:2.308422):3.73888,(((((((24:0.135003,25:0.153749):0.540046,26:0.196004):0.0601692,27:0.640508):0.45437,28:3.072694):0.477306,29:1.192576):0.341399,((((30:0.491537,31:1.008561):0.70826,33:0.268251):0.440589,34:0.621785):0.717646,32:2.548437):1.01323):1.15921,(((((((36:0.253710,37:0.275716):0.135444,38:0.074458):1.2898,39:2.217491):0.531127,(41:0.416397,(42:0.002298,43:0.038510):0.149729):1.38567):3.10774,40:0.000002):3.69004,(47:3.073437,48:1.863221):0.601435):2.03408,(((49:0.000001,50:0.000001):0.0433679,52:6.576366):0.0492259,51:0.214521):2.44946):3.57289):0.366576):0.902923):0.306571,(((16:0.000001,17:0.000001):0.47853,18:0.395132):0.520002,19:0.583091):0.806091):2.65249):0.967316):0.558073):0.457465,3:1.125052):0.162127);
 730: 7 -20527.29836 -20044.51303 (0:0.543744,(1:0.147592,(((4:0.521655,5:1.008087):0.438695,(6:1.328587,7:1.453674):0.830098):0.309149,((((8:0.000001,9:0.000001):0.637266,10:0.499502):0.513393,11:2.110368):0.886118,((12:0.000001,13:0.000002):1.53158,((14:8.255826,15:1.145224):0.817211,(((((16:0.000001,17:0.000001):0.440795,18:0.264944):0.277218,19:0.641011):1.06405,(20:0.773127,(((35:3.662473,(47:2.179763,48:2.943422):1.66972):0.839598,(((((36:0.216982,37:0.497909):0.186471,38:0.000002):1.70927,39:1.873583):0.673485,40:1.994607):0.971812,(41:0.146564,(42:0.005489,43:0.017054):0.393845):2.19302):1.20268):1.41838,((44:4.692380,46:7.141494):0.0529532,45:1.276686):0.798812):2.75047):1.97255):0.224915,((((21:1.370551,22:1.926661):1.7996,23:0.788765):1.98545,(((49:0.000001,50:0.000001):2.72945e-06,51:0.187661):0.57432,52:8.052315):4.18008):1.38653,((((24:0.077998,25:0.178755):0.526322,26:0.287700):0.09623,27:0.415482):0.3869,(28:2.436120,(29:2.063329,((30:0.748318,31:0.711000):0.783743,(32:2.193665,(33:0.546960,34:0.492050):0.189787):0.210855):0.878973):0.364159):0.396958):0.667312):0.544411):0.819052):1.19067):0.769186):0.938591):0.157491):0.257783,(2:0.493483,3:0.753980):0.147495);
 731: 2 -19605.09098 -20040.22072 (0:0.422972,(1:0.323793,((4:0.533382,5:1.590011):0.794168,((6:2.083846,7:1.945007):0.750192,((((8:0.000001,9:0.000001):0.875541,10:0.582263):1.21459,11:1.875493):1.1385,((12:0.000001,13:0.000001):1.42655,(((14:6.135279,15:0.612975):1.7106,(20:0.365209,((35:5.197272,((((((36:0.279587,37:0.369466):0.127597,38:0.016835):1.73167,39:2.112278):0.998932,(41:0.313763,(42:0.017068,43:0.018945):0.185174):1.46689):1.83124,40:1.417635):2.19106,(47:2.919972,48:2.076772):1.33698):1.97786):0.0377542,(44:3.795014,(45:1.469441,46:6.335856):1.34507):1.7826):1.77454):2.42591):0.423421,((((16:0.000001,17:0.000001):0.602987,18:0.219884):0.126966,19:0.849105):1.33765,((((21:1.170835,22:1.805986):1.17196,23:1.221124):3.03952,(((((24:0.107685,25:0.124143):0.672878,26:0.207765):0.173296,27:0.349679):0.523822,(((30:0.936737,31:0.540184):0.668993,(33:0.350176,34:0.647905):0.251876):0.477227,32:1.690602):0.796318):0.134681,(28:2.451869,29:1.265502):0.256199):1.16452):0.253077,(((49:0.000001,50:0.000001):0.227801,51:0.072314):1.74918,52:5.601067):4.33102):0.444022):0.2868):1.23349):0.507142):0.702024):0.422778):0.155087):0.289243,(2:0.522557,3:1.228423):0.334638);
 732: 1 -20189.32182 -20043.65672 (0:0.294912,(1:0.251072,((4:0.616472,5:0.921754):0.480797,((6:1.298056,7:1.576163):0.0758999,((((8:0.000001,9:0.000001):0.354057,10:0.380501):0.850461,11:1.421653):0.729236,((12:0.000001,13:0.000001):1.10143,((((((14:6.108382,46:3.461766):0.879231,((35:2.734586,(((((36:0.318570,37:0.305868):0.131892,38:0.000002):1.77627,39:2.557504):1.1639,(41:0.000002,(42:0.019796,43:0.029454):0.436453):1.82533):3.18625,40:0.626686):4.67403):1.68877,(47:2.491043,48:3.472362):1.85151):1.77351):0.983813,(44:2.483111,45:1.505964):0.426372):4.48659,20:0.727132):0.489078,((((16:0.000001,17:0.000001):0.454064,18:0.135230):0.471174,19:0.882092):2.00853,(((21:1.941101,22:1.135407):0.427619,23:2.931902):4.81441,((((((((24:0.080280,25:0.124491):0.486593,26:0.151245):0.231787,27:0.367493):0.295396,(28:1.988313,29:0.991257):0.751471):0.789803,32:2.420524):0.189694,(30:0.669963,31:0.522908):0.91314):0.343641,(33:0.564310,34:0.429952):0.0403689):1.25238,(((49:0.000001,50:0.000001):0.0384905,52:7.743714):0.146609,51:0.000002):5.08009):0.854392):1.47756):0.762934):1.66287,15:2.300704):1.13094):0.657063):0.131767):0.53195):0.125282):0.0968391,(2:0.317151,3:0.829526):0.28184);
 733: 3 -19802.77964 -20038.92209 (0:0.347513,(1:0.253920,((2:0.418429,((((8:0.000001,9:0.000001):0.690693,10:0.310309):0.716389,11:1.935577):1.19999,((12:0.000001,13:0.000001):0.878504,((14:6.322864,15:1.779907):0.672206,(((((16:0.000001,17:0.000001):0.537951,18:0.133584):0.703285,19:0.475035):1.28786,(((21:1.150484,22:1.931582):1.35011,23:1.982737):4.2815,((((((24:0.121234,25:0.133245):0.568496,26:0.168698):0.138621,27:0.294786):0.601847,(28:2.566347,29:1.530185):0.508625):0.160919,((30:0.688762,31:0.688247):0.514326,((32:2.276245,33:0.359208):0.178526,34:0.516020):0.439489):0.550353):0.959375,(((49:0.000001,50:0.000001):0.0116748,52:8.426905):0.145398,51:0.069240):6.06562):0.545028):1.00118):0.509327,(20:1.108968,((35:3.255763,((((((36:0.275120,37:0.340806):0.101774,38:0.081619):1.47262,39:1.682827):0.698718,(41:0.323876,(42:0.014164,43:0.026014):0.358983):1.93263):1.46612,40:1.448711):2.0907,(47:3.248446,48:3.034387):2.39405):1.40899):0.982208,(44:3.206862,(45:0.114094,46:7.949327):0.229707):3.05487):1.55115):0.978034):0.780309):1.91703):0.968324):0.643076):0.261048,3:0.987570):0.12673):0.219498,((4:0.592515,5:1.255139):0.404646,(6:1.436902,7:1.402255):0.230324):0.60956);
 734: 7 -20083.57009 -20046.07299 (0:0.467757,(1:0.210633,((4:0.558443,5:1.130855):0.476209,(6:1.448352,7:1.644613):0.538512):0.407335):0.125138,((2:0.202431,((((8:0.000001,9:0.000001):0.465802,10:0.508306):0.958407,11:1.925462):0.542068,((12:0.000001,13:0.000001):1.18289,((((14:7.252287,((35:3.502430,(44:4.595418,(45:0.405484,46:8.367554):0.443298):2.63073):0.187618,(((((((36:0.310582,37:0.381567):0.128577,38:0.000002):1.06817,39:3.228048):1.16549,40:3.048610):2.57985,41:0.311799):0.184742,(42:0.007509,43:0.057290):0.104708):5.67686,(47:2.115469,48:3.742247):2.27136):0.248843):1.95464):2.11941,20:2.124706):1.01432,15:1.627719):0.529919,((((16:0.000001,17:0.000001):0.376606,18:0.213045):0.68363,19:0.922102):0.914135,(((21:1.477529,22:1.941691):2.60537,23:0.887654):3.32927,((((((24:0.116279,25:0.064801):0.530828,26:0.224582):0.200081,27:0.310937):0.542479,(28:2.576371,29:1.436685):0.624326):0.616155,((30:0.925626,31:0.438406):0.79652,(32:2.385270,(33:0.453907,34:0.831350):0.145504):0.345608):0.55247):0.580338,(((49:0.000001,50:0.000001):2.22575e-06,52:6.077805):0.117423,51:0.174218):4.75474):0.805673):1.35874):0.876614):1.04992):1.10292):1.02798):0.337255,3:1.014011):0.122986);
 735: 1 -20387.41896 -20052.16232 (0:0.570483,(1:0.165217,(((4:0.586524,5:1.369048):0.368824,(((8:0.000001,9:0.000001):0.434951,10:0.498968):0.619693,11:1.728793):1.57433):0.589194,((6:1.549986,7:1.201444):0.385563,((12:0.000001,13:0.000001):1.34429,((((14:6.995450,(35:4.075670,(((((((36:0.224782,37:0.332856):0.104373,38:0.025074):2.15672,39:1.660532):0.877263,(41:0.375856,(42:0.000389,43:0.033195):0.274843):2.14893):0.957145,40:1.379090):3.20823,(47:2.537909,48:2.526804):1.37893):1.45681,((44:4.249222,46:6.835300):0.735536,45:0.737704):2.5674):0.362411):2.72414):2.69871e-06,15:1.705154):0.589983,20:2.632620):0.437379,((((16:0.000001,17:0.000001):0.459873,18:0.302999):0.564734,19:0.705285):1.70954,(((21:1.202782,22:1.997115):1.89489,23:0.276835):3.35808,((((24:0.176445,25:0.080786):0.430041,(26:0.266980,27:0.479058):0.127969):0.193276,((28:2.576988,29:1.474557):0.247833,(((30:0.638285,31:0.751341):1.04117,33:0.226685):0.353661,(32:2.847876,34:0.478049):0.0924566):1.28432):0.204981):1.09986,(((49:0.000001,50:0.000001):2.54157e-06,52:7.452218):0.258572,51:0.086985):4.75933):1.00688):0.502715):0.105935):1.65288):1.57771):0.768892):0.13717):0.159722,(2:0.558812,3:0.807173):0.400722);
 736: 4 -19018.72577 -20042.78141 (0:0.443451,(1:0.219005,((4:0.548106,5:1.180980):0.598374,(6:1.314553,7:1.360512):0.618813):0.368913):0.0983711,((2:0.311399,((((8:0.000001,9:0.000001):0.824593,10:0.413372):1.01899,11:1.877537):0.797866,((12:0.000002,13:0.000002):1.53692,(((14:7.043223,15:1.314888):0.042177,(20:0.900727,((35:4.943747,(44:4.689280,(45:1.032923,46:7.850247):1.32188):1.66536):0.877609,((((((36:0.297456,38:0.118386):0.119297,37:0.239528):1.04556,39:1.916805):1.05352,((41:0.518216,42:0.000004):0.0363734,43:0.000003):1.46182):2.13736,40:1.678286):2.35267,(47:1.953491,48:2.432034):1.77508):0.525221):2.40213):1.96895):0.682694,((((16:0.000001,17:0.000001):0.386371,18:0.186700):0.303091,19:0.594115):1.56788,(((21:1.161560,22:2.362475):1.26669,23:1.254268):1.71198,((((((24:0.123031,25:0.188046):0.69967,26:0.241414):0.103832,27:0.395913):0.594935,(28:2.474907,29:1.291630):0.388477):0.173443,((30:0.769892,31:0.556553):0.380944,(32:2.224376,(33:0.290739,34:0.690493):0.196805):0.209866):0.897466):0.745399,(((49:0.000001,50:0.000001):0.00168181,52:6.477989):0.143709,51:0.169248):4.82393):0.315635):1.09046):0.491382):1.00301):0.977371):0.800599):0.148193,3:0.913329):0.0659691);
 737: 2 -19230.10998 -20045.40038 (0:0.414063,(1:0.299672,((2:0.279090,(((6:1.158331,7:1.654278):0.397693,(((8:0.000001,9:0.000001):0.638941,10:0.335421):0.281343,11:1.702966):0.966502):0.240883,((12:0.000001,13:0.000001):1.42916,((((14:5.662301,((35:3.770790,((((((36:0.360853,37:0.318087):0.169194,38:0.000002):2.2143,39:3.074852):0.950811,(41:0.215003,(42:0.026896,43:0.039554):0.258547):1.55813):1.03209,40:1.999953):2.09905,(47:1.952416,48:3.024628):2.25339):1.17356):0.907747,(44:6.808142,(45:0.078918,46:9.389815):1.31475):2.15288):0.480027):1.22813,20:1.643301):0.386491,((((16:0.000001,17:0.000001):0.632828,18:0.290779):0.254914,19:0.688279):1.4255,(((21:1.189089,22:2.460399):1.58542,23:1.842909):2.1138,(((((24:0.161023,25:0.111458):0.441438,26:0.122042):0.187878,27:0.246290):0.114229,(((49:0.000001,50:0.000001):0.0261587,52:7.268631):0.168937,51:0.004317):5.7043):0.299174,((28:2.321601,29:0.894691):0.529029,((30:1.270114,31:0.218037):0.602053,(32:2.285810,(33:0.469328,34:0.643704):0.333019):0.22544):0.634482):0.367326):1.38844):0.604164):0.182184):0.644423,15:2.046899):0.757439):0.572081):0.396623):0.205453,3:0.692647):0.146913):0.182817,(4:0.582443,5:1.197977):0.455882);
 738: 1 -19768.35683 -20045.48234 (0:0.569007,((1:0.137245,((4:0.615972,5:0.885987):0.504478,(6:1.291893,7:1.406549):0.350377):0.450739):0.0430558,((((8:0.000001,9:0.000001):0.731963,10:0.323468):0.927447,11:2.297066):0.452673,((12:0.000001,13:0.000001):1.43633,((14:8.730329,15:0.887159):0.521282,(((((16:0.000001,17:0.000001):0.347824,18:0.230350):0.455907,19:0.713661):1.74288,((((21:1.173831,22:1.827299):0.824957,23:1.702131):3.50216,(((49:0.000001,50:0.000001):2.76643e-06,52:8.543916):0.0666337,51:0.243696):4.24732):2.78253,((((24:0.114792,25:0.168462):0.602116,(26:0.214359,(28:2.575561,29:1.292660):0.760295):0.0658033):0.146953,27:0.496456):0.701874,((30:0.884781,31:0.660114):0.730096,((32:2.807204,33:0.483093):0.215504,34:0.736285):0.422462):0.55041):0.932231):0.311325):0.60178,(20:1.300576,((35:5.966320,(((((((36:0.260430,37:0.326647):0.113949,38:0.000002):1.54546,39:1.469109):0.665058,(41:0.147930,(42:0.000002,43:0.028069):0.369706):1.52346):0.857584,40:1.908992):4.78283,48:2.258985):1.12341,47:2.027322):1.26851):0.330827,((44:3.518898,45:1.035587):1.25352,46:6.655913):1.64549):2.18773):1.1125):0.859064):1.8071):1.00153):0.996665):0.115462,(2:0.315911,3:0.838960):0.334864);
 739: 1 -19254.85755 -20042.07214 (0:0.491015,(1:0.352944,((2:0.468852,((6:0.906961,7:1.253374):0.916563,((((8:0.000001,9:0.000001):0.653119,10:0.362831):0.324559,11:2.261596):1.12324,((12:0.000001,13:0.000001):1.49758,(((((14:6.913670,((44:2.868521,46:9.999999):0.779753,45:1.360527):1.72724):0.311544,(35:3.737273,((((((36:0.300474,37:0.275000):0.147325,38:0.000003):0.889767,39:2.526326):1.68836,(41:0.308021,(42:0.015394,43:0.038199):0.308495):1.13451):1.01824,40:1.756743):1.9025,(47:2.476977,48:2.947671):1.58838):0.909845):0.73195):0.777496,20:1.130270):0.966238,(((((16:0.000001,17:0.000001):0.476931,18:0.247060):0.347572,19:0.903405):1.49924,((21:1.442527,22:1.139268):1.88795,23:1.424365):2.52678):0.026307,(((((((24:0.158790,25:0.119083):0.36646,26:0.247751):0.143968,27:0.385606):0.544107,29:2.291237):0.485183,28:2.905887):0.0718944,(((30:0.813404,31:0.476580):0.443387,32:1.952554):0.279516,(33:0.680051,34:0.574176):0.364427):0.505795):0.595736,(((49:0.000001,50:0.000001):2.35167e-06,52:7.315433):0.293475,51:0.060110):5.30955):0.461431):0.322951):0.360414,15:2.430611):2.247):0.478649):0.321113):0.054378):0.0887957,3:0.762721):0.140706):0.17615,(4:0.380139,5:1.191714):0.711464);
 740: 1 -19439.51517 -20043.08431 (0:0.484954,(1:0.373800,(((4:0.894340,(5:1.235217,(((8:0.000001,9:0.000001):0.935185,10:0.460243):0.233895,11:3.539065):1.49815):0.246454):0.212335,(6:1.523955,7:1.574038):0.858994):0.192782,((12:0.000001,13:0.000001):2.77996,(((14:5.014137,15:2.013788):0.864487,(20:1.191786,((35:3.303732,((((((36:0.396439,37:0.361913):0.110765,38:0.011551):1.56889,39:3.060039):0.942962,40:2.914178):1.01464,(41:0.260407,(42:0.002063,43:0.068381):0.412577):1.04858):2.76048,(47:2.394123,48:2.515510):1.54167):1.31855):0.21147,(44:3.122223,(45:0.583151,46:8.252796):0.750575):2.02296):3.65297):0.480163):0.508491,((((16:0.000001,17:0.000001):0.491107,18:0.234347):0.634958,19:0.431477):0.902534,(((21:1.072176,22:1.416665):1.40712,23:1.414938):2.41741,(((((((24:0.049437,25:0.198311):0.670694,26:0.228542):0.130238,27:0.375690):0.30293,29:1.337085):0.61173,28:3.106752):2.75876e-06,(((30:1.013965,31:0.282939):0.782348,(33:0.428438,34:0.629291):0.322736):0.142214,32:2.613993):0.756239):1.33814,(((49:0.000001,50:0.000001):2.11426e-06,52:8.071790):0.222302,51:0.064432):6.94586):0.465658):0.460749):0.0287461):1.57236):0.947758):0.222546):0.188263,(2:0.686467,3:1.022179):0.144391);
 741: 1 -20033.40829 -20047.43519 (0:0.503584,(1:0.270507,((2:0.245605,((((8:0.000001,9:0.000001):0.972925,10:0.207304):0.7297,11:2.103505):1.11204,((12:0.000001,13:0.000001):1.17016,(((((14:5.845724,((35:6.131452,((44:4.298603,46:6.839221):0.66586,45:0.542602):3.23741):0.640335,((((((36:0.331589,37:0.328862):0.0443883,38:0.032793):1.85175,39:1.930454):1.85226,(41:0.339801,(42:0.003700,43:0.017590):0.118957):1.04152):1.48129,40:2.276814):2.57627,(47:2.788584,48:2.100831):1.30664):1.38775):1.33218):2.23237,20:1.908639):0.794297,15:2.192041):0.261725,((((21:0.601335,22:2.247142):2.1937,23:2.347007):2.10564,((49:0.000001,50:0.000001):2.13683e-06,(51:0.071032,52:6.497365):0.171107):5.14122):0.383276,((((((24:0.164051,25:0.156269):0.465425,26:0.218048):0.0244498,27:0.569028):0.403434,29:1.827435):0.309175,((30:0.841667,31:0.428971):0.585658,(32:2.468442,(33:0.614372,34:0.640887):0.259229):0.335879):0.780312):2.17397e-06,28:2.907221):1.06517):1.41905):0.234339,(((16:0.000001,17:0.000001):0.308082,18:0.391782):0.75228,19:0.382218):1.32737):1.96009):0.646658):0.211482):0.312197,3:0.948097):0.170095):0.331484,((4:0.575612,5:0.964056):0.756712,(6:1.186494,7:1.704191):0.50775):0.33729);
 742: 1 -20489.46196 -20047.07322 (0:0.424229,((1:0.109217,((4:0.720167,5:1.573039):0.847672,(6:1.634869,7:1.631502):0.632617):0.545949):0.0905103,((((8:0.000001,9:0.000001):0.554695,10:0.431772):0.960461,11:2.076921):1.20379,((12:0.000001,13:0.000001):1.46056,(((((14:7.057100,20:1.755269):0.789016,((35:3.695409,(((((36:0.330229,37:0.343110):0.0922492,38:0.039904):1.99612,39:2.422334):0.849563,(41:0.267366,(42:0.000002,43:0.030117):0.180822):1.43635):0.888866,40:1.871336):3.19865):0.630533,((44:3.866933,(45:0.131472,46:9.013068):1.53316):2.99103,(47:1.962146,48:2.943878):1.46871):1.40043):2.02465):0.4663,15:2.317494):0.336403,(((21:1.134858,22:2.255206):1.04364,23:1.515078):2.96592,(((((((24:0.152969,25:0.116715):0.314962,28:3.359992):0.352244,26:0.144097):0.249513,27:0.381626):0.494137,29:2.204206):0.563299,((30:1.129966,31:0.307744):0.810757,(32:2.385805,(33:0.338600,34:0.538352):0.419959):0.263591):0.490292):1.46645,(((49:0.000001,50:0.000001):0.00179457,52:6.447200):0.250845,51:0.021852):5.94953):0.492964):0.426355):2.92176e-06,(((16:0.000001,17:0.000001):0.391013,18:0.191725):0.665564,19:0.510544):1.71698):1.56708):1.53553):0.892726):0.279482,(2:0.479362,3:1.249380):0.122067);
 743: 1 -19743.91827 -20044.31068 (0:0.326773,((1:0.373441,(((4:0.510722,5:1.211387):0.761885,(6:0.687668,7:1.248921):0.646004):0.322693,((((8:0.000001,9:0.000001):0.75594,10:0.381403):0.736003,11:1.927855):0.936967,((12:0.000001,13:0.000001):1.38609,((14:9.390352,15:2.348937):1.06109,(((((16:0.000001,17:0.000001):0.766561,18:0.000002):0.0663248,19:1.370223):1.9916,((((21:2.581342,22:2.164525):2.2705,23:0.525446):3.6752,((35:3.372432,((((((36:0.268491,37:0.379852):0.0920145,38:0.044028):1.83908,39:2.517630):0.47888,(41:0.366863,(42:0.004833,43:0.049125):0.351045):2.1283):1.78745,40:1.698250):3.86224,(47:3.078131,48:2.682185):3.41369):2.92857e-06):1.50922,(44:6.545538,(45:1.166481,46:9.238311):2.12516):1.36248):1.68466):0.292859,(((((24:0.129549,25:0.121350):0.436967,(26:0.187611,27:0.672019):0.0746258):0.439387,(28:2.345830,29:1.666413):0.527942):0.0648576,(((49:0.000001,50:0.000001):0.0129138,52:7.312617):0.274926,51:0.000002):6.04146):0.64714,((30:0.544114,31:0.841008):0.86388,((32:2.784349,33:0.322835):0.146742,34:0.471901):0.307293):0.354055):1.25721):0.492945):0.775197,20:1.404171):0.779358):1.14733):1.1807):1.12658):2.88496e-06):0.0944432,2:0.437391):0.195691,3:0.914221);
 744: 13 -19387.66185 -20043.45772 (0:0.448566,(1:0.222564,((4:0.462400,5:1.362987):0.50383,(6:1.174795,7:1.213303):0.8099):0.342681):0.0442263,((2:0.303892,((((8:0.000001,9:0.000001):0.330582,10:0.412213):0.603241,11:1.622032):0.676687,((12:0.000002,13:0.000002):0.931013,((((14:6.743327,((35:4.713819,((((((((36:0.212877,37:0.356195):0.145078,38:0.000002):1.49733,39:2.056377):0.550574,40:3.537795):1.66318,41:0.131942):0.349211,42:0.000002):0.0387193,43:0.000002):6.27958,(47:1.263794,48:3.772556):0.939794):1.65632):0.377711,(44:4.748467,(45:0.775205,46:9.602528):2.28133):1.66118):1.92169):0.236707,15:1.943061):0.719219,20:1.853603):0.354485,((((16:0.000001,17:0.000001):0.360638,18:0.226150):0.282217,19:0.652811):1.17198,((((21:1.324865,22:0.935591):1.39657,23:0.736365):3.72955,(((49:0.000001,50:0.000001):2.62618e-06,52:8.174094):0.223427,51:0.034096):5.07467):0.162871,((((24:0.103687,25:0.181420):0.48642,26:0.176674):0.165179,27:0.245746):0.772975,((28:2.467557,29:1.303357):0.331561,(((30:1.045808,31:0.287433):0.406217,32:1.858193):0.238094,(33:0.625330,34:0.451299):0.440045):0.646061):2.26479e-06):0.70364):0.675653):1.18172):1.62012):1.50737):0.922662):0.243434,3:1.082239):0.155726);
 745: 1 -20322.27645 -20042.88251 (0:0.398248,(1:0.198410,((2:0.457786,((6:1.272805,7:1.814628):0.81851,((((8:0.000001,9:0.000001):0.569604,10:0.434915):0.580129,11:1.995553):0.953071,((12:0.000001,13:0.000001):1.33697,((((14:6.561593,((35:3.818468,(44:4.755622,(45:0.162373,46:7.894492):2.2477):1.81577):0.821535,((((((36:0.371546,37:0.359170):0.062603,38:0.059312):1.94228,39:2.108874):0.780494,(41:0.301425,(42:0.053680,43:0.022018):0.275024):1.53239):1.32696,40:1.889769):2.77532,(47:4.787536,48:1.089478):2.76512):3.01612):0.516722):0.957568,20:0.923715):1.21539,((((16:0.000001,17:0.000001):0.43191,18:0.287287):0.615633,19:0.489500):1.77879,(((21:1.545772,22:1.529887):1.96997,23:0.956681):2.69231,(((((24:0.186519,25:0.058186):0.566474,26:0.206754):0.226509,27:0.227219):0.444046,(28:2.288721,29:1.530803):0.26115):0.616542,(((30:0.998545,31:0.265759):0.310274,32:1.835092):0.348892,((33:0.494742,34:0.519696):0.190528,(((49:0.000001,50:0.000001):0.0210668,52:7.074040):0.246896,51:0.000002):4.73986):0.20454):0.427617):0.767001):0.770382):0.369091):0.434223,15:2.076111):1.20001):1.12119):0.315034):0.518905):0.272832,3:0.743467):0.228093):0.0867689,(4:0.333581,5:1.904183):1.28808);
 746: 14 -19002.11171 -20042.57759 (0:0.375774,(1:0.137002,((4:0.660971,5:1.192541):0.559317,((6:1.504634,7:1.099447):0.547885,((((8:0.000001,9:0.000001):0.740379,10:0.441904):0.746175,11:1.606186):0.910153,((12:0.000001,13:0.000001):1.46719,((((14:6.219564,(35:4.798762,(((((((36:0.212761,37:0.263046):0.107784,38:0.000003):1.82747,(41:0.232943,(42:0.000002,43:0.022602):0.203464):1.83987):0.464986,39:1.572172):1.29843,40:1.434230):1.71974,((47:2.145762,48:3.052575):1.74702,(((49:0.000001,50:0.000001):0.0189102,52:6.535980):0.0475075,51:0.182743):3.26678):0.696745):0.950597,((44:4.573609,45:0.854917):1.60842,46:5.162117):2.38889):1.39735):1.74254):1.02448,20:0.790443):0.820096,((((16:0.000001,17:0.000001):0.54796,18:0.208424):0.532897,19:0.380389):1.47127,(((21:1.206730,22:1.580236):1.16788,23:0.913648):3.38878,((((((24:0.110184,25:0.131331):0.505991,27:0.361206):0.0509193,26:0.169699):0.2211,29:1.853702):0.234408,28:2.831004):0.659571,(((30:0.933842,31:0.250532):0.629875,32:2.029704):0.216422,(33:0.579041,34:0.526407):0.272974):0.423825):1.50726):0.336274):0.085139):0.698443,15:2.129112):1.96108):0.533687):0.461659):0.308525):0.302367):0.26245,(2:0.466092,3:0.909114):0.115677);
 747: 1 -19502.99189 -20047.0835 (0:0.292771,(1:0.328815,((2:0.310740,((((8:0.000001,9:0.000001):0.743004,10:0.515705):0.311137,11:2.409640):1.67992,((12:0.000001,13:0.000001):2.09834,((((14:5.662814,20:1.783764):0.856495,(35:4.917265,(((((((36:0.363886,37:0.303684):0.111492,38:0.093391):1.73873,39:2.369985):1.50333,(41:0.399077,(42:0.008453,43:0.044868):0.312887):1.08654):1.83882,40:2.647186):1.24183,(47:1.825745,48:3.394099):1.6612):0.715948,(44:4.664295,(45:0.000003,46:8.581440):0.785283):2.36904):2.00247e-06):2.51261):1.42393,(15:2.259522,(((21:0.284453,22:2.999243):2.3269,23:1.096200):2.01743,((((24:0.055016,25:0.173850):0.612333,26:0.219170):0.271388,((28:2.725069,29:1.724610):0.660952,((30:0.889927,31:0.649848):0.816839,((32:2.252383,(33:0.557570,34:0.782898):0.169925):0.173336,(((49:0.000001,50:0.000001):0.013122,52:7.502142):0.262596,51:0.018770):6.58021):0.0543553):1.14616):0.281038):0.0888495,27:0.215920):1.3987):1.20014):0.171989):0.369483,(((16:0.000001,17:0.000001):0.358273,18:0.267039):0.741315,19:0.633066):2.21607):1.18203):0.678328):0.822619):0.221273,3:0.865762):0.20498):0.331828,(4:0.762290,(5:1.190036,(6:2.230918,7:1.648748):0.446284):0.444598):0.889194);
 748: 5 -20131.3743 -20045.47316 (0:0.483648,(1:0.108635,((4:0.615666,5:0.877476):0.432033,((6:1.327008,7:1.036161):0.153849,(((((8:0.000001,9:0.000001):0.622898,10:0.556882):0.869494,11:1.050784):0.575367,(12:0.000001,13:0.000001):1.61157):0.80051,(((((((14:3.840203,(21:1.736002,22:0.937015):0.780513):1.15607,23:0.979873):2.23606,((35:3.009282,((((((36:0.273329,37:0.358134):0.106267,38:0.000003):1.76995,39:1.868411):0.813883,(41:0.372817,(42:0.006772,43:0.020327):0.11369):1.72091):1.41578,40:1.336035):2.1082,((47:2.922446,48:1.467015):1.55654,(((49:0.000001,50:0.000001):2.19391e-06,52:6.398447):0.159182,51:0.091609):5.50774):1.44414):1.93888):2.37739,((44:3.978989,46:7.912938):0.722966,45:0.571499):2.78984):2.43485):2.88824e-06,(((((24:0.082882,25:0.174501):0.498222,26:0.236416):0.0876248,27:0.626626):0.54199,(((30:1.151706,31:0.344118):0.563495,32:1.935716):0.123789,(33:0.383388,34:0.586235):0.418843):0.894813):2.18707e-06,(28:2.468167,29:1.077362):0.488585):2.87093):1.40812,(((16:0.000001,17:0.000001):0.287004,18:0.261660):0.456621,19:0.554723):0.901425):1.21289,15:2.703664):0.676393,20:2.186408):0.782796):0.64073):0.150451):0.496305):0.266981,(2:0.354531,3:0.648593):0.120753);
 749: 1 -19663.85808 -20062.69893 (0:0.464317,(1:0.261342,(((4:0.850533,5:0.851155):0.450057,(6:1.214931,7:1.423408):0.543781):0.210097,((((8:0.000001,9:0.000001):0.80263,10:0.249127):0.788541,(11:1.717681,(12:0.000001,13:0.000001):1.98728):0.761764):1.11276,(((14:5.894686,15:2.814283):0.0419508,(20:1.422921,((35:4.912918,((((((36:0.339382,37:0.293098):0.143793,38:0.000003):2.22899,39:3.219465):0.428959,(41:0.219577,(42:0.012870,43:0.034241):0.42128):1.69315):1.61617,40:1.147026):5.13642,(47:2.633389,(48:3.931332,(((49:0.000001,50:0.000001):2.92848e-06,51:0.292697):2.02591e-06,52:9.670813):4.85113):0.245165):1.9819):2.94348):0.41407,(44:3.785121,(45:0.975621,46:6.977008):0.461978):2.29841):2.72404):0.747855):0.426452,(((16:0.000001,17:0.000002):0.414008,(18:0.167224,(((21:2.135492,22:1.161550):2.63431,23:0.000002):4.33506,((24:0.175761,25:0.081199):0.401859,(26:0.151222,(27:0.342798,((28:2.781415,29:1.208960):0.435996,(((30:0.813049,31:0.407178):0.61498,(33:0.575275,34:0.637953):0.282583):0.44328,32:2.416966):0.906178):0.534026):0.137211):0.123184):2.29278):2.6806):0.0344486):1.17534,19:0.460492):1.42052):1.49581):0.703655):0.336886):0.166885,(2:0.590521,3:1.340939):0.0678709);
 750: 1 -20513.37522 -20059.16956 (0:0.583817,(1:0.269723,(((4:0.836573,5:1.360754):0.729767,(6:1.534930,7:1.833059):0.657491):0.524633,((((8:0.000001,9:0.000001):1.04832,10:0.178716):1.14646,11:1.805433):0.914827,((12:0.000002,13:0.000001):0.640361,(((((((((14:9.999998,45:0.813203):1.09508,46:9.326176):0.598546,44:2.528744):3.53123,((((((((36:0.361638,37:0.364569):0.145594,38:0.000003):1.17508,39:2.412311):1.3288,40:3.122264):1.70704,41:0.362495):0.319393,42:0.008750):0.0132599,43:0.002762):4.21487,48:3.717618):0.816497):0.19992,47:2.302920):4.60025,20:4.174414):1.05163,(((((16:0.000001,17:0.000001):0.324242,18:0.348720):0.631927,19:0.400148):1.99911,((21:0.993395,22:2.270620):1.19577,23:2.649530):4.42465):2.76625e-06,((((((24:0.105361,25:0.133331):0.661497,26:0.341280):0.0143118,27:0.496158):0.586336,(28:3.804203,29:1.815807):0.33344):0.601018,(((30:1.062821,31:0.430751):0.636937,32:1.985963):0.534959,(33:0.422225,34:0.905412):0.166518):0.878843):0.903659,(((49:0.000001,50:0.000001):2.32719e-06,52:7.954329):0.228857,51:0.110925):4.58686):0.982262):0.810093):0.899944,15:1.174219):1.15164,35:9.944797):1.93066):1.46159):0.743503):0.0891257):0.162639,(2:0.356535,3:1.200984):0.342818);
 751: 3 -20011.36107 -20050.37338 (0:0.351933,(1:0.141203,(((4:0.321238,5:1.184323):0.754284,(6:1.734459,7:1.342120):0.741647):0.329631,((((8:0.000001,9:0.000001):0.811782,10:0.273745):0.704552,11:1.820099):0.628928,((12:0.000002,13:0.000001):0.558752,((((14:6.064837,15:1.360297):0.252839,((20:1.498317,((44:3.903531,45:1.381644):0.64306,46:9.718339):3.22589):0.774225,((((((((36:0.340896,37:0.344419):0.0992933,38:0.000003):1.33177,39:2.255335):1.1756,40:2.317985):1.64705,41:0.269952):0.340055,42:0.003714):0.0380595,43:0.001607):4.51178,(47:2.069472,48:3.309701):1.62985):2.67538):0.640629):0.45441,((((16:0.000001,17:0.000001):0.536095,18:0.214696):0.668798,19:0.587504):2.57959,((((21:0.878870,22:2.265186):1.66563,23:2.188183):2.39469,(((49:0.000001,50:0.000001):0.0111591,52:7.896520):0.236774,51:0.003255):6.30685):2.55753e-06,((((24:0.142717,25:0.142695):0.496458,26:0.291664):0.0983667,((28:2.133311,29:1.148984):0.494986,(((30:0.871834,31:0.661373):0.55281,(33:0.401960,34:0.657868):0.58869):0.576296,32:1.815678):0.866445):0.416688):0.119447,27:0.398550):1.76303):1.33543):0.604226):1.1895,35:9.999999):1.60255):1.13554):1.06211):0.171517):0.258881,(2:0.450259,3:0.954783):0.190013);
 752: 1 -20869.82016 -20048.79755 (0:0.544836,(1:0.305037,((4:0.896756,5:1.236619):0.254002,(6:1.327689,7:1.804793):0.857027):0.522662):0.178655,((2:0.163733,((((8:0.000001,9:0.000001):0.826825,10:0.544117):0.897534,11:2.471655):1.29073,((12:0.000002,13:0.000001):1.96942,(((((((14:6.359987,((44:3.751141,46:6.696631):0.875412,45:1.894322):1.94742):0.5506,35:5.022377):0.556799,((((((((36:0.400517,37:0.313061):0.0754294,38:0.038561):1.52655,39:2.831136):1.59287,40:2.485974):2.25865,43:0.000002):0.0133234,(41:0.687324,42:0.011621):0.010855):6.59347,48:1.656427):2.5262,47:2.270161):3.64373):1.54076,20:2.154538):0.964569,15:2.505506):0.306576,((21:0.397600,(22:1.446782,23:3.629369):1.74919):4.23535,((((((24:0.204122,25:0.166372):0.556724,26:0.263633):0.179181,27:0.348509):0.552965,(28:2.533007,29:1.056910):0.853684):0.302842,((((30:1.300009,31:0.237540):0.803967,32:3.114315):0.509803,33:0.531099):0.326696,34:0.298846):0.978701):0.853836,(((49:0.000001,50:0.000001):2.32719e-06,52:6.840407):0.238644,51:0.068611):5.58028):0.375525):1.07018):0.0831303,(((16:0.000001,17:0.000001):0.378418,18:0.316660):0.544556,19:0.548539):1.20857):1.27882):1.56998):0.402596):0.411607,3:0.930057):0.275238);
 753: 1 -20274.82311 -20050.62409 (0:0.430150,((1:0.192019,((4:0.299187,5:1.268708):1.04928,(6:1.368716,7:1.626424):0.933147):0.201263):0.141709,(2:0.535228,((((8:0.000001,9:0.000001):0.343091,10:0.349402):0.549622,11:1.811856):1.12343,((12:0.000001,13:0.000001):0.681973,((((14:8.220996,(35:4.457500,(44:2.215350,(45:0.659410,46:8.450353):2.57249):6.02593):1.35865):0.596236,15:1.720606):0.704275,20:2.164271):0.280791,((((16:0.000001,17:0.000001):0.411871,18:0.271366):0.0923693,19:0.755929):1.33187,(((21:1.514921,22:1.353431):1.35666,23:1.470459):4.39763,(((((24:0.155221,25:0.054816):0.356767,26:0.116749):0.147984,27:0.217797):0.443939,(28:2.081408,29:1.191843):0.440107):0.253217,((((30:0.844003,31:0.341998):0.718336,(33:0.472625,34:0.370082):0.333144):0.316225,32:1.833489):0.195796,((((((((36:0.355277,37:0.329413):0.0803012,38:0.061828):2.61351,39:2.059012):1.6931,(41:0.369805,(42:0.019208,43:0.030623):0.149118):1.76403):2.44551,40:0.027778):5.89387,48:1.524718):1.58987,47:2.219935):3.02312,(((49:0.000001,50:0.000001):0.0475489,52:7.070593):0.0146593,51:0.229123):1.34887):3.23902):0.409146):0.781485):0.533976):0.422166):1.91958):1.25749):0.437846):0.267418):0.247073,3:1.000206);
 754: 1 -19803.84669 -20050.26959 (0:0.730113,1:0.209292,((2:0.283453,((((8:0.000001,9:0.000001):0.436558,10:0.350230):1.07294,11:1.078380):0.825096,((12:0.000001,13:0.000001):0.902808,((((14:4.723911,20:0.957177):0.258019,15:2.497007):0.832818,((((16:0.000001,17:0.000001):0.419232,18:0.213276):0.382463,19:0.413155):1.03068,(((21:1.425038,22:1.942971):0.787304,23:1.468793):2.53661,((((((35:9.552291,((44:4.100187,45:1.378852):2.34343,46:5.335027):0.475876):3.31046,47:1.388295):0.339628,48:1.851297):0.819372,(((((36:0.237573,37:0.264563):0.168614,38:0.000002):1.406,39:1.921149):0.845043,(41:0.264688,(42:0.007388,43:0.051701):0.157062):1.30728):1.65955,40:0.860679):2.66222):4.08781,51:0.146840):0.0902533,((49:0.000001,50:0.000001):0.0162778,52:7.905670):0.0622085):6.92915):1.14518):2.45211e-06):0.389435,(((((24:0.184741,25:0.252231):0.528694,26:0.184945):0.0645759,27:0.463203):0.583647,(28:2.735845,29:0.897466):0.281241):0.533394,((30:0.702563,31:0.398836):0.878259,((32:2.665873,33:0.769785):0.0747429,34:0.450935):0.338807):0.273279):1.05605):1.97551):1.11997):0.301184):0.387019,(3:0.657249,((4:0.594793,5:1.330651):0.233465,(6:1.664738,7:0.942160):1.14347):0.41523):0.284297):0.222495);
 755: 1 -20785.0034 -20052.62904 (0:0.507678,(1:0.175793,((4:0.733087,5:0.666722):0.78836,(6:1.348735,7:1.491783):0.526817):0.403638):0.189519,(2:0.476713,(3:0.677981,((((8:0.000001,9:0.000001):0.549985,10:0.403602):0.446948,11:2.102856):0.828832,((12:0.000001,13:0.000001):1.51967,((((((14:7.940203,20:0.368369):0.352487,(((35:4.344710,(47:3.005067,48:2.669505):0.773006):0.911083,(((((36:0.282348,37:0.249240):0.116053,38:0.078344):1.50446,39:1.602047):0.615554,(41:0.270690,(42:0.055811,43:0.033150):0.245881):1.41875):1.61198,40:0.807071):2.39338):0.725084,(44:4.879882,(45:2.028638,46:5.893121):2.45858):1.76898):2.07596):1.05043,(((16:0.000001,17:0.000001):0.516526,18:0.229029):0.611621,19:0.712245):1.45801):1.04675,(((((((24:0.175607,25:0.069567):0.522033,26:0.220701):0.200821,27:0.469111):0.0791541,28:2.948298):0.548106,29:1.858304):0.97467,(((30:0.718757,31:0.599797):0.282373,32:1.675440):0.280756,(33:0.363086,34:0.819528):0.336522):0.339904):0.513702,(((49:0.000001,50:0.000001):2.13683e-06,52:6.618975):0.280774,51:0.000002):4.25194):0.293594):0.424813,((21:1.119019,22:2.016869):1.12715,23:1.108177):3.10436):0.235871,15:1.644961):1.55259):0.545802):0.486097):0.289331):0.245067);
 756: 1 -19835.83112 -20043.52519 (0:0.486183,(1:0.177669,((2:0.405735,((((8:0.000001,9:0.000001):0.869951,10:0.526007):0.390714,11:3.137182):1.81976,((12:0.000001,13:0.000001):1.58821,((((((14:4.967548,(44:3.683246,(45:0.000003,46:7.629772):1.17679):1.38478):1.47243,(35:7.340598,((((((36:0.271603,37:0.361775):0.139583,38:0.065309):2.3115,39:1.535356):1.00384,(41:0.320866,(42:0.009669,43:0.046774):0.373225):1.52223):3.62215,40:0.110281):3.54592,(47:3.970872,48:1.844632):2.31423):1.67745):0.704848):1.49378,20:1.779506):1.6199,15:2.344340):0.556177,(((21:1.023256,22:2.766739):0.681905,23:3.333573):2.32299,(((49:0.000001,50:0.000001):2.27054e-06,52:9.999999):0.246602,51:0.068351):6.37766):2.00719):0.698599,((((16:0.000001,17:0.000001):0.354716,18:0.329481):0.362362,19:0.644310):1.11939,((((((24:0.100888,25:0.115990):0.415875,26:0.331165):0.193762,27:0.274330):0.434317,((((30:0.869551,31:0.758891):0.712641,33:0.502263):0.229734,34:0.493373):0.740013,32:1.786820):1.25997):0.261661,28:2.454768):0.250918,29:1.188278):0.849579):0.493224):2.44673):1.07193):0.374067):0.331606,3:1.102223):0.227596):0.335723,(4:0.791409,(5:1.079883,(6:1.940395,7:1.543640):0.672621):0.615656):0.872138);
 757: 1 -20114.78658 -20048.07124 (0:0.429333,((1:0.264828,((4:0.658783,5:1.423427):0.826807,(6:1.606335,7:1.651557):0.748881):0.493569):0.130445,(2:0.287746,((((8:0.000001,9:0.000001):0.547152,10:0.524870):0.563223,11:1.719942):1.22861,((12:0.000001,13:0.000001):1.85824,(((14:7.741839,15:1.528618):0.479225,(20:0.928366,(((35:4.378178,((44:3.523815,45:1.274219):1.60282,46:6.589320):2.1619):0.552231,(((((36:0.241198,37:0.413287):0.0965619,38:0.000003):2.03752,39:1.646629):0.760835,(41:0.186801,(42:0.000002,43:0.028500):0.233251):1.4046):0.982187,40:2.206466):2.49525):0.482548,(47:2.508436,48:2.077924):1.58191):1.10829):1.29566):0.218513,(((((16:0.000001,17:0.000001):0.286751,18:0.122882):0.61725,19:0.914127):1.03375,((((24:0.075291,25:0.069974):0.472643,26:0.120542):0.306073,27:0.287417):0.341047,((28:2.168444,29:1.061329):0.577786,(((30:0.856511,31:0.594987):0.780278,(33:0.511498,34:0.411731):0.286172):0.436575,32:1.738704):0.474589):0.200921):2.09153):0.868332,(((21:0.515746,22:2.432755):1.56314,((49:0.000001,50:0.000001):2.13683e-06,(51:0.170055,52:7.731459):0.0349891):4.29317):0.618541,23:2.029528):2.11041):0.265791):0.898676):0.824548):0.560928):0.407927):0.191372,3:1.188021);
 758: 1 -20024.02475 -20039.85534 (0:0.468672,(1:0.094955,(((4:0.652542,5:1.428630):0.643239,(6:1.215737,7:1.409059):0.621585):0.381033,((((8:0.000001,9:0.000001):0.515717,10:0.473734):0.95134,11:1.529278):0.426928,((12:0.000001,13:0.000001):1.54059,((14:7.709822,15:0.511307):2.40609,(((((16:0.000001,17:0.000001):0.427601,18:0.196057):0.495964,19:0.756651):1.92743,(((21:0.834605,22:1.643783):1.74531,23:0.974499):1.58643,(((((((24:0.171807,25:0.104816):0.636386,26:0.126562):0.172182,27:0.456186):0.567523,28:2.416528):0.311387,29:1.173967):0.376665,((((30:0.680542,31:0.701577):0.700491,32:2.052110):0.608972,33:0.284194):0.481773,34:0.128168):0.883289):1.16526,(((49:0.000001,50:0.000001):2.92351e-06,52:9.505490):0.273863,51:0.022665):6.0331):0.656288):0.760238):0.207765,(20:0.877127,((35:2.994801,((((((36:0.306804,37:0.420246):0.163398,38:0.024286):2.73288,39:1.586419):1.38018,(41:0.134340,(42:0.025577,43:0.031702):0.319559):0.991131):1.36307,(47:2.823945,48:3.371828):2.93372):0.383271,40:1.938342):2.37148):1.76747,((44:5.274800,45:0.754293):1.44387,46:5.093370):3.14431):0.75369):1.12805):0.626768):2.34877):0.864958):1.01554):0.213511):0.169115,(2:0.409878,3:1.009018):0.159044);
 759: 1 -20576.53733 -20059.27208 (0:0.397481,(1:0.338694,((4:0.653907,5:1.225358):0.788001,(6:1.433906,7:1.628893):0.574325):0.419537):0.155232,((2:0.319222,((((8:0.000001,9:0.000001):0.696696,10:0.384457):0.795197,11:1.697470):0.828532,((12:0.000002,13:0.000001):0.756859,(((((14:6.771440,(((((((((36:0.275512,37:0.412242):0.212363,38:0.000002):0.65518,39:2.479302):1.38438,40:2.237008):1.7145,43:0.000002):0.0221487,(41:0.470013,42:0.035618):0.0153748):5.19807,48:2.829433):1.19855,47:2.433828):1.37536,((44:2.781539,46:4.077600):2.1169,45:2.001813):2.15406):0.600061):0.113542,35:7.495110):1.30909,20:1.118670):1.04861,((((16:0.000001,17:0.000001):0.363056,18:0.354758):0.565451,19:0.618973):1.68345,(((21:1.431056,(22:1.924620,23:2.519573):0.315799):3.54673,((49:0.000001,50:0.000001):0.000691873,(51:0.049405,52:8.184284):0.193798):3.22827):0.66825,(((((24:0.161242,25:0.148026):0.468611,26:0.299925):0.135236,27:0.372806):0.481971,(28:2.209205,29:1.727692):0.634734):0.867106,((30:0.853112,(31:0.318271,32:2.986950):0.385417):0.819838,(33:0.319652,34:0.726801):0.360358):0.456268):0.232068):1.31602):0.628985):0.368112,15:1.330283):1.89485):0.812815):0.633291):0.27334,3:0.797006):0.208713);
 760: 1 -19863.11499 -20043.16065 (0:0.624268,((1:0.230844,((4:0.865114,5:1.449410):0.71371,(6:1.122504,7:1.542194):0.384333):0.0319547):0.0682541,((((8:0.000001,9:0.000001):0.821177,10:0.082947):0.953147,11:2.584426):1.29459,((12:0.000001,13:0.000001):1.75273,((14:6.905489,15:1.779540):1.05357,(((((((16:0.000001,17:0.000001):0.392158,18:0.205590):0.346588,19:0.905514):0.874859,(((((((24:0.101238,25:0.131121):0.570078,26:0.172048):0.180827,27:0.382118):0.398911,(((49:0.000001,50:0.000001):0.0779983,52:9.999998):0.135661,51:0.002669):6.03743):0.258353,28:2.556091):0.354344,29:1.826342):0.43891,(((30:1.275263,31:0.226105):0.772154,32:1.919646):0.457698,(33:0.514500,34:0.432773):0.476624):0.390396):1.43748):0.0454781,((21:2.011587,22:1.244295):1.30679,23:1.894463):4.4987):0.664259,((35:2.986374,((44:1.719910,46:5.287565):0.401116,45:1.080292):3.24699):2.30825,((((((36:0.285351,37:0.574484):0.126709,38:0.053204):2.02105,39:2.903015):0.932375,(41:0.364258,(42:0.056074,43:0.002729):0.191148):2.59312):1.15914,40:1.685482):2.80008,(47:1.581642,48:5.135184):2.88447):1.02182):2.16499):0.676121,20:1.923723):0.656445):1.02945):0.806049):0.46141):0.165616,(2:0.354706,3:0.921218):0.0714783);
 761: 1 -20244.59796 -20053.5457 (0:0.312717,(1:0.384913,((4:0.427988,5:0.873900):0.524083,(6:1.297369,7:1.383111):0.462562):0.460377):0.123734,((2:0.444237,((((8:0.000001,9:0.000001):0.838265,10:0.202904):0.555677,11:1.447743):0.685628,((12:0.000002,13:0.000002):1.12142,((14:7.461411,15:0.968657):0.881165,(((((16:0.000001,17:0.000001):0.429643,18:0.256334):0.409429,19:0.532893):2.02798,(((21:1.618200,22:2.619078):1.66017,23:0.927591):3.73437,((((((24:0.183121,25:0.126734):0.41673,((28:1.800518,52:6.071164):0.243914,29:1.383793):0.873057):0.0734735,26:0.216521):0.181194,27:0.299742):0.953148,(((30:0.891400,31:0.588042):0.348147,32:2.029653):0.515203,(33:0.638286,34:0.731480):0.176103):0.425377):0.306641,((49:0.000001,50:0.000001):0.076242,51:0.167035):6.78047):0.251012):0.82902):0.347214,(20:1.494833,((35:4.470998,((((((36:0.201077,37:0.429269):0.163945,38:0.083628):1.73929,39:1.410285):0.836084,(41:0.349750,(42:0.025512,43:0.042504):0.229843):1.95622):2.01423,40:0.654888):4.69046,(47:1.594566,48:3.850373):2.43072):0.863128):0.64463,((44:1.921230,46:7.133132):0.644838,45:1.310097):3.27752):1.0526):0.554526):0.956654):1.21452):1.01888):0.731133):0.294283,3:0.872905):0.18925);
 762: 1 -20261.64312 -20042.86756 (0:0.579795,(1:0.283329,((4:0.808314,5:1.144081):0.33532,(6:1.848848,7:1.290625):0.826524):0.427979):0.0738704,((2:0.358465,((((8:0.000001,9:0.000001):0.549184,10:0.776752):0.425782,11:1.428653):1.1769,((12:0.000002,13:0.000002):1.57115,((((14:6.624342,15:1.329026):1.27832,(20:1.632186,((35:3.476113,((44:3.982799,45:2.103049):0.763884,46:5.222603):3.17374):1.2156,((((((36:0.230100,37:0.334994):0.126248,38:0.000003):1.49247,39:2.377805):1.47399,40:2.466704):1.11606,(41:0.232997,(42:0.004205,43:0.066993):0.348718):0.962698):2.13195,(47:2.974104,48:1.492363):1.66947):0.976343):4.98164):0.804664):0.747683,(((21:1.649575,22:1.375300):2.3385,23:0.811350):2.52725,(((((24:0.099556,25:0.169190):0.62959,26:0.246152):0.177187,27:0.367935):0.261484,(28:2.736391,29:1.309867):0.697383):0.642878,((30:0.631274,31:0.718827):0.535635,((32:2.477792,33:0.356960):0.290664,34:0.657601):0.344335):0.670684):2.3673):0.450281):0.211604,(((16:0.000001,17:0.000001):0.545279,18:0.215744):0.688713,(19:0.000002,((49:0.000001,50:0.000001):2.36872e-06,(51:0.230281,52:7.885909):0.00571549):7.01948):0.457079):1.47731):1.72958):1.48463):0.665684):0.341306,3:1.191804):0.0713594);
 763: 3 -20011.45444 -20039.85534 (0:0.640037,(1:0.377432,(((4:0.752098,5:1.508729):0.413758,(6:1.787531,7:1.021632):0.702209):0.575488,((((8:0.000001,9:0.000001):0.562103,10:0.334545):1.09025,11:1.362056):1.16326,((12:0.000001,13:0.000001):1.63233,((((14:7.207030,15:1.226166):1.05292,(((16:0.000001,17:0.000001):0.3281,18:0.251403):0.532916,19:0.607625):1.23194):0.421213,(((21:1.719819,22:1.805524):0.49072,23:1.565087):3.78613,((((((24:0.129036,25:0.064838):0.551699,26:0.174489):0.112262,27:0.334984):0.550321,(28:3.725457,29:1.381439):0.227316):0.610972,((((30:0.548333,31:0.680361):0.489084,32:1.915769):0.410148,33:0.542408):0.273289,34:0.481987):0.329234):0.762973,(((49:0.000001,50:0.000001):0.00889082,52:7.098335):0.249686,51:0.000002):4.84309):0.523455):0.684672):0.580941,(20:0.990370,(35:3.157275,(((((((36:0.252818,37:0.270645):0.123033,38:0.042194):1.27373,39:2.278686):0.727015,(41:0.238978,(42:0.025785,43:0.039168):0.273986):1.60034):1.68628,40:1.577522):1.76312,(47:2.596904,48:2.984507):1.7329):1.75509,(44:4.624223,(45:1.472327,46:6.300591):0.71435):3.90917):0.22213):1.69935):0.252467):1.65191):0.4929):0.692044):0.0996882):0.0388583,(2:0.432421,3:1.292422):0.239353);
 764: 1 -19804.45999 -20042.56462 (0:0.535725,(1:0.282093,((4:0.413839,5:1.462803):0.572423,((6:1.291381,7:1.212154):0.635618,((((8:0.000001,9:0.000001):0.496132,10:0.571887):0.388068,11:1.307728):1.29988,((12:0.000001,13:0.000001):1.0454,(((14:5.409791,((35:3.533171,(((((36:0.258830,37:0.354341):0.0416233,38:0.022894):1.95583,39:1.898104):0.701883,(41:0.000002,(42:0.004366,43:0.069982):0.598849):1.97411):1.18563,(40:1.432259,(47:2.890270,48:0.972914):3.78066):0.458562):3.87585):0.120506,(44:2.617970,(45:0.607274,46:5.764232):1.23083):10):1.21863):1.80009,15:1.071550):1.13644,((((16:0.000001,17:0.000001):0.437655,18:0.282863):0.830009,19:0.216035):2.56827,(20:1.584381,(((21:1.484528,22:1.549040):0.955173,23:1.280260):1.88066,(((((((((24:0.131067,25:0.091905):0.415041,26:0.232963):0.160857,27:0.360309):0.546787,(28:2.229472,29:0.960804):0.673135):1.13565,32:1.960913):0.337223,(30:0.834636,31:0.464025):0.618153):0.313123,33:0.235012):0.359259,34:0.300894):1.39112,(((49:0.000001,50:0.000001):0.00508977,52:8.934308):0.243222,51:0.032956):4.69731):0.494662):0.416141):0.396246):1.077):1.69961):0.659486):0.413063):0.528748):0.211024):0.0981483,(2:0.550478,3:1.094745):0.130946);
 765: 2 -20156.0676 -20047.42532 (0:0.491610,1:0.296925,((2:0.345175,(((4:1.065726,5:1.370422):0.245952,(6:1.421898,7:1.752422):0.499235):0.156342,(((((8:0.000001,9:0.000001):0.442242,10:0.451174):1.0437,11:2.139213):0.132875,(12:0.000001,13:0.000001):3.4661):1.55264,((((14:5.039160,20:0.697436):0.549018,15:2.917674):0.448908,(((16:0.000001,17:0.000001):0.332166,18:0.253042):0.587411,19:1.010585):1.24643):0.0546127,((((21:1.195718,22:1.147697):1.75323,23:0.452560):2.2222,((((35:5.942238,(44:3.099284,(45:1.169153,46:4.582097):2.01097):3.01531):0.842411,(47:2.289756,48:2.865780):0.898469):0.822684,(((((36:0.281300,37:0.427585):0.117108,38:0.063537):1.6884,39:2.176041):0.48129,(41:0.342559,(42:0.004240,43:0.018888):0.149107):1.8612):2.2612,40:0.456464):2.19735):0.7142,(((49:0.000001,50:0.000001):0.0181789,52:7.748079):0.194914,51:0.067236):2.86993):1.06917):2.68933e-06,(((((24:0.123091,25:0.078554):0.543907,26:0.167895):0.261988,27:0.359756):0.520145,(28:3.022697,29:0.809797):0.786574):0.890293,(((30:0.715631,31:0.618238):0.655496,32:1.600716):0.322438,(33:0.472410,34:0.645434):0.0958678):0.356513):1.29691):1.43353):1.78086):0.15867):0.191055):0.145944,3:1.255154):0.0019084);
 766: 1 -20310.33521 -20049.6455 (0:0.902317,1:0.206522,((2:0.386314,((((8:0.000001,9:0.000001):0.549858,10:0.515350):0.80019,11:2.378879):0.927955,((12:0.000002,13:0.000002):0.38328,((((14:7.216462,20:1.235827):0.431874,((35:2.630525,((44:3.904473,46:6.066021):0.903585,45:0.739506):2.38485):3.09002,((((((36:0.287099,37:0.299050):0.130148,38:0.027312):1.53644,39:2.403569):0.687551,(41:0.219273,(42:0.007207,43:0.026465):0.223333):1.44782):1.08185,40:2.019603):4.60817,(47:2.008886,48:2.623877):1.58651):1.21725):0.641065):1.10088,15:2.539858):0.181403,((((16:0.000001,17:0.000001):0.392414,18:0.203779):0.344806,19:0.903900):1.59813,((((21:0.744200,22:2.382769):1.61249,23:1.710747):1.7002,(((49:0.000001,50:0.000001):0.0101708,52:6.171076):0.253608,51:0.000002):3.09313):2.10695,(((((24:0.116319,25:0.139964):0.602926,26:0.132422):0.191893,27:0.262930):0.597135,(28:2.871904,29:1.020830):0.807868):0.270721,(((30:0.933526,31:0.386531):0.736808,(33:0.336343,34:0.586348):0.504997):0.38417,32:2.006197):0.25417):0.865794):0.577457):0.255458):2.14782):2.41522):0.0823841):0.427626,(3:1.169024,((4:0.572173,5:1.630856):0.227402,(6:1.372452,7:2.021086):0.761295):0.438764):0.214739):0.270496);
 767: 1 -19739.11061 -20044.35156 (0:0.575259,(1:0.184512,((4:0.681215,5:1.971312):0.31533,(6:1.961515,7:1.813639):1.20008):0.512052):0.0771352,((2:0.232849,((((8:0.000001,9:0.000001):0.634216,10:0.576859):0.702631,11:2.092289):1.37158,((12:0.000001,13:0.000001):2.75153,(((14:6.487540,15:1.287298):1.48638,(20:1.922827,((35:4.360610,((((((((36:0.352177,37:0.280566):0.134768,38:0.019869):1.71932,39:2.154390):1.12006,(41:0.205437,(42:0.032796,43:0.008829):0.292524):1.29792):1.3901,40:1.781492):4.49783,48:1.920350):0.856445,47:2.335553):1.62864,(45:3.258119,46:6.840642):0.921736):0.371844):2.26965,44:7.768857):1.69556):1.72839):0.599918,((((16:0.000001,17:0.000001):0.542074,18:0.143725):0.442312,19:0.834423):1.09403,((((21:2.558257,22:2.098357):0.570711,23:0.978717):3.35417,(((49:0.000001,50:0.000001):2.54157e-06,52:8.749078):0.220268,51:0.063103):5.25838):0.912988,((((24:0.141649,25:0.135402):0.523751,26:0.237913):0.129369,27:0.404458):0.440726,((28:2.923152,29:2.048977):0.337583,(((30:0.952535,31:0.344046):0.874609,32:2.064271):0.417043,(33:0.552897,34:0.709799):0.46759):1.32217):0.163146):1.25278):0.689277):0.415477):1.51459):0.418151):0.503763):0.118943,3:1.125216):0.242562);
 768: 2 -19658.85728 -20043.13853 (0:0.220275,(1:0.249494,(2:0.330362,(((6:1.235119,7:2.261522):0.233938,((12:0.000001,13:0.000001):1.99412,(((14:5.838905,(20:1.760322,((35:3.826286,(44:5.463260,(45:0.000003,46:6.695796):1.48449):2.50744):0.00394723,((((((36:0.295037,37:0.377197):0.123289,38:0.000002):1.83653,39:1.809715):0.489679,(41:0.062166,(42:0.014037,43:0.016059):0.370171):1.29526):0.603003,40:2.563578):2.38421,(47:3.590840,48:1.633745):2.73585):3.0551):1.78153):0.81463):0.114345,15:1.457936):0.404231,((((16:0.000001,17:0.000001):0.435991,18:0.169792):0.322443,19:0.446509):2.22052,(((21:1.655740,22:2.194080):1.6562,23:0.225567):3.28301,(((((24:0.116374,25:0.095978):0.62286,26:0.272602):0.141969,27:0.368764):0.319207,((28:2.701708,29:1.397764):0.705309,((((30:0.405703,31:0.775074):1.64864,33:0.007689):0.367818,32:3.090398):0.260071,34:0.521557):1.08314):0.236948):1.47232,(((49:0.000001,50:0.000001):2.13683e-06,52:6.633072):0.111743,51:0.151807):4.8593):0.014575):0.92859):0.104781):1.33171):0.835882):0.53021,(((8:0.000001,9:0.000001):0.547401,10:0.290675):0.595971,11:2.108852):1.68559):0.333307):0.282438):0.226648,(3:0.599950,(4:0.334957,5:1.972045):0.822775):0.18073);
 769: 1 -19891.19719 -20050.28757 (0:0.413572,(1:0.127255,((2:0.367782,((((8:0.000001,9:0.000001):0.534233,10:0.371185):0.277508,11:2.164924):0.766871,((12:0.000001,13:0.000001):1.78306,((((14:8.048738,15:1.072378):1.06742,((((21:0.948898,22:1.519444):1.05023,23:1.711117):2.68929,(((49:0.000001,50:0.000001):2.53483e-06,52:9.795693):0.259145,51:0.000002):3.27348):1.52794,(((((24:0.164401,25:0.143385):0.590057,26:0.272247):0.218488,27:0.167605):0.748087,(28:2.818742,29:0.978065):0.770434):0.482995,((((30:0.644503,31:0.709042):0.202206,32:2.339235):0.794652,33:0.408224):0.235815,34:0.509637):0.572874):1.18165):0.134439):0.700216,(20:1.035329,((35:3.335021,((44:3.842361,46:6.601367):0.803427,45:2.304134):1.54914):1.26551,((((((36:0.263104,37:0.312056):0.25848,38:0.000002):1.27097,39:3.029952):1.0493,(41:0.197347,(42:0.022998,43:0.040803):0.357122):1.7637):1.6727,40:1.447825):3.81656,(47:1.918388,48:3.074142):2.02639):1.4536):2.31085):0.561242):0.0825428,(((16:0.000001,17:0.000001):0.388792,18:0.263686):0.625576,19:0.575933):1.26391):2.01378):0.611787):0.730245):0.382752,3:1.127567):0.173485):0.122008,((4:0.772016,5:1.000434):0.260774,(6:1.293578,7:1.833330):0.864524):0.533714);
 770: 1 -19881.08037 -20039.9915 (0:0.624332,(1:0.204452,(((4:0.640569,5:1.361378):0.56751,(6:1.400264,7:1.594770):0.826418):0.231949,((((8:0.000001,9:0.000001):0.775399,10:0.418033):0.601946,11:1.759965):1.17652,((12:0.000001,13:0.000001):1.73406,(14:7.355971,(15:1.567726,(((((16:0.000001,17:0.000001):0.43194,18:0.224099):0.652753,19:0.428981):1.1118,(((21:1.781353,22:2.778406):1.43928,23:1.708712):1.87143,((((((24:0.141373,25:0.142945):0.500243,26:0.260094):0.10495,27:0.355771):0.460619,(28:2.359213,29:1.236953):0.623704):1.06308,(((30:0.917655,31:0.299166):0.34019,32:2.038807):0.335952,(33:0.284505,34:0.618612):0.327836):0.591041):1.57207,(((49:0.000001,50:0.000001):0.0120625,52:8.544750):0.289494,51:0.001005):4.3155):0.40797):1.1259):0.2372,(20:1.642264,((35:4.712019,((44:3.197515,46:6.159900):1.04167,45:0.965558):2.18099):0.983015,((((((36:0.221010,37:0.309193):0.14116,38:0.000002):2.18504,39:1.718121):0.762993,(41:0.302741,(42:0.000002,43:0.033593):0.274611):1.30813):0.916994,40:1.200003):2.26856,(47:2.758874,48:1.824234):1.39057):2.92356):2.07126):0.60963):0.315632):0.30046):0.359206):0.724077):0.703047):0.135796):0.150943,(2:0.425074,3:1.140553):0.0963146);
 771: 1 -19671.23823 -20047.72636 (0:0.328422,(1:0.402439,((4:0.584684,5:1.144809):0.475013,((6:0.942492,7:1.375428):0.745723,((((8:0.000001,9:0.000001):0.331549,10:0.547892):0.327392,11:1.572310):1.36198,((12:0.000001,13:0.000001):1.61825,(((14:5.697913,(((35:2.359398,((((((36:0.216049,37:0.307571):0.0707001,38:0.017371):2.18493,39:1.440489):0.394651,(41:0.000805,(42:0.000002,43:0.027952):0.459195):1.44927):1.20386,40:1.475905):2.22032,(47:2.627786,48:2.046211):1.42879):1.53228):1.1709,(45:2.027124,46:5.683677):2.98587):0.977542,44:6.692732):0.788235):0.09828,15:0.976583):0.903978,(((((16:0.000001,17:0.000001):0.536546,18:0.157036):0.899572,19:0.375272):1.72651,(((21:2.216202,22:1.095939):0.654337,23:1.276156):2.52513,((((((((24:0.159255,25:0.089944):0.527682,(26:0.280707,27:0.391909):0.0951799):0.757457,(28:2.747908,29:1.363908):0.608115):0.545052,32:1.771715):0.758259,33:0.603115):0.13657,34:0.333067):0.460316,(30:0.700679,31:0.769001):0.460853):1.73025,(((49:0.000001,50:0.000001):0.0131469,52:7.634199):0.226611,51:0.048362):3.88308):1.00967):0.959767):0.176358,20:0.906501):0.704621):1.51341):0.476334):0.422277):0.304811):0.230117):0.106989,(2:0.709222,3:1.151284):0.153129);
 772: 1 -19710.95756 -20047.27246 (0:0.590452,(1:0.408986,((4:0.645944,5:1.439173):0.540524,((6:1.630470,7:2.057917):0.178431,(((((8:0.000001,9:0.000001):0.587398,10:0.298413):0.763499,11:1.512327):1.12885,(12:0.000001,13:0.000001):2.13271):0.528516,((((14:4.407038,((35:3.673100,(44:3.504353,(45:0.776412,46:8.100173):0.971243):2.17931):0.532007,((((((36:0.356672,37:0.350246):0.108925,38:0.000003):1.78983,39:2.069652):1.31429,(41:0.150401,(42:0.028840,43:0.005929):0.422702):1.28163):1.20298,40:1.887333):2.00806,(47:2.596881,48:3.153565):1.10399):1.41533):2.19666):0.922828,20:1.704602):0.574939,15:2.550689):0.528911,((((16:0.000001,17:0.000001):0.372766,18:0.327462):0.790919,19:0.590211):1.46361,(((21:1.706274,22:0.917654):0.940576,23:0.957387):3.91231,(((((((((24:0.127688,25:0.135137):0.653863,26:0.154455):0.134133,27:0.341355):0.51371,(28:2.928973,29:1.762303):0.495939):0.687945,32:1.372573):0.23053,(30:0.523842,31:0.571231):0.983165):0.211605,33:0.519447):0.0119997,34:0.565340):1.26435,(((49:0.000001,50:0.000001):2.37734e-06,52:6.190559):0.367488,51:0.006179):3.77809):1.51327):0.792342):0.423424):2.07921):0.413816):0.492971):0.275808):0.093885,(2:0.379561,3:1.100146):0.150327);
 773: 1 -19094.31258 -20047.754 (0:0.511581,(1:0.261175,(((4:0.537313,5:1.015897):0.449697,(6:1.462708,7:1.478754):0.546083):0.239052,(((((8:0.000001,9:0.000001):0.53125,10:0.505970):1.17783,11:1.852122):0.629739,(12:0.000001,13:0.000001):1.46146):0.557939,((14:6.394011,15:1.509584):2.69027,(((((((16:0.000001,17:0.000001):0.616009,18:0.172756):0.815579,19:0.730184):1.77487,((21:1.053188,22:1.361706):1.03453,23:1.241183):3.4888):0.108392,(((((((24:0.078569,25:0.086574):0.497681,26:0.134586):0.135668,27:0.221372):0.290795,(28:2.559970,29:1.568830):0.483826):1.53799,(((30:0.720037,31:0.533024):1.22867,34:0.669562):0.146092,33:0.734092):0.347823):0.29498,32:1.666900):1.13529,(((49:0.000001,50:0.000001):0.0181329,52:9.609747):0.228051,51:0.007456):3.54891):1.97578):0.18486,(((35:4.563105,((44:3.434277,46:4.964934):0.938633,45:0.956106):2.3578):1.96012,(47:3.377763,48:2.596149):2.25118):0.684488,(((((36:0.427245,37:0.431838):0.0841318,38:0.000002):1.41563,39:3.022645):1.55806,(41:0.370525,(42:0.025057,43:0.052423):0.159513):2.79227):1.37128,40:1.766259):0.884955):3.31498):0.704771,20:1.262930):1.07229):2.22886):0.674533):0.343917):0.150639,(2:0.334390,3:0.713442):0.168558);
 774: 1 -21206.70374 -20042.15712 (0:0.264197,((1:0.293601,((4:0.590350,5:1.358202):0.652507,((6:1.175074,7:2.153046):0.330642,((((8:0.000001,9:0.000001):0.724195,10:0.316416):0.451713,11:1.437245):1.17472,((12:0.000001,13:0.000001):0.806369,(14:7.729851,(15:1.375113,((((((16:0.000001,17:0.000001):0.59458,18:0.152567):0.332661,19:0.758586):0.776074,((21:1.570765,22:1.449114):2.03531,23:1.741593):2.77295):0.454036,(20:1.269354,((35:3.395662,((44:2.894465,46:6.095768):0.387091,45:1.270555):1.80313):0.682419,((((((36:0.297522,38:0.098221):0.145793,37:0.169889):1.16262,39:2.057808):0.770698,(41:0.232488,(42:0.015855,43:0.029890):0.307538):1.42522):1.1342,40:1.871419):1.74343,(47:2.494782,48:2.678096):1.22121):1.67313):1.04801):0.631773):0.463083,((((((24:0.123033,25:0.059253):0.483236,26:0.213004):0.195415,27:0.308991):0.533618,(28:2.615525,29:1.606790):0.402225):0.853637,((((30:0.846483,31:0.366033):0.621951,32:2.220223):0.204088,33:0.456913):0.125618,34:0.557098):0.365771):0.907777,(((49:0.000001,50:0.000001):2.61482e-06,52:7.534085):0.242958,51:0.008645):4.48873):0.677718):1.09499):0.557069):1.1545):1.45605):0.346811):0.455191):0.365005):0.145785,2:0.666138):0.120721,3:1.282231);
 775: 1 -19193.05347 -20045.36907 (0:0.431862,((1:0.413799,(2:0.443640,((6:1.664418,7:1.645635):0.284846,(((((8:0.000001,9:0.000001):0.582165,10:0.699788):0.568676,11:1.790118):0.737905,(12:0.000001,13:0.000001):2.20544):0.474337,((((14:5.815516,((35:8.302361,(((((36:0.273367,37:0.289557):0.120802,38:0.004980):2.30451,(41:0.251846,(42:0.015589,43:0.006582):0.225831):1.54403):0.692143,39:1.545543):2.63417,40:1.014143):1.64466):0.920524,((44:4.607576,(45:0.000002,46:9.118333):0.585823):4.29633,(47:1.427517,48:3.148699):1.6381):0.775031):1.47483):0.537249,20:2.166938):0.0350748,15:2.456245):0.548235,(((((16:0.000001,17:0.000001):0.49123,18:0.056757):0.516668,19:0.946855):2.20513,((((24:0.034304,25:0.122455):0.541057,(26:0.251713,27:0.497455):0.067389):0.305329,(28:2.284801,29:1.821397):0.428912):0.638379,((30:0.723735,31:0.626480):0.512169,(32:2.065060,(33:0.822604,34:0.360060):0.455524):0.225569):0.710422):1.39053):0.149451,(((21:0.808606,22:2.296954):1.59677,23:1.841186):2.7184,(((49:0.000001,50:0.000001):2.13683e-06,52:6.246942):0.0738888,51:0.217443):4.80165):1.95102):0.580347):2.33448):0.357702):0.491214):0.31176):2.68396e-06,3:1.051980):0.104286,(4:0.642129,5:1.485856):1.02596);
 776: 2 -19765.94034 -20045.27337 (0:0.443296,(1:0.270626,(((4:0.620901,5:1.154400):0.408796,(6:1.776634,7:1.165704):0.552899):0.429985,((((8:0.000001,9:0.000001):0.503487,10:0.624421):0.696922,11:2.078100):1.21846,((12:0.000001,13:0.000001):2.19161,((((14:7.568243,((35:4.464799,((((((36:0.333518,37:0.280143):0.132275,38:0.000002):2.45994,39:2.868949):1.41435,(41:0.183917,(42:0.008444,43:0.051174):0.399672):1.12321):2.93405,40:1.906249):0.925577,(47:3.783998,48:2.593330):2.02312):1.1952):0.189923,((44:4.707141,45:1.183518):1.22857,46:5.205508):2.7644):2.59103):0.554973,20:1.681606):0.811189,(15:1.537055,((((21:0.926348,22:2.367583):1.05196,23:2.759682):2.5056,(((49:0.000001,50:0.000001):0.00177844,52:8.580364):0.337051,51:0.000003):6.22784):0.670034,(((((((24:0.104995,25:0.112919):0.227505,28:3.607539):0.428254,26:0.259477):0.0850593,27:0.291228):0.721387,29:1.690098):1.06802,((32:3.011645,33:0.354151):0.140015,34:0.505861):0.323076):0.0717159,(30:0.690949,31:0.621065):0.480256):1.26899):0.564663):0.839995):0.304024,(((16:0.000001,17:0.000001):0.434052,18:0.261115):0.705704,19:0.716902):1.73061):0.946776):1.15729):0.187354):0.369614):0.112368,(2:0.572448,3:1.165874):0.130863);
 777: 1 -20273.7765 -20043.08431 (0:0.423727,(1:0.161537,((4:0.597838,5:0.925261):0.688569,((6:1.381424,7:1.318873):0.506593,((((8:0.000001,9:0.000001):0.810684,10:0.602030):0.616724,11:1.440733):1.37954,((12:0.000001,13:0.000001):1.36354,((((14:6.448600,15:0.834778):0.512539,(20:0.876612,((35:3.155191,((((((36:0.186686,37:0.326648):0.133326,38:0.000003):1.80016,39:1.597246):0.970107,(41:0.281843,(42:0.000002,43:0.040187):0.159005):1.67433):1.30511,40:1.149827):4.48643,(47:3.489411,48:2.314447):1.35628):2.68474):1.02622,((44:3.134723,46:5.431702):0.213762,45:1.599305):0.711769):2.96235):2.00066):0.447895,(((21:0.994511,22:1.865253):2.18343,23:0.592846):2.85274,(((((((24:0.170472,25:0.153395):0.403987,26:0.207250):0.141671,27:0.440351):0.204393,28:2.905694):0.18388,29:1.729980):0.369162,((((30:0.401857,31:0.685769):0.976842,33:0.275421):0.205283,34:0.435495):0.500492,32:2.158317):0.331976):0.602709,(((49:0.000001,50:0.000001):0.00596295,52:5.783186):0.239824,51:0.033100):4.57273):0.658109):0.706643):0.170163,(((16:0.000001,17:0.000001):0.335989,18:0.244092):0.593615,19:0.816987):0.787784):1.08996):0.733325):0.882572):0.232101):0.282488):0.224012,(2:0.510290,3:1.143877):0.201352);
 778: 8 -19444.80835 -20042.36233 (0:0.472613,(1:0.219438,((4:0.126922,5:1.611013):1.03855,(6:1.555087,7:1.258675):0.731247):0.222151):0.201681,((2:0.461647,((((8:0.000001,9:0.000001):0.535689,10:0.625186):1.00153,11:1.636388):1.28798,((12:0.000001,13:0.000001):0.846056,((((14:8.292855,15:1.283944):0.894709,((((35:3.269738,((44:3.839329,45:1.350740):0.884168,46:8.835866):3.07693):0.685707,(47:2.168952,48:3.236385):1.61821):1.6715,(((49:0.000001,50:0.000001):2.37747e-06,52:8.068496):0.204087,51:0.052726):3.86201):1.77411,(((((36:0.314652,37:0.265788):0.162645,38:0.011781):1.5341,(41:0.199849,(42:0.000002,43:0.028474):0.455007):1.77454):0.129999,39:1.641806):1.08997,40:1.583502):3.899):1.94368):0.129259,((((16:0.000001,17:0.000001):0.510091,18:0.201918):0.111175,19:1.110192):1.33919,(((21:0.985429,22:2.199007):2.54907,23:0.000002):4.18498,(((((24:0.123776,25:0.193469):0.508871,26:0.192835):0.175673,27:0.318441):0.237648,(28:1.889134,29:1.817829):0.386342):0.499643,(((30:0.903169,31:0.416531):0.616232,(33:0.395268,34:0.551154):0.224851):0.307547,32:2.152824):0.534381):1.0216):0.274515):0.429169):0.611152,20:2.315329):1.14565):0.514187):0.867953):0.21108,3:1.000932):0.165183);
 779: 1 -20333.20127 -20044.49376 (0:0.316969,(1:0.446859,(2:0.532176,(3:1.409201,((((8:0.000001,9:0.000001):0.871924,10:0.356550):0.639616,11:2.151950):0.957676,((12:0.000001,13:0.000001):2.07049,((((14:5.269896,(35:4.856917,(44:3.929459,(45:1.485341,46:5.751009):0.0905754):4.79596):0.787475):4.95299,15:0.008381):1.75259,((((16:0.000001,17:0.000001):0.51917,18:0.330435):1.00339,19:0.022333):1.82659,((((((24:0.078968,25:0.168519):0.370628,26:0.248639):0.157,27:0.204524):0.627301,(28:3.012438,29:1.745290):0.54707):0.935464,((((30:1.044979,31:0.358699):1.06447,34:0.685364):0.134358,33:0.605660):0.384459,32:2.146738):0.697017):1.16143,(((((((36:0.257652,37:0.270013):0.162743,38:0.000002):2.06215,39:3.301521):0.438839,(41:0.307363,(42:0.000002,43:0.063674):0.316196):1.93702):2.53803,40:0.606112):4.05519,(47:3.438825,48:3.275980):0.460173):1.23926,(((49:0.000001,50:0.000001):0.0775719,52:7.830301):0.0505732,51:0.178277):2.22649):5.43412):1.57343):0.679307):0.237737,(20:3.062177,(21:0.056640,(22:0.989982,23:3.392165):2.82375):4.01298):0.328015):0.940549):1.19722):0.220525):0.501137):0.265195):0.293848,(4:0.837771,(5:1.498957,(6:1.788079,7:2.060421):0.694842):0.617762):0.755889);
 780: 2 -19337.27946 -20039.34474 (0:0.497055,(1:0.351272,((4:0.356032,5:1.299535):0.36848,(6:1.179732,7:1.000076):1.23299):0.26136):0.0974158,((2:0.227769,((((8:0.000001,9:0.000001):0.440064,10:0.611173):0.124138,11:1.725837):1.29311,((12:0.000001,13:0.000001):1.21589,(((((14:9.460575,(44:3.439778,(45:2.008006,46:5.505025):0.569091):1.45089):1.36185,(35:2.202293,(((((((36:0.335134,37:0.352457):0.1393,38:0.000002):1.84998,39:1.712344):1.66357,(41:0.252238,(42:0.006302,43:0.063123):0.272658):1.00713):1.31674,40:1.882489):2.87833,48:3.072270):1.00341,47:3.475058):1.83032):2.47574):2.8611,20:0.860476):1.36115,((((16:0.000001,17:0.000001):0.507291,18:0.287904):0.443138,19:0.788921):1.80704,(((21:2.187959,22:1.615413):0.911895,23:1.082028):4.9639,(((((((24:0.156922,25:0.032253):0.441243,26:0.174649):0.114346,27:0.465199):0.273779,(28:2.333802,29:1.346525):0.561861):1.1476,(30:0.683001,31:0.626095):0.510441):0.399008,((32:1.944291,33:0.349093):0.111384,34:0.649743):0.19826):0.983134,(((49:0.000001,50:0.000001):2.46167e-06,52:7.911084):0.271987,51:0.025613):3.7143):1.28789):1.11113):0.347206):1.27079,15:2.649094):0.383017):1.57234):0.547745):0.32537,3:0.741897):0.183302);
 781: 2 -20525.77084 -20045.98686 (0:0.414377,((1:0.178806,((6:1.240666,7:1.209360):0.479613,((12:0.000001,13:0.000001):1.89721,((14:9.890967,15:1.634841):1.58024,(((((16:0.000001,17:0.000001):0.607954,18:0.145804):0.815842,19:0.736950):1.23606,((((21:1.724881,22:2.158199):1.84396,23:0.646280):4.16726,((((24:0.139766,25:0.053623):0.65662,26:0.218772):0.130172,((28:1.678393,29:1.372122):0.473056,(((30:1.186135,31:0.405846):0.586921,32:2.371204):0.384454,(33:0.282859,34:0.803157):0.182786):1.52529):0.523692):0.0974154,27:0.242035):1.31785):0.179331,(((49:0.000001,50:0.000001):2.54157e-06,52:9.999999):0.218061,51:0.074489):6.01437):2.10876):0.489615,(20:1.294565,(35:4.383610,(((((((36:0.253750,37:0.390731):0.104842,38:0.000003):2.68391,39:2.852781):1.13068,(41:0.245742,(42:0.000002,43:0.051820):0.261753):1.60065):1.5556,40:1.818941):3.70386,(47:1.722879,48:4.823385):1.94814):0.890547,((44:2.762423,46:6.399686):0.819511,45:0.913312):2.45807):0.587852):2.32742):1.36402):0.420548):0.412254):0.933251):0.575471):0.035171,(4:0.545718,(5:0.693602,(((8:0.000001,9:0.000001):0.636787,10:0.233563):0.8379,11:2.066561):0.872797):0.452793):0.703566):0.199139,(2:0.532573,3:1.011777):0.209131);
 782: 3 -20383.07968 -20042.97022 (0:0.459003,(1:0.409127,((2:0.282531,((((8:0.000001,9:0.000001):0.491913,10:0.620712):0.404893,11:1.544852):0.665534,((12:0.000001,13:0.000001):1.17278,((((14:5.029092,((35:5.361047,(44:3.838137,(45:1.925410,46:5.371008):1.12112):1.03057):0.117741,(((((((36:0.266769,37:0.335557):0.108729,38:0.000002):1.67279,39:2.804678):0.496626,40:3.301412):1.94839,(41:0.314158,(42:0.042893,43:0.015112):0.268319):0.390063):4.0349,48:2.296803):0.915202,47:2.725116):1.90058):1.3234):1.97811,20:0.974589):1.23053,((((16:0.000001,17:0.000001):0.468161,18:0.317592):0.938329,19:0.398060):1.54711,(((21:1.351862,22:1.520132):1.38761,23:1.481159):3.08555,((((((24:0.113243,25:0.106109):0.490976,26:0.195569):0.201201,27:0.489626):0.299287,(28:2.283422,29:1.000047):0.490003):0.596639,((30:1.149056,31:0.261738):0.744315,((32:2.456300,33:0.367892):0.115209,34:0.724280):0.282049):0.548175):0.506259,((49:0.000001,50:0.000001):0.019883,(51:0.098881,52:7.130036):0.228987):5.03389):1.08972):0.612442):0.391961):0.465401,15:2.405093):1.22949):0.771312):0.895947):0.315371,3:0.903659):0.176263):0.0501907,((4:0.631738,5:0.985853):0.216665,(6:1.183321,7:1.579045):0.866731):0.652472);
 783: 1 -20439.9661 -20044.0876 (0:0.555705,(1:0.440205,(((4:0.665505,(5:0.887374,(((8:0.000001,9:0.000001):0.766318,10:0.402960):0.717198,11:2.100949):1.85847):0.396457):0.734732,(6:1.244678,7:1.329370):0.684752):0.240114,((12:0.000001,13:0.000001):2.4702,((14:7.132558,15:1.957815):0.476832,(((((16:0.000001,17:0.000001):0.413706,18:0.254845):0.281188,19:0.875926):1.27286,(((21:1.640468,22:1.716976):1.93057,23:0.771000):5.62568,((((((24:0.094444,25:0.085924):0.415911,26:0.203368):0.266686,27:0.276210):0.284181,(28:1.494074,29:1.439648):0.712086):0.695776,((((30:0.980729,31:0.433925):1.01355,32:2.374977):0.794085,33:0.150918):0.368831,34:0.679353):0.768408):0.340476,(((49:0.000001,50:0.000001):0.0246666,52:6.661523):0.258815,51:0.067149):5.04619):0.576692):1.09232):0.283915,(20:1.692421,((35:3.616777,(44:3.991887,(45:0.861197,46:7.626067):0.515561):1.44375):0.63125,((((((36:0.326641,37:0.329755):0.117346,38:0.006706):1.73644,39:1.980897):1.29521,(41:0.281632,(42:0.039517,43:0.043242):0.276627):1.48668):2.202,40:1.605256):2.1683,(47:1.984543,48:1.545795):1.06707):2.99546):2.32434):0.935312):0.616809):1.13776):0.877545):0.305461):0.163398,(2:0.384971,3:1.106984):0.248605);
 784: 1 -19968.87808 -20041.77323 (0:0.495805,(1:0.149996,((4:0.692485,5:1.190989):0.451832,(6:1.671195,7:1.178285):0.778001):0.399292):0.159531,((2:0.184316,((((8:0.000001,9:0.000001):0.390756,10:0.329263):0.503714,11:1.436839):1.67516,((12:0.000001,13:0.000001):2.12566,((((14:5.949885,(20:1.712381,((35:4.031814,((44:4.344141,46:4.549553):0.923254,45:2.086332):1.80226):0.329219,((((((36:0.364015,37:0.289906):0.174152,38:0.039155):2.07818,39:2.180143):0.689965,(41:0.232489,(42:0.027005,43:0.025990):0.294485):1.90565):2.12616,40:0.783459):2.77915,(47:1.226714,48:2.964645):2.32384):0.339947):2.80251):0.559136):0.178162,15:2.404733):0.472901,(((16:0.000001,17:0.000001):0.241938,18:0.384029):0.914003,19:0.520071):1.12076):2.41142e-06,((((21:1.177428,22:2.819724):2.45501,23:0.103888):2.35676,(((49:0.000001,50:0.000001):0.0137612,52:8.957807):0.242751,51:0.059358):5.13326):0.636011,((((24:0.126748,25:0.059186):0.639682,26:0.170496):0.152805,27:0.312152):0.249667,((28:2.347365,29:1.334954):0.325669,(((30:1.069645,31:0.472241):0.809284,32:2.339753):0.384557,(33:0.397054,34:0.715982):0.19922):1.22751):0.296452):2.59325):1.49853):1.54294):0.671029):0.525163):0.391825,3:0.815337):0.132678);
 785: 1 -19956.96378 -20050.50995 (0:0.570518,(1:0.096342,(((4:0.632413,5:0.887997):0.667946,(6:1.451827,7:1.107226):0.40513):0.177764,((((8:0.000001,9:0.000001):0.58141,10:0.304583):0.860057,11:1.734513):0.684683,((12:0.000001,13:0.000001):1.0553,(((14:7.291518,15:1.965937):0.65506,((((16:0.000001,17:0.000001):0.401363,18:0.233246):0.586582,19:0.626916):1.12369,(((21:1.667052,22:0.770399):1.65202,23:0.483441):2.79868,((((((24:0.152019,25:0.110369):0.414374,26:0.191481):0.269212,27:0.151164):0.719005,29:1.657059):0.200715,28:2.289174):2.45587e-06,(((30:0.645219,31:0.465789):0.548296,32:1.839669):0.547869,((33:0.192812,(((49:0.000001,50:0.000001):2.69044e-06,52:7.969392):0.280276,51:0.000002):6.29436):2.5463e-06,34:0.644325):0.234021):0.965956):2.43938):0.710753):0.297619):0.126272,(20:1.980285,((35:4.919340,((((((36:0.391530,38:0.128519):0.222767,37:0.217602):1.6248,39:2.650120):0.929391,40:2.382230):1.62879,((41:0.504236,42:0.011888):0.050266,43:0.001538):1.02885):0.799553,(47:3.862432,48:2.660359):2.1791):3.17324):1.16132,(44:3.958184,(45:0.538720,46:9.999999):1.04528):2.8208):1.0734):0.451349):1.30865):1.3639):0.755593):0.330997):0.239689,(2:0.450275,3:0.963969):0.185612);
 786: 1 -19247.0902 -20045.24696 (0:0.531511,(1:0.389619,((4:0.785218,5:1.012720):0.459852,(6:1.262158,7:1.349641):0.713772):0.500858):0.12258,((2:0.277147,(((((8:0.000001,9:0.000001):0.730535,10:0.342386):0.706257,11:2.028969):1.31012,(12:0.000001,13:0.000001):1.55934):0.526857,(((14:8.984683,20:1.437913):0.549498,(((((16:0.000001,17:0.000001):0.310384,18:0.400812):0.453996,19:0.590165):1.32132,(((((24:0.085265,25:0.136027):0.416282,26:0.196316):0.0853365,27:0.353220):0.603613,(28:2.806154,29:1.216452):0.190055):1.04718,((((30:0.834000,31:0.449636):0.983078,33:0.342154):0.379837,34:0.322485):0.158809,32:2.386534):0.718474):1.5657):0.23009,(((21:1.054865,22:2.894799):0.714607,23:2.323799):2.72919,(((35:7.346545,((44:2.961882,(45:2.557150,46:7.816988):1.23158):2.25822,(47:2.166783,48:3.551379):0.472014):1.67162):1.47786,(((((36:0.329300,37:0.335819):0.112955,38:0.000002):1.80025,39:2.250958):0.499141,(41:0.406578,(42:0.035908,43:0.022679):0.237248):1.88772):3.75964,40:0.185478):2.07964):0.923163,(((49:0.000001,50:0.000001):2.63565e-06,51:0.319185):0.580736,52:7.145389):2.46832):3.23673):0.397082):0.475348):0.684328,15:1.738499):1.38085):0.14299):0.169779,3:0.893711):0.184541);
 787: 1 -19673.02994 -20039.97094 (0:0.594192,(1:0.353669,(((4:0.471183,5:1.158205):0.444628,(6:1.720698,7:2.240362):0.5532):0.407612,((((8:0.000001,9:0.000001):0.617404,10:0.391346):1.02204,11:1.510784):0.202122,((12:0.000001,13:0.000001):1.29664,((((14:7.624796,15:0.046221):2.03787,(20:0.208536,((35:5.755925,((((((36:0.268177,37:0.290424):0.0744067,38:0.009816):1.74249,39:1.387105):0.795446,(41:0.299058,(42:0.000002,43:0.043903):0.341903):1.59938):1.70062,40:1.752450):2.75097,(47:3.250724,48:1.214336):2.33513):0.751235):2.54277,(44:2.449503,(45:2.036560,46:3.603048):0.893152):2.22932):1.26714):2.42045):0.422728,(((21:1.316726,(22:1.978757,23:1.934736):1.3391):2.15801,(((((24:0.106749,25:0.089140):0.555462,26:0.334925):0.147248,27:0.442036):0.235513,(28:2.115663,29:1.084887):0.757475):0.274194,((30:1.114371,31:0.388348):0.642917,(32:1.813750,(33:0.373916,34:0.742820):0.177923):0.368573):0.851686):1.48327):0.294094,(((49:0.000001,50:0.000001):2.92351e-06,52:8.342286):0.252932,51:0.009249):4.63171):1.78217):0.29256,(((16:0.000001,17:0.000001):0.540418,18:0.284374):0.761596,19:0.611055):1.38211):1.70745):0.98457):0.817876):0.0995367):0.190701,(2:0.300230,3:1.333992):0.411064);
 788: 2 -19813.92513 -20041.82503 (0:0.503287,(1:0.137995,((4:0.609395,5:1.534320):0.665174,((6:2.049419,7:1.253362):0.331581,((((8:0.000001,9:0.000001):0.417832,10:0.469592):0.821689,11:1.131326):1.24297,((12:0.000001,13:0.000001):0.987824,(((((14:4.575768,((35:5.185239,((44:2.766356,46:5.133093):0.775502,45:1.003846):2.76082):1.00203,((((((36:0.259174,37:0.271918):0.202727,38:0.000002):1.44675,39:2.297986):1.03744,(41:0.111908,(42:0.031423,43:0.014022):0.263122):1.51526):1.9543,40:1.226921):2.05699,(47:3.823340,48:1.747457):0.829615):0.546298):1.79492):1.98331,15:1.737421):0.689115,20:2.056331):1.07766,(((21:1.379470,22:1.311883):0.766306,23:1.189138):3.76139,((((((((24:0.111290,25:0.150548):0.478157,(26:0.247805,27:0.422541):0.0433174):0.494028,(28:3.148233,29:1.206426):0.517027):0.584398,32:1.793973):0.449124,(30:0.530324,31:0.666795):0.7219):0.286129,33:0.458277):2.57094e-06,34:0.653063):1.75583,(((49:0.000001,50:0.000001):0.0140254,52:5.845455):0.232925,51:0.007847):4.89985):0.491824):0.730019):0.178832,(((16:0.000001,17:0.000001):0.520517,18:0.241827):0.735675,19:0.444230):1.46861):2.74581):1.20294):0.167037):0.555258):0.310381):0.0691691,(2:0.693511,3:1.190512):0.125307);
 789: 2 -20179.37048 -20046.05202 (0:0.591117,(1:0.197174,((4:0.548477,5:1.226251):0.657554,(6:1.563589,7:0.889540):1.03459):0.607325):0.245934,((2:0.421194,((((8:0.000001,9:0.000001):0.616435,10:0.553910):1.00216,11:1.657192):1.03717,((12:0.000001,13:0.000001):0.94431,((((((14:9.999999,((44:3.463176,45:1.598643):0.172009,46:6.822636):2.27479):0.73235,35:4.814998):0.491597,((((((36:0.300863,37:0.318334):0.0867711,38:0.050598):1.85448,39:2.850241):0.837598,(41:0.368392,(42:0.000002,43:0.051160):0.124737):1.73028):2.30914,40:2.504022):2.1859,(47:1.983750,48:2.142143):1.66295):1.74631):2.57086,20:1.369419):0.635547,((((16:0.000001,17:0.000001):0.387452,18:0.297862):0.262116,19:0.887731):1.46856,(((21:1.019982,22:2.163477):1.78367,23:1.440575):3.99705,((((((24:0.068630,25:0.121006):0.464162,26:0.125192):0.282721,27:0.300701):0.424561,(28:3.302053,29:0.965982):0.717473):0.515429,((((30:0.821417,31:0.556468):0.930949,34:0.483655):0.0610355,33:0.600451):0.384588,32:2.535016):0.319892):0.911398,(((49:0.000001,50:0.000001):0.0103142,52:8.547398):0.201664,51:0.012856):5.83575):0.34744):0.682796):0.143488):0.510355,15:2.236531):1.69796):1.60308):0.461088):0.252475,3:0.883942):0.322055);
 790: 3 -20283.59318 -20041.06202 (0:0.498467,((1:0.188824,((4:0.456328,5:1.280227):0.669526,(6:1.293564,7:1.182637):1.00033):0.405648):0.0832865,(2:0.394106,((((8:0.000001,9:0.000001):0.813674,10:0.380498):1.1502,11:2.135131):1.27664,((12:0.000001,13:0.000001):1.3389,((((14:9.676891,(20:0.394978,(44:1.647174,(45:1.895800,46:7.223361):0.669834):6.14936):0.75271):0.587293,(35:5.352078,((((((36:0.333458,37:0.344125):0.0431751,38:0.096428):2.38945,39:1.528298):1.16871,(41:0.234831,(42:0.011445,43:0.023711):0.240147):1.36137):2.70091,40:1.179081):1.94286,(47:3.041491,48:2.455155):2.11398):1.91435):2.01361):0.0874493,15:2.641269):0.285168,((((16:0.000001,17:0.000001):0.505553,18:0.230743):0.598031,19:0.571664):0.922723,((((21:1.431884,22:1.543953):1.35089,23:1.454732):3.06919,((((((24:0.100988,25:0.130304):0.721968,26:0.170290):0.158752,27:0.321182):0.414424,29:1.780399):0.355464,(((30:1.211692,31:0.413263):0.365812,32:1.983651):0.257979,(33:0.335585,34:0.601807):0.272272):0.852828):2.72451e-06,28:2.485941):1.11209):2.99167e-06,(((49:0.000001,50:0.000001):0.0221539,52:7.719227):0.233725,51:0.003933):5.2387):1.34117):0.894711):1.38287):0.898199):0.342477):0.234526):0.199306,3:1.001111);
 791: 3 -19636.86494 -20041.01446 (0:0.651126,1:0.420173,((2:0.388968,3:1.376979):0.278868,(((4:0.627140,5:1.510614):0.67847,(6:1.638269,7:1.542670):0.891036):0.301669,((((8:0.000001,9:0.000001):0.771803,10:0.378361):1.00255,11:1.451129):1.13418,((12:0.000001,13:0.000001):1.68567,(((14:8.134697,(20:1.959988,((35:5.031444,((((((36:0.290142,37:0.275897):0.0666191,38:0.031642):2.31756,39:1.864484):0.747067,(41:0.391285,(42:0.007500,43:0.027188):0.28482):1.73213):2.16832,40:1.839496):4.52711,(47:1.967524,48:3.377224):1.43576):1.46093):0.336442,(44:4.458165,(45:0.969053,46:8.349080):0.44783):1.50795):3.36558):0.87515):0.0726661,15:1.934045):0.360626,((((16:0.000001,17:0.000001):0.302657,18:0.313723):0.829065,19:0.361136):2.64054,(((21:1.582485,22:2.310571):1.79049,23:1.568785):2.86471,((((((24:0.094988,25:0.090169):0.482688,26:0.185065):0.177671,27:0.220435):0.401039,(28:2.306088,29:1.370569):0.812538):0.677403,((((30:0.751873,31:0.674445):0.643244,32:2.259135):0.581704,33:0.310519):0.162638,34:0.701060):1.00971):1.34523,(((49:0.000001,50:0.000001):2.54157e-06,52:6.015938):0.254284,51:0.024360):3.8978):0.36601):1.25318):0.374457):1.24799):1.2778):0.769462):0.121034):0.0823995);
 792: 1 -19890.07309 -20044.84462 (0:0.525111,(1:0.236243,((2:0.454439,3:1.191985):0.090139,((((8:0.000001,9:0.000001):0.898127,10:0.194234):0.564487,11:3.338080):1.55148,((12:0.000001,13:0.000001):1.83456,((((14:5.794837,((35:5.500832,(((((((36:0.280120,37:0.364960):0.213009,38:0.000002):1.99399,39:3.125947):0.529522,(41:0.398474,(42:0.003556,43:0.025928):0.204632):2.79848):2.64964,40:1.250760):4.0041,48:3.349007):0.547043,47:1.907517):2.33176):0.447855,(44:4.822699,(45:0.000003,46:9.999998):1.25733):1.36606):2.06336):1.27277,20:2.534548):0.62643,15:1.360259):0.45218,((((16:0.000001,17:0.000001):0.327223,18:0.489196):0.905458,19:0.450103):1.15348,((((21:1.507976,22:1.417260):1.15929,23:2.373343):2.60576,((49:0.000001,50:0.000001):2.70966e-06,(51:0.088907,52:8.378743):0.22448):5.88019):2.18636,(((((24:0.120513,25:0.142770):0.502883,26:0.306235):0.153394,27:0.322660):0.627267,(28:3.109012,29:0.909281):0.59666):0.419278,(((30:1.396301,31:0.302903):0.780306,32:3.027696):0.291455,(33:0.793508,34:0.544241):0.374249):1.05094):1.27749):1.01952):0.536404):1.10787):0.691541):0.463564):0.293137):0.127881,((4:0.786835,5:0.957160):0.330975,(6:1.625887,7:1.724010):0.853505):0.705796);
 793: 1 -20084.83561 -20045.44334 (0:0.336847,(1:0.167964,((4:0.365298,5:1.041621):0.79117,((6:1.310640,7:1.194923):0.209581,(((((8:0.000001,9:0.000001):0.650132,10:0.643389):0.681073,11:1.342947):0.826122,(12:0.000001,13:0.000001):1.50623):0.732329,((14:7.368246,15:0.777511):2.0121,((((16:0.000001,17:0.000001):0.62607,18:0.099774):0.67169,19:0.512619):1.22817,(20:2.729239,(((21:2.271057,22:1.232035):2.99661,23:0.319659):2.67365,((((((24:0.219755,25:0.148827):0.598892,26:0.250855):0.0666147,27:0.627175):0.360691,(28:1.494644,29:1.520675):0.395604):0.532252,(((30:1.162303,31:0.539702):0.244776,32:1.951890):0.162606,(33:0.244584,34:0.773313):0.269229):0.791163):1.66929,(((((35:2.995368,(44:4.299501,(45:1.505307,46:4.594127):0.491255):2.48124):1.45779,47:2.845117):1.21624,48:1.351820):1.22877,(((((36:0.316676,37:0.378413):0.116194,38:0.050270):1.34923,39:2.348049):0.465371,(41:0.413717,(42:0.000002,43:0.054587):0.179303):1.84816):1.16293,40:1.065876):1.66997):2.87219,(((49:0.000001,50:0.000001):0.0136645,52:9.216058):0.175062,51:0.091556):2.856):2.18567):0.273832):0.884293):0.318979):0.409907):1.50183):0.946974):0.203529):0.305903):0.180382,(2:0.510156,3:1.015649):0.0507278);
 794: 1 -19359.04502 -20051.2182 (0:0.585735,(1:0.210042,((4:0.442881,5:1.182499):1.03684,((6:1.062997,7:1.730294):0.370512,(((((8:0.000001,9:0.000001):0.672171,10:0.481913):0.905774,11:1.915651):0.858268,(12:0.000001,13:0.000001):1.7117):0.419588,((((14:7.180866,15:0.471234):2.28407,((((35:5.515820,((44:3.962809,45:0.890727):1.499,46:6.338658):2.53434):0.608221,(((((36:0.295456,37:0.421788):0.15603,38:0.000003):1.59615,(41:0.052214,(42:0.019271,43:0.024417):0.4974):1.77842):0.493997,39:1.544449):1.12006,40:1.158631):2.12284):0.73579,(47:3.001592,48:2.053793):0.835033):1.57013,((49:0.000001,50:0.000001):2.40759e-06,(51:0.215104,52:9.581989):0.0305952):2.89632):2.05):0.720615,((21:1.445509,22:2.305918):1.34283,23:0.915923):1.82847):0.805299,(((((16:0.000001,17:0.000001):0.538311,18:0.166148):0.732813,19:0.571120):0.689583,((((24:0.048291,25:0.131748):0.509417,26:0.223436):0.135583,27:0.214810):0.535012,(28:2.660396,(29:1.528032,(((30:1.035411,31:0.407027):0.783608,(33:0.411783,34:0.479398):0.166576):0.472039,32:1.612337):1.00888):0.357635):0.00199212):2.51114):0.72114,20:1.934811):0.291863):2.08769):0.317715):0.432554):0.269679):0.229873,(2:0.672331,3:1.074851):0.196447);
 795: 1 -20704.23751 -20045.65809 (0:0.497331,(1:0.431517,(((4:0.747464,5:1.274533):0.415701,(6:2.192713,7:1.272880):0.544117):0.301724,((((8:0.000001,9:0.000001):0.634042,10:0.317084):1.21475,11:2.100696):0.64614,((12:0.000001,13:0.000001):1.5987,(((((14:6.692082,15:2.904372):0.455818,((35:7.629258,((44:7.422545,45:0.000002):1.30766,46:8.817970):2.16965):1.27861,((((((36:0.322342,37:0.277912):0.103553,38:0.000002):1.91112,39:2.179278):0.672904,(41:0.077770,(42:0.015169,43:0.048889):0.402642):1.72459):2.16555,40:0.847376):1.62773,(47:2.670352,48:1.621946):3.53181):1.77521):2.49344):1.00738,20:2.653752):0.421487,(((21:1.636588,22:1.263459):2.31132,23:0.138179):3.67119,((((((24:0.076639,25:0.089319):0.274178,28:2.746457):0.366288,26:0.145679):0.180206,27:0.309741):0.445548,(29:1.892289,(((30:0.805787,31:0.542769):0.695878,32:2.250198):0.35568,(33:0.676132,34:0.596176):0.286733):0.977823):0.0578641):0.405562,(((49:0.000001,50:0.000001):0.0287826,52:7.128489):0.295678,51:0.000002):7.89009):0.928497):1.20611):0.428194,(((16:0.000001,17:0.000001):0.685515,18:0.145741):0.245622,19:0.985703):1.29329):1.33908):1.40297):0.968066):0.304781):0.186695,(2:0.660957,3:1.088718):0.222075);
 796: 1 -19586.60855 -20043.84456 (0:0.627567,(1:0.243342,((4:0.723416,5:1.103674):0.717717,(6:1.319368,7:1.385661):0.560349):0.177919):0.0613081,((2:0.339307,((((8:0.000001,9:0.000001):0.528903,10:0.329481):0.818903,11:1.790629):0.958294,((12:0.000002,13:0.000002):0.766459,((((14:6.110041,(((35:6.810358,(((((36:0.273679,38:0.144481):0.148938,37:0.187258):1.9943,39:1.851189):1.67208,(41:0.429815,(42:0.016873,43:0.006062):0.0244507):1.0574):0.994779,40:2.180830):1.03975):1.02515,(47:2.901014,48:2.000074):3.22505):0.934876,((44:2.754364,46:7.518931):0.871842,45:0.800630):3.38138):0.243165):1.53913,20:0.598577):1.81691,15:1.533530):0.38769,((((16:0.000001,17:0.000001):0.339194,18:0.257589):0.454054,19:0.543163):1.03757,((((21:0.912554,22:1.373974):1.4047,23:0.776282):1.75893,(((49:0.000001,50:0.000001):2.62618e-06,52:8.114260):0.135455,51:0.165092):3.49667):0.721501,((((((24:0.188601,25:0.152693):0.51394,26:0.102304):0.107937,27:0.376266):0.32896,29:1.840200):0.163284,28:2.633736):0.262056,(((30:0.836728,31:0.348175):0.57643,(33:0.521562,34:0.740433):0.331424):0.355236,32:1.524449):0.367322):1.73701):2.25509):0.64066):1.55066):1.26288):0.533313):0.134844,3:1.011375):0.174188);
 797: 1 -19798.91984 -20060.52519 (0:0.392330,(1:0.189842,((4:0.533581,5:1.178305):0.755282,((6:1.648323,7:1.198622):0.909801,((((8:0.000001,9:0.000001):0.51607,10:0.555329):1.06289,11:1.739372):0.814724,((12:0.000001,13:0.000001):0.674396,(((((((14:5.873282,((21:1.092719,22:1.588582):2.0608,23:0.104010):1.76403):0.970658,(((((((36:0.470840,37:0.371740):2.58469e-06,38:0.145942):1.63617,39:2.020552):0.403232,(41:0.292614,(42:0.000003,43:0.060784):0.43404):2.30983):2.56883,40:0.449522):0.787753,((44:9.999999,(47:1.821974,48:2.668983):2.8872e-06):4.10436,(45:6.839346,46:3.190882):4.73894):0.801267):2.36693,(((49:0.000001,50:0.000001):0.118649,51:0.253640):2.77055e-06,52:4.856339):3.17754):1.81324):0.386517,(((((24:0.184980,25:0.063957):0.605982,26:0.172912):0.225896,27:0.476162):0.161549,(28:2.155282,29:1.302479):0.227621):0.631223,(((30:0.932843,31:0.623510):0.702364,32:2.253702):0.0736252,(33:0.544289,34:0.635601):0.205112):0.180756):1.32287):0.86314,20:1.513767):0.742935,(((16:0.000001,17:0.000001):0.420208,18:0.293391):0.222817,19:0.775775):1.52768):0.404059,35:6.782965):0.439985,15:2.542697):1.44633):0.947602):0.671626):0.383477):0.56206):0.249182,(2:0.574022,3:0.750024):0.12086);
 798: 1 -20436.45502 -20042.1379 (0:0.616855,(1:0.166429,((4:0.787422,5:1.085415):0.534894,(6:1.739046,7:1.648078):0.605021):0.574822):0.211577,((2:0.242354,((((8:0.000001,9:0.000001):0.726124,10:0.357081):0.382234,11:1.772877):0.951991,((12:0.000001,13:0.000001):1.63478,((((14:5.861381,15:1.933406):1.2488,(20:1.019497,((35:4.004531,(44:4.811358,(45:1.234912,46:7.272737):1.78602):2.90382):0.770847,((((((36:0.357048,37:0.291515):0.0762347,38:0.052508):1.49003,39:2.022640):0.91975,(41:0.315570,(42:0.007186,43:0.063921):0.25172):1.3771):1.4789,40:1.311280):2.73552,(47:1.825005,48:2.704951):2.73924):1.08213):3.05073):0.995052):0.791008,(((21:1.255105,22:1.763408):0.959437,23:2.166356):3.23662,(((((24:0.106214,25:0.204396):0.464112,26:0.145838):0.053658,27:0.566280):0.81341,(28:2.673240,29:1.155022):0.279899):0.372967,(((30:1.129310,31:0.381517):0.439543,32:1.634181):0.3883,((33:0.486962,34:0.734055):0.207429,(((49:0.000001,50:0.000001):0.00552804,52:7.703011):0.270311,51:0.000002):6.46298):0.0899822):0.717658):1.16079):0.517838):0.149467,(((16:0.000001,17:0.000001):0.608296,18:0.315104):0.33937,19:0.360535):0.784864):2.33378):0.561536):0.995168):0.310761,3:0.659060):0.213193);
 799: 2 -20317.24861 -20041.6253 (0:0.419482,((1:0.306888,((4:0.806507,5:1.375561):0.520874,(6:1.134366,7:1.585156):0.624443):0.547592):0.0959029,(2:0.325023,((((8:0.000001,9:0.000001):0.6234,10:0.336936):0.79086,11:1.405197):0.907501,((12:0.000002,13:0.000001):1.34657,(((((14:8.076990,(44:3.949742,(45:1.594886,46:9.999999):1.20881):1.91568):0.501774,(35:7.459295,((((((36:0.268007,37:0.268339):0.143303,38:0.007526):1.63759,39:2.169729):0.564979,(41:0.289240,(42:0.000002,43:0.028370):0.296402):1.91568):2.10691,40:1.791165):2.78022,(47:1.907718,48:3.194381):1.50727):1.9428):0.979016):2.12364,15:2.948133):0.353718,20:2.269623):0.964964,((((16:0.000001,17:0.000002):0.670674,18:0.465421):0.356959,19:0.946479):0.556339,(((21:1.122302,22:1.786823):2.26403,23:3.163973):4.24342,((((((24:0.149959,25:0.214346):0.488125,26:0.270356):0.259346,27:0.343002):0.661788,(((30:1.102290,31:0.318750):0.832371,(33:0.406467,34:0.626391):0.224666):0.530048,32:2.324436):0.885913):0.212776,(28:2.491015,29:0.860321):0.353031):0.591265,(((49:0.000001,50:0.000001):0.00373974,52:7.616303):0.232998,51:0.035812):7.15282):0.683836):0.570307):0.864753):1.80949):0.549657):0.574849):0.435984):0.286585,3:0.743241);
 800: 4 -20506.23215 -20043.94335 (0:0.494284,(1:0.324941,(2:0.551999,(((6:1.219332,7:2.081184):0.544077,((12:0.000001,13:0.000001):1.50236,((((((14:6.872480,(44:4.363042,(45:1.971174,46:8.881019):0.282265):4.45206):0.148543,35:5.753241):2.26608,(((((36:0.280290,37:0.317519):0.115257,38:0.023195):1.91218,(39:2.766638,(41:0.238354,(42:0.007640,43:0.050213):0.456767):1.56496):0.891953):2.83897,40:0.548389):1.57286,(47:3.245148,48:2.930440):4.71566):3.28281):0.860758,20:2.415591):0.363829,((((16:0.000001,17:0.000001):0.469322,18:0.332867):0.333759,19:1.114720):2.07759,((21:1.609361,22:1.927879):2.29038,23:1.307494):3.38935):0.0505111):0.160977,(15:3.073528,(((((24:0.081346,25:0.095969):0.478547,26:0.340713):0.193559,27:0.423065):0.19856,(28:2.277443,29:1.052724):0.624795):0.760789,(((30:0.884108,31:0.588979):1.0831,((32:2.715571,33:0.441887):0.084249,34:0.475360):0.291778):0.216904,(((49:0.000001,50:0.000001):0.0405534,52:7.877030):0.233122,51:0.047160):5.58785):0.813078):1.5021):0.309745):1.26161):0.787388):0.336529,(((8:0.000001,9:0.000001):0.643103,10:0.662751):0.772035,11:1.239769):1.00588):0.432696):0.281405):0.13877,(3:0.867782,(4:0.738631,5:1.698845):0.921093):0.176442);
 801: 1 -20418.23712 -20038.75409 (0:0.348849,((1:0.091037,((4:0.413981,5:1.357183):0.343203,(6:1.272419,7:1.563003):0.912056):0.521398):0.106895,(2:0.172991,((((8:0.000001,9:0.000001):0.97981,10:0.384386):0.541413,11:1.613717):0.960782,((12:0.000001,13:0.000001):1.43116,((14:8.762373,15:1.241470):0.776335,(((((16:0.000001,17:0.000001):0.450804,18:0.188499):0.914121,19:0.535362):1.18463,(((21:0.931410,22:2.039790):1.16342,23:2.400124):2.51688,(((((24:0.116409,25:0.129157):0.385858,26:0.353612):0.154228,27:0.390561):0.47755,((28:2.216222,29:1.238186):0.64905,(((30:0.872964,31:0.737995):0.660479,(33:0.236198,34:0.808846):0.3102):0.83661,32:1.553350):1.18759):0.145802):1.15403,((49:0.000001,50:0.000001):2.54157e-06,(51:0.144895,52:9.531435):0.198007):5.41784):0.409261):0.417461):0.484571,(20:2.040540,(((35:3.844175,46:3.864751):1.40307,(44:4.360204,45:1.052536):0.956109):1.8388,(((((((36:0.335886,37:0.417709):0.261773,38:0.000002):1.45006,39:2.038743):1.11281,(41:0.041403,(42:0.043740,43:0.012848):0.416108):1.53419):2.35446,40:1.856247):3.0515,48:2.706002):0.78603,47:1.971778):2.33734):1.49662):0.789331):0.689403):1.99888):0.612289):0.947288):0.418806):0.131508,3:0.831001);
 802: 1 -20122.12112 -20041.36788 (0:0.533966,1:0.233146,((2:0.414822,((4:0.607989,5:0.968049):0.204447,(6:0.960242,7:1.200603):0.597457):0.311413):0.0966485,(3:0.687807,((((8:0.000001,9:0.000001):0.483253,10:0.473613):1.01735,11:1.271249):0.963931,((12:0.000001,13:0.000001):0.943011,((((((14:5.534129,20:1.170785):0.974855,(((35:2.922456,(47:2.756601,48:2.726022):2.8501):1.16646,(44:4.912897,(45:0.748928,46:6.607656):0.722298):1.58733):0.201353,(((((36:0.230599,37:0.305893):0.217449,38:0.000002):1.96087,39:2.266723):0.49831,(41:0.305285,(42:0.000002,43:0.017735):0.189078):1.80286):2.06386,40:0.782679):3.58396):1.89826):0.539851,(((16:0.000001,17:0.000001):0.261751,18:0.280490):0.711804,19:0.638080):0.495643):0.112681,((21:1.447241,22:1.898937):2.80314,23:0.342910):3.62036):0.581621,(((((24:0.123751,25:0.090102):0.576383,(26:0.090198,27:0.516234):0.0571112):0.576005,(28:2.615327,29:1.548903):0.363681):0.724239,(((30:1.056453,31:0.288270):0.79639,32:2.313083):0.398297,(33:0.700796,34:0.488413):0.291825):0.0642893):1.68405,(((49:0.000001,50:0.000001):0.0149865,52:7.828329):0.24121,51:0.071579):5.7587):0.415011):0.429458,15:1.898119):1.71347):1.0141):0.826768):0.380061):0.172551);
 803: 2 -19937.11819 -20043.66144 (0:0.433091,(1:0.338081,((2:0.344041,((6:1.034787,7:2.096654):0.765849,((((8:0.000001,9:0.000001):0.483553,10:0.399831):0.685725,11:1.848883):0.949089,((12:0.000001,13:0.000001):1.04387,(((((14:5.024618,((35:3.316812,((44:5.063882,45:0.679077):0.485075,46:6.320077):2.82474):0.904538,((((((36:0.246813,37:0.298084):0.0891669,38:0.000003):1.88793,39:2.760025):0.574408,(41:0.366335,(42:0.044621,43:0.005806):0.295154):2.48183):1.59604,40:0.903691):2.39425,(47:1.969044,48:2.932625):3.25968):2.45838):0.490281):0.756305,15:1.970084):1.06108,20:1.574760):0.305873,(((21:1.140602,22:2.060156):1.45871,23:1.345087):3.24365,(((49:0.000001,50:0.000001):2.13683e-06,52:5.563100):0.0440096,51:0.201060):7.05149):1.54364):2.60177e-06,((((16:0.000001,17:0.000001):0.398771,18:0.194322):0.532718,19:0.510851):2.67346,(((((24:0.061708,25:0.091407):0.445612,26:0.182855):0.0917182,27:0.353827):0.29651,(28:2.019252,29:2.096293):0.585914):0.577734,((30:0.804584,31:0.598791):0.773601,(32:2.365797,(33:0.624071,34:0.387326):0.228442):0.191601):0.454913):1.95108):0.213543):1.48176):0.951066):0.283895):0.401849):0.133774,3:1.098602):0.280108):0.0465987,(4:0.126739,5:1.706535):0.844069);
 804: 10 -20041.59523 -20042.61224 (0:0.567941,(1:0.268705,(((4:0.569254,5:1.158968):0.438062,(6:1.945532,7:1.598504):0.779216):0.292208,((((8:0.000001,9:0.000001):0.553062,10:0.223812):0.717173,11:1.723293):1.03433,((12:0.000001,13:0.000001):1.25206,((14:8.802812,15:0.360535):1.26052,(((((16:0.000001,17:0.000001):0.352322,18:0.281824):0.54459,19:0.488727):0.93984,(((21:1.722262,22:1.025321):0.801089,23:1.769654):3.34833,((((((24:0.098415,25:0.047066):0.520353,26:0.141135):0.0970554,27:0.364015):0.666385,(28:2.752349,29:1.414254):0.493849):0.490372,(((30:1.022660,31:0.222507):0.610583,32:1.433117):0.294514,(33:0.592216,34:0.536770):0.324208):0.481426):1.8888,(((35:3.791145,(44:2.357382,(45:1.973530,46:6.609786):0.447407):4.23273):2.47058,(((((((36:0.352335,37:0.296272):0.106043,38:0.000002):1.41474,39:1.794819):1.54358,(41:0.169935,(42:0.028592,43:0.025710):0.253684):1.85194):1.22798,40:1.556516):2.63517,48:1.592265):0.630736,47:2.185295):1.17974):1.02259,((49:0.000001,50:0.000001):2.18698e-06,(51:0.147983,52:6.968936):0.0712852):2.05411):2.1953):0.553514):1.06665):0.374564,20:2.434722):0.760782):1.1014):0.456029):0.409704):0.20621):0.171769,(2:0.368777,3:1.045273):0.212244);
 805: 6 -19594.35483 -20043.44825 (0:0.464385,(1:0.214911,(((4:0.849984,5:1.308698):0.45588,(6:2.188653,7:1.609140):0.536117):0.297012,((((8:0.000001,9:0.000001):0.642711,10:0.528671):1.18079,11:1.935465):1.00871,((12:0.000001,13:0.000001):1.42906,((14:9.999998,15:0.923972):1.11375,(((((16:0.000001,17:0.000001):0.350451,18:0.215078):0.509149,19:0.738005):1.11553,(((21:2.655740,22:1.801701):0.459219,23:3.216479):5.42779,((((((24:0.057403,25:0.165732):0.467797,26:0.133690):0.258465,27:0.448724):0.418385,(28:2.753205,29:1.402635):0.587438):0.792317,((((30:0.988164,31:0.841446):0.905471,34:0.675952):0.236616,33:0.579247):0.278816,32:2.846273):0.614156):1.08488,(((35:4.952121,((44:2.672737,45:2.954101):0.677079,46:3.711449):1.17323):1.80616,(47:0.761035,48:5.333748):1.08605):2.75378,(((((36:0.318380,37:0.273722):0.157472,38:0.014545):2.54171,(39:3.065048,(41:0.217511,(42:0.016327,43:0.055300):0.322928):1.94433):0.470894):2.40526,40:0.479357):4.6196,((49:0.000001,50:0.000001):2.93166e-06,(51:0.169932,52:6.837975):0.0529309):4.28841):2.20056):0.809125):2.56869e-06):0.842316):0.480076,20:3.716372):0.982662):1.36144):1.00558):0.374815):0.344728):0.321718,(2:0.628411,3:1.244809):0.27116);
 806: 1 -20141.49124 -20040.43168 (0:0.603117,1:0.309675,(((2:0.281024,((((8:0.000001,9:0.000001):0.688377,10:0.324148):0.631077,11:1.650918):0.497347,((12:0.000001,13:0.000001):1.19596,((14:6.505625,15:1.590183):0.690298,(((((16:0.000001,17:0.000001):0.593959,18:0.221684):0.797689,19:0.589392):1.37481,(((21:0.962783,22:1.752218):2.49585,23:0.927283):3.21802,(((((((24:0.124577,25:0.111061):0.435745,26:0.280160):0.146282,27:0.329451):0.801379,(28:1.610133,29:1.416389):0.761056):0.574421,32:1.995502):0.490369,(((30:0.970096,31:0.528443):1.33988,33:0.584498):0.216176,34:0.482634):0.217713):1.43491,(((49:0.000001,50:0.000001):2.18201e-06,52:7.519287):0.242234,51:0.067149):6.3514):0.509543):0.404189):0.478672,(20:0.866710,((35:3.248252,(((((((36:0.311761,37:0.409054):0.146643,38:0.000002):1.4378,39:2.644806):0.771319,40:3.657851):0.87526,(41:0.202382,(42:0.037599,43:0.042868):0.374685):1.11487):2.40152,48:3.203881):2.77145,47:3.651927):1.91484):1.41666,((44:4.164453,46:9.999999):0.281798,45:0.480832):2.36889):1.68555):0.913867):0.951557):0.736473):0.889916):0.975937):0.162255,((4:0.521895,5:1.212578):0.366281,(6:1.119229,7:1.991487):0.778503):0.24351):0.169659,3:1.062828):0.138879);
 807: 2 -19873.70665 -20050.8313 (0:0.163124,(1:0.345470,((2:0.523634,((((8:0.000001,9:0.000001):0.590757,10:0.567183):0.67959,11:1.511679):1.01497,((12:0.000001,13:0.000001):1.69899,((((((14:7.097796,(44:4.131138,(45:0.913347,46:7.160394):1.29397):0.46289):0.241759,35:5.000177):0.468252,((((((36:0.308200,38:0.125304):0.0572331,37:0.218496):0.968534,39:2.592908):0.92375,(41:0.302430,(42:0.000002,43:0.037359):0.383621):2.07851):2.01447,40:1.961108):2.23074,(47:2.128605,48:2.195129):1.09448):0.641177):2.47678,20:1.534659):0.826322,((((16:0.000001,17:0.000001):0.469402,18:0.276957):0.553774,19:0.741710):0.629308,((((21:2.117914,22:0.974196):1.32548,23:1.281655):2.76968,(((49:0.000001,50:0.000001):0.0184596,52:8.604728):0.260487,51:0.054880):3.35342):0.452474,(((((24:0.081844,25:0.112406):0.500149,26:0.246666):0.174404,27:0.330433):0.0274608,(28:2.522776,29:2.045667):0.5721):0.844517,((((30:0.771929,31:0.741563):1.07608,33:0.342776):0.130386,34:0.568995):0.485881,32:1.793275):0.278401):1.11191):1.47451):1.45179):0.516384,15:2.503613):2.20948):0.651303):0.282997):0.297395,(3:1.000667,(4:0.372370,5:1.208190):0.808125):0.189787):0.0810068):0.36032,(6:1.168151,7:1.679032):1.00822);
```
