## Supplementary material for "Tertiary-interaction characters enable fast, model-based structural phylogenetics beyond the twilight zone": 53fer.fasta.ckp (part 2 of 2)

```
 808: 1 -19654.28054 -20043.91993 (0:0.399694,(1:0.378785,((2:0.313453,(((((8:0.000001,9:0.000001):0.665712,10:0.367097):0.75369,11:1.911150):0.657666,(12:0.000002,13:0.000001):2.08398):0.162035,(((((14:6.267508,((35:5.329212,((((((36:0.319546,37:0.316196):0.0603952,38:0.000002):1.05215,39:2.715231):1.26079,(41:0.313235,(42:0.011305,43:0.024856):0.399793):1.77645):2.72009,40:0.794128):3.91356,(47:2.504616,48:3.161999):1.49273):0.983114):0.414695,((44:5.610800,45:0.970314):1.46038,46:6.374876):1.92034):2.07398):0.321469,15:1.623615):1.74683,20:1.383773):0.50952,(((21:1.760333,22:1.750374):1.55359,23:1.948396):3.47964,(((((((24:0.054755,25:0.127929):0.582908,26:0.204499):0.102773,27:0.357840):0.469463,28:3.327067):0.167095,29:1.855017):0.163436,(((30:0.874057,31:0.545418):0.677629,(33:0.689145,34:0.575181):0.36939):0.329079,32:1.547385):0.264677):1.14536,(((49:0.000001,50:0.000001):2.32719e-06,52:6.036770):0.245915,51:0.045683):5.40289):0.665807):0.209515):0.21252,(((16:0.000001,17:0.000001):0.527593,18:0.130500):0.729869,19:0.636606):0.804273):3.68137):0.733928):0.313665,3:1.011703):0.0868731):0.136356,((4:0.686391,5:1.330800):0.378576,(6:1.422760,7:1.700823):1.0182):0.383832);
 809: 1 -20331.60514 -20042.29615 (0:0.522201,(1:0.330712,((4:0.549409,5:1.421452):0.405171,(6:1.235903,7:1.388855):0.767396):0.380856):0.126647,(2:0.593393,(3:0.993865,((((8:0.000001,9:0.000001):0.810701,10:0.507740):1.43413,11:1.145597):0.494151,((12:0.000001,13:0.000001):0.844193,(((14:6.147900,((35:2.442767,(44:3.088032,(45:1.411239,46:4.801246):0.44031):4.20612):0.552299,((((((36:0.197831,37:0.344349):0.105073,38:0.000002):1.29568,39:1.709788):0.740105,(41:0.082014,(42:0.035508,43:0.030950):0.349266):1.53915):1.99159,40:0.873869):1.29816,(47:1.941020,48:2.942699):3.10626):1.88763):0.722802):1.68749,(((((16:0.000001,17:0.000001):0.431551,18:0.188003):0.370456,19:0.668207):1.8934,((((21:2.176616,22:1.107075):1.40192,23:1.343688):2.92635,(((((((24:0.131496,25:0.098156):0.422584,26:0.241407):0.04226,27:0.303634):0.339484,28:2.168596):0.499299,29:1.402639):0.714975,((30:0.958528,31:0.249637):0.442686,32:1.721870):0.316834):0.172064,(33:0.501482,34:0.597436):0.127316):1.0166):0.18078,(((49:0.000001,50:0.000001):0.0214485,52:9.337836):0.266612,51:0.059442):6.80152):0.297313):0.238635,20:1.716912):0.756104):0.241126,15:1.960742):1.00938):0.716793):0.768728):0.371221):0.117544);
 810: 1 -19591.53646 -20040.29303 (0:0.352728,(1:0.259425,((4:0.808130,5:1.638101):0.172783,(6:1.923586,7:1.965526):0.607333):0.624368):0.301751,((2:0.559718,((((8:0.000001,9:0.000001):0.761013,10:0.544721):0.53962,11:2.350447):1.93526,((12:0.000001,13:0.000001):1.7116,(((14:6.432877,15:1.186258):0.543611,(20:1.786763,((35:5.139808,(44:4.599737,(45:1.591053,46:8.540189):0.249225):2.89911):0.736072,((((((36:0.282019,37:0.391299):0.158672,38:0.000003):1.63851,39:2.992825):0.959802,(41:0.508823,(42:0.020193,43:0.058356):0.292675):1.40748):1.11699,40:1.473549):2.85031,(47:2.356981,48:3.545862):1.59969):1.62729):2.26207):0.992196):0.689946,((((16:0.000001,17:0.000001):0.406684,18:0.301144):0.833652,19:0.393626):1.48917,((((21:0.888251,22:1.860893):0.557497,23:1.549691):2.96625,(((49:0.000001,50:0.000001):2.54157e-06,52:6.001527):0.202151,51:0.000002):4.54654):0.0841585,((((((24:0.136120,25:0.142266):0.604698,26:0.180310):0.235487,27:0.206965):0.406504,28:3.636829):0.251112,29:1.428512):0.176755,(((30:0.490766,31:0.711725):0.568708,(33:0.108594,34:0.852795):0.331332):0.377146,32:1.633884):0.942544):0.85325):0.84971):2.18322e-06):1.27183):1.69069):0.572714):0.154545,3:1.184586):0.253816);
 811: 1 -20042.88494 -20041.64494 (0:0.622178,(1:0.228276,((4:0.676887,5:1.115881):0.425546,(6:1.561553,7:1.696270):0.63438):0.760605):0.125168,((2:0.358307,((((8:0.000001,9:0.000001):0.790969,10:0.424890):0.531926,11:1.673041):0.607451,((12:0.000001,13:0.000001):1.02704,((14:6.595651,15:1.431809):0.903392,((((((16:0.000001,17:0.000001):0.324541,18:0.219028):1.01101,19:0.217800):1.6825,((((((24:0.133492,25:0.125935):0.519482,26:0.164940):0.225194,27:0.401318):0.601531,(28:3.365468,29:0.664305):0.599824):1.0298,((((30:1.017511,31:0.680441):0.654278,32:2.306021):0.387784,33:0.279441):0.205504,34:0.800198):0.321502):1.1781,((((35:3.988150,((44:2.438859,46:5.104854):1.17087,45:0.932190):2.12012):3.16597,(47:1.665928,48:3.774571):1.71455):2.14091,(((((36:0.190252,37:0.328863):0.162896,38:0.000002):1.58246,39:3.753459):0.439235,(41:0.428114,(42:0.000002,43:0.035562):0.141109):2.82036):1.51646,40:1.407342):1.84781):1.23561,(((49:0.000001,50:0.000001):0.0486126,52:8.178605):0.241347,51:0.008732):4.16077):2.04623):0.6008):0.479984,20:2.603893):0.0651255,((21:1.112615,22:1.629224):1.37632,23:2.226980):2.55958):0.633157):1.94218):1.25238):1.1578):0.194933,3:0.889115):0.165243);
 812: 1 -20354.15187 -20043.22833 (0:0.461201,(1:0.196114,((4:0.253833,5:1.098770):0.832305,((6:1.305106,7:1.720556):0.375116,((((8:0.000001,9:0.000001):0.383554,10:0.665476):0.453905,11:1.667894):0.632675,((12:0.000001,13:0.000001):1.00778,(((((14:5.911846,15:1.496903):2.64249e-06,((35:4.888070,((((((36:0.375605,37:0.377869):0.0181991,38:0.065979):1.33453,39:2.116234):0.481926,(41:0.052121,(42:0.008190,43:0.020345):0.505104):2.37714):2.16826,40:1.083394):2.68914,(47:3.628540,48:1.789676):1.32104):2.27341):0.40319,((44:5.610237,45:0.687612):1.14227,46:6.605884):1.32941):2.63375):1.8322,20:1.974302):0.482637,((((16:0.000001,17:0.000001):0.51775,18:0.253627):0.668367,19:0.397087):1.24658,((((((((24:0.171908,25:0.049921):0.61811,26:0.136663):0.130924,27:0.448208):0.525087,(28:2.151145,29:1.234154):0.328671):0.797686,32:1.764585):0.377615,(30:1.163175,31:0.479039):0.533689):0.402601,(33:0.741419,34:0.733343):0.22147):2.20495,((49:0.000001,50:0.000001):2.37734e-06,(51:0.098946,52:8.560630):0.195092):6.35515):1.64973):0.407664):2.39882e-06,((21:1.328120,22:2.251198):2.08747,23:1.322667):3.41341):2.91909):1.12229):0.671425):0.392206):0.129767):0.089388,(2:0.340035,3:1.095537):0.159947);
 813: 1 -20249.6419 -20048.16157 (0:0.665417,(1:0.073213,(((4:0.741514,5:1.079656):0.416819,(6:2.164643,7:1.354028):0.32746):0.453118,(((((8:0.000001,9:0.000001):0.753179,10:0.352712):1.19626,11:2.256690):0.663881,(12:0.000001,13:0.000001):2.00811):0.783692,(((14:5.150139,(20:2.480031,((((35:5.960026,46:5.201335):2.12615e-06,44:6.232183):1.14484,45:1.930309):1.77729,((((((36:0.403909,37:0.401987):0.0697527,38:0.000003):0.973466,39:2.481650):2.50291,(41:0.320590,(42:0.018865,43:0.062331):0.100888):2.20329):1.88927,40:0.413963):7.25579,(47:2.239505,48:3.282539):0.909672):1.54925):2.44442):1.17851):0.354296,15:1.514329):0.559682,(((((16:0.000001,17:0.000001):0.338347,18:0.280316):0.444458,19:0.566481):2.29685,((((((((24:0.072148,25:0.128259):0.421552,26:0.114496):0.121628,27:0.342572):0.368374,(28:2.180068,29:1.093736):0.90098):0.594872,32:1.603540):0.200761,(30:1.112225,31:0.506496):0.792787):0.318749,(33:0.457353,34:0.636006):0.138226):1.2017,(((49:0.000001,50:0.000001):2.54157e-06,52:6.604407):0.247353,51:0.002584):5.10233):0.826578):0.951921,((21:1.211219,22:1.345665):0.454902,23:2.086935):3.249):0.150963):2.79249):0.538681):0.231048):0.317473,(2:0.318589,3:0.790857):0.361796);
 814: 2 -20187.35824 -20053.09267 (0:0.419461,(1:0.282133,((((4:0.428396,5:1.212234):0.497937,(6:1.175906,7:1.610028):0.22267):0.19646,(((14:9.462235,15:0.863179):1.97405,20:1.131417):0.27794,((((16:0.000001,17:0.000001):0.354625,18:0.311129):0.675175,19:0.703698):2.09299,((((21:2.367174,22:1.436121):1.29388,23:2.341033):4.24677,(((((35:7.707759,((44:1.942572,46:7.607175):0.966338,45:1.962742):1.94784):1.17664,47:1.809523):0.487647,48:3.271316):1.54247,(((((36:0.317518,37:0.373581):0.0890822,38:0.000002):1.7316,39:1.930427):1.02921,(41:0.353627,(42:0.000003,43:0.073545):0.305057):2.33325):1.19576,40:0.882015):3.92556):1.36318,((49:0.000001,50:0.000001):0.015705,(51:0.114390,52:9.856075):0.152142):2.4779):2.12465):0.585791,(((((((24:0.142875,25:0.103452):0.488462,26:0.205005):0.0640614,27:0.408442):0.924884,(28:3.318380,29:1.088674):0.548633):0.985202,32:1.897324):0.0960449,(33:0.654735,34:0.818529):0.244179):0.15985,(30:1.013306,31:0.394702):0.444669):1.94519):0.512666):0.235354):2.35793):0.0427224,((((8:0.000001,9:0.000001):0.586637,10:0.473157):0.773693,11:1.038110):0.342462,(12:0.000001,13:0.000001):1.78732):0.999982):0.0932392):0.0786044,(2:0.313509,3:0.787217):0.181891);
 815: 1 -19988.66785 -20044.43811 (0:0.498162,(1:0.233693,(2:0.330420,((((4:0.639198,5:1.131616):0.154733,(((8:0.000001,9:0.000001):0.502178,10:0.594226):0.680929,11:2.005891):0.598986):0.386525,(6:1.101733,7:1.338371):0.657479):0.210676,((12:0.000001,13:0.000001):0.714999,(((14:6.430571,15:1.060606):0.687139,(20:1.699981,((((35:8.463067,((((36:0.334883,37:0.381005):0.0793112,38:0.106357):1.08325,39:2.556757):1.421,(41:0.346380,(42:0.009019,43:0.019990):0.159546):1.39766):1.53816):0.572551,40:2.090358):1.76901,(47:2.060945,48:3.383513):3.06954):1.16871,((44:4.865899,46:6.248404):0.862535,45:0.255611):4.39464):1.50486):0.766656):0.638316,((((16:0.000001,17:0.000001):0.672245,18:0.200680):0.492923,19:0.652568):0.662935,((((21:1.287661,22:2.135949):2.93613,23:2.358555):2.25035,((((24:0.107130,25:0.110620):0.680952,26:0.130784):0.195532,27:0.207403):0.567474,((28:2.753087,29:1.367442):0.634876,(((30:0.798065,31:0.730969):0.833894,(33:0.412028,34:0.547524):0.190462):0.680759,32:1.855472):0.526871):0.225434):0.882583):0.47109,(((49:0.000001,50:0.000001):2.18201e-06,52:7.150764):0.265559,51:0.020311):4.46614):1.01394):1.68247):1.68922):1.33793):0.0909126):0.277918):0.290736,3:0.907226);
 816: 2 -20272.91706 -20041.85729 (0:0.503969,(1:0.430185,(2:0.703611,(3:0.911892,((((8:0.000001,9:0.000001):0.772519,10:0.729201):0.767958,11:1.460596):0.33042,((12:0.000002,13:0.000001):0.583317,(((((14:5.601882,((35:7.558406,((44:7.823853,45:0.052120):1.86926,46:7.739885):1.4839):0.375994,((((((36:0.347679,38:0.048216):0.0445035,37:0.171500):2.23416,39:2.632618):1.28596,(41:0.237558,(42:0.000003,43:0.059723):0.337435):2.18386):2.24872,40:1.915977):1.91763,(47:2.151694,48:3.520483):2.70782):1.40794):2.33312):2.30797e-06,15:2.210752):0.698264,20:2.897326):0.85567,(((21:0.564420,22:2.444719):2.04557,23:2.192938):1.58247,((((((24:0.105011,25:0.162633):0.567979,26:0.183464):0.104825,27:0.425333):0.309447,(28:2.217533,29:1.682190):0.40325):0.32372,(((30:0.683696,31:0.657015):0.866372,(33:0.564451,34:0.582839):0.307307):0.354467,32:1.972743):0.486619):1.22545,(((49:0.000001,50:0.000001):2.32719e-06,52:5.860518):0.244371,51:0.006588):7.45391):0.973414):1.0773):0.509767,(((16:0.000001,17:0.000001):0.428088,18:0.198442):0.376481,19:0.576534):1.85346):2.09219):2.59218):1.41619):0.2213):0.0476131):0.0936338,((4:0.606821,5:1.068741):0.457228,(6:1.666245,7:1.560053):0.479934):0.709615);
 817: 2 -19896.22182 -20044.98939 (0:0.358339,((1:0.294729,(((4:0.716351,5:1.267968):0.514312,(6:1.416173,7:1.328007):0.540446):0.364992,((((8:0.000001,9:0.000001):0.720366,10:0.564286):0.846582,11:1.366182):1.05573,((12:0.000001,13:0.000001):1.7626,((14:9.999998,15:0.838390):1.52617,(((((16:0.000001,17:0.000001):0.532886,18:0.278133):0.703565,19:0.681695):1.44096,((((21:1.906065,22:2.044803):1.16486,23:3.134472):4.14816,(((35:5.193262,(((44:3.583679,46:5.921696):0.760363,45:2.336858):3.69024,(47:2.403746,48:4.329879):1.82977):0.919262):3.04672,(((((36:0.256230,37:0.249159):0.114184,38:0.043681):2.37127,39:2.134957):1.16486,(41:0.292830,(42:0.013853,43:0.020609):0.105206):2.16522):1.9758,40:0.771509):1.30306):3.14962,((49:0.000001,50:0.000001):0.00569817,(51:0.086985,52:6.139535):0.215484):3.39402):1.58728):2.21954e-06,((((24:0.145664,25:0.131849):0.493936,(26:0.215102,27:0.596017):0.0668174):0.385597,(28:2.837380,29:1.519829):0.777238):0.923411,(((30:1.129338,31:0.411948):0.60159,(33:0.348718,34:0.722265):0.627393):0.193367,32:2.355209):0.361883):1.2424):1.61854):0.41397,20:2.309008):0.836174):0.91514):0.833944):0.56331):0.125528):0.106174,2:0.506712):0.17959,3:0.970772);
 818: 1 -20101.36733 -20047.12886 (0:0.486859,(1:0.340463,(2:0.386189,3:0.969684):0.159649):2.55173e-06,(((4:0.536665,5:1.264282):0.58408,(6:1.133504,7:1.208164):0.597243):0.348189,((((8:0.000001,9:0.000001):0.521064,10:0.599238):0.529367,11:1.338800):0.761198,((12:0.000001,13:0.000001):1.11864,(((14:5.795998,(((35:5.649541,((((((36:0.432800,37:0.339548):0.12953,38:0.021085):1.61629,39:2.299975):1.29728,(41:0.154856,(42:0.000003,43:0.063406):0.49805):2.11274):1.82779,40:0.785356):3.85509,(47:4.500945,48:1.220701):1.09591):2.74878):0.909066,(45:2.241367,46:4.983225):1.33222):0.7548,44:9.999998):0.904341):1.15166,15:0.325901):1.81088,((((16:0.000001,17:0.000001):0.433542,18:0.317298):0.976143,19:0.237519):2.65853,(20:0.711775,(((21:1.483082,(22:1.959057,23:2.661584):0.679505):4.13345,(((49:0.000001,50:0.000001):2.37734e-06,52:6.018644):0.221292,51:0.112401):4.03982):2.07468e-06,(((((((24:0.108691,25:0.178581):0.43321,26:0.159737):0.0588688,27:0.435935):0.349711,(28:2.069228,29:1.193763):0.580253):0.970955,32:1.862168):0.472537,(33:0.657382,34:0.540134):0.460673):0.186788,(30:0.769771,31:0.751627):0.37668):1.79513):1.2401):1.44721):0.849923):2.74538):1.384):0.768407):0.188093);
 819: 1 -20219.27993 -20047.07322 (0:0.652298,(1:0.250426,(((4:0.638034,5:1.146436):0.776473,(6:1.717207,7:1.335743):0.450323):0.413059,((((8:0.000001,9:0.000001):0.636129,10:0.574394):0.341671,11:1.647762):1.07993,((12:0.000001,13:0.000001):1.38352,(((((14:7.267810,20:1.571760):0.112608,(((35:6.577564,(44:5.229744,(45:0.189066,46:9.845988):1.0466):2.5674):0.203378,(47:2.245559,48:2.886787):1.4156):1.58613,(((((36:0.304793,38:0.082850):0.0478427,37:0.235214):2.31489,39:1.802794):0.912208,(41:0.247633,(42:0.009845,43:0.036759):0.209344):1.05705):1.62755,40:1.059452):2.18745):1.5475):0.410484,15:3.159093):0.620914,(((16:0.000001,17:0.000001):0.350347,18:0.304334):0.537945,19:0.758276):1.8324):0.158595,(((21:1.175841,22:1.910305):1.19051,23:0.939069):1.94487,(((((((24:0.054910,25:0.107244):0.0873394,28:4.165849):0.383263,26:0.227252):0.41894,27:0.163686):0.895632,29:2.101768):0.292103,((30:0.908735,31:0.502925):0.306511,(32:1.978037,(33:0.249959,34:0.590190):0.253624):0.168921):0.47623):1.71687,(((49:0.000001,50:0.000001):0.00196066,52:8.609485):0.282033,51:0.000002):4.38706):0.453142):0.434487):2.13696):0.918525):1.12848):0.123833):0.173402,(2:0.514493,3:1.324927):0.159592);
 820: 4 -20065.66531 -20048.23722 (0:0.276433,(1:0.327517,((4:0.396119,5:1.187747):0.655848,(6:1.305208,7:1.344832):0.829869):0.411763):0.0789888,((2:0.208166,((((8:0.000001,9:0.000001):0.480482,10:0.465897):0.726667,11:1.584178):0.866199,((12:0.000002,13:0.000002):1.22621,(((14:8.203228,(35:4.728817,(((((((((((36:0.371462,37:0.294279):0.160803,38:0.023403):3.06203,39:1.703221):0.680948,40:3.974297):1.81507,41:0.154186):0.329807,42:0.023195):0.0497144,43:0.000002):6.92285,48:1.705717):0.61111,47:2.360205):3.0015,44:9.999999):0.450368,(45:1.438397,46:6.551452):1.54421):2.27171e-06):2.37364):1.21174,15:1.450332):0.748733,(((((16:0.000001,17:0.000001):0.436331,18:0.254730):0.307133,19:0.773198):1.5693,((((21:1.694992,22:3.142141):1.18863,23:2.777672):3.82406,((49:0.000001,50:0.000001):0.0320923,(51:0.024573,52:7.870488):0.215117):5.91251):0.806564,(((((24:0.115853,25:0.119521):0.472829,26:0.173175):0.134452,27:0.375961):0.465722,(28:1.901058,29:1.704999):0.932327):0.626307,((30:1.141643,31:0.538067):0.607799,(32:3.208268,(33:0.202580,34:0.763180):0.266096):0.241302):0.652376):0.96104):1.6202):0.175258,20:2.800654):0.619977):1.23119):1.65644):0.856281):0.198703,3:1.069677):0.208856);
 821: 4 -19892.96435 -20042.70127 (0:0.508492,(1:0.213845,(((4:0.759603,5:1.257632):0.303294,(6:1.645007,7:1.211564):0.961784):0.454812,((((8:0.000001,9:0.000001):0.644652,10:0.346473):0.620022,11:1.829409):0.678781,((12:0.000001,13:0.000001):1.72595,(((14:5.695645,(((((16:0.000001,17:0.000001):0.504692,18:0.147656):0.536245,19:0.448465):1.12548,(((21:1.701221,22:1.508942):1.28339,23:1.652953):3.19348,((((((24:0.044956,25:0.171238):0.596486,26:0.225638):0.0886976,27:0.432823):0.476037,28:2.535760):0.217233,29:1.782205):0.451011,(((30:0.671504,31:0.498378):0.423332,32:1.773384):0.181314,((33:0.345223,(((49:0.000001,50:0.000001):0.318519,51:0.000003):0.34279,52:6.054981):6.16278):2.96679e-06,34:0.667955):0.316563):0.502896):1.35443):0.432614):0.402629,(20:0.563204,(44:3.825707,(45:0.446202,46:9.999998):2.7109):2.96605):1.44001):0.329874):0.0768225,(35:5.047352,((((((36:0.289675,37:0.276651):0.104601,38:0.004693):2.19325,39:1.227793):0.816492,(41:0.322940,(42:0.007299,43:0.056456):0.322883):2.12523):1.10771,40:1.410602):1.68135,(47:2.435056,48:2.797577):2.50744):1.16918):2.41536):0.432327,15:1.884489):0.805873):1.34068):0.749883):0.195557):0.168042,(2:0.402655,3:0.867551):0.120799);
 822: 1 -19475.15864 -20047.51816 (0:0.285983,((1:0.278395,((4:0.617697,5:0.981165):0.416626,(6:1.087871,7:1.522120):0.307946):0.455125):0.0394965,(2:0.454700,((((8:0.000001,9:0.000001):0.403416,10:0.447778):0.676188,11:1.599776):1.15348,((12:0.000002,13:0.000001):0.87055,((((14:4.513111,((35:6.538735,((((((36:0.291771,37:0.346865):0.0480457,38:0.036231):1.74676,39:2.354303):0.745511,(41:0.217623,(42:0.000002,43:0.028362):0.414138):1.43329):1.80961,40:0.670448):2.57852,(47:3.475885,48:3.089079):1.60079):0.820533):0.380655,(44:3.908982,(45:0.011633,46:7.194234):0.685426):2.6348):0.57043):0.984625,15:3.307407):0.261486,20:1.913501):1.03694,((((16:0.000001,17:0.000002):0.64978,18:0.079412):0.473281,19:0.910417):1.21157,(((21:1.406101,22:1.049734):1.2387,23:1.603188):3.14834,((((((24:0.112740,25:0.138772):0.546387,26:0.144362):0.146559,27:0.429608):0.393507,(((30:0.530169,31:0.612642):0.676686,(33:0.359381,34:0.473573):0.325131):0.559845,32:1.578167):0.633238):0.138076,(28:1.981417,29:1.255227):0.258834):0.676415,(((49:0.000001,50:0.000001):2.23672e-06,52:7.103668):0.221453,51:0.004336):4.6806):0.786417):0.804686):2.30205e-06):4.24531):1.25829):0.953736):0.284879):0.165993,3:1.083864);
 823: 2 -20282.84087 -20040.49242 (0:0.524687,((1:0.316355,(((4:0.857196,5:1.153972):0.517587,(6:1.062863,7:1.145934):0.526467):0.417363,((((8:0.000001,9:0.000001):0.745801,10:0.298388):0.688713,11:2.005464):1.26368,((12:0.000001,13:0.000001):1.17949,((((14:5.706183,(20:0.329115,(44:3.067265,(45:0.675986,46:8.970399):1.52237):4.8695):0.155419):0.672176,(35:4.381376,((((((36:0.270970,37:0.327600):0.144334,38:0.000002):1.95639,39:1.714157):0.865664,(41:0.095721,(42:0.000003,43:0.074280):0.406372):1.8647):2.16638,40:1.715438):1.4107,(47:2.297990,48:3.625986):2.25525):1.32906):2.61494):1.07678,((((16:0.000001,17:0.000001):0.447624,18:0.190345):0.207757,19:0.899717):1.04086,(((((24:0.073893,25:0.157288):0.47248,26:0.254656):0.244543,27:0.270811):0.517282,((28:2.046411,29:1.278478):0.647685,((49:0.000001,50:0.000001):0.0523955,(51:0.043351,52:6.027780):0.1651):5.86927):0.0576805):0.202732,(((30:0.963340,31:0.450959):1.07074,(33:0.564822,34:0.470050):0.104939):0.63855,32:1.823596):0.584633):1.9166):0.895757):0.836738,(15:1.438021,((21:1.869905,22:1.321614):2.26264,23:0.631670):2.55422):0.827856):0.553357):1.01478):0.262753):0.0646666):0.297194,2:0.343352):0.161068,3:0.661357);
 824: 3 -19933.28963 -20051.07813 (0:0.374006,(1:0.160777,(((4:0.509203,5:0.957366):0.985784,((6:1.127678,7:1.411139):0.240026,((((8:0.000001,9:0.000001):0.658281,10:0.508777):0.467724,11:1.279954):0.648448,(12:0.000001,13:0.000001):1.52514):0.738191):0.403401):0.156572,(14:6.999217,(15:2.184984,((((((16:0.000001,17:0.000001):0.43055,18:0.168336):0.470661,19:0.756364):1.51487,(((((24:0.143836,25:0.120482):0.521145,26:0.204404):0.130183,27:0.373917):0.553034,(28:2.125214,29:1.771095):0.646288):1.37453,(((30:0.988504,31:0.369648):0.657638,32:1.655417):0.0889951,(33:0.478686,34:0.615937):0.320218):0.145746):1.47726):0.416679,(((21:1.769695,22:1.694981):2.04696,23:2.349110):2.06138,(((35:5.188286,(((((36:0.316339,37:0.347247):0.1061,38:0.000003):1.08623,39:2.452802):0.766612,(41:0.311274,(42:0.018317,43:0.030699):0.243269):1.64912):1.34185,40:2.100180):1.20511):0.855504,((44:3.855330,(45:1.167406,46:6.397635):0.620063):4.09727,(47:2.952395,48:1.983802):2.10867):2.3629e-06):1.2314,(((49:0.000001,50:0.000001):0.00954057,52:8.334100):0.265141,51:0.000003):3.2463):1.4399):0.49309):0.776613,20:1.617339):0.76804):0.520818):2.76762):0.0792041):0.241897,(2:0.387908,3:1.005915):0.132327);
 825: 1 -20961.60425 -20052.06632 (0:0.381110,((1:0.174970,((4:0.423819,5:1.165846):0.578634,(6:1.655341,7:1.130971):0.835518):0.421945):0.182965,(3:0.769040,((((8:0.000001,9:0.000001):0.580828,10:0.391244):1.12127,11:0.816760):0.986331,((12:0.000001,13:0.000001):1.20536,((((14:9.999998,20:1.132646):0.276666,((((16:0.000001,17:0.000001):0.600789,18:0.288816):0.661114,19:0.495305):1.10392,(((((35:5.037997,47:1.892001):0.721433,((44:4.477231,45:2.984841):1.7835,46:5.012920):3.09276):1.19197,48:1.542384):1.31973,((((36:0.345280,37:0.306253):0.0617673,38:0.065236):1.70946,(39:1.715894,(41:0.155419,(42:0.000002,43:0.063491):0.322013):2.02438):0.431066):1.29174,40:0.989493):1.31908):0.790167,(((49:0.000001,50:0.000001):0.00383701,52:7.812504):0.0643642,51:0.150500):2.27244):3.25607):0.374373):0.108404,(((((24:0.174154,25:0.048277):0.692069,26:0.137534):0.181121,27:0.257423):0.653895,(28:2.579179,29:1.462518):0.390828):0.744397,((30:0.951278,31:0.521182):0.543165,((32:2.507767,33:0.082255):0.297147,34:0.588153):0.15724):0.478348):2.26228):0.533499,(15:1.229783,((21:0.698745,22:2.090643):1.08863,23:1.916942):2.43373):0.282304):0.999824):0.587295):0.62035):0.319633):0.138665,2:0.854071);
 826: 3 -20141.70518 -20040.40238 (0:0.391503,((1:0.222541,((4:0.689540,5:1.056354):0.314317,(6:1.983342,7:1.187012):0.808558):0.606442):0.0531414,(2:0.260221,((((8:0.000001,9:0.000001):0.529491,10:0.395885):0.403797,11:1.428514):0.505789,((12:0.000001,13:0.000001):1.12499,((((14:6.687000,((35:5.205457,((((((36:0.323560,37:0.302088):0.138137,38:0.000003):1.23544,39:2.120314):1.31837,((41:0.409790,42:0.020939):0.0291814,43:0.000002):1.62472):0.858268,40:1.764539):2.25925,(47:3.427743,48:3.186759):1.53141):2.92819):0.118543,(44:6.856695,(45:0.000003,46:9.999999):1.30801):2.90342):2.10584):0.400565,15:1.343730):1.03858,20:2.226873):0.199073,(((((16:0.000001,17:0.000001):0.363676,18:0.173280):0.371571,19:0.452941):2.07057,((((((24:0.120329,25:0.066705):0.605799,26:0.187099):0.132893,27:0.392132):0.458543,(28:2.474788,29:1.387902):0.706422):0.791034,((30:0.646394,31:0.564522):0.591356,(32:1.841706,(33:0.659391,34:0.476300):0.31935):0.213067):0.480142):0.609567,(((49:0.000001,50:0.000001):0.0107094,52:7.542553):0.260949,51:0.000003):7.12551):0.828139):0.169472,((21:1.102233,22:1.770700):1.40774,23:1.123674):3.61321):0.449224):1.88865):1.06318):0.780374):0.367489):0.0705689,3:1.047983);
 827: 1 -20069.61959 -20041.23028 (0:0.327510,((1:0.197878,(((4:0.377868,5:1.029890):0.46299,(6:1.036781,7:1.126014):0.987835):0.167172,((((8:0.000001,9:0.000001):0.596677,10:0.379493):0.341875,11:1.896299):1.03389,((12:0.000001,13:0.000001):1.13607,((14:8.750616,15:0.339635):1.75372,((((16:0.000001,17:0.000001):0.613767,18:0.080750):0.692175,19:0.395236):2.02756,((20:1.050765,((35:3.834443,((((((36:0.295151,37:0.332004):0.120698,38:0.035835):1.97378,39:1.520624):0.707185,(41:0.206491,(42:0.022764,43:0.050972):0.277458):2.20688):1.29115,40:2.297407):1.88621,(47:1.374920,48:4.586955):1.99926):0.839974):1.06627,(44:3.374694,(45:1.543693,46:8.536020):0.820583):2.69673):0.742982):1.04902,(((21:1.580071,22:1.014770):1.52441,23:1.584242):3.99541,(((((24:0.159240,25:0.106697):0.475396,(26:0.219088,27:0.493386):0.183073):0.228871,(28:1.725860,29:1.794933):0.491998):0.771369,((((30:0.859872,31:0.522645):1.07857,33:0.281177):0.182775,34:0.395419):0.47387,32:2.356344):0.374891):1.52103,(((49:0.000001,50:0.000001):0.0130029,52:8.597013):0.247682,51:0.072732):4.12927):1.34347):0.545924):2.44026e-06):1.26853):0.908399):1.63114):0.75304):0.0952295):0.144722,2:0.510361):0.123162,3:0.836004);
 828: 1 -20335.57874 -20060.52695 (0:0.669787,(1:0.264897,(((4:0.667873,5:0.901991):0.324039,((((8:0.000001,9:0.000001):0.477442,10:0.348949):0.626156,11:1.806245):0.697245,((12:0.000001,13:0.000001):1.16431,((((14:4.549900,15:1.276150):1.44145,20:2.809808):0.376557,((((21:0.953871,22:1.853796):1.33127,23:1.663991):2.50103,(((((35:4.167217,(44:3.711835,(45:1.009011,46:7.349795):0.613014):1.80041):2.21558,(47:2.753662,48:2.349766):0.959191):2.15291,(((36:0.300548,(38:0.032195,39:4.315764):0.113534):0.147712,37:0.237297):2.92389,(41:0.310843,(42:0.049186,43:0.023213):0.124131):1.88063):1.38511):1.2982,40:0.537437):5.40591,(((49:0.000001,50:0.000001):0.00504528,52:6.799981):0.202435,51:0.069178):1.49001):2.71038):0.971376,(((((24:0.074508,25:0.174629):0.506941,26:0.151228):0.126761,27:0.401275):0.47136,(28:2.644961,29:1.375380):0.356385):0.466446,((30:0.600969,31:0.571419):0.774469,(32:2.146982,(33:0.706344,34:0.451780):0.106336):0.163605):0.386678):1.20068):0.165239):2.37099e-06,(((16:0.000001,17:0.000001):0.392403,18:0.263480):0.794501,19:0.586653):1.34936):2.21725):1.1893):0.63922):0.147175,(6:1.368888,7:1.772637):0.799374):0.163546):0.0765522,(2:0.440783,3:0.874242):0.101959);
 829: 1 -19710.14115 -20044.53687 (0:0.536858,((1:0.130690,((4:0.602059,5:0.983334):0.445395,(6:1.809424,7:1.068042):0.653554):0.596987):0.135295,(2:0.472868,((((8:0.000001,9:0.000001):0.734581,10:0.392494):0.398156,11:2.171267):1.56458,((12:0.000002,13:0.000002):1.93043,(((14:5.408813,15:1.871561):0.298433,(20:1.646873,((35:4.551338,(44:5.616172,(45:0.893936,46:6.950327):0.919314):1.70012):1.12639,((((((36:0.404777,37:0.320961):0.0526904,38:0.079770):1.0853,(41:0.374908,(42:0.024447,43:0.039793):0.124891):2.21396):0.683957,39:2.114327):1.92801,40:0.503355):3.50343,(47:1.743851,48:2.898266):1.06564):1.42787):1.42938):0.668123):0.225813,((((((16:0.000001,17:0.000001):0.441681,18:0.238279):0.652761,19:0.488573):0.260898,(((49:0.000001,50:0.000001):0.0411733,51:0.257294):0.721655,52:8.643967):5.4937):1.2646,(((((24:0.143330,25:0.058635):0.517145,26:0.213507):0.275563,27:0.240600):0.754938,(28:2.790922,29:0.946543):0.523067):0.14586,((30:0.859450,31:0.603918):0.647053,(32:2.114708,(33:0.445460,34:0.726179):0.393995):0.392192):0.960994):1.15806):0.403679,((21:1.019303,22:1.978934):0.888887,23:1.629856):3.96197):0.283091):1.04583):0.496791):0.170217):0.26617):0.150836,3:1.077791);
 830: 1 -20490.5565 -20042.30245 (0:0.427398,((1:0.219712,(((4:0.729338,5:1.441474):0.355463,(6:1.673564,7:1.841764):0.525565):0.577683,((((8:0.000001,9:0.000001):0.808752,10:0.411145):0.797509,11:2.211189):1.13671,((12:0.000001,13:0.000001):1.08971,((((14:7.893638,15:0.802169):0.951684,(20:2.985699,(((35:6.437501,(44:5.165687,(45:2.095309,46:6.059557):0.866512):1.26256):1.73995,(47:1.251836,48:4.275637):2.65455):0.4476,(((((36:0.168223,37:0.282654):0.116458,38:0.011537):1.68945,39:2.091514):0.454695,(41:0.147128,(42:0.001880,43:0.040369):0.23129):1.97093):1.95544,40:0.791786):5.23273):2.97734):0.250669):0.348254,(((16:0.000001,17:0.000001):0.466687,18:0.321635):0.618049,19:0.564139):1.73642):2.92148e-06,(((21:1.657900,22:1.483046):1.92346,23:0.999962):2.26062,(((((((24:0.075636,25:0.198315):0.492896,26:0.199585):0.0961116,27:0.478421):0.221501,28:3.290665):0.376864,29:1.489184):0.192568,((30:0.659559,31:0.528770):0.459759,((32:2.558384,33:0.358288):0.0868652,34:0.686405):0.371984):0.853572):0.673748,((49:0.000001,50:0.000001):2.76643e-06,(51:0.286214,52:6.808663):0.0215348):4.79732):0.782516):0.947211):1.34946):1.08599):0.81264):0.152428):0.141685,2:0.644772):0.12501,3:1.059877);
 831: 1 -20020.38584 -20043.68872 (0:0.474583,(1:0.275206,((4:0.550484,(5:1.015789,(((8:0.000001,9:0.000001):0.695621,10:0.517182):0.787307,11:1.582620):1.52434):0.17823):0.698736,((6:1.101058,7:1.479591):0.188191,((12:0.000001,13:0.000001):1.67324,((14:7.689250,15:1.126397):0.973665,(((((16:0.000001,17:0.000001):0.501953,18:0.249954):0.571187,19:0.731956):0.90234,(((21:1.142335,22:2.326251):1.42161,23:1.666905):3.24196,((((((24:0.072083,25:0.080639):0.523934,26:0.233519):0.198858,27:0.439577):0.338546,(28:2.622805,29:1.770548):1.08401):0.582127,(((30:0.713030,31:1.055805):0.922336,(33:0.447914,34:0.853393):0.0502017):0.635409,32:2.875442):0.486649):0.572055,(((49:0.000001,50:0.000001):2.54157e-06,52:6.156376):0.164576,51:0.054073):4.81385):0.367354):1.6937):0.783478,(20:1.803677,((35:4.984467,((44:3.085442,46:5.644060):0.579032,45:0.513600):2.78813):1.12923,((((((36:0.354931,37:0.311490):0.10948,38:0.079402):2.9476,39:1.039061):2.08714,(41:0.387004,(42:0.020964,43:0.018924):0.291409):1.83884):3.6651,40:0.638388):2.26181,(47:3.269518,48:2.704370):2.26954):2.33549):1.39821):0.93986):1.44323):1.1484):0.89942):0.825889):0.276631):0.159244,(2:0.511766,3:1.262632):0.3509);
 832: 7 -19730.39101 -20045.06821 (0:0.481724,(1:0.313600,(((4:0.342776,5:1.425677):0.45254,(((8:0.000001,9:0.000001):0.566727,10:0.630987):0.460831,11:1.765363):1.10534):0.537155,((6:0.893361,7:1.105151):0.58713,((12:0.000001,13:0.000001):1.09575,((((((14:6.960022,(21:1.419940,22:2.691766):1.17593):0.115013,23:0.810181):1.9726,((((((24:0.150283,25:0.090595):0.475217,26:0.165461):0.144467,27:0.366614):0.527865,(28:2.295941,29:1.172126):0.448061):0.55145,((30:0.777664,31:0.361362):0.414997,(32:2.904458,(33:0.485535,34:0.608594):0.26217):0.351948):0.684494):1.21025,(((35:4.291095,((((((36:0.418840,37:0.375045):0.194244,38:0.000003):2.11402,39:1.264357):0.904786,(41:0.379049,(42:0.047539,43:0.009004):0.177802):1.03285):1.44094,40:1.682913):3.11386,(47:2.702354,48:1.326664):1.78278):0.907416):0.290163,(44:3.091956,(45:0.784055,46:8.478854):1.3799):4.16537):1.17143,((49:0.000001,50:0.000001):0.00268159,(51:0.066724,52:9.396852):0.181043):2.55676):1.16698):2.15826e-06):0.862039,(((16:0.000001,17:0.000001):0.377466,18:0.290209):0.553009,19:0.511759):1.0631):0.364739,20:1.849462):0.712908,15:1.335580):0.513391):0.663391):0.676822):0.0540367):0.102327,(2:0.640081,3:1.171796):0.131203);
 833: 1 -19538.69198 -20045.86464 (0:0.353691,((1:0.239491,(((4:0.928668,5:0.870127):0.555693,(6:1.359844,7:0.916190):0.47959):0.192886,((((8:0.000001,9:0.000001):0.658508,10:0.297004):0.692388,11:1.105713):0.615387,((12:0.000001,13:0.000002):0.717853,(((14:9.999999,20:1.949470):0.366638,((((16:0.000001,17:0.000001):0.461283,18:0.145746):0.409862,19:0.974097):0.919217,(((21:1.500644,22:1.659772):2.2343,23:1.122962):2.66408,((((((24:0.102026,25:0.087282):0.449211,26:0.076702):0.253025,27:0.227427):0.484163,(28:2.250164,29:1.061994):0.666026):0.10422,(((30:0.582561,31:0.757496):0.857347,(33:0.360168,34:0.654082):0.13066):0.334915,32:2.656134):0.715478):1.4523,(((35:5.469635,((((((36:0.171150,37:0.324457):0.138246,38:0.035593):2.33382,39:2.789529):1.02632,((41:0.347758,42:0.000003):0.0558588,43:0.001419):2.008):1.68716,40:1.791245):1.76425,(47:2.250032,48:2.367003):2.29667):0.783433):1.64095,((49:0.000001,50:0.000001):2.65731e-06,(51:0.090531,52:6.572284):0.137664):3.99149):2.32343,(44:3.207029,(45:1.406341,46:8.003939):1.5001):4.88534):0.790532):2.00165e-06):0.976251):1.06404):0.424147,15:2.283581):1.66629):0.851824):0.866625):0.229481):0.123765,2:0.635500):0.15841,3:1.000877);
 834: 2 -20182.17059 -20046.22314 (0:0.342591,(1:0.184595,(2:0.387714,(3:0.500958,(((((8:0.000001,9:0.000001):0.67691,10:0.258281):0.924864,11:1.487471):0.993485,(12:0.000001,13:0.000001):1.13664):0.510141,(14:5.322796,(15:0.872743,((((16:0.000001,17:0.000001):0.31648,18:0.275264):0.790451,19:0.427301):1.48635,((20:1.544894,((35:6.997140,((44:3.417326,45:1.335022):0.486514,46:7.095968):0.857321):1.50735,(((((((36:0.299148,37:0.304704):0.137433,38:0.000002):1.17285,39:1.999429):0.473994,(41:0.232096,(42:0.029678,43:0.011182):0.320152):2.07774):1.06167,40:1.470920):3.864,48:2.415529):1.15597,47:1.114049):2.31284):1.49698):0.548176,((((21:0.830089,22:2.219462):2.03871,23:1.241455):2.93933,(((49:0.000001,50:0.000001):0.00338436,52:6.818695):0.00153263,51:0.299257):4.81922):0.790136,(((((24:0.173825,25:0.107418):0.635421,26:0.166066):0.120565,27:0.321454):0.265967,(28:2.201980,29:1.404147):0.820819):0.786108,(((30:0.883704,31:0.517082):0.312652,32:2.391706):0.363863,(33:0.502235,34:0.404878):0.455904):0.0787672):0.769255):1.04678):0.277504):0.903859):0.167059):1.83592):0.343011):0.497765):0.12529):0.145117,((4:0.384902,5:0.988354):0.563893,(6:1.019439,7:1.483629):0.808679):0.490435);
 835: 1 -19169.4938 -20040.80448 (0:0.414644,(1:0.214659,((2:0.288326,(((6:1.217539,7:2.144406):0.688458,(((8:0.000001,9:0.000001):0.69185,10:0.761543):0.593278,11:1.895247):0.901135):0.0673067,((12:0.000001,13:0.000001):1.11509,(((((((14:9.999999,35:2.036123):1.7533,(47:3.503566,48:3.761496):1.47892):1.25092,(((((36:0.395985,38:0.092559):0.11582,37:0.217103):1.77757,39:2.164379):0.985884,(41:0.307202,(42:0.017132,43:0.030898):0.263817):2.19827):1.75452,40:0.880174):3.59547):1.28593,((((21:1.075298,22:1.631156):1.38097,23:1.922736):3.47833,(((49:0.000001,50:0.000001):2.35167e-06,52:7.060350):0.242782,51:0.103579):4.06912):2.74212e-06,((((((24:0.105734,25:0.108682):0.449851,26:0.234431):0.211521,27:0.326187):0.42494,29:2.111910):0.21664,28:2.806123):0.630698,(((30:0.785952,31:0.694440):0.546253,(33:0.331743,34:0.629420):0.381591):0.206189,32:1.981776):0.216238):0.748703):0.442945):0.616158,(20:0.341601,((44:2.559509,45:2.917242):0.172311,46:9.931719):4.30575):1.00456):0.548405,(((16:0.000001,17:0.000001):0.566047,18:0.147019):0.737313,19:0.641304):1.66992):0.994964,15:1.929848):1.02808):0.924252):0.420243):0.337896,3:1.051634):0.0504753):0.110445,(4:0.067142,5:1.420770):1.01652);
 836: 2 -19143.16157 -20043.064 (0:0.456450,(1:0.344153,((2:0.421211,((6:1.149065,7:1.152767):0.852055,(((((8:0.000001,9:0.000001):0.459732,10:0.360110):0.610344,11:1.457371):0.760176,(12:0.000001,13:0.000001):2.04283):0.885887,((((((14:7.220343,((44:3.259731,46:8.563160):1.51768,45:0.610870):1.73742):0.673361,35:6.377979):0.634639,((((((36:0.283204,37:0.399204):0.157153,38:0.000002):2.50085,39:1.400112):0.779327,(41:0.087669,(42:0.029725,43:0.016687):0.402305):2.89414):0.212427,40:2.171493):3.14398,(47:2.068874,48:3.667533):1.0058):2.10433):1.93971,15:1.944828):1.80741,20:1.068808):0.619137,((((16:0.000001,17:0.000001):0.352808,18:0.219957):0.573649,19:0.410572):1.81554,((((21:0.697136,23:4.125962):1.38963,22:1.314590):3.58484,(((49:0.000001,50:0.000001):0.0699337,52:8.551884):0.318656,51:0.000003):5.65365):0.367527,(((((24:0.159393,25:0.069419):0.583334,26:0.210573):0.165862,27:0.373938):0.964404,(28:2.485567,29:0.917865):0.687924):0.670425,(((30:0.971229,31:0.467932):0.713016,32:2.508614):0.531414,(33:0.379268,34:0.991270):0.0744853):0.389412):2.66528):0.7446):1.18644):2.29528):0.248465):0.131745):0.14485,3:1.099290):0.0961044):0.0967246,(4:0.454584,5:1.177297):1.04424);
 837: 1 -19738.89122 -20042.35931 (0:0.467081,1:0.300366,((((2:0.254838,((6:1.304831,7:2.158579):0.416051,((12:0.000001,13:0.000001):2.51123,(((((14:3.655156,(((35:3.631954,(47:3.223066,48:3.316273):1.43568):0.404716,(((((36:0.281731,37:0.359476):0.105092,38:0.015313):1.95601,39:1.696494):1.02618,(41:0.282049,(42:0.000002,43:0.053270):0.387699):1.16193):2.16962,40:1.081684):2.93101):2.26758,(44:3.097901,(45:1.888481,46:5.640570):0.337841):0.818209):1.60161):1.84732,20:1.919829):0.732271,15:2.423150):0.283749,((((21:1.424514,22:1.732655):0.627479,23:1.224195):2.21889,((49:0.000001,50:0.000001):0.0251117,(51:0.343214,52:9.640102):0.0398211):4.69563):2.38261,((((24:0.034086,25:0.163711):0.369983,(26:0.170201,27:0.541973):0.077778):1.0753,(28:3.096212,29:0.835477):0.569916):0.700559,((30:0.728967,31:0.614051):0.648708,(32:2.221325,(33:0.598974,34:0.535694):0.138775):0.278545):0.615492):1.16946):1.54754):0.197385,(((16:0.000001,17:0.000001):0.397223,18:0.193326):0.633352,19:0.556023):1.09529):1.18185):0.381486):0.481425):0.0136717,(((8:0.000001,9:0.000001):0.477285,10:0.682841):0.26896,11:1.863646):1.77712):0.230894,3:1.099292):0.0935239,(4:0.537134,5:1.254047):0.616277):0.0542727);
 838: 2 -19697.80799 -20041.21446 (0:0.440048,(1:0.291158,((2:0.393252,((((8:0.000001,9:0.000001):0.588088,10:0.497397):0.666235,11:2.180693):1.56821,((12:0.000001,13:0.000001):1.85132,((((14:4.766173,(35:4.441804,((((((((36:0.361543,37:0.319064):0.0718006,38:0.040579):1.72983,39:1.812992):1.67524,(41:0.285277,(42:0.005760,43:0.053773):0.197149):1.24846):0.676082,40:2.386215):2.59911,48:2.199885):1.60237,47:1.917127):2.92209,(44:5.165905,(45:0.622998,46:8.476081):0.78293):1.74335):2.00033e-06):1.49504):1.26607,20:1.839652):0.289265,15:1.810828):0.263913,((((16:0.000001,17:0.000001):0.337582,18:0.222994):0.33813,19:0.797141):1.09347,(((21:0.804203,22:2.000310):0.982086,23:1.663432):2.75471,((((((24:0.120675,25:0.179578):0.46018,26:0.220677):0.167521,27:0.359540):0.523124,(28:2.712317,29:1.094443):0.454074):0.582761,((((30:0.696927,31:0.495214):0.741508,32:2.015606):0.450246,33:0.314735):0.289126,34:0.383753):0.612566):0.374176,(((49:0.000001,50:0.000001):2.54157e-06,52:5.830823):0.184885,51:0.005893):4.99894):0.132386):1.19438):0.0983353):1.3741):0.797789):0.208195):0.258786,3:0.776339):0.19697):0.189127,((4:0.638629,5:1.141064):0.465208,(6:1.954964,7:1.405815):0.868031):0.284203);
 839: 1 -19815.51711 -20043.0288 (0:0.432258,(1:0.329131,((2:0.345744,((((8:0.000001,9:0.000001):0.689842,10:0.390874):0.331068,11:2.164316):1.01107,((12:0.000001,13:0.000001):1.24631,((14:6.627961,15:0.940712):1.4431,(((((16:0.000001,17:0.000001):0.308267,18:0.220337):0.756661,19:0.397529):1.7703,(((21:1.135266,22:2.038842):1.38388,23:1.101245):3.52311,((((((24:0.105879,25:0.098630):0.537135,26:0.174182):0.21889,27:0.170876):0.194336,(28:2.187710,29:1.289643):0.533):0.621008,((30:0.813100,31:0.391098):1.04869,((32:2.825048,33:0.129202):0.337616,34:0.769266):0.499523):0.241664):0.610048,((((35:2.447528,((44:2.417990,46:6.516140):1.08212,45:0.437793):5.69096):7.74487,(((((36:0.380164,37:0.365319):0.0649718,38:0.060947):2.1505,39:2.630744):1.10022,(41:0.609527,(42:0.011588,43:0.056516):2.02244e-06):2.2427):1.46871,40:0.705399):3.72393):0.864106,(47:3.516806,48:2.180300):1.52938):3.08918,(((49:0.000001,50:0.000001):2.08529e-06,52:7.784501):0.216322,51:0.049459):1.607):4.72503):0.532897):0.765981):0.332923,20:2.268431):0.671895):0.913806):1.2289):0.243204):0.166432,3:0.904036):0.40958):0.114438,((4:0.412476,5:1.361986):0.61861,(6:1.476836,7:1.489585):1.40241):0.46495);
 840: 1 -20470.4092 -20039.98765 (0:0.523221,(1:0.492891,((2:0.308536,((((8:0.000001,9:0.000001):0.807724,10:0.489867):0.555692,11:2.097619):1.79733,((12:0.000001,13:0.000001):1.92685,((((14:6.568803,20:1.683004):0.614925,(((35:3.857141,((44:2.689192,46:5.064560):1.52506,45:0.870433):3.05055):0.746239,(47:1.435217,48:3.916541):0.977495):2.5728,(((((36:0.362794,37:0.355935):0.171886,38:0.000002):1.94785,39:2.446088):0.70556,(41:0.224215,(42:0.020384,43:0.024684):0.297591):2.3067):2.09201,40:2.562180):2.04466):1.23277):0.0264192,15:3.768640):0.355279,((((16:0.000001,17:0.000001):0.548341,18:0.277704):0.195059,19:0.900155):1.60326,((((21:0.514315,22:2.351757):1.71343,23:1.994259):3.6183,(((49:0.000001,50:0.000001):0.0264487,52:6.132037):0.257394,51:0.015380):4.70399):1.39641,(((((24:0.072595,25:0.180057):0.592907,26:0.234087):0.214326,27:0.483520):0.381246,(28:2.427853,29:1.422431):0.774112):0.377152,(((30:1.387990,31:0.183211):1.09768,32:1.656187):0.341872,(33:0.569209,34:0.565986):0.365581):0.632056):0.768627):0.7853):2.21912e-06):1.9873):0.969504):0.676785):0.30499,3:1.049509):0.116862):0.139396,((4:0.319232,5:1.285259):0.850924,(6:1.622847,7:2.458326):0.406051):0.327666);
 841: 5 -19759.81617 -20039.81218 (0:0.629960,(1:0.227122,((4:0.604875,5:1.028740):0.186926,(6:1.272429,7:1.304848):0.729726):0.410091):0.0692164,((2:0.426319,((((8:0.000001,9:0.000001):0.468562,10:0.306606):0.70531,11:2.221685):1.30962,((12:0.000002,13:0.000001):1.28541,(((((14:5.178594,((35:4.543415,(((((((36:0.181173,37:0.211664):0.138084,38:0.000003):1.91718,39:2.484152):0.578666,(41:0.124565,(42:0.014990,43:0.031988):0.306559):1.27902):0.887632,40:1.824955):3.64154,48:1.545845):0.700438,47:2.382676):2.42831):2.99507e-06,(44:4.371828,(45:1.157311,46:4.996136):0.740021):0.949167):0.648043):2.0863,20:1.234657):0.954232,15:2.395915):0.0744787,(((21:1.640567,22:1.003233):0.76439,23:1.550446):3.49782,((((((24:0.081672,25:0.188242):0.578669,26:0.228743):0.215593,27:0.364811):0.565591,(28:2.683559,29:0.887941):0.821998):0.363199,(((30:0.988091,31:0.265589):0.606917,32:1.868885):0.314748,(33:0.592235,34:0.406814):0.189798):0.931196):1.22874,(((49:0.000001,50:0.000001):2.59214e-06,52:5.958096):0.285088,51:0.030794):4.12592):0.808322):1.32522):0.050847,(((16:0.000001,17:0.000001):0.370916,18:0.161798):0.57535,19:0.371289):1.24968):1.73395):0.958208):0.132542):0.125136,3:1.011710):0.124687);
 842: 1 -19224.25038 -20046.0924 (0:0.486744,(1:0.176344,((4:0.602769,5:1.312440):0.804741,((6:1.702510,7:1.402358):0.615211,(((((8:0.000001,9:0.000001):0.638373,10:0.302357):0.430437,11:1.327979):0.959858,(12:0.000001,13:0.000001):2.07433):0.446273,(14:9.999999,(15:1.877780,(((((16:0.000001,17:0.000001):0.510901,18:0.201640):0.496219,19:0.611508):0.628228,(((21:1.138589,22:2.239831):1.25005,23:1.508487):3.39912,((((((24:0.082772,25:0.136603):0.525443,26:0.171470):0.261049,27:0.285922):0.389132,(28:2.699494,29:1.515844):1.03178):0.466835,((30:0.695989,31:0.687668):0.578564,((32:2.094484,33:0.108450):0.188404,34:0.676768):0.300376):0.850399):1.30876,(((49:0.000001,50:0.000001):2.25988e-06,52:9.740313):0.235851,51:0.094142):4.76293):0.57118):0.217823):0.715574,(20:0.967813,((35:4.485703,(((((((36:0.328228,37:0.366922):0.118235,38:0.050090):1.46253,39:1.513969):0.507687,40:2.258382):1.17296,(41:0.248938,(42:0.017705,43:0.022148):0.311069):0.709707):2.59241,48:1.165040):1.61701,47:1.456810):2.36867):0.423467,((44:2.466192,46:6.708604):0.526375,45:1.270307):2.52007):2.5085):1.08071):0.335985):0.789507):0.945811):0.409877):0.318473):0.30916):0.24067,(2:0.464884,3:1.097352):0.153295);
 843: 2 -19881.77834 -20043.45618 (0:0.578194,(1:0.212890,((4:0.647242,5:1.381807):0.565985,((6:1.320277,((((8:0.000001,9:0.000001):0.534858,10:0.433731):0.268343,11:2.199438):0.926954,((12:0.000001,13:0.000001):1.81582,(((((14:5.360121,((35:6.352742,((((((36:0.246244,37:0.334717):0.193522,38:0.000002):1.45575,39:2.132690):0.788628,(41:0.203306,(42:0.039732,43:0.022864):0.292044):1.97287):0.975713,40:0.774965):2.66062,((47:2.780384,(((49:0.000001,50:0.000001):2.23921e-06,52:7.908452):0.0520746,51:0.162144):4.25628):0.468734,48:2.147580):1.83475):1.23191):0.0735473,(44:5.083121,(45:0.000003,46:8.310046):0.994985):1.30559):1.28674):1.03512,((21:1.503935,22:1.829919):1.50715,23:1.294496):3.48075):0.886776,20:1.326217):0.431322,((((16:0.000001,17:0.000001):0.415727,18:0.273757):0.716929,19:0.312623):1.24409,(((((24:0.150464,25:0.113805):0.461735,26:0.185895):0.0727708,27:0.466257):0.586966,(28:2.757745,29:1.288675):0.311143):1.03834,(((30:0.971036,31:0.474667):0.208605,32:2.722147):0.367414,(33:0.500097,34:0.565617):0.573384):0.241094):1.92681):0.199555):0.840946,15:1.799693):1.54567):0.57056):0.295948):0.219148,7:1.544863):0.418447):0.242908):0.0982228,(2:0.526446,3:0.848025):0.205731);
 844: 1 -19683.38494 -20045.76857 (0:0.336475,(1:0.413189,((2:0.291876,((((8:0.000001,9:0.000001):0.680096,10:0.360218):0.510141,11:1.995186):1.02157,((12:0.000001,13:0.000001):1.78578,((((14:7.177345,(20:1.488588,((35:4.593945,((((((36:0.320520,37:0.344203):0.130495,38:0.000002):2.14728,39:2.859227):1.38076,(41:0.482178,(42:0.000003,43:0.042584):0.2164):1.37337):1.85699,40:2.142799):2.88736,(47:2.527912,48:3.096341):1.135):0.50209):0.446226,(44:3.354184,(45:0.477945,46:4.985809):0.759552):3.19411):2.4408):1.44458):0.161793,15:2.270737):0.845583,(((21:1.732735,22:1.830539):2.07026,23:1.827233):2.40685,(((((24:0.126782,25:0.080545):0.438551,(26:0.235719,27:0.684913):0.258586):0.785795,(28:2.889935,29:1.028021):0.61825):1.08173,((((30:0.762561,31:0.581571):1.05712,33:0.442399):0.259659,34:0.594867):0.525213,32:2.182463):0.277982):1.8095,(((49:0.000001,50:0.000001):0.00347754,52:9.999999):0.310104,51:0.000002):4.18195):1.69648):0.736982):0.0743272,(((16:0.000001,17:0.000001):0.391161,18:0.352699):1.21713,19:0.417993):2.31343):3.26772):1.53434):1.17355):0.468485,((4:0.414399,5:1.528433):0.498275,(6:1.248843,7:1.660379):1.01492):0.365454):0.0919203):0.185076,3:1.089052);
 845: 6 -19494.70681 -20044.93032 (0:0.537997,(((1:0.131294,((6:1.770185,7:1.555970):0.843608,((12:0.000001,13:0.000001):2.11782,(((((((14:6.981874,(21:1.528845,22:1.374648):1.03871):1.13737,23:1.325444):3.91107,(((35:3.475920,((44:4.387699,46:5.208325):0.760436,45:1.514646):3.34502):1.52549,((((((36:0.306831,37:0.371801):0.111065,38:0.026119):1.61149,39:2.318999):0.808114,(41:0.315016,(42:0.001540,43:0.046786):0.233908):1.35308):1.49154,40:0.577914):1.96474,(47:3.391624,48:1.357626):1.89534):0.975816):2.77968,(((49:0.000001,50:0.000001):2.20293e-06,52:6.097070):0.327562,51:0.044823):1.7861):2.05077):0.131995,((((((24:0.168695,25:0.115411):0.560393,26:0.181343):0.365339,27:0.364240):0.0424402,28:3.136723):0.482648,29:1.891411):0.610504,(((30:0.768781,31:0.432058):0.534873,32:1.560721):0.353669,(33:0.303181,34:0.867569):0.21363):0.427842):1.05145):0.572247,(((16:0.000001,17:0.000001):0.69953,18:0.286773):0.626696,19:0.814821):1.79226):0.340745,20:1.926823):0.712755,15:2.408752):0.985786):1.21949):0.41802):0.0676192,((4:0.640406,5:1.629638):0.779162,(((8:0.000001,9:0.000001):0.814004,10:0.677073):1.3239,11:2.027607):1.26494):0.755519):0.170189,2:0.826918):0.152454,3:1.363736);
 846: 1 -20412.47259 -20052.35479 (0:0.391899,((1:0.300162,((4:0.553871,5:1.756783):0.705985,(6:1.148546,7:1.034847):1.0124):0.338765):0.117611,(2:0.564453,((((8:0.000001,9:0.000001):0.668354,10:0.390203):0.68936,11:1.460118):1.40829,((12:0.000001,13:0.000001):1.37672,(((14:5.447259,20:1.826096):0.416861,(15:1.821439,(35:6.566583,((((((((36:0.371434,37:0.244573):0.0366699,39:5.155433):0.0789873,38:0.007028):3.13489,(41:0.335544,(42:0.000002,43:0.036120):0.310087):1.44785):0.79265,40:3.367697):3.13922,48:1.415826):2.25682,47:1.247065):2.18958,((44:4.148531,46:4.376701):2.79083,45:1.049901):4.45751):0.355501):2.13895):0.283675):0.872253,((((16:0.000001,17:0.000001):0.425312,18:0.232079):0.581538,19:0.630883):1.47831,(((21:1.531712,22:2.502283):0.60755,23:3.483549):3.42119,((((((24:0.151688,25:0.056503):0.592148,26:0.166038):0.201864,27:0.251666):0.942826,(28:2.422717,29:0.988380):0.920479):0.364228,((30:0.987278,31:0.342203):0.693673,((32:3.176537,33:0.111364):0.367944,34:0.459960):0.540375):0.977383):0.682424,(((49:0.000001,50:0.000001):2.73712e-06,52:7.239841):0.243242,51:0.000002):4.8348):0.526671):0.481587):0.242906):2.24553):0.907874):0.672884):0.332562):0.278876,3:1.234943);
 847: 8 -19354.58676 -20042.21412 (0:0.330682,(1:0.264596,((2:0.394186,((((8:0.000001,9:0.000001):0.690592,10:0.541441):0.396182,11:2.333177):0.845738,((12:0.000002,13:0.000002):1.1356,(((((14:5.211515,((35:5.988773,((44:5.178199,45:0.726360):0.622528,46:6.160944):1.25562):2.73805e-06,((((((36:0.251968,37:0.247808):0.108983,38:0.018121):1.70279,39:2.168568):1.11436,(41:0.241629,(42:0.000002,43:0.044339):0.243243):1.28889):1.34753,40:2.119006):2.28465,(47:1.354523,48:2.743595):1.09126):1.81786):1.58839):1.50618,15:1.013938):0.552434,20:2.027884):0.374473,(((21:0.897314,22:1.872639):2.20928,23:2.623814):1.86699,((((24:0.140821,25:0.150601):0.368116,(26:0.248486,27:0.392066):0.109316):0.465494,(28:2.357131,29:1.139003):0.676136):0.195869,(((30:0.590459,31:0.836924):0.678072,(33:0.496059,34:0.408192):0.255521):0.3262,32:2.630678):0.447568):0.947345):0.808637):0.295785,(((16:0.000001,17:0.000001):0.443881,18:0.357362):0.634964,(19:0.020252,(((49:0.000001,50:0.000001):2.36872e-06,52:6.060642):0.0099249,51:0.275665):7.54239):0.699106):1.56094):0.873574):0.962721):0.759243):0.205909,3:0.649092):0.231301):0.284553,((4:0.511903,5:0.994422):0.133368,(6:2.146067,7:1.253870):0.713695):0.627512);
 848: 4 -20250.52975 -20044.22547 (0:0.663645,(1:0.145683,(((4:0.498142,5:1.043619):0.486798,(6:1.256511,7:1.198343):0.857157):0.246652,((((8:0.000001,9:0.000001):0.772564,10:0.437631):0.501238,11:1.643500):0.773523,((12:0.000001,13:0.000001):1.64618,((((14:5.562326,15:1.813443):0.398747,(((35:4.362759,(45:0.358409,46:7.685031):1.97758):2.10538e-06,((((((36:0.251946,37:0.330494):0.0809973,38:0.000003):1.74543,39:3.369305):0.257791,(41:0.320347,(42:0.009856,43:0.063278):0.108435):1.84517):1.68073,40:0.515386):5.04689,(47:2.064699,48:1.984434):1.57096):1.77605):1.21765,44:8.666787):2.9982):0.464603,20:1.696802):0.424597,(((((16:0.000001,17:0.000001):0.471128,18:0.188022):0.506181,19:0.428657):1.09665,((21:1.227569,22:1.546961):1.46572,23:1.411142):4.36314):0.481299,((((((24:0.066044,25:0.114750):0.415893,26:0.133466):0.0626845,27:0.489968):0.614301,(28:3.282001,29:0.731579):1.14792):0.483396,((((30:0.953565,31:0.554024):0.709932,33:0.566924):0.276882,34:0.571918):0.469381,32:2.521262):0.162249):0.879459,(((49:0.000001,50:0.000001):2.77241e-06,52:8.185901):0.286958,51:0.010746):5.24596):0.815827):0.0127867):2.44491):0.818394):1.25115):0.18158):0.189152,(2:0.695243,3:1.001253):0.11657);
 849: 3 -19417.74374 -20041.01386 (0:0.529875,(1:0.268513,((2:0.392651,((((8:0.000001,9:0.000001):0.831493,10:0.377911):0.439378,11:1.850422):1.25547,((12:0.000001,13:0.000001):1.24123,(((14:5.862214,15:1.781054):0.908547,((((16:0.000001,17:0.000001):0.682906,18:0.271144):0.749981,19:0.419052):1.10597,(((21:1.349211,22:2.011802):2.07074,23:0.809742):1.73436,((((((24:0.126831,25:0.158520):0.508552,26:0.150863):0.172866,27:0.261103):0.392808,(28:2.205820,29:1.470680):0.40346):0.438345,((((30:0.868289,31:0.586189):0.400418,32:2.058887):0.37362,34:0.867060):0.0513012,33:0.310540):1.08552):0.583312,(((49:0.000001,50:0.000001):0.0678649,51:0.316144):0.276317,52:6.474519):4.2749):0.39625):1.15399):0.449255):0.16619,(20:1.204140,((35:2.945104,(44:3.055350,(45:2.080234,46:5.184847):1.06327):3.10046):1.01303,((((((36:0.292780,37:0.262459):0.195155,38:0.036504):2.10193,39:1.769995):0.950703,(41:0.265115,(42:0.007338,43:0.062727):0.198789):1.40455):1.89045,40:1.551936):2.77597,(47:2.550108,48:1.680438):0.692848):2.54834):2.25405):0.790534):1.89352):0.539247):0.482847):0.357776,3:1.198014):0.121354):0.120149,((4:0.637837,5:1.367504):0.33706,(6:1.356555,7:1.370220):1.1607):0.469262);
 850: 3 -20128.82475 -20049.95972 (0:0.426763,(1:0.497437,(((2:0.415086,((((8:0.000001,9:0.000001):0.547084,10:0.504665):0.417771,11:1.611831):1.47261,((12:0.000001,13:0.000001):1.677,(((((14:5.785515,(35:4.942334,(44:6.159372,(45:1.207760,46:7.391324):0.474118):6.04751):2.48366):2.8756,15:1.834540):0.604982,20:2.469509):0.798507,((((16:0.000001,17:0.000001):0.57421,18:0.199315):0.787265,19:0.719331):1.32289,((21:2.742470,22:1.119027):0.988188,23:2.109431):4.49002):0.947376):0.308775,(((((((24:0.077499,25:0.083068):0.524354,26:0.174317):0.166947,27:0.445760):0.46409,(28:3.419323,29:1.259336):0.789769):0.467701,(((((((36:0.396516,37:0.270459):0.0728369,38:0.000002):1.63735,39:2.768279):0.609409,(41:0.222653,(42:0.000002,43:0.071109):0.431276):2.15215):1.65984,40:1.030582):5.06224,(47:2.068939,48:3.007386):0.592707):1.38979,(((49:0.000001,50:0.000001):0.170381,51:0.183746):0.544659,52:6.895192):0.862444):5.3414):0.0319245,32:2.232782):0.592261,((30:0.965361,31:0.282925):0.745505,(33:0.612940,34:0.652415):0.342345):0.396161):1.97759):0.82946):0.824196):0.757088):0.0384625,(6:1.172503,7:1.510954):1.0716):0.211242,(4:0.381458,5:1.882891):0.62042):0.067578):0.167274,3:1.091459);
 851: 1 -20431.33523 -20045.29282 (0:0.429203,(1:0.401404,(((4:0.523404,5:0.886902):0.749481,(6:1.153859,7:1.073528):0.507146):0.211492,(((((8:0.000001,9:0.000001):0.565621,10:0.436754):0.377102,11:1.570465):0.244302,(12:0.000001,13:0.000001):2.41584):0.910822,((((14:8.412557,(((16:0.000001,17:0.000001):0.338211,18:0.312890):0.226323,19:0.635364):1.39612):0.410881,15:2.013006):0.818558,(((21:1.092222,22:2.883973):1.69541,23:1.222003):2.32808,((((((24:0.098355,25:0.133313):0.482941,26:0.258150):0.155711,27:0.345773):0.395597,(28:3.059001,29:1.376047):0.74502):0.497345,((30:1.057984,31:0.438624):0.264587,(32:2.075976,(33:0.378985,34:0.652073):0.438145):0.42882):0.660204):1.54497,((((35:3.279398,(44:6.066438,(45:0.251029,46:6.618511):1.48937):4.61637):1.83316,(47:2.850515,48:1.627447):0.753653):0.720011,(((((36:0.267706,37:0.412808):0.10739,38:0.000002):1.78201,39:1.928865):0.94774,(41:0.241125,(42:0.000002,43:0.033885):0.100452):1.78626):2.21195,40:0.825534):2.45429):1.82809,((49:0.000001,50:0.000001):0.00292842,(51:0.053080,52:6.385497):0.201525):2.34934):1.65436):0.160925):1.1243):0.169527,20:1.933399):1.69009):0.196383):0.129903):0.0567593,(2:0.303426,3:1.021694):0.254724);
 852: 1 -20096.24928 -20048.19896 (0:0.336972,(1:0.230072,((2:0.334405,((((8:0.000001,9:0.000001):0.518087,10:0.659379):0.990863,11:2.152661):0.946962,((12:0.000001,13:0.000001):0.914089,((((14:3.728545,((35:6.164114,((44:4.330278,45:0.641118):1.2881,46:4.897959):1.27671):0.920757,((((((36:0.268774,37:0.400570):0.104761,38:0.000002):1.96511,39:2.126724):0.941983,(41:0.402003,(42:0.011389,43:0.031873):0.236295):2.4556):2.59807,40:0.761599):4.78933,(47:4.767766,48:1.508166):2.03047):3.59774):2.20748):3.19119,15:0.794220):1.29897,20:3.082387):0.484413,((((16:0.000001,17:0.000001):0.475789,18:0.306762):0.644847,19:1.035473):1.58312,(((21:1.438695,22:1.903095):1.73392,23:1.860792):2.60933,((((((24:0.103987,25:0.194730):0.573274,26:0.343262):0.139017,27:0.389248):0.200985,28:2.440510):0.332264,29:2.146039):0.0935353,((((30:0.888204,31:0.531291):0.994698,(33:0.353741,34:0.716743):0.157608):0.517159,32:1.495964):0.123066,(((49:0.000001,50:0.000001):2.54157e-06,52:5.099818):0.251639,51:0.025268):6.15928):0.690598):1.01986):0.944744):0.526577):2.07427):1.7531):0.729659):0.206768,3:0.997266):0.157263):0.189436,((4:0.506899,5:1.660661):0.604753,(6:2.032390,7:1.857469):0.653504):0.550327);
 853: 6 -19722.36211 -20039.44631 (0:0.446631,(1:0.197791,((4:0.394982,5:1.194759):0.876996,(6:1.441272,7:0.835687):0.81615):0.296606):0.157528,((2:0.340023,((((8:0.000001,9:0.000001):0.378569,10:0.350326):0.766854,11:1.931774):0.561671,((12:0.000002,13:0.000001):1.24748,((((14:5.523465,(((35:4.288621,(((((36:0.340221,37:0.251926):0.0996041,38:0.060928):1.01283,39:1.693468):1.30274,(41:0.146969,(42:0.020329,43:0.026760):0.322225):2.27474):1.21542,40:0.937328):1.2797):1.26479,(47:2.994662,48:1.616230):1.99647):0.699468,(44:4.807409,(45:1.178038,46:7.883531):1.05644):3.16495):2.44505):0.47,20:0.638569):0.952806,15:2.975042):0.222717,((((16:0.000001,17:0.000001):0.440953,18:0.193515):0.909727,19:0.458608):2.13928,(((21:1.317137,22:1.277075):0.662215,23:1.158436):3.18333,((((((24:0.193752,25:0.071823):0.554961,26:0.134996):0.108282,27:0.331072):0.386208,(28:2.146400,29:1.555082):0.28092):0.382681,(((30:0.539037,31:0.531533):0.444806,32:1.696890):0.401604,(33:0.416755,34:0.749874):0.143649):0.733646):1.71216,(((49:0.000001,50:0.000001):0.000981544,52:8.066877):0.235917,51:0.063080):6.1221):0.924635):0.121445):0.116937):2.57887):0.463494):0.517526):0.148973,3:0.960839):0.193012);
 854: 1 -20561.99035 -20046.92915 (0:0.464702,((1:0.191451,((4:0.662293,5:1.708953):0.45662,(6:1.162595,7:1.823779):0.467162):0.530878):0.0217787,(((((8:0.000001,9:0.000001):0.66472,10:0.333389):0.725256,11:1.653828):0.447749,(12:0.000001,13:0.000001):2.10119):0.693723,((14:8.438454,15:0.375322):1.06513,(((((16:0.000001,17:0.000001):0.529011,18:0.311748):0.237003,19:0.920294):1.4394,((((21:1.163665,22:1.796876):2.14951,23:0.823556):2.04562,(((35:3.701871,((44:3.565570,45:2.706415):0.747964,46:4.129255):1.52938):4.43208,((((((36:0.191088,37:0.350134):0.129119,38:0.000002):1.8309,39:1.918266):0.334587,(41:0.132070,(42:0.025055,43:0.024814):0.311441):1.5266):0.671523,40:1.623893):1.54429,(47:1.811491,48:2.514933):1.64298):0.651691):1.78194,((49:0.000001,50:0.000001):0.037609,(51:0.214354,52:6.077485):0.0150389):1.85431):1.33183):0.772049,((((24:0.117549,25:0.145125):0.614249,(26:0.188129,(28:2.125553,29:1.059212):0.525402):0.100454):0.214043,27:0.215534):0.880985,(((30:0.926415,31:0.335846):0.785,(33:0.331335,34:0.607393):0.123207):0.293032,32:2.205545):0.532671):1.0844):1.11782):0.353988,20:1.442842):0.861247):1.56316):0.41936):0.155638,(2:0.517439,3:1.032788):0.116873);
 855: 6 -19736.74622 -20039.27377 (0:0.548611,1:0.357552,(((2:0.140154,((((8:0.000001,9:0.000001):0.708172,10:0.343318):0.420302,11:2.589936):1.48093,((12:0.000001,13:0.000001):2.35885,((14:9.999999,15:1.659053):1.6353,(((((16:0.000001,17:0.000001):0.550945,18:0.249158):1.09362,19:0.125562):1.33275,((((21:1.303251,22:2.097816):1.79316,23:1.996833):2.6252,(((((24:0.131944,25:0.171338):0.750298,26:0.222659):0.232618,27:0.360106):0.398667,(28:2.532052,29:1.364217):0.493794):1.02927,(((30:1.280946,31:0.306527):0.751525,32:2.129421):0.422236,(33:0.467386,34:0.917850):0.11412):1.22519):0.90955):2.75843e-06,((((35:4.152101,(44:3.940353,(45:2.352738,46:5.656314):1.28635):4.57195):2.21261,(47:2.325164,48:3.267935):1.63078):1.26595,(((((36:0.457063,37:0.348351):0.118698,38:0.078541):1.46667,39:3.068272):0.857319,(41:0.464966,(42:0.000003,43:0.055820):0.183593):2.44958):2.54912,40:0.867500):4.25533):0.986753,(((49:0.000001,50:0.000001):2.08529e-06,52:7.939688):0.33669,51:0.000003):4.02357):1.78678):1.41483):0.0209178,20:2.511701):1.30681):0.675862):0.769548):0.502149):0.508162,((4:0.920625,5:1.265763):0.257103,(6:0.935785,7:2.258913):0.839968):0.675946):0.184451,3:0.810210):0.136385);
 856: 1 -19439.47695 -20048.31408 (0:0.340428,(1:0.317938,((4:0.669778,5:1.400536):0.308012,(6:1.244813,7:1.330678):0.880911):0.299051):0.29663,((2:0.340517,((((8:0.000001,9:0.000001):0.64501,10:0.491114):0.734708,11:1.939419):0.537414,((12:0.000002,13:0.000002):1.23174,(((14:5.512529,((35:5.331396,(((((((((36:0.358655,37:0.330277):0.135035,38:0.011798):1.7732,39:2.531309):0.750718,40:3.394181):2.68471,41:0.266664):0.420813,42:0.000002):0.072054,43:0.000002):5.91166,48:2.526964):1.30906,47:1.971980):3.46312):0.468698,(44:2.872815,(45:0.622069,46:9.217019):0.501946):1.72346):3.07494):1.21711,15:0.643555):1.86269,(((((16:0.000001,17:0.000001):0.55356,18:0.226585):0.5013,19:0.506960):1.17712,(((21:1.878195,22:1.465074):1.84932,23:2.150385):2.85372,((((((24:0.120828,25:0.169825):0.599011,26:0.249253):0.131469,27:0.499598):0.167974,(28:2.973691,29:0.986348):0.940419):0.390581,(((49:0.000001,50:0.000001):2.62618e-06,52:6.634152):0.141728,51:0.184493):5.74603):0.309558,((((30:0.777807,31:0.934321):0.971667,33:0.429468):0.213218,34:0.596117):0.605639,32:2.125267):0.557225):1.35629):0.635598):0.589779,20:2.600810):1.03563):1.45167):1.43746):0.800792):0.340757,3:0.783123):0.146185);
 857: 1 -19704.25901 -20042.38323 (0:0.468674,(1:0.188640,((2:0.342661,((((8:0.000001,9:0.000001):0.685204,10:0.356316):0.477358,11:1.657582):0.819109,((12:0.000001,13:0.000001):1.46071,(((((14:4.538327,((35:4.619446,(44:6.256377,(45:0.057539,46:9.337066):0.60698):2.0006):1.60136,((((((36:0.333772,37:0.368643):0.146635,38:0.069936):2.16549,39:1.975192):0.532464,((41:0.671107,42:0.008855):0.0555068,43:0.000002):2.04643):1.50181,40:1.395589):1.82385,(47:3.523270,48:2.151969):1.77354):1.76874):1.40483):0.136722,15:1.987662):0.435399,20:2.179713):0.371052,(((21:1.053065,22:1.989550):1.38562,23:0.809001):2.4848,((((((24:0.176995,25:0.161181):0.45875,26:0.269411):0.137681,27:0.433091):0.230886,(28:2.293224,29:1.067814):0.660744):0.965373,((((30:0.708106,31:0.726960):0.877686,33:0.285785):0.349778,34:0.610880):0.237347,32:1.894851):0.630361):0.967954,((49:0.000001,50:0.000001):0.0615104,(51:0.058531,52:6.063461):0.226769):5.44148):0.826955):0.598472):0.0309966,(((16:0.000001,17:0.000001):0.376792,18:0.347891):0.554441,19:0.775844):1.3278):2.03364):1.04164):0.769736):0.238147,((4:0.612249,5:1.068923):0.557595,(6:1.332056,7:1.179111):1.10267):0.435166):0.112533):0.0940159,3:0.795653);
 858: 3 -19749.85142 -20056.63123 (0:0.452921,(1:0.204343,(((4:0.558660,5:1.089295):0.43129,(6:1.151497,7:1.167546):0.350976):0.263403,((((8:0.000001,9:0.000001):0.92808,10:0.386607):1.29118,11:1.584289):0.546107,((12:0.000001,13:0.000001):0.795502,(((14:8.606365,15:2.418614):0.339844,((((16:0.000001,17:0.000001):0.418823,18:0.061711):0.417575,19:0.662624):1.00181,((((21:2.284440,22:1.121304):3.80826,23:1.597079):2.5336,((35:7.246045,((44:2.899755,46:6.346479):1.17773,45:0.194284):3.60297):0.36212,((((((36:0.189307,(38:0.047351,39:5.052515):0.138077):0.258486,37:0.114598):2.05154,(41:0.198947,(42:0.006066,43:0.047828):0.261085):1.84632):1.99384,40:1.678587):1.2258,48:3.784491):0.816089,(47:2.660080,((49:0.000001,50:0.000001):0.0183569,(51:0.061300,52:9.999998):0.175298):3.63925):1.48759):1.68051):2.52042):2.86912e-06,(((((24:0.116585,25:0.148318):0.464698,26:0.206840):0.230296,27:0.266642):0.391064,(28:3.490632,29:1.237482):1.10644):0.68253,((((30:0.671543,31:0.663023):0.866542,33:0.339791):0.43592,34:0.418907):0.707055,32:2.022495):0.329579):1.41189):0.432875):1.06376):2.60957e-06,20:2.947057):1.64063):1.13988):0.747552):0.164484):0.119302,(2:0.408631,3:1.003094):0.114946);
 859: 11 -20047.62584 -20039.91544 (0:0.546846,(1:0.231795,((4:0.611948,5:1.390811):0.682424,((6:0.973615,7:1.347422):0.527635,((((8:0.000001,9:0.000001):0.459915,10:0.488985):0.933543,11:1.389054):0.756684,((12:0.000001,13:0.000001):0.811678,(((14:9.999998,15:0.874450):4.16041,20:1.586231):0.885699,((((16:0.000001,17:0.000001):0.641752,18:0.181036):0.524204,19:0.831041):0.818364,((((21:1.765701,22:1.177083):1.93567,23:0.725109):3.18327,((((35:3.392085,(44:4.857143,(45:1.283699,46:5.918021):0.725511):2.23698):3.41464,(((((36:0.276664,37:0.345323):0.0741063,38:0.030927):1.35569,39:2.151868):0.717383,(41:0.118865,(42:0.000003,43:0.047870):0.638258):2.29239):3.88933,40:0.000002):4.20832):0.14985,(47:3.859028,48:1.702731):2.11558):1.75362,(((49:0.000001,50:0.000001):0.0126926,52:8.777398):0.239387,51:0.104303):3.05511):0.852971):0.787734,((((((24:0.072996,25:0.199792):0.576845,26:0.238399):0.204462,27:0.315297):0.386682,28:2.423911):0.23087,29:1.515809):0.225616,(((30:1.137352,31:0.446185):1.13005,(33:0.578463,34:0.360820):0.237594):0.495892,32:2.055050):0.345388):0.98047):0.68304):0.387483):2.97048):1.0092):0.740102):0.25062):0.12674):0.189515,(2:0.505415,3:0.742755):0.204097);
 860: 1 -19805.98486 -20047.42532 (0:0.499046,1:0.350435,((2:0.351593,(((4:0.521735,5:0.961349):0.650248,(6:1.294487,7:1.542202):0.488482):0.432741,(((((8:0.000001,9:0.000001):0.680709,10:0.373836):0.588655,11:1.630820):0.700516,(12:0.000001,13:0.000001):2.28454):0.620391,(((14:7.974402,15:2.406449):1.00831,(((16:0.000001,17:0.000001):0.415224,18:0.241523):1.16521,19:0.278256):1.8454):0.114888,(20:1.845706,((((21:1.428171,22:2.059965):1.61808,23:0.584055):2.04736,(((35:5.080502,((44:5.362126,45:0.423420):1.37853,46:5.651946):2.52566):1.81365,(47:3.947489,48:1.709375):1.32174):0.937548,(((((36:0.202070,37:0.371388):0.0691748,38:0.073433):2.65112,39:1.981466):0.925335,(41:0.079706,(42:0.008927,43:0.008628):0.426562):2.27519):1.56108,40:1.659463):0.964865):2.46119):0.673087,((((((24:0.124770,25:0.160043):0.692876,26:0.249398):0.127846,27:0.542575):0.557439,(28:2.576942,29:1.184551):0.413897):0.75016,((((30:0.464489,31:0.764743):0.704049,32:1.798052):0.394816,33:0.441243):0.276281,34:0.475137):1.07964):1.92496,(((49:0.000001,50:0.000001):0.00844146,52:6.360597):0.254885,51:0.048586):3.75891):0.842471):2.52488):0.0159005):1.94836):0.323897):0.124205):0.143513,3:1.257428):0.0533459);
 861: 1 -20119.94592 -20045.00986 (0:0.479328,(1:0.197150,((4:0.284496,5:1.387198):0.480831,(6:1.207158,7:1.238509):1.1359):0.312276):0.181496,((2:0.385709,((((8:0.000001,9:0.000001):0.546624,10:0.677381):0.606392,11:1.601809):1.07941,((12:0.000001,13:0.000001):1.22978,(((((14:7.387987,(35:3.999569,((((((((36:0.330524,37:0.411997):0.130235,38:0.000002):1.52462,39:2.870043):0.733698,40:2.747109):0.849727,(41:0.375617,(42:0.000002,43:0.076073):0.15258):1.58805):3.03655,48:2.531971):0.673262,47:1.814956):3.20952,((44:5.342679,46:4.538226):0.73319,45:1.629697):2.31717):1.92217):2.35456):2.40417e-06,15:1.715298):1.32553,20:1.827939):0.586782,(((21:1.481925,22:1.301448):2.02837,23:1.865911):2.99134,((((((24:0.235268,25:0.145377):0.580849,26:0.241948):0.195657,27:0.359732):0.326824,(28:1.804585,29:1.052864):0.820697):0.451122,(((49:0.000001,50:0.000001):2.54157e-06,52:6.482690):0.238844,51:0.000002):6.8917):0.136348,((30:0.944329,31:0.559036):0.557817,((32:2.328800,33:0.335348):0.176376,34:0.672246):0.258008):0.680545):2.00731):0.633621):0.503559,(((16:0.000001,17:0.000001):0.326259,18:0.373367):0.391917,19:0.902374):2.92911):1.28489):1.75365):0.587582):0.172833,3:0.912996):0.163444);
 862: 5 -19795.87054 -20053.02864 (0:0.378575,(1:0.259938,(((4:0.766699,5:1.052186):0.468312,(6:1.022927,7:1.560104):0.61691):0.406389,((((8:0.000001,9:0.000001):0.571932,10:0.285701):1.24248,11:1.809851):0.5478,((12:0.000002,13:0.000001):1.1567,((((((14:5.718064,((((((((((36:0.276216,37:0.357235):0.119719,38:0.058087):1.46464,40:3.598673):0.226195,39:2.533828):2.42249,41:0.254588):0.311625,42:0.024452):0.0180421,43:0.000003):5.08876,48:2.230548):1.95622,47:0.560443):3.94136,(44:4.073849,(45:1.203086,46:5.681814):1.91662):0.824638):2.23483):1.14631,20:1.323146):0.7298,15:2.412265):0.179184,((((21:1.449584,22:1.501178):1.82663,23:1.419558):2.49532,(((49:0.000001,50:0.000001):0.0156777,52:7.980704):0.252009,51:0.035152):5.11326):0.387649,((((24:0.146215,25:0.087999):0.633256,26:0.251378):0.27406,27:0.319016):0.498512,((28:2.186910,29:1.009967):0.911811,(((30:0.749711,31:0.788582):0.931463,(33:0.533767,34:0.465003):0.524408):0.405895,32:2.108956):0.629706):0.18441):1.36178):0.816553):0.186551,(((16:0.000001,17:0.000001):0.406787,18:0.255176):0.414272,19:0.656256):1.444):0.38183,35:8.008247):1.59602):1.20848):0.740603):0.147184):0.166354,(2:0.281386,3:0.918077):0.176883);
 863: 2 -20393.07065 -20040.69554 (0:0.424582,(1:0.156566,(((4:0.803134,5:0.866111):0.529162,(6:1.328881,7:1.213092):0.504817):0.321199,((((8:0.000001,9:0.000001):0.798534,10:0.324173):0.598708,11:2.153668):0.54211,((12:0.000001,13:0.000001):1.50725,(((14:5.038185,15:2.329698):0.825329,(20:1.882499,((35:6.327240,(44:4.419105,(45:0.000002,46:9.613253):1.36004):2.034):1.52401,((((((36:0.306662,37:0.300139):0.148695,38:0.038724):1.13441,39:2.873945):0.898218,(41:0.419263,(42:0.000002,43:0.060224):0.102143):1.9872):1.93299,40:0.196648):4.71701,(47:1.396768,48:2.720688):2.42814):0.544824):1.37113):0.517102):0.804906,((((16:0.000001,17:0.000001):0.416707,18:0.307385):0.631295,19:0.497623):1.077,(((21:1.190134,22:1.394691):1.45386,23:1.497005):3.22233,((((((24:0.136779,25:0.163764):0.537326,26:0.168858):0.288776,27:0.461414):0.358654,(28:1.886544,29:1.801168):0.45068):0.283407,((((30:0.636035,31:0.581633):0.51859,32:1.891400):0.381394,33:0.418990):0.333517,34:0.411535):0.691876):0.691353,((49:0.000001,50:0.000001):0.00941592,(51:0.188063,52:5.751646):0.0569854):4.63088):1.03827):0.569318):0.349609):2.46076):0.832144):0.893809):0.235737):0.132819,(2:0.360912,3:0.834877):0.170142);
 864: 1 -20554.54134 -20045.2052 (0:0.393752,(1:0.250994,(2:0.503095,3:1.310612):0.114241):0.119785,(((4:0.525761,5:1.407321):0.897759,((6:1.590711,7:1.708406):2.13889e-06,((((14:7.045010,15:1.588295):0.0158688,(20:0.752466,((35:5.739499,((((((36:0.354456,37:0.349635):0.155273,38:0.000003):1.21866,39:1.759049):1.62445,(41:0.230293,(42:0.013869,43:0.031844):0.306175):1.33731):1.11885,40:1.692160):2.0461,(47:3.086237,48:1.561050):1.22463):0.876825):1.91778,(44:5.247769,(45:0.290656,46:7.951717):1.04495):1.77497):3.09921):2.37539):0.443968,(((21:1.197611,22:2.196669):1.38564,23:1.804407):2.75831,(((((24:0.071056,25:0.132346):0.413387,26:0.229502):0.105822,27:0.353392):0.804697,(28:2.771997,29:1.438657):0.485044):0.555579,(((30:0.902492,31:0.369953):0.435786,32:1.554248):0.308347,(33:0.292852,34:0.755773):0.340717):0.503045):2.46068):2.85809e-06):0.384968,((((16:0.000001,17:0.000001):0.426002,18:0.164783):0.797,19:0.485978):1.16492,(((49:0.000001,50:0.000001):0.0198403,52:9.999999):0.283517,51:0.000002):5.88896):2.94825e-06):2.79882):0.48004):0.104953,(((8:0.000001,9:0.000001):0.515425,10:0.485125):0.393664,(11:1.019200,(12:0.000001,13:0.000001):2.41343):0.949353):2.06343):0.166003);
 865: 3 -20356.77241 -20058.96278 (0:0.440115,(1:0.270101,(2:0.483526,(((4:0.599734,5:1.535677):0.455436,(6:1.051961,7:2.133686):1.03601):0.245029,((((8:0.000001,9:0.000001):0.728002,10:0.901878):0.825378,11:1.277203):1.11227,((12:0.000001,13:0.000001):1.83095,(((14:7.552083,15:1.431342):0.561853,(20:1.857198,((35:4.155587,((44:4.233488,46:5.397603):0.639548,45:0.686644):1.6013):0.640049,((((((36:0.315667,37:0.419132):0.143894,38:0.022640):1.96954,39:2.141684):0.919949,(41:0.224605,(42:0.043177,43:0.012569):0.3762):1.76403):1.40252,40:2.265531):1.84022,(47:2.755701,48:2.219682):2.79179):1.60112):2.72373):1.21783):0.533763,((((16:0.000001,17:0.000001):0.35202,18:0.310176):0.85266,19:0.926218):0.987414,((((21:1.061268,22:2.456344):1.53474,23:1.653277):1.65939,((49:0.000001,50:0.000001):0.00717749,(51:0.071333,52:9.610706):0.242473):4.90287):1.22436,(((((24:0.199575,25:0.071269):0.636699,26:0.256650):0.149412,27:0.363504):0.621378,(28:2.718656,29:2.241020):0.592418):0.375492,(((30:1.248208,31:0.355310):1.02738,(33:0.471436,34:0.654185):0.137041):0.365655,32:2.134719):0.619949):2.25484):0.911452):0.826653):0.331809):1.18724):0.8642):0.155597):0.250689):0.04746,3:1.128662);
 866: 2 -20801.32773 -20049.58104 (0:0.468906,(1:0.192113,(((4:0.572231,5:1.295276):0.180388,(((8:0.000001,9:0.000001):0.411907,10:0.580529):0.572718,11:1.545954):1.3897):0.513222,(6:1.369732,7:1.314330):0.926004):0.204535):0.183422,(2:0.342765,(3:0.678342,((12:0.000001,13:0.000001):1.66885,((((((14:5.800749,((44:3.921948,45:0.889688):1.25338,46:4.776093):1.55575):0.768951,35:6.267581):0.432142,((((((36:0.244329,37:0.412374):0.120638,38:0.061120):1.63897,39:2.221129):1.08598,(41:0.216659,(42:0.000003,43:0.064507):0.390255):1.44848):1.85789,40:1.060959):2.39939,(47:3.130474,48:1.672976):1.84864):0.895228):1.94064,20:1.529632):1.574,((((16:0.000001,17:0.000001):0.45785,18:0.159776):0.415456,19:0.992704):1.09937,(((21:0.455413,22:2.867103):1.67755,23:1.309228):2.90529,(((((24:0.158297,25:0.034229):0.448667,26:0.155923):0.24547,27:0.339610):0.29936,((28:2.494697,29:1.422601):0.365767,(((30:1.085003,31:0.557319):0.678692,32:1.655987):0.181075,(33:0.504828,34:0.557362):0.428395):1.02896):0.173903):1.03556,(((49:0.000001,50:0.000001):2.22048e-06,52:6.199995):0.185173,51:0.069033):4.47774):0.608172):0.43104):0.469252):0.56447,15:2.416126):1.15519):1.29214):0.340169):0.148581);
 867: 1 -20511.86067 -20045.99423 (0:0.690354,(1:0.240052,(2:0.463770,(((4:0.761849,5:1.104077):0.422835,(6:1.465885,7:1.331440):0.939095):0.215215,((((8:0.000001,9:0.000001):0.314117,10:0.498987):0.21449,11:2.023776):1.57888,((12:0.000001,13:0.000001):2.04433,(((((14:9.999998,((44:3.531371,46:8.728665):0.83692,45:1.917267):2.81242):0.472402,35:7.380043):1.96845,15:1.372240):1.86958,20:1.959886):0.383959,((((16:0.000001,17:0.000001):0.334018,18:0.399814):0.803992,19:0.720113):1.05629,((((21:1.646368,22:1.732464):1.91343,23:0.721428):3.09377,(((((((36:0.335821,37:0.324488):0.171523,38:0.030607):1.88413,39:2.163715):0.905875,(41:0.145983,(42:0.024216,43:0.030123):0.390743):1.98619):2.50701,40:1.404672):3.65103,(47:3.592696,48:1.761502):0.965612):3.06581,(((49:0.000001,50:0.000001):0.0538908,52:9.912387):0.0435044,51:0.181534):1.95412):3.36583):0.095897,(((((24:0.141131,25:0.107967):0.512679,26:0.249653):0.180002,27:0.359629):0.561557,(((30:0.712593,31:0.667079):0.700392,(33:0.705974,34:0.423052):0.533079):0.36946,32:2.577251):0.953916):0.0796794,(28:1.908556,29:0.868270):0.942384):1.87538):1.94966):0.481389):0.352401):0.871841):2.8596e-06):0.130802):0.241277):0.150841,3:1.443484);
 868: 3 -20515.32879 -20046.1557 (0:0.511646,(1:0.338976,((4:0.602738,(5:0.661790,(((8:0.000001,9:0.000001):0.663746,10:0.459991):0.469129,11:1.965707):0.718106):0.432459):0.556246,((6:1.561328,7:1.378736):0.168632,((12:0.000001,13:0.000001):1.32579,((((((((14:9.999999,(35:3.977175,(44:3.561787,(45:1.765039,46:5.999594):1.28743):1.42764):1.58678):0.564304,((((((36:0.247856,37:0.343319):0.125169,38:0.054441):1.2159,39:1.937892):1.01367,(41:0.232203,(42:0.000002,43:0.045832):0.181696):2.09274):2.74021,40:0.000003):2.89632,(47:2.966255,48:1.181285):1.87203):0.449723):0.566492,(((49:0.000001,50:0.000001):0.0303191,52:7.331661):0.203285,51:0.060886):3.48299):0.545642,((21:1.588092,22:1.860801):1.47552,23:0.850169):1.97478):0.613626,(((((24:0.137276,25:0.143982):0.512098,26:0.305447):0.150183,27:0.413433):0.401307,(28:2.744291,29:1.224580):0.475573):0.999075,((((30:0.722499,31:0.684620):0.57401,32:1.456932):0.341258,33:0.409068):0.18586,34:0.403927):0.257166):1.56447):1.12126,20:2.302461):0.122,(((16:0.000001,17:0.000001):0.438904,18:0.409489):0.3171,19:0.777238):0.877669):0.57173,15:2.239664):0.680867):1.09515):0.190578):0.145257):0.14628,(2:0.588953,3:0.852742):0.110959);
 869: 1 -19770.15608 -20042.4975 (0:0.474278,(1:0.276035,((2:0.253978,((((8:0.000001,9:0.000001):0.518535,10:0.743955):0.936713,11:2.258630):1.49112,((12:0.000001,13:0.000001):1.20888,(((((14:6.826019,((35:2.885550,((((((36:0.304338,37:0.180911):0.0513118,38:0.063693):1.77361,39:2.700824):0.950274,(41:0.247713,(42:0.000002,43:0.011249):0.242821):1.77074):2.43671,40:0.687980):2.45862,(47:3.547551,48:2.179286):1.2938):1.34639):0.328199,(44:5.865076,(45:0.554599,46:6.071381):1.05613):1.53416):0.726996):1.85883,20:1.153339):1.26879,15:2.399711):0.390632,(((21:1.722781,22:1.701575):1.02417,23:0.538930):2.38077,(((((((24:0.129569,25:0.057999):0.480462,26:0.191258):0.206487,27:0.227086):0.214808,28:3.189020):0.196888,29:1.432649):0.527936,(((30:1.149194,31:0.529885):0.437792,32:2.272168):0.417853,(33:0.506882,34:0.485473):0.204407):0.473717):0.529177,(((49:0.000001,50:0.000001):2.69104e-06,52:6.686294):0.233249,51:0.089084):6.99522):0.614986):1.18912):0.158153,(((16:0.000001,17:0.000001):0.377032,18:0.190694):0.575346,19:0.838867):1.7423):1.27602):1.16804):0.598409):0.202766,3:1.262869):0.305147):0.133163,((4:0.676373,5:1.289414):0.323446,(6:1.371261,7:1.004762):1.14568):0.424167);
 870: 9 -19689.13525 -20044.22986 (0:0.482394,((1:0.263999,((6:1.233834,7:1.211036):0.321185,((12:0.000001,13:0.000001):1.49334,((((((14:9.321916,((21:1.365366,22:2.655320):2.48042,23:0.973156):1.30815):1.41108,(((35:6.130203,(((44:4.218441,45:1.405720):1.06285,46:7.697530):3.50722,(47:2.244860,48:2.965276):1.01803):0.323697):1.10818,(((((36:0.304725,37:0.263458):0.212598,38:0.019874):1.97248,39:2.511435):0.822221,(41:0.378315,(42:0.006752,43:0.028661):0.288201):1.56228):2.96104,40:0.882738):1.51717):1.97271,(((49:0.000001,50:0.000001):0.005401,52:8.342821):0.206622,51:0.101843):3.66706):1.62875):0.875943,(((((24:0.140345,25:0.109342):0.509618,26:0.124629):0.0991996,27:0.375860):0.421139,(28:2.802741,29:1.658181):0.672769):1.02347,((30:0.605909,31:0.774321):0.888718,(32:2.474591,(33:0.437032,34:1.055682):0.0702281):0.316907):0.683052):0.942034):0.648617,(((16:0.000001,17:0.000001):0.368334,18:0.263693):0.579196,19:0.754898):1.33796):0.416839,20:3.806458):0.250926,15:2.154040):1.45164):0.657497):0.664324):0.160539,(2:0.418821,3:0.942100):0.31703):0.0836111,((4:0.745417,5:1.236109):0.305515,(((8:0.000001,9:0.000001):0.380941,10:0.709813):1.04958,11:2.128583):0.848517):0.474628);
 871: 2 -19603.24568 -20048.11434 (0:0.546460,(1:0.527536,(2:0.316534,(((4:0.807937,5:1.171778):0.377565,(6:0.845181,7:1.718996):0.709998):0.450286,((((8:0.000001,9:0.000001):0.693927,10:0.504482):0.787619,11:2.079701):0.213662,((12:0.000001,13:0.000001):1.85397,(((14:7.670915,15:1.647149):0.86093,(20:1.553669,((35:6.547658,(44:5.662427,(45:0.750331,46:7.736079):2.11315):2.71406):0.707285,((((((36:0.312235,37:0.389004):0.132098,38:0.008777):1.91473,39:1.722478):1.15475,(41:0.246867,(42:0.024319,43:0.011155):0.304412):1.60962):1.10217,40:2.362809):1.92542,(47:2.863993,48:2.886032):1.58702):1.65541):1.18713):0.874625):0.520966,(((((16:0.000001,17:0.000001):0.517254,18:0.269422):0.11891,19:0.923251):0.918751,((21:1.724810,22:1.768723):2.62649,23:1.449379):2.23241):0.128129,((((((24:0.175618,25:0.106067):0.582125,26:0.194214):0.114646,27:0.268307):0.590468,(28:2.049490,29:1.283979):0.869759):0.384528,(((30:0.952084,31:0.345094):1.23353,(33:0.363556,34:0.716581):0.261403):0.399761,32:2.000468):0.4188):0.822687,(((49:0.000001,50:0.000001):0.0113456,52:8.209250):0.277275,51:0.064669):5.44507):1.05095):0.949856):1.81935):1.13618):0.803064):0.0470139):0.35797):0.113342,3:0.967443);
 872: 2 -19790.56664 -20040.74124 (0:0.352042,((1:0.280636,(4:0.295026,5:1.123498):1.31193):0.0812604,3:0.935621):0.106733,(2:0.280488,((6:1.231470,7:1.248381):0.408783,((((8:0.000001,9:0.000001):0.567502,10:0.367407):0.817636,11:1.146807):1.49333,((12:0.000001,13:0.000001):0.820298,(((((14:9.555933,((35:3.342029,((((((36:0.371245,37:0.317657):0.137439,38:0.024183):1.53419,39:1.484505):0.340119,(41:0.211248,(42:0.016623,43:0.074114):0.338889):2.03527):1.21487,40:1.445851):3.1555,(47:3.381708,48:2.678025):1.73796):0.297692):2.04098e-06,(44:4.267605,(45:0.532051,46:7.374082):0.789864):2.39154):2.41689):0.421366,20:0.852406):1.02682,(((16:0.000001,17:0.000001):0.401813,18:0.219623):0.654776,19:0.281200):1.07068):0.789868,((((21:0.850322,22:2.776462):0.903101,23:1.318199):3.52254,(((49:0.000001,50:0.000001):0.00696887,52:8.674578):0.265221,51:0.000002):5.52412):1.36368,(((((((24:0.043527,25:0.136739):0.630826,26:0.061577):0.0879793,27:0.380700):0.815158,29:1.904120):0.13285,28:3.298932):0.555457,32:2.067810):0.558843,((30:0.571056,31:0.560763):1.20632,(33:0.376851,34:0.591972):0.273236):0.312455):2.25849):0.115868):0.401488,15:1.859740):1.94019):0.498765):0.778336):0.647128):0.290437);
 873: 1 -20190.17572 -20050.3744 (0:0.377610,(1:0.218133,(((4:0.708422,5:1.180425):0.446992,(6:1.917282,7:1.212876):0.522714):0.313065,((((8:0.000001,9:0.000001):0.42996,10:0.466997):1.11699,11:1.308703):0.425075,((12:0.000002,13:0.000001):0.910254,((((14:6.540220,15:1.274009):0.499734,(20:0.914888,((((((((((36:0.225716,37:0.234207):0.0796515,38:0.000003):1.94904,39:1.990852):0.481587,40:3.160969):1.3306,41:0.132699):0.319381,42:0.011076):0.00680129,43:0.004207):4.32967,48:1.959725):0.687343,47:1.504327):2.61325,((44:5.898495,45:1.444762):1.00905,46:4.745668):0.898204):2.09924):0.350095):1.10917,((((16:0.000001,17:0.000001):0.373783,18:0.205754):0.544961,19:0.720282):1.74233,(((21:1.943365,22:0.867851):2.66966,23:0.918413):2.98914,((((((24:0.124097,25:0.146508):0.567942,26:0.207802):0.0112277,27:0.403381):0.198813,(28:1.622732,29:1.019826):0.775473):2.08671e-06,(((30:0.722753,31:0.624531):0.753756,(33:0.587266,34:0.288419):0.346823):0.524385,32:1.954453):0.359627):0.912868,(((49:0.000001,50:0.000001):0.011799,52:5.655308):0.241849,51:0.004262):7.7831):1.1567):1.33386):0.449237):0.327017,35:6.086336):1.33819):1.05806):0.830213):0.235876):0.245813,(2:0.529154,3:0.831992):0.0645352);
 874: 1 -19990.60761 -20043.30187 (0:0.408298,(1:0.224191,((2:0.325850,((6:1.098029,7:1.322897):0.576233,((((8:0.000001,9:0.000001):0.530333,10:0.352268):0.39599,11:1.857723):1.36729,((12:0.000001,13:0.000001):1.00168,((((14:6.776964,((35:3.504991,((((((36:0.247289,37:0.338669):0.0829885,38:0.004787):2.43424,39:3.171776):0.997787,(41:0.292068,(42:0.006165,43:0.034324):0.223624):1.73701):0.963054,40:2.841109):1.69477,(47:2.295936,48:3.198142):1.82585):2.4974):0.255972,((44:2.913125,46:5.407161):0.981498,45:0.476705):1.09445):2.80429):1.06399,20:1.989126):1.06254,(15:2.027134,((((16:0.000001,17:0.000001):0.405724,18:0.155104):0.64919,19:0.552319):1.2233,(((((24:0.068740,25:0.046335):0.647305,26:0.123360):0.307711,27:0.271018):0.212955,(28:2.236784,29:1.669789):0.628984):0.386785,((((30:0.997159,31:0.364423):0.549144,32:1.931115):0.363098,(33:0.477333,34:0.774992):0.294156):0.623081,(((49:0.000001,50:0.000001):2.35167e-06,52:6.936136):0.291023,51:0.030942):5.83167):0.395172):1.53341):0.881152):0.572816):0.0297629,((21:0.937280,22:2.162942):2.20543,23:1.106119):3.03966):0.826641):0.953466):0.41476):0.17552):0.201015,3:0.922323):0.111146):0.0674437,(4:0.341647,5:1.463774):0.631057);
 875: 1 -19943.93718 -20048.15109 (0:0.681391,(1:0.314166,(((4:0.839676,(5:1.108141,(((8:0.000001,9:0.000001):0.471537,10:0.469636):1.00635,(11:1.586676,(12:0.000001,13:0.000001):2.83326):0.445464):1.07134):0.278896):0.799628,(6:1.280693,7:1.794485):0.642338):0.225219,((((14:4.592695,15:3.051488):0.598175,(((35:5.427486,(((((36:0.301137,37:0.342697):0.163549,38:0.000003):1.06756,39:2.194070):0.921436,(41:0.303753,(42:0.008187,43:0.026630):0.271322):1.86795):2.45867,40:0.582075):3.43471):1.11852,(47:2.509428,48:2.478474):1.26725):0.98707,((44:4.773294,45:1.176869):1.05744,46:4.271617):2.84233):1.95922):0.920807,20:1.442535):1.43094,((((16:0.000001,17:0.000001):0.352774,18:0.322059):0.546454,19:1.226507):1.05179,(((21:1.508034,22:1.235647):1.83856,23:1.678674):3.71302,((((((24:0.162580,25:0.064316):0.418408,26:0.210408):0.155509,27:0.370593):0.492591,(28:2.318304,29:1.486673):0.370633):0.621183,((((30:1.108090,31:0.528800):1.03338,32:2.471417):0.488625,33:0.619281):0.0102979,34:0.461383):0.745242):1.24513,(((49:0.000001,50:0.000001):0.0362585,52:7.813591):0.267786,51:0.029957):5.72136):2.07228e-06):1.34962):0.551718):1.90372):0.442386):0.103261,(2:0.408788,3:0.849199):0.289231);
 876: 1 -19993.1016 -20042.68523 (0:0.645501,(1:0.249109,((2:0.444495,((((8:0.000001,9:0.000001):0.649665,10:0.335252):0.855675,11:2.516578):0.408192,((12:0.000001,13:0.000001):1.10888,(((((14:6.660358,(35:4.701154,(((((((36:0.249863,38:0.124307):0.173625,37:0.244328):2.09062,39:2.689882):1.13348,((41:0.480690,42:0.005706):0.0572662,43:0.011053):2.06337):1.01342,40:2.457169):1.5279,(47:2.789068,48:2.082805):1.17134):2.0422,(44:5.263460,(45:0.000003,46:7.047840):1.52532):1.2608):2.04084e-06):0.912861):1.95783,15:2.129754):0.458942,20:2.112883):0.124096,(((21:0.956035,22:2.477748):1.54778,23:2.036954):2.72555,(((((24:0.062353,25:0.217702):0.413336,26:0.166234):0.143223,27:0.280008):0.507656,((28:2.662641,29:1.282185):0.542238,((((30:0.924031,31:0.300074):0.994398,33:0.492579):0.116017,34:0.498014):0.151477,32:2.612417):0.561797):0.311885):0.945685,(((49:0.000001,50:0.000001):0.00113224,52:5.303931):0.193831,51:0.019334):5.59766):0.436875):1.35131):0.293685,(((16:0.000001,17:0.000001):0.326114,18:0.274646):0.176273,19:0.510208):1.08215):1.65827):1.31382):0.954149):0.20729,3:0.912962):0.275937):0.15392,((4:0.650203,5:0.958326):0.575702,(6:1.456437,7:1.747759):0.62087):0.556307);
 877: 2 -19918.77402 -20040.46492 (0:0.612616,(1:0.284038,((2:0.380689,((((8:0.000001,9:0.000001):0.559684,10:0.319573):0.820165,11:2.140811):0.590302,((12:0.000001,13:0.000001):1.47504,(((14:6.331761,(15:1.610335,((35:3.572465,(44:8.472693,(45:0.124532,46:8.363222):0.876941):2.07276):0.574471,((((((36:0.288977,37:0.345684):0.149975,38:0.000002):2.03946,39:2.621962):0.752245,((41:0.555831,42:0.025160):0.0402701,43:0.000002):1.7252):0.910354,40:1.775589):2.66868,(47:2.038500,48:2.477059):1.89938):2.22207):3.50468):0.126072):0.536822,((((16:0.000001,17:0.000001):0.328995,18:0.328675):0.509079,19:0.660855):0.996842,(((21:1.584814,22:1.828771):1.82546,23:1.206873):2.41452,((((((24:0.091398,25:0.111431):0.677359,26:0.125329):0.222064,27:0.240055):0.64708,(28:2.526647,29:1.307461):0.969685):0.473173,(((30:0.802996,31:0.406566):0.423395,32:1.724275):0.499258,(33:0.365748,34:0.561957):0.159486):0.574155):0.49114,(((49:0.000001,50:0.000001):2.70289e-06,52:6.541900):0.277089,51:0.039811):6.54128):0.459205):0.837551):0.426282):0.243771,20:1.888454):1.19724):1.01564):0.676781):0.18831,3:0.939042):0.0722026):0.132422,((4:1.063339,5:1.015398):0.36072,(6:1.626585,7:1.358209):0.690936):0.568153);
 878: 1 -20291.09043 -20050.51351 (0:0.505149,(1:0.345385,(((4:0.490306,5:1.307862):0.31808,(6:0.673417,7:1.041635):0.727685):0.377211,((((8:0.000001,9:0.000001):0.843944,10:0.185227):0.789796,11:1.742029):0.775992,((12:0.000001,13:0.000001):0.799423,((14:8.174709,15:0.417155):1.64277,(((((16:0.000001,17:0.000001):0.410335,18:0.273457):0.634441,19:0.420705):2.30791,((21:1.601307,(22:1.277878,23:3.225140):1.01464):4.37296,((((((24:0.121872,25:0.162636):0.512763,26:0.293211):0.160837,27:0.332229):0.608094,(28:2.625670,29:1.013457):0.709197):0.676023,((((30:0.713430,31:0.718340):0.862162,33:0.655021):0.203447,34:0.518074):0.578269,32:3.429640):0.427876):0.597565,((((((35:8.527158,(44:4.058994,(45:2.021926,46:5.785764):1.50556):2.0868):1.43921,(((((36:0.180681,37:0.329573):0.200727,38:0.000003):1.73263,39:2.951226):1.18375,((41:0.491020,42:0.000002):0.0479699,43:0.000002):1.96305):2.70412,40:0.962890):5.9445):0.821143,(47:1.783864,48:2.463991):2.64516e-06):4.36874,52:7.326881):2.53976e-06,(49:0.000001,50:0.000001):2.38453e-06):0.139809,51:0.015649):3.94875):2.24787e-06):1.5432):0.381891,20:1.598771):0.644201):1.01769):0.98751):0.595961):0.0722763):0.102651,(2:0.348058,3:1.151589):0.109747);
 879: 1 -19661.52591 -20040.41046 (0:0.328964,((1:0.363866,(4:0.439429,5:1.442356):0.783442):2.27913e-06,(2:0.264311,((6:0.793891,7:1.750641):0.360285,((((8:0.000001,9:0.000001):0.59661,10:0.284342):0.51365,11:1.206000):0.916861,((12:0.000001,13:0.000001):1.18517,(((((14:6.900565,(44:3.464394,(45:2.147317,46:5.639742):0.699285):2.65808):1.01526,(35:4.464747,((((((36:0.293372,37:0.329183):0.0847637,38:0.028932):1.58686,39:2.137785):0.699759,(41:0.041405,(42:0.022126,43:0.056607):0.396533):2.18238):3.64601,40:0.000002):2.63291,(47:2.795408,48:2.641143):3.52803):2.05792):1.07489):1.27651,20:1.115729):0.76021,((((16:0.000001,17:0.000001):0.34637,18:0.197101):0.762716,19:0.339927):1.77064,(((21:1.859439,22:1.249629):2.05991,23:1.538324):2.66722,((((((24:0.122812,25:0.117245):0.495097,26:0.158090):0.0986035,27:0.434651):0.283115,(28:2.600915,29:1.525371):0.613871):0.48625,(((30:0.908001,31:0.829061):1.09092,(33:0.520090,34:0.674001):0.201417):0.586119,32:2.083952):0.0987139):0.646687,(((49:0.000001,50:0.000001):2.35167e-06,52:7.481493):0.207346,51:0.126679):4.90869):1.01466):0.948387):0.391219):0.497906,15:2.786205):1.11461):0.9535):0.370455):0.413229):0.356532):0.174988,3:1.020938);
 880: 1 -19045.16517 -20047.54407 (0:0.322419,((1:0.167377,(2:0.504815,((((8:0.000001,9:0.000001):0.49985,10:0.371408):0.608055,11:1.988203):1.30917,((12:0.000001,13:0.000001):1.31729,((14:7.192445,15:1.132809):0.326967,(((((16:0.000001,17:0.000001):0.586623,18:0.238929):0.849005,19:0.565410):1.1734,(((21:2.159846,22:2.736557):1.22869,23:1.273195):3.43836,((((((24:0.147397,25:0.053378):0.650217,26:0.161574):0.202231,27:0.503189):0.192239,(28:2.421011,29:1.604242):0.855093):0.817469,((30:0.790367,31:0.598623):0.629555,((32:2.184984,34:0.628138):0.334182,33:0.273408):0.524416):0.484838):1.00246,(((49:0.000001,50:0.000001):0.0275976,52:7.160197):0.148304,51:0.084625):4.24519):0.346991):1.03684):0.273823,(20:1.071586,((35:4.508891,((((((36:0.387429,37:0.295670):0.0956131,38:0.086526):1.56202,(41:0.382953,(42:0.017177,43:0.067945):0.1523):2.31327):0.345287,39:2.904381):1.90545,40:1.311603):2.5033,(47:4.050189,48:2.796389):2.80883):1.22672):1.05498,(44:3.034644,(45:0.991741,46:5.709293):1.10575):4.35733):0.977729):1.15549):1.00862):1.72904):0.709722):0.161692):0.124943):0.157912,3:0.869940):0.179581,((4:0.369476,5:1.052740):0.495409,(6:1.014856,7:1.285352):0.781103):0.344804);
 881: 3 -20388.86217 -20050.83044 (0:0.874191,(1:0.376913,(((4:0.652872,5:1.182832):0.443245,(6:1.482390,7:1.780333):0.769592):0.44405,((((8:0.000001,9:0.000001):0.870684,10:0.493302):0.816157,11:2.034847):1.37054,((12:0.000001,13:0.000001):1.69702,(((14:5.423583,15:1.525759):1.90245,20:2.977300):0.412172,(((((16:0.000001,17:0.000001):0.493806,18:0.297042):0.573302,19:0.685041):0.732941,((21:1.321598,22:2.156531):1.39418,23:1.324751):2.79716):0.718235,(((((((24:0.153067,25:0.128649):0.207606,28:3.048918):0.29926,26:0.212880):0.20107,27:0.291435):0.637654,29:1.971547):0.442339,((((30:0.855788,31:0.437822):1.0236,33:0.351520):0.253251,32:2.241320):0.246873,34:0.516520):0.658949):0.595712,((((35:5.302821,(44:4.038077,(45:1.871976,46:6.361848):1.14235):0.61251):3.47657,(47:2.124071,48:2.952736):1.47861):1.59679,(((((36:0.301528,37:0.316332):0.15334,38:0.000003):1.42066,39:2.407574):1.01036,((41:0.627651,42:0.000002):0.0437564,43:0.020257):2.17856):2.6065,40:0.232212):3.50177):1.33797,(((49:0.000001,50:0.000001):2.16165e-06,52:6.349850):0.114703,51:0.216554):2.43959):2.74077):0.705162):0.695333):2.2377):0.5001):0.506251):0.019619):0.110113,(2:0.417179,3:1.108976):0.20138);
 882: 4 -19727.41329 -20042.70127 (0:0.665584,1:0.302369,((2:0.506848,3:1.032850):0.234353,((4:0.719095,5:1.162179):0.976058,((6:1.265322,7:1.931799):0.40181,((((8:0.000001,9:0.000001):0.644892,10:0.672554):0.657229,11:1.733486):0.881626,((12:0.000001,13:0.000001):1.73719,(((14:6.431542,15:0.813005):0.744672,((21:0.585209,22:4.012840):1.71889,23:2.856184):1.75527):0.27523,(((((16:0.000001,17:0.000001):0.435265,18:0.216767):0.470472,19:0.868803):1.10107,((((24:0.141642,25:0.172796):0.404659,(26:0.193989,27:0.521939):0.0590817):0.372182,(28:2.517885,29:1.242773):0.418736):0.856122,((30:1.073526,31:0.420817):0.626796,(32:1.763777,((33:0.723243,(((49:0.000001,50:0.000001):0.220834,51:0.033791):2.6832,52:6.696211):4.44122):0.0888422,34:0.655150):0.294696):0.134646):0.387486):1.23356):0.845595,(20:2.042080,((35:3.249920,(((((((36:0.307296,37:0.362809):0.148045,38:0.023449):3.09763,39:1.984934):0.425102,(41:0.458956,(42:0.025804,43:0.003301):0.150229):1.1428):0.965312,40:2.056610):1.9255,48:4.811951):1.13212,47:4.851763):1.65421):0.769702,((44:2.366938,46:5.107130):1.29088,45:1.442557):3.32636):1.92552):0.90612):0.567914):1.02835):1.07523):0.343896):0.487878):0.0928705):0.112637);
 883: 6 -19881.06891 -20041.72381 (0:0.437703,(1:0.264515,(((4:0.644492,5:1.120320):0.538328,(6:0.852878,7:2.191838):0.804151):0.472773,((((8:0.000001,9:0.000001):1.00064,10:0.484789):0.906209,11:2.499412):0.980238,((12:0.000001,13:0.000001):1.30509,((14:7.376673,15:1.152360):0.719716,(((((16:0.000001,17:0.000001):0.49315,18:0.339152):0.864904,19:0.495726):1.00086,((((21:0.649966,22:3.203004):1.56993,23:3.159746):2.83824,((((35:4.919354,((44:5.343393,46:4.365258):0.977792,45:1.148173):1.29437):1.54626,(47:3.722112,48:1.866368):2.01375):2.98178,(((((36:0.336749,37:0.268187):0.130509,38:0.000720):1.6381,39:2.533579):0.931975,(41:0.206445,(42:0.024532,43:0.003592):0.304233):1.85687):3.27663,40:0.580748):1.96337):1.78587,(((49:0.000001,50:0.000001):2.02863e-06,52:6.414597):0.232183,51:0.047898):2.82871):2.82051):0.409186,(((((24:0.063805,25:0.152783):0.425518,26:0.336141):0.148959,27:0.583357):0.712081,(28:2.993899,29:1.186437):0.728164):0.52677,(((30:1.008931,31:0.367428):0.704835,(33:0.386771,34:0.709406):0.324818):0.463736,32:1.838734):0.210398):1.34936):0.812209):0.243711,20:2.956535):0.258439):1.57993):0.913305):1.18735):2.37847e-06):0.161399,(2:0.428652,3:0.984038):0.200911);
 884: 1 -20251.52421 -20041.1369 (0:0.603281,(1:0.147832,(((4:0.642676,5:0.841595):0.224208,(6:1.323401,7:1.453469):0.456736):0.516773,((((8:0.000001,9:0.000001):0.615593,10:0.378753):0.761308,11:1.862006):0.594585,((12:0.000001,13:0.000001):1.54362,(((14:4.215888,15:1.700933):0.681489,(20:0.777319,((35:3.508669,(44:3.882407,(45:0.000002,46:6.908466):0.505402):1.8384):1.26002,(((((((36:0.340281,37:0.537334):0.0743055,38:0.019670):1.11936,39:2.265590):0.906112,(41:0.266949,(42:0.033859,43:0.030371):0.239259):1.94048):0.831155,40:1.162512):3.22833,48:1.995389):1.04609,47:2.058396):1.34476):2.114):0.942147):0.20346,((((16:0.000001,17:0.000001):0.321936,18:0.216841):0.856241,19:0.423050):1.66552,(((21:1.139094,(22:1.697767,23:2.164028):0.433693):2.67409,(((49:0.000001,50:0.000001):2.63815e-06,52:7.711829):0.256949,51:0.092480):4.80804):1.07308,(((((24:0.095782,25:0.116912):0.491076,26:0.207483):0.118818,27:0.426380):0.52289,(28:2.535653,29:1.098030):0.556012):0.736133,(((30:0.915412,31:0.522926):0.357507,32:1.640600):0.288766,(33:0.443249,34:0.562739):0.433519):0.460656):1.32918):0.566949):0.115053):1.42112):0.619663):0.687552):0.177639):0.160824,(2:0.392729,3:0.982778):0.0490192);
 885: 1 -19584.88607 -20043.69659 (0:0.601305,(1:0.362846,((2:0.571166,((((8:0.000001,9:0.000001):0.545358,10:0.339192):0.405196,11:2.080850):1.02357,((12:0.000002,13:0.000001):1.19204,(((((14:4.953478,((35:4.676304,(((((((36:0.397498,37:0.314459):0.0775525,38:0.000002):2.06129,39:3.400222):0.364567,40:2.739871):1.60709,(41:0.430629,(42:0.004208,43:0.014107):0.254324):0.135804):5.5579,48:1.482318):3.40277,47:1.597292):1.82784):0.295536,(44:2.417738,(45:0.000003,46:9.999999):2.66458):1.39104):2.16914):0.872649,20:1.011433):0.78801,15:2.618505):0.281317,(((21:1.604241,22:1.281752):0.84152,23:0.967629):3.25569,(((((((24:0.103083,25:0.165332):0.464905,26:0.294848):0.0985497,27:0.387898):0.38445,28:3.031518):0.363555,29:1.182442):0.523842,(((49:0.000001,50:0.000001):2.32719e-06,52:6.170881):0.348048,51:0.067644):4.29209):0.220328,((((30:0.839086,31:0.495308):0.378664,32:1.501844):0.57541,33:0.364586):0.17403,34:0.408618):0.524891):1.01374):0.592817):0.290652,(((16:0.000001,17:0.000001):0.40565,18:0.350538):0.610445,19:0.614637):1.16887):2.00471):1.13586):0.717721):0.183199,3:1.034211):0.185196):0.0803961,((4:0.691792,5:1.103750):0.497116,(6:1.206537,7:1.695179):0.731386):0.432572);
 886: 2 -20061.98391 -20042.42762 (0:0.555842,(1:0.365050,((2:0.419989,((((8:0.000001,9:0.000001):0.639698,10:0.334164):0.273408,11:1.436088):0.795097,((12:0.000002,13:0.000001):0.978572,((((14:5.035502,((35:3.608803,((44:2.620839,46:5.297044):1.2723,45:0.627626):1.84973):0.900198,((((((36:0.319531,37:0.314291):0.123167,38:0.000003):2.4952,39:3.172389):0.313063,(41:0.249901,(42:0.022336,43:0.044825):0.129043):1.93361):2.00874,40:1.997487):2.59567,(47:2.048692,48:3.877850):2.62507):0.684241):2.10997):1.40294,20:0.743509):0.568045,((((16:0.000001,17:0.000001):0.358931,18:0.255601):0.871669,19:0.260687):2.07947,(((21:1.222026,22:2.026726):0.846316,23:1.966965):2.48607,((((((24:0.037376,25:0.095550):0.561317,26:0.215398):0.135859,27:0.376055):0.427991,(28:2.622687,29:0.979877):0.938398):1.25334,((((30:1.203803,31:0.413587):0.461429,32:1.969194):0.557408,34:0.725131):0.146197,33:0.450043):0.372686):0.978555,(((49:0.000001,50:0.000001):2.32719e-06,52:6.775767):0.223945,51:0.001173):5.1145):1.22029):0.947496):0.323219):0.7965,15:2.054921):1.41592):1.785):0.753067):0.172903,3:1.022733):0.172179):0.0854754,((4:0.612210,5:1.284067):0.38714,(6:0.986597,7:1.878248):0.814259):0.583222);
 887: 1 -19615.09063 -20042.35931 (0:0.396353,(1:0.259861,(((2:0.462299,((6:1.152536,7:1.671578):0.682502,((12:0.000001,13:0.000001):1.11903,(((14:7.329988,(20:1.535578,(((35:6.540367,(((((36:0.294316,37:0.305256):0.0988516,38:0.002090):1.98411,39:2.074172):0.797095,(41:0.248398,(42:0.009263,43:0.024497):0.40571):2.0923):0.695309,40:2.256329):1.52251):2.39126,(47:2.182376,48:4.179154):1.11363):0.955437,((44:3.932774,45:0.944291):0.922607,46:9.999998):2.01565):1.96759):0.397087):0.34438,15:1.980445):0.279851,((((16:0.000001,17:0.000001):0.491618,18:0.194911):0.497164,19:0.779568):1.11312,(((21:0.692692,22:2.721599):1.82242,23:1.770279):3.70057,((((((24:0.085001,25:0.130765):0.536844,26:0.348725):0.174564,27:0.411980):0.323318,(28:2.303938,29:1.528605):0.631149):0.393413,((30:0.773107,31:0.700061):0.516157,(32:2.795730,(33:0.253648,34:0.842971):0.093662):0.295743):0.838723):0.872711,(((49:0.000001,50:0.000001):2.13683e-06,52:6.457124):0.0574903,51:0.303679):5.29875):0.136641):0.496575):0.375386):1.86683):0.81707):0.592989):2.72246e-06,(((8:0.000001,9:0.000001):0.437188,10:0.514683):0.260286,11:1.841464):1.63683):0.371947,3:1.056829):0.078013):0.1962,(4:0.267119,5:1.348053):0.9069);
 888: 1 -18991.29422 -20047.82019 (0:0.519502,(1:0.270710,(((4:0.857387,5:0.994167):0.348699,7:2.311727):0.141434,6:1.999479):0.363234):0.0950941,(2:0.443169,((3:0.479068,((12:0.000001,13:0.000001):1.36176,(((((14:3.767055,((44:3.967569,46:6.059510):0.595589,45:0.955745):2.4938):0.296788,(35:6.433116,((((((36:0.233756,37:0.375720):0.119493,38:0.018311):1.32948,39:2.348431):0.983208,(41:0.397759,(42:0.032125,43:0.000003):0.125379):1.42976):2.16304,40:0.640521):3.37401,(47:2.598543,48:1.917281):1.13121):1.605):0.619413):2.26047,20:2.029003):0.71129,((((16:0.000001,17:0.000001):0.312759,18:0.277087):0.69197,19:0.592573):1.77204,((((21:0.983450,22:2.229776):1.67636,23:1.415940):1.49327,(((49:0.000001,50:0.000001):2.13683e-06,52:8.282332):0.245944,51:0.117546):4.71449):1.6215,((((((24:0.159974,25:0.081617):0.453369,26:0.178941):0.150486,27:0.325055):0.490961,28:2.133438):0.342955,29:1.097355):0.380788,((30:0.932344,31:0.568325):0.740316,(32:2.108482,(33:0.555588,34:0.555799):0.16903):0.294953):0.687463):1.31486):0.181801):0.416639):0.526313,15:1.214545):1.6235):0.874906):0.604311,(((8:0.000001,9:0.000001):0.575805,10:0.504152):0.470547,11:1.649235):1.6232):0.117185):0.167787);
 889: 1 -19573.70967 -20044.67594 (0:0.504909,(1:0.436855,((2:0.381485,((((8:0.000001,9:0.000001):0.586672,10:0.462704):0.785912,11:1.970158):0.493244,((12:0.000001,13:0.000001):1.75685,((((14:9.495886,15:0.465877):1.69015,((21:1.395781,22:1.687648):2.11583,23:0.644488):3.24142):0.051269,(((16:0.000001,17:0.000001):0.418934,18:0.339880):0.0854722,19:0.872078):1.42204):0.512567,((20:2.135178,((((35:5.674330,(44:3.190526,(45:0.395290,46:7.486223):1.77096):2.37411):1.98636,47:2.083320):0.13252,((((((36:0.285883,37:0.339465):0.132141,38:0.000002):1.54643,39:1.859172):0.984217,((41:0.797832,42:0.001113):0.0865479,43:0.000002):1.62):0.806371,40:1.691452):3.09977,48:2.490853):1.6634):1.54917,(((49:0.000001,50:0.000001):0.0675778,52:7.141542):0.105101,51:0.146870):2.26584):4.36009):0.298298,(((((24:0.123088,25:0.222416):0.435447,26:0.236039):0.0498735,27:0.327400):0.282443,(28:3.329728,29:1.291458):0.867565):0.614619,((30:0.985320,31:0.563156):0.506407,((32:2.391832,33:0.287614):0.289247,34:0.568429):0.291418):0.478288):0.533918):0.21641):1.37143):0.738647):0.780748):0.280828,3:1.060298):0.0582402):0.176896,((4:0.533893,5:1.257263):0.362551,(6:1.344109,7:1.092975):0.883133):0.417385);
 890: 5 -20288.3131 -20041.17823 (0:0.497683,(1:0.462373,(2:0.469476,(((4:0.933406,5:1.465980):0.598145,(6:1.173600,7:1.442546):0.670714):0.333616,((((8:0.000001,9:0.000001):0.623853,10:0.593973):0.861815,11:1.966873):1.19554,((12:0.000001,13:0.000001):1.49402,((((14:5.576690,(((35:7.301107,(((((36:0.175736,37:0.358522):0.149378,38:0.015103):2.1728,39:2.164851):1.46863,(41:0.347146,(42:0.000002,43:0.055226):0.264878):2.61129):1.19878,40:0.723580):3.28871):2.14829,(47:2.798345,48:2.671307):1.27832):0.624267,((44:3.658139,46:7.512591):1.09869,45:0.645585):3.32041):2.0437):1.4771,15:1.600388):0.546556,20:2.596086):1.01314,((((16:0.000001,17:0.000001):0.335624,18:0.347102):0.656374,19:0.507222):1.58601,((((21:1.661613,22:2.344807):2.05188,23:2.830862):1.75046,(((49:0.000001,50:0.000001):2.18201e-06,52:6.722259):0.247387,51:0.065128):3.74877):0.281106,(((((24:0.176235,25:0.100734):0.513484,26:0.237689):0.185301,27:0.452113):0.203223,(28:2.759080,29:0.930652):1.25113):0.637868,((((30:1.115052,31:0.646933):0.928583,34:0.474322):0.142127,33:0.510287):0.923038,32:1.889023):0.742257):1.07203):1.44563):1.25055):1.03316):1.22854):0.473547):0.0670542):0.154952):0.227898,3:1.026024);
 891: 1 -20139.95676 -20050.74611 (0:0.642456,((1:0.112272,(((4:0.518226,5:1.447743):0.622044,(6:1.817635,7:1.976803):0.452329):0.359528,((((8:0.000001,9:0.000001):0.751039,10:0.307868):1.43407,11:1.407966):0.872709,((12:0.000001,13:0.000001):1.19994,(((((14:7.655933,((35:6.204815,(44:4.440874,(45:0.095338,46:8.159508):0.286764):2.61531):0.843051,((((((36:0.394418,37:0.403745):0.100225,38:0.032863):2.03315,39:1.643282):0.587873,(41:0.259078,(42:0.038239,43:0.046627):0.351265):1.75129):1.17223,40:1.824314):1.83774,((47:3.161549,48:2.220254):0.971707,(((49:0.000001,50:0.000001):2.06291e-06,52:5.847009):0.019563,51:0.322021):4.16316):1.16626):2.72682):0.43459):1.27084,20:1.639360):0.696326,(((21:0.281915,22:2.509202):1.82048,23:1.132500):2.40842,((24:0.107990,25:0.087427):0.373885,(26:0.162683,(27:0.256191,(28:2.324723,(29:1.666075,(((30:1.297652,31:0.308074):0.722652,32:1.946798):0.244854,(33:0.512761,34:0.566488):0.453973):0.805727):0.349158):0.502264):0.152535):0.195891):1.68371):0.824331):0.174558,15:2.248670):0.702365,(((16:0.000001,17:0.000002):0.378111,18:0.333186):0.318303,19:0.700966):1.11867):1.12683):0.615422):1.11632):0.212837):0.137945,2:0.588909):0.110557,3:0.908035);
 892: 3 -19933.84278 -20043.42953 (0:0.371380,(1:0.339129,((4:0.415118,5:1.128435):0.884336,((6:1.185378,((((8:0.000001,9:0.000001):0.593038,10:0.575231):0.702923,11:1.818292):0.946744,((12:0.000001,13:0.000001):0.849389,((((14:6.499414,((35:5.156063,((((((36:0.239913,37:0.317051):0.138133,38:0.000003):2.99649,39:2.044741):0.447868,(41:0.342597,(42:0.025995,43:0.028185):0.262341):1.79778):1.86152,40:1.376894):1.73008,(47:1.587616,(48:2.100369,((49:0.000001,50:0.000001):0.001318,(51:0.264001,52:8.647141):0.0196602):4.1549):0.528603):0.637543):1.45298):1.54873,(44:3.941982,(45:0.403988,46:9.598504):0.105644):2.15052):1.52363):1.68694,20:2.815492):0.674383,((((16:0.000001,17:0.000001):0.413154,18:0.331196):0.523625,19:0.734727):2.02622,(((21:1.144559,22:2.446998):1.12685,23:2.394848):3.02768,((((24:0.120760,25:0.204488):0.368603,(26:0.252363,27:0.565804):0.070307):0.291433,(28:2.065708,29:1.662676):0.350844):0.801919,(((30:0.661955,31:0.789168):0.716927,(33:0.464293,34:0.707235):0.327981):0.399042,32:2.402722):0.973155):1.17772):0.40396):0.429744):0.39425,15:1.640989):1.57265):1.09728):0.580486):0.503361,7:1.472700):0.304966):0.37852):0.189407,(2:0.618104,3:0.994546):0.158286);
 893: 1 -19986.27471 -20044.30569 (0:0.582817,(1:0.315101,((4:0.706709,5:1.158704):0.326168,(6:1.802351,7:1.647313):0.645405):0.723851):0.156781,(2:0.671285,(3:0.679536,((((8:0.000001,9:0.000001):1.0358,10:0.153136):1.47197,11:1.905319):0.822735,((12:0.000001,13:0.000001):2.29053,(((((14:4.417564,20:1.129636):1.58501,(((16:0.000001,17:0.000001):0.367199,18:0.206166):0.856431,19:0.502276):1.54008):0.590793,15:1.616530):0.161515,(((21:0.877649,22:2.466163):1.05866,23:2.256581):3.49495,((((35:7.239184,((44:5.069157,45:1.057520):0.972351,46:6.558895):1.403):2.34131,47:1.932336):0.266668,((((((36:0.283278,37:0.245823):0.151266,38:0.019045):2.11085,(41:0.179428,(42:0.016910,43:0.053910):0.254086):1.49843):0.860589,39:2.303309):0.771863,40:1.177409):3.40239,48:1.584884):1.22784):1.67628,(((49:0.000001,50:0.000001):2.08529e-06,52:6.780727):0.256786,51:0.071790):1.84635):2.76586):2.10801e-06):0.336107,(((((24:0.108760,25:0.087436):0.468285,26:0.210964):0.021989,27:0.342744):0.548517,(28:3.514530,29:1.302497):0.867682):0.568001,((30:0.841290,31:0.391485):0.707327,(32:3.355832,(33:0.363988,34:0.577035):0.0412266):0.396532):0.632106):0.688109):1.4245):0.0308106):0.66366):0.473187):0.134906);
 894: 1 -19515.18213 -20049.35075 (0:0.445229,((1:0.239935,(2:0.403622,3:1.079565):0.172494):0.0522797,(((14:6.547173,15:2.021244):0.592324,(20:0.988109,((35:5.159250,((44:4.076895,46:7.169568):0.632166,45:0.403990):3.05361):0.32004,((((((36:0.388364,37:0.364850):0.123816,38:0.026556):1.43495,39:2.411452):1.22106,(41:0.453042,(42:0.011921,43:0.016092):0.200093):1.63599):1.28733,40:1.712413):2.89563,(47:2.882415,48:3.169014):0.946479):1.1373):2.1444):0.967965):0.255964,((((16:0.000001,17:0.000001):0.438285,18:0.261264):0.634319,19:0.702428):1.43452,((((21:0.847995,22:2.687597):1.33085,23:2.339795):2.37901,(((49:0.000001,50:0.000001):2.63815e-06,52:6.494636):0.288431,51:0.000002):4.86939):2.60179e-06,(((((24:0.151174,25:0.131366):0.607658,26:0.184993):0.0982594,27:0.476407):0.556823,(28:2.737111,29:1.613261):1.06821):0.222749,((((30:0.819536,31:0.691415):0.630785,32:1.626379):0.506379,33:0.307515):0.315982,34:0.529450):0.837636):1.24508):0.76785):0.182035):3.55425):0.130237,(((4:0.545830,5:1.067632):0.459258,((((8:0.000001,9:0.000001):0.691079,10:0.324171):0.743144,11:1.054925):0.727067,(12:0.000001,13:0.000001):3.19243):0.654755):0.521832,(6:1.558263,7:1.379315):0.418815):0.264402);
 895: 1 -19512.86551 -20052.60065 (0:0.613716,(1:0.176741,((4:0.613151,5:1.110296):0.92035,((6:1.587349,7:0.976804):0.77018,((((8:0.000001,9:0.000001):0.784255,10:0.258417):0.860738,11:1.877001):0.995985,((12:0.000001,13:0.000001):1.41007,((((14:9.273956,23:1.036019):0.214996,(21:0.808327,22:1.558473):0.743967):1.4905,15:2.249415):0.562303,((((((16:0.000001,17:0.000001):0.415827,18:0.114274):0.563483,19:0.665592):2.21285,(((((24:0.071020,25:0.226563):0.389669,26:0.173599):0.372544,27:0.156757):0.31655,(28:2.043202,29:1.265810):0.728002):0.695249,((((30:0.795808,31:0.503791):0.494747,32:1.814871):0.539216,33:0.366731):0.287227,34:0.315630):0.489461):1.16105):0.587349,(((((35:3.246710,(44:2.313777,45:1.100089):2.35145):2.14102,47:1.984829):0.979406,48:1.997646):1.60301,(((49:0.000001,50:0.000001):0.00980347,52:7.268833):0.0777951,51:0.174387):3.31987):0.902869,((((36:0.311777,37:0.420258):0.150156,38:0.019688):2.24681,(39:3.311511,(41:0.175002,(42:0.000002,43:0.055803):0.286902):2.50174):0.457181):2.14641,(40:0.678991,46:8.428195):0.423335):2.38247):1.22393):0.23747,20:1.139911):0.766945):0.860757):0.579008):0.211909):0.619768):0.0380872):0.203897,(2:0.595289,3:1.285807):0.152464);
 896: 3 -20652.0254 -20039.48267 (0:0.408947,(1:0.293018,((2:0.324681,((6:1.434342,7:1.922434):0.599876,((((8:0.000001,9:0.000001):0.350249,10:0.826103):0.679877,11:2.014045):1.04314,((12:0.000001,13:0.000001):2.16277,(((((14:6.838183,(((35:3.880464,((44:7.679800,45:2.608831):0.959443,46:3.795911):2.23473):0.886923,(47:4.351775,48:2.680303):1.48501):0.536108,(((((36:0.331866,37:0.450399):0.135237,38:0.027293):1.54695,39:1.664987):0.585913,(41:0.183898,(42:0.043839,43:0.004812):0.366933):2.06003):1.88795,40:0.721971):2.13103):1.5799):0.795394,20:0.920641):0.420378,(((16:0.000001,17:0.000001):0.401295,18:0.266992):0.787023,19:0.585190):1.4968):0.745854,(((21:1.628190,22:1.349409):1.84633,23:2.078037):2.71947,((((((24:0.143368,25:0.155995):0.482797,(26:0.266679,27:0.504535):0.154698):0.584842,(28:2.843668,29:1.608567):0.787697):0.943353,((30:0.862316,31:0.638858):0.366342,32:1.456940):0.418049):0.191942,(33:0.522311,34:0.537855):0.168474):1.50418,(((49:0.000001,50:0.000001):0.291269,52:8.029101):0.0417726,51:0.000002):4.46695):0.277139):0.538729):0.449437,15:2.090584):2.28253):0.925613):0.453718):0.386206):0.372665,3:1.172422):0.117881):0.35331,(4:0.514259,5:1.693645):1.16327);
 897: 1 -19801.30108 -20040.85241 (0:0.399464,(1:0.223364,((4:0.570797,5:1.462848):0.883985,(6:1.605558,7:1.071442):1.20158):0.466438):0.147737,((2:0.436530,((((8:0.000001,9:0.000001):0.5488,10:0.639305):0.195525,11:2.210475):1.87825,((12:0.000001,13:0.000001):1.90193,((((((14:6.129454,((44:4.320893,46:9.441254):1.11589,45:1.997908):2.37163):2.05754,(35:3.662343,(((((((36:0.180169,37:0.234591):0.129762,38:0.000003):1.60333,39:1.650901):0.755717,(41:0.252077,(42:0.016441,43:0.011729):0.14315):1.30729):1.07717,40:1.907351):2.51963,48:3.118972):0.373001,47:3.392456):1.23629):0.535409):0.973972,20:2.255803):1.36619,15:0.990203):0.280635,(((21:1.074069,22:1.961050):1.06196,23:1.133271):2.48426,(((((((24:0.144916,25:0.053489):0.610751,26:0.321963):0.218161,27:0.282347):0.460334,28:2.891884):0.192741,29:1.709847):1.03532,((((30:0.823591,31:0.388779):0.612498,32:2.151590):0.466875,33:0.287065):0.140848,34:0.541656):0.320108):1.09198,(((49:0.000001,50:0.000001):0.0199915,52:6.898387):0.284817,51:0.000003):4.15964):1.06531):2.31807e-06):0.426219,(((16:0.000001,17:0.000001):0.253634,18:0.278838):0.5777,19:0.645485):2.17693):2.042):1.04536):0.824555):0.164,3:1.325482):0.114386);
 898: 1 -20031.08834 -20064.1468 (0:0.526213,((1:0.071883,((4:0.660939,5:0.675870):0.651674,(6:1.324214,7:1.006483):0.402145):0.55429):0.148,((((8:0.000001,9:0.000001):0.778518,10:0.662447):0.734589,11:1.359746):0.898589,((12:0.000001,13:0.000001):0.703524,(((((14:5.521713,((35:4.599279,(((((((36:0.201649,37:0.373008):0.115745,38:0.000003):1.07083,39:3.127806):1.28462,40:1.937665):0.827441,((41:0.586780,42:0.000002):0.0629353,43:0.026038):1.49731):1.45407,47:4.206743):0.562781,48:2.475818):1.58488):0.525686,(44:6.200164,(45:1.726034,46:5.413784):0.34187):0.881326):0.612891):1.61785,15:1.560482):1.27685,20:2.112972):0.259569,((((16:0.000001,17:0.000001):0.41809,18:0.284457):0.310883,19:0.576936):1.09437,(((((24:0.134284,25:0.176938):0.421394,26:0.311183):2.87027e-06,((28:2.068917,29:1.274572):0.867042,(((30:0.995967,31:0.385347):0.59436,(33:0.523462,34:0.511825):0.374432):0.612495,32:1.594583):1.1164):0.212852):0.166131,27:0.364443):0.843304,(((49:0.000001,50:0.000001):0.0198529,51:0.242229):0.619105,52:6.590790):4.79747):1.26498):1.08669):0.333552,((21:1.189224,22:1.925776):1.34378,23:1.499900):2.6238):1.08425):0.665937):0.894218):0.153705,(2:0.644221,3:0.873189):0.0447174);
 899: 6 -19621.17711 -20040.92032 (0:0.451150,(1:0.353825,((4:0.653706,5:1.444620):0.521572,((6:1.581034,7:1.385059):0.790191,((((8:0.000001,9:0.000001):0.703079,10:0.416598):0.702632,11:1.451969):0.733881,((12:0.000001,13:0.000001):1.22847,((14:6.700289,15:0.756951):1.75137,(((((16:0.000001,17:0.000001):0.705331,18:0.289387):0.61011,19:0.742721):1.0371,20:2.447834):0.536468,((((21:1.253684,22:2.004231):1.50574,23:0.922697):2.53871,(((((24:0.105581,25:0.156979):0.568081,26:0.262407):0.11061,27:0.309540):0.159586,(28:2.437453,29:1.697473):0.511108):0.62616,(((30:0.901352,31:0.490466):0.485869,32:1.535057):0.454904,(33:0.663302,34:0.521971):0.407166):0.24867):1.04397):0.00270406,(((35:7.622678,(((44:5.023457,45:0.767119):1.90534,46:8.327764):1.69944,(47:2.206030,48:2.917355):1.47506):0.570741):0.890649,(((((36:0.362006,37:0.314438):0.183985,38:0.000002):2.4266,39:2.702326):0.619036,(41:0.242035,(42:0.031619,43:0.014663):0.382523):1.83189):2.49463,40:0.350931):2.98391):1.38115,(((49:0.000001,50:0.000001):0.00801748,52:7.331602):0.115274,51:0.231386):3.23636):2.68787):0.63433):0.688157):1.47276):1.06593):0.687623):0.306803):0.118927):0.184626,(2:0.555043,3:0.948530):0.199957);
 900: 3 -19919.54843 -20042.08902 (0:0.605465,((1:0.404764,((4:0.598649,5:1.074508):0.345099,(6:1.299572,7:1.529264):0.717402):0.392603):0.0643599,(2:0.274282,((((8:0.000001,9:0.000001):0.569422,10:0.361958):0.36148,11:2.214697):1.25717,((12:0.000001,13:0.000001):1.31364,((14:6.198673,15:1.472811):0.703061,(((((16:0.000001,17:0.000001):0.350063,18:0.318443):0.663138,19:0.386712):1.11719,(((21:0.940163,22:2.366967):1.19635,23:0.916749):2.12268,((((((24:0.116333,25:0.130925):0.655814,26:0.188263):0.076411,27:0.359146):0.698599,(28:2.834317,29:0.824447):0.433816):0.437215,((((30:0.701415,31:0.561279):1.07534,33:0.318791):0.142455,34:0.367682):0.363823,32:1.664171):0.565874):1.27264,((((35:4.713377,(44:2.985999,(45:0.863919,46:7.020480):1.13364):3.93263):1.16338,(47:2.073072,48:2.404397):1.02324):0.602291,(((((36:0.290743,37:0.339246):0.0559377,38:0.035643):1.24788,39:2.496102):0.813544,((41:0.589606,42:0.000002):0.0531669,43:0.006295):1.77211):1.44851,40:1.077438):1.75107):2.19937,(((49:0.000001,50:0.000001):0.00659672,52:6.021770):0.188937,51:0.099084):2.58784):2.24116):0.268549):0.5755):2.04106e-06,20:2.075521):0.19383):0.947954):0.745908):0.454171):0.201086):0.0793275,3:0.803927);
 901: 1 -19488.0805 -20049.78165 (0:0.478345,((1:0.348624,(((4:0.790227,5:1.082820):0.160096,(6:1.909026,7:1.653485):1.12413):0.190669,((((8:0.000001,9:0.000001):0.777112,10:0.375718):0.799765,(11:1.921970,(12:0.000001,13:0.000001):2.7705):0.344618):0.872009,(((14:5.104782,15:1.113467):0.844884,20:2.722478):0.338059,((((16:0.000001,17:0.000001):0.525576,18:0.290524):0.826737,19:0.395420):1.25661,(((21:1.464881,22:1.852213):1.77825,23:0.765485):1.96366,(((((24:0.120496,25:0.150040):0.533115,(26:0.269346,27:0.376071):0.0540911):0.280464,(28:2.355598,29:1.310164):0.510475):0.9052,(((30:0.840624,31:0.294888):0.547232,(33:0.334760,34:0.623641):0.732515):0.427864,32:1.860070):0.56414):1.25554,((((35:3.994537,(44:4.684689,(45:2.694915,46:5.724651):2.0555):1.9574):0.931466,(47:3.071303,48:3.049525):1.61999):2.30778,(((((36:0.367360,37:0.260430):0.193953,38:0.000002):1.75579,39:2.025743):1.2198,(41:0.219462,(42:0.007338,43:0.061097):0.227241):1.37497):1.88401,40:0.788986):1.69109):1.83036,(((49:0.000001,50:0.000001):2.35586e-06,52:5.685462):0.175506,51:0.055678):4.08338):2.79936):0.291112):0.896974):0.242523):1.17115):0.411283):0.275241):0.23811,2:0.702974):0.118144,3:1.026024);
 902: 2 -19701.4515 -20040.19372 (0:0.495051,(1:0.169121,((4:0.625031,5:1.690700):0.605747,((6:1.584785,7:1.290168):0.804847,((((8:0.000001,9:0.000001):0.991057,10:0.479907):0.465753,11:1.810261):0.792589,((12:0.000001,13:0.000001):1.48971,((14:7.542587,15:0.963522):1.58899,(((((16:0.000001,17:0.000001):0.581807,18:0.128845):0.415559,19:0.594800):1.03376,(((21:0.647339,22:1.872953):1.06094,23:2.190777):2.55055,((((((24:0.084931,25:0.125506):0.606084,26:0.166537):0.233832,27:0.248210):0.448044,(28:2.521368,29:1.265134):0.887242):0.333224,((30:1.263979,31:0.220365):0.893602,(32:1.812192,(33:0.429961,34:0.567348):0.452835):0.193491):0.312826):0.539946,(((49:0.000001,50:0.000001):0.023183,52:6.421349):0.280019,51:0.042409):3.65879):0.383456):0.786383):0.544558,(20:2.157378,(((35:2.525379,46:5.766087):1.12434,(44:3.357784,45:1.854372):1.51103):1.57322,((((((36:0.238365,37:0.383852):0.150214,38:0.000003):2.29094,39:2.786131):1.30497,(41:0.319486,(42:0.015139,43:0.024961):0.121016):1.14696):1.19197,40:1.676512):4.05161,(47:1.756880,48:2.891117):0.621005):1.12144):3.05936):0.554278):0.601377):2.28144):0.912923):0.574165):0.518088):0.219271):0.264404,(2:0.494551,3:1.022828):0.139843);
 903: 1 -20345.40943 -20042.11885 (0:0.568777,((1:0.327295,((2:0.334063,((6:1.359803,7:2.031743):0.607708,((12:0.000001,13:0.000001):1.74878,((((14:5.202527,((35:4.708711,((((((36:0.353551,37:0.374436):0.120874,38:0.000003):1.48145,39:2.791822):1.31903,(41:0.278210,(42:0.009525,43:0.042279):0.162854):2.20251):1.16441,40:2.438920):1.9071,(47:2.750626,48:2.387129):2.56265):0.888726):1.68224,((44:2.543396,46:9.239383):1.86432,45:1.107922):1.90755):1.82358):1.41477,20:1.404732):1.4936,15:3.047642):0.322196,((((16:0.000001,17:0.000001):0.342969,18:0.373652):0.486286,19:1.025437):1.20111,((((21:0.780406,22:2.210726):0.0978977,23:2.792524):2.47881,((49:0.000001,50:0.000001):0.0422142,(51:0.133808,52:6.479243):0.0454135):3.43565):2.51915,(((((24:0.081645,25:0.149777):0.51837,26:0.194652):0.148302,27:0.450352):0.348654,(28:1.978516,29:1.338916):0.806531):0.763272,((30:0.716863,31:0.516342):0.815601,((32:2.293038,34:0.756541):0.153133,33:0.330003):0.247432):0.64021):0.943885):1.09352):0.239629):1.5532):1.08373):0.0637974):0.209725,(((8:0.000001,9:0.000001):0.514128,10:0.419473):0.526057,11:2.385401):1.46482):0.195317):0.116483,(4:0.552697,5:1.524808):0.864533):0.239999,3:0.943541);
 904: 10 -20204.69895 -20044.19465 (0:0.414073,(1:0.193158,((4:0.552994,(5:0.525825,(((8:0.000001,9:0.000001):0.528006,10:0.465120):0.31939,11:1.528056):1.49824):0.441481):0.646092,((6:1.153047,7:1.174510):0.508471,((12:0.000001,13:0.000001):1.67957,(((((14:9.999998,((21:1.394433,22:1.396230):1.11431,23:1.264909):2.12085):2.32329,((((((24:0.105732,25:0.106419):0.514459,26:0.140525):0.179422,27:0.253356):0.601304,(28:1.973012,29:1.116212):0.531587):0.59934,(((30:0.856841,31:0.350142):0.427484,32:1.851792):0.557802,(33:0.308196,34:0.577786):0.28659):0.464323):1.8585,((35:2.243313,((44:3.404676,46:6.655218):0.923659,45:1.400344):2.20091):1.04175,(((((((36:0.265286,37:0.423954):0.117695,38:0.000002):2.30207,39:2.103520):0.542337,(41:0.181993,(42:0.019901,43:0.031427):0.359441):2.31818):1.53401,40:1.581691):2.23263,(((49:0.000001,50:0.000001):0.00580478,52:8.579614):0.19799,51:0.059052):4.24917):1.17912,(47:1.659589,48:2.969784):1.53954):1.13153):1.4469):2.17449e-06):0.949753,(((16:0.000001,17:0.000001):0.306277,18:0.172559):0.501629,19:0.605796):1.1969):0.452319,20:1.869204):0.464657,15:2.475634):0.930738):0.82916):0.386136):0.00980918):0.159431,(2:0.337213,3:0.996118):0.266833);
 905: 1 -20411.73541 -20046.50254 (0:0.565726,(1:0.388551,((2:0.386718,((((8:0.000001,9:0.000001):0.685098,10:0.436111):0.459944,11:2.387111):1.69816,((12:0.000001,13:0.000001):2.09577,(((14:7.868301,(15:1.145195,((35:5.544066,46:6.652259):1.10343,(44:5.430301,45:0.427675):1.09108):5.21371):2.1583e-06):1.7495,((21:1.153327,22:2.190390):1.23055,23:2.296064):4.70263):0.517317,(((((16:0.000001,17:0.000001):0.419337,18:0.409451):0.647485,19:0.696461):1.88061,(((((((24:0.121571,25:0.128001):0.57685,26:0.151097):0.235932,27:0.414224):0.438371,(28:3.186268,29:1.185942):0.748821):0.861871,32:3.032148):0.599535,(((30:0.955675,31:0.598181):1.09902,34:0.496983):0.15833,33:0.450623):0.711902):1.11853,((((((36:0.408595,37:0.391142):0.0590124,38:0.000002):3.14207,(39:2.498458,(41:0.129990,(42:0.016187,43:0.039023):0.401435):3.44233):0.288467):1.55228,40:1.124693):2.39682,(47:5.239037,48:2.295567):3.96637):2.83901,(((49:0.000001,50:0.000001):0.0619277,51:0.174018):0.359993,52:6.374135):3.13177):3.72543):1.19673):0.523538,20:1.695146):0.393926):0.799968):1.08289):0.679313):0.230958,3:0.766704):0.297889):0.121041,((4:0.166561,5:1.701661):0.972495,(6:1.162600,7:1.877757):0.92367):0.373726);
 906: 1 -20278.39037 -20045.2749 (0:0.366915,((1:0.222273,((4:0.388788,5:1.328015):0.328761,(6:1.391074,7:1.239811):0.670033):0.596576):0.0908492,(2:0.205076,((((8:0.000001,9:0.000001):0.608319,10:0.360487):0.547718,11:1.330714):0.655519,((12:0.000001,13:0.000001):1.45883,(((((14:5.443423,((35:4.851386,(44:4.094191,(45:0.552475,46:7.017489):0.379171):3.14218):0.265552,((((((36:0.225020,37:0.335613):0.165209,38:0.000003):1.34702,39:1.948928):0.956791,(41:0.300784,(42:0.004905,43:0.067186):0.257865):1.38128):1.38855,40:1.801088):1.33594,(47:2.864252,48:1.166631):1.72183):1.25496):1.91505):1.61188,20:1.923839):0.183727,15:1.975657):0.428709,(((21:0.840358,(22:1.621994,23:2.732570):1.62108):1.04388,(((49:0.000001,50:0.000001):2.07837e-06,52:6.279156):0.236979,51:0.002924):5.22647):1.03932,((((24:0.039763,25:0.208636):0.51088,(26:0.333374,27:0.606537):0.0368062):0.385473,(28:2.822879,29:1.636088):0.516503):0.221829,(((30:0.644262,31:0.889799):0.639268,(33:0.537154,34:0.448591):0.412994):0.3216,32:2.135198):0.637898):1.5162):1.39724):0.103254,(((16:0.000001,17:0.000001):0.329366,18:0.209087):0.609901,19:0.371879):1.68059):1.79882):1.28505):1.09051):0.346479):0.132768,3:1.054228);
 907: 2 -21001.81285 -20039.40066 (0:0.566318,(1:0.200245,((4:0.371636,5:1.241990):0.843088,(6:1.231656,7:1.201466):0.768803):0.422481):0.162254,((2:0.516629,((((8:0.000001,9:0.000001):0.687945,10:0.487050):0.52072,11:1.821696):1.35427,((12:0.000001,13:0.000001):1.50635,((((14:8.695261,((35:6.180112,((((((36:0.248570,37:0.404881):0.209321,38:0.000002):2.25945,39:2.458278):1.41326,(41:0.435187,(42:0.006426,43:0.028358):0.102986):1.73031):1.87071,40:0.852055):5.33635,(46:8.415944,(47:2.550878,48:3.327233):0.638279):0.439888):1.37327):0.302522,(44:4.710111,45:0.293044):2.90828):2.6585):1.69131,15:2.369275):0.493468,20:2.371743):0.418479,((((16:0.000001,17:0.000001):0.455986,18:0.242796):0.484611,19:0.754662):0.915892,(((21:1.355979,22:2.565388):2.08916,23:2.162675):4.37913,(((((((24:0.153989,25:0.100507):0.442172,26:0.203898):0.127353,27:0.501181):0.523277,28:2.799201):0.374393,29:1.400139):0.408251,((((30:0.791981,31:0.985525):0.773027,33:0.296472):0.255114,34:0.604765):0.361887,32:2.110527):0.90701):0.612886,(((49:0.000001,50:0.000001):0.00768569,52:8.867659):0.249884,51:0.000002):5.01537):0.451221):0.406718):0.514516):1.92459):0.97927):0.945673):0.27217,3:1.000075):0.286163);
 908: 2 -19116.90289 -20042.69318 (0:0.340035,(1:0.318976,((2:0.532955,(((8:0.000001,9:0.000001):0.650467,10:0.408172):1.10592,(11:1.386625,((12:0.000001,13:0.000001):1.08699,((((14:5.212330,15:1.683583):1.44242,((35:4.830084,((((36:0.258738,37:0.321557):0.145156,38:0.000003):1.93456,39:1.785072):0.823263,(40:2.284983,(41:0.153568,(42:0.021032,43:0.002341):0.305461):1.4812):0.268934):2.11458):1.11501,((44:4.478791,(45:0.000003,46:7.683805):0.958382):2.21998,(47:3.253895,48:2.795321):1.54063):0.592307):1.81441):0.747409,20:0.840961):0.538293,((((16:0.000001,17:0.000001):0.492863,18:0.140133):0.33017,19:0.787161):1.42539,((((21:1.898429,22:1.662478):1.55442,23:1.503536):1.9525,(((49:0.000001,50:0.000001):0.00260361,52:6.940296):0.293833,51:0.054268):7.71681):0.439343,((((24:0.080903,25:0.121455):0.448512,(26:0.177762,27:0.503673):0.140724):0.319941,(28:2.502702,29:1.920924):0.37997):0.743448,(((30:0.724062,31:0.466582):0.288183,32:2.251728):0.328226,(33:0.383169,34:0.656444):0.240411):0.541553):0.9403):0.346164):1.58059):3.71792):0.558273):0.540103):0.971007):0.255769,((4:0.570937,5:1.146870):0.623596,(6:1.567947,7:1.158018):1.04926):0.407207):0.0710874):0.281389,3:1.255500);
 909: 1 -19849.66773 -20043.0288 (0:0.372376,(1:0.237752,(2:0.439735,(3:0.585790,((((8:0.000001,9:0.000001):0.588381,10:0.329073):0.444238,11:1.870513):1.63815,((12:0.000001,13:0.000001):1.17791,((14:5.740208,15:0.334138):0.705458,(((((16:0.000001,17:0.000001):0.52331,18:0.309310):0.707903,19:0.411824):0.705066,20:3.408606):0.56264,(((21:0.844226,22:3.627093):1.29108,23:2.224759):2.2594,(((((24:0.144069,25:0.085851):0.661537,(26:0.218234,27:0.408566):0.111381):0.458338,(28:2.984310,29:1.603949):0.130046):0.451085,((30:0.993894,31:0.715490):0.432026,((32:2.661918,33:0.167431):0.449291,34:0.682936):0.532789):0.441454):0.838202,(((((35:4.009794,(44:2.677512,(45:0.732029,46:7.233600):0.533605):3.57493):1.80101,47:2.336270):0.682408,48:2.229127):2.04281,(((((36:0.251928,37:0.282965):0.0631467,38:0.086765):1.97519,(41:0.456412,(42:0.000002,43:0.043883):0.324366):1.87665):0.595373,39:1.415896):2.85142,40:0.265199):2.37057):2.69321,(((49:0.000001,50:0.000001):0.00237804,52:7.920744):0.183089,51:0.107371):2.26769):3.52342):0.216259):0.28034):1.15973):1.49107):1.11366):0.138472):0.35234):0.210211):0.171996,((4:0.644526,5:1.134383):0.397204,(6:1.595282,7:1.428033):0.549632):0.354474);
 910: 1 -19821.79626 -20049.6308 (0:0.511803,(1:0.338758,(((4:0.791135,5:1.673677):0.625647,(6:1.406012,(7:1.791058,((12:0.000001,13:0.000001):2.07397,((14:7.644829,15:0.000003):1.66499,(((((16:0.000001,17:0.000001):0.461162,18:0.118694):0.793223,19:0.417923):1.42585,(20:1.780842,((35:3.574931,((((((36:0.290766,37:0.333188):0.113604,38:0.036268):2.27311,39:2.651916):0.625292,(41:0.245629,(42:0.006458,43:0.017388):0.370317):1.8508):1.9665,40:1.471363):3.40081,(47:3.062423,48:3.331494):2.31245):1.1192):0.705712,(44:7.311428,(45:0.061742,46:9.458407):0.955658):1.70816):1.67918):0.346673):1.01329,((((21:1.358585,22:2.008460):0.892407,23:2.335165):2.46592,(((49:0.000001,50:0.000001):0.0182035,52:9.058459):0.227446,51:0.000003):4.57356):0.411585,(((((((24:0.082530,25:0.107980):0.479598,26:0.163124):0.0895895,27:0.330296):0.497876,(28:3.035702,29:1.435322):0.396298):0.70182,32:2.277250):0.896381,(30:0.866600,31:0.518215):0.77998):0.344973,(33:0.298662,34:0.715745):0.0313755):1.95319):1.31119):0.727911):1.56369):1.69329):2.12523e-06):0.713468):0.402375,(((8:0.000001,9:0.000001):0.801715,10:0.403233):0.907385,11:2.667470):1.84604):0.200636):0.133259,(2:0.636973,3:1.172450):0.144256);
 911: 1 -19998.32037 -20049.8157 (0:0.587398,(1:0.165909,(((4:0.540488,5:1.070776):0.593258,(6:1.621344,7:0.877897):0.874701):0.267203,((((8:0.000001,9:0.000001):0.638198,10:0.287928):0.903646,11:1.282506):0.817128,((12:0.000001,13:0.000001):1.26462,((((14:7.958535,15:1.330678):1.15034,(((((16:0.000001,17:0.000001):0.442731,18:0.111167):0.367433,19:0.809215):1.19366,((21:1.503112,22:1.643445):0.87956,23:0.811511):4.41011):2.67903e-06,(((((24:0.080335,25:0.093802):0.451492,26:0.169497):0.061834,27:0.386626):0.554609,(28:2.606934,29:1.347330):0.308333):0.166407,(((((30:0.710640,31:0.534463):0.642204,32:2.172849):0.537499,33:0.317819):0.0259002,(((49:0.000001,50:0.000001):2.69044e-06,52:7.204666):0.201961,51:0.022999):6.37424):0.205748,34:0.433798):0.824943):2.3388):0.248956):0.359319,((35:4.528861,(44:4.732960,(45:0.836990,46:9.999998):1.14324):1.99515):0.117056,((((((36:0.282277,37:0.372138):0.0820085,38:0.000002):1.60918,39:1.620486):0.927705,40:2.003986):1.31666,(41:0.179725,(42:0.000002,43:0.058067):0.303933):0.653234):2.86506,(47:2.046421,48:2.771227):1.85868):2.06308):3.14809):0.540041,20:2.086734):1.37932):1.06074):0.598019):0.267921):0.173681,(2:0.389151,3:1.128440):0.1846);
 912: 2 -19993.06183 -20044.44532 (0:0.361216,(1:0.374140,((2:0.410084,((((8:0.000001,9:0.000001):0.953777,10:0.473522):0.213755,11:2.705378):1.43037,((12:0.000001,13:0.000001):0.89136,((((14:5.782961,((35:5.393351,((((((36:0.318295,37:0.333156):0.0878236,38:0.096899):1.84602,39:2.017549):1.31511,(41:0.334404,(42:0.019135,43:0.049630):0.129757):0.961251):1.41462,40:2.859877):1.95503,(47:3.487892,48:1.528691):1.30347):1.04349):0.0561506,((44:3.138845,46:5.679174):1.01325,45:1.656753):1.5942):3.67592):1.54833,20:2.052490):1.53478,15:1.837847):0.422975,((((16:0.000001,17:0.000001):0.414784,18:0.366673):0.936088,19:0.683698):1.8158,(((21:0.881302,22:2.414680):1.56135,23:1.154324):4.33591,(((((((24:0.120402,25:0.057266):0.307293,26:0.249713):0.0964386,27:0.427505):0.395579,29:1.787113):0.292345,28:3.951560):0.0635919,((30:0.939331,31:0.632600):0.624552,((32:4.229389,33:0.320658):0.0765472,34:0.696334):0.322646):1.26242):1.06825,(((49:0.000001,50:0.000001):0.00352162,52:8.952675):0.19906,51:0.061925):4.69806):0.32958):0.603571):0.127406):1.8058):0.827544):0.684104):0.205025,3:1.333721):0.394177):0.193162,((4:0.557535,5:0.994316):0.657109,(6:1.525744,7:1.432747):0.82175):0.546982);
 913: 2 -20437.37961 -20046.84403 (0:0.424866,((1:0.309598,((4:0.577889,5:0.992700):0.372479,(6:1.043268,7:1.044670):0.756566):0.401194):0.0465406,(2:0.380353,((((8:0.000001,9:0.000001):0.555894,10:0.143432):0.768931,11:1.483626):0.779058,((12:0.000001,13:0.000001):0.925542,((((14:4.521285,((35:5.548628,((((((36:0.354088,37:0.368801):0.0378876,38:0.152180):1.11826,39:1.725731):0.815184,(41:0.181934,(42:0.022802,43:0.025393):0.400474):1.88405):2.87672,40:1.556307):0.451516,(47:2.724537,48:2.019114):3.17168):0.724994):0.869516,(44:3.356721,(45:0.000003,46:7.451113):1.32461):1.68035):0.286175):1.45496,20:1.334731):0.440481,((((16:0.000001,17:0.000001):0.507434,18:0.253363):0.42882,19:0.719332):1.1465,((((21:1.199904,22:2.334032):1.74697,23:0.628089):2.45984,((((((24:0.132650,25:0.055781):0.628276,26:0.150037):0.169099,27:0.214254):0.587109,29:1.974967):0.232807,((30:0.904974,31:0.387164):0.67416,(32:2.456889,(33:0.544661,34:0.474899):0.156611):0.189061):0.750537):2.19159e-06,28:2.614683):1.45678):0.358917,(((49:0.000001,50:0.000001):0.0154127,52:7.377880):0.230132,51:0.000002):5.5677):0.737995):0.432141):1.23182,15:1.942124):1.50047):0.766354):0.461529):0.248728):0.151999,3:0.855152);
 914: 3 -19968.54014 -20039.10296 (0:0.343980,1:0.423748,(((2:0.265389,((((8:0.000001,9:0.000001):0.594467,10:0.365819):0.624909,11:1.346020):0.940468,((12:0.000001,13:0.000001):1.51948,(((14:5.640841,15:1.605608):0.714424,(20:1.399205,((35:4.405107,(44:3.251202,(45:0.843063,46:5.752043):0.711697):0.979132):0.0787405,((((((36:0.185913,37:0.363337):0.153974,38:0.000002):1.65405,39:1.900331):0.613586,(41:0.240155,(42:0.000002,43:0.047391):0.276979):1.54489):1.99453,40:1.167914):4.1912,(47:1.111527,48:2.684014):0.696755):1.2094):2.82453):0.913394):0.44866,((((16:0.000001,17:0.000001):0.308234,18:0.197804):0.647259,19:0.522439):1.53922,((((21:1.939762,22:1.406402):1.80183,23:1.792259):2.19442,((49:0.000001,50:0.000001):0.0341248,(51:0.056168,52:5.977742):0.208461):4.70125):0.208365,(((((24:0.122892,25:0.132836):0.366025,26:0.252796):0.0846072,27:0.298149):0.15602,(28:1.868190,29:1.930554):0.618314):1.05316,(((30:0.684908,31:0.718464):0.363514,32:1.940408):0.458331,(33:0.436447,34:0.484099):0.126481):0.250225):0.737461):1.09919):0.349868):1.82259):0.888524):0.402624):0.187153,((4:0.621127,5:1.250642):0.335969,(6:1.261029,7:1.346075):0.575071):0.228567):0.108926,3:1.098867):0.109835);
 915: 1 -19838.08235 -20049.01553 (0:0.510919,(1:0.212444,(((4:0.709892,5:1.702553):0.771996,(6:1.080222,7:1.766630):0.8433):0.515646,((((8:0.000001,9:0.000001):0.594258,10:0.530133):0.956174,11:1.181673):0.679081,((12:0.000001,13:0.000001):0.652959,((((14:6.075406,((35:4.643294,(44:3.378537,(45:1.780886,46:6.977731):0.778239):4.23417):0.255796,((((((36:0.320539,37:0.336952):0.130019,38:0.019406):1.39186,39:2.001291):0.523742,(41:0.439751,(42:0.001376,43:0.032732):0.193133):1.57158):1.87914,40:1.277307):2.08988,(47:2.544422,48:2.182742):3.55162):0.855833):1.51619):1.0227,20:1.046403):1.51361,15:1.933431):0.392212,((((16:0.000001,17:0.000001):0.315789,18:0.223696):0.440279,19:0.487123):2.29534,(((21:0.714431,(22:2.428878,23:1.289146):1.38313):1.1442,(((49:0.000001,50:0.000001):2.54157e-06,52:8.039278):0.298398,51:0.023803):3.6339):0.735017,((((((24:0.126335,25:0.083107):0.425993,28:3.300181):0.122742,26:0.219533):0.187046,27:0.361656):0.591343,29:1.722536):0.498995,(((30:0.793898,31:0.567848):0.713695,(33:0.577385,34:0.642141):0.17051):0.236874,32:1.203894):0.625837):1.96876):0.590077):0.181082):2.40495):0.978397):0.612212):0.195404):0.132303,(2:0.360470,3:1.094588):0.186345);
 916: 1 -20334.51812 -20045.77183 (0:0.538029,(1:0.217941,((2:0.397816,3:1.264512):0.195936,(((((8:0.000001,9:0.000001):0.53997,10:0.278908):1.0738,11:1.743308):0.735367,(12:0.000001,13:0.000001):1.59719):0.712511,(((14:8.049474,15:1.266163):1.18895,(20:2.057548,(((35:4.651218,(((((36:0.234260,37:0.362828):0.131485,38:0.072898):0.83169,39:2.749305):2.38851,(41:0.385254,(42:0.001037,43:0.033446):0.129324):1.06839):2.71942,40:1.188247):1.78501):2.11306,(47:2.641268,48:2.050313):1.76021):1.50086,(44:3.874208,(45:0.690781,46:7.364696):0.492329):2.62695):2.00283):0.907326):0.301743,(((((16:0.000001,17:0.000001):0.554273,18:0.239391):0.565702,19:1.138067):0.890827,(((((24:0.181767,25:0.084479):0.394723,(26:0.121937,(28:1.963572,29:1.756951):0.850581):0.229189):0.215534,27:0.199622):0.694449,(((30:0.897377,31:0.506848):0.776245,32:1.517432):0.420335,(33:0.695534,34:0.436980):0.0624125):0.913593):0.64769,(((49:0.000001,50:0.000001):2.04514e-06,51:0.321369):0.653364,52:7.439835):4.02792):1.89251):0.63396,((21:1.184130,22:2.790901):1.85739,23:1.179957):2.11213):0.360318):2.21478):0.433477):0.12534):0.150725,((4:0.617033,5:1.330582):0.728235,(6:1.704187,7:0.993624):0.88276):0.28512);
 917: 1 -19451.51088 -20046.25029 (0:0.682112,(1:0.267671,(((4:0.673829,(5:0.769729,(((8:0.000001,9:0.000001):0.463112,10:0.520689):0.889567,11:2.191179):0.829714):0.687085):0.333896,(6:1.291773,7:1.715677):0.624487):0.375537,((12:0.000001,13:0.000001):1.68234,((((14:5.445916,20:1.558727):0.460872,((35:4.020024,(44:4.303230,(45:0.000003,46:6.718272):0.889465):2.04296):2.23623,((((((36:0.456311,37:0.465845):0.135904,38:0.029402):2.28159,39:1.648893):1.15522,(41:0.256228,(42:0.025612,43:0.019813):0.29996):1.37795):1.44916,40:1.434145):1.31349,(47:3.722346,48:1.994451):2.3398):3.56478):2.4574):1.15988,15:1.341668):0.579335,((((16:0.000001,17:0.000001):0.303731,18:0.361547):0.706823,19:0.815725):1.07607,(((21:2.009936,22:1.064980):2.29039,23:0.004837):3.02097,(((((24:0.115431,25:0.155692):0.721114,26:0.090660):0.156261,27:0.368367):0.533723,((28:3.441965,29:1.109087):0.256421,((((30:0.604419,31:1.024631):1.08654,33:0.290579):0.392237,34:0.731155):0.293372,32:2.046549):0.700336):0.37775):0.736643,(((49:0.000001,50:0.000001):2.54157e-06,52:6.477958):0.220765,51:0.083376):6.22183):0.782125):0.824264):0.379861):0.81059):1.49566):0.207386):0.0867997,(2:0.406752,3:1.171124):0.300011);
 918: 1 -19763.77235 -20047.96099 (0:0.548364,(((1:0.225954,(((4:0.552935,5:1.053316):0.479218,6:1.264699):0.228458,7:1.327155):0.428431):0.0198763,(((((8:0.000001,9:0.000001):0.664462,10:0.253232):0.979706,11:1.486565):0.664466,(12:0.000001,13:0.000001):1.77939):0.549596,(((14:8.376426,15:1.812170):0.831916,20:1.941742):0.155259,((((16:0.000001,17:0.000001):0.420506,18:0.351413):0.546369,19:0.429001):1.00137,((((21:1.988700,22:1.369972):1.69044,23:1.218880):3.44011,(((((24:0.145966,25:0.095849):0.626634,26:0.224954):0.10355,27:0.388218):0.594736,(28:2.193473,29:1.226452):0.63562):0.273178,((30:0.911872,31:0.509520):0.478992,(32:2.654921,(33:0.449495,34:0.750426):0.302351):0.179905):0.681178):1.50783):0.144458,((((35:2.696815,(44:3.371030,(45:0.645317,46:7.484308):0.786882):4.17587):0.580172,(47:3.329724,48:2.660340):1.68863):1.07926,(((((36:0.358924,37:0.298216):0.109741,38:0.053214):2.16467,39:2.181835):0.96473,(41:0.417243,(42:0.011334,43:0.034490):0.147623):1.499):2.5859,40:0.898034):2.82129):0.811009,(((49:0.000001,50:0.000001):2.28752e-06,51:0.303103):0.662813,52:6.645270):5.03575):1.46069):1.36329):0.701116):1.55901):0.339081):0.161945,2:0.564594):0.110924,3:1.186904);
 919: 3 -19441.25872 -20041.79567 (0:0.250240,(1:0.273510,(((4:0.540570,5:1.381708):0.313366,(6:1.121862,7:1.365151):0.67179):0.179001,((((8:0.000001,9:0.000001):0.627521,10:0.469196):0.575295,11:2.108706):1.0681,((12:0.000001,13:0.000001):1.43652,((14:9.042766,15:0.594074):2.05758,(((((16:0.000001,17:0.000001):0.665487,18:0.062972):0.851188,19:0.392775):1.9798,(20:0.411238,((35:4.649115,(44:3.283073,(45:0.000003,46:7.572268):1.80081):2.78663):0.312922,((((((36:0.307917,37:0.338078):0.0574501,38:0.079491):1.98878,39:1.941793):0.214089,(41:0.123878,(42:0.009949,43:0.036874):0.27909):1.68772):1.96276,40:0.812062):1.98072,(47:2.542471,48:3.653287):2.86278):1.47556):1.76638):0.594804):0.333674,(((21:1.381257,22:1.771297):1.43172,23:1.109162):2.74315,(((((((((24:0.124639,25:0.145623):0.576793,26:0.225913):0.347405,27:0.251267):0.578408,(28:2.218681,29:1.220185):0.204576):0.658225,32:1.628411):0.704384,(30:0.466762,31:0.793378):0.635601):0.216385,33:0.326865):0.0303934,34:0.632764):1.29662,(((49:0.000001,50:0.000001):0.0168226,52:9.500053):0.247163,51:0.071222):6.24083):0.467445):0.799261):0.611769):0.529019):1.07606):0.393495):0.216568):0.131039,(2:0.593141,3:0.788615):0.111198);
 920: 2 -20226.30894 -20042.51782 (0:0.494333,(1:0.244330,((2:0.441396,((6:1.391922,7:1.329460):0.326425,((((8:0.000001,9:0.000001):0.510943,10:0.474137):0.651569,11:1.515864):0.920008,((12:0.000001,13:0.000001):1.16903,(((14:3.433550,((35:6.555767,(((((((36:0.194475,37:0.312510):0.149161,38:0.000003):1.63513,39:1.999741):1.48295,(41:0.384196,(42:0.006539,43:0.028952):0.196704):2.0861):2.38794,40:0.000002):3.44199,46:4.034796):1.43886,(47:3.612986,48:2.150325):3.2598):1.63886):0.544885,(44:5.796300,45:0.435087):1.59969):2.74846):1.8679,15:1.115253):1.08736,(((((16:0.000001,17:0.000001):0.571991,18:0.250493):0.533301,19:0.637943):0.771515,(((21:1.349653,22:2.005546):2.01461,23:0.979003):3.64427,(((((((24:0.188093,25:0.093505):0.467158,27:0.434340):0.111127,26:0.123350):0.23066,28:2.262186):0.70127,29:1.431866):0.546995,((((30:0.772240,31:0.667972):0.748456,33:0.648047):0.232603,32:2.176367):0.226803,34:0.462751):0.448339):0.633743,(((49:0.000001,50:0.000001):2.35167e-06,52:7.253473):0.231036,51:0.003447):8.00652):0.62412):0.286648):0.523454,20:1.933820):0.901197):1.57057):1.04594):0.569418):0.523571):0.330012,3:1.035869):0.323066):0.0808601,(4:0.390204,5:1.276460):0.779941);
 921: 4 -20457.86288 -20043.65672 (0:0.406947,(1:0.205266,((4:0.427524,5:1.093595):0.690958,((6:0.974166,7:1.120056):0.4746,((((8:0.000001,9:0.000001):0.622159,10:0.604344):0.794678,11:1.249460):0.419368,((12:0.000001,13:0.000001):0.615977,((((14:5.678155,(((35:3.418089,(((((36:0.302134,37:0.304510):0.07902,38:0.089435):1.06043,39:2.733487):2.66978,(41:0.112820,(42:0.024085,43:0.038938):0.225428):1.41023):0.812468,40:2.490271):3.41418):1.30507,(47:3.108536,48:2.350994):2.49433):1.68523,((44:4.152860,46:6.014152):1.18802,45:0.750720):2.76291):2.77927):1.41792,15:1.103175):0.822162,20:2.311633):0.497959,((((16:0.000001,17:0.000001):0.495832,18:0.140228):0.357646,19:0.668145):1.18105,(((21:1.843118,22:1.293406):1.95891,23:1.433357):2.07995,(((((((24:0.156412,25:0.142618):0.45176,26:0.145126):0.109936,27:0.537159):0.443419,(28:2.073072,29:1.265794):0.409237):0.791371,((30:0.875084,31:0.679175):0.454279,32:2.315290):0.259459):0.20804,(33:0.509000,34:0.488775):0.0764507):0.443323,((49:0.000001,50:0.000001):0.0131195,(51:0.004461,52:8.230087):0.185273):5.86381):1.25916):0.564166):0.702228):1.5393):0.990663):0.597383):0.371508):0.213234):0.136868,(2:0.505534,3:0.936107):0.158037);
 922: 2 -20141.65076 -20042.66103 (0:0.461237,1:0.401963,((2:0.342629,(((6:1.193421,7:1.554058):0.683654,((12:0.000001,13:0.000001):1.29931,(((((14:7.157988,(35:3.415232,((((((36:0.335496,37:0.290060):0.163711,38:0.000002):2.3361,39:1.656826):1.24735,(41:0.258963,(42:0.004499,43:0.060325):0.239172):2.38148):2.56212,40:0.762490):3.37465,(47:2.915622,48:2.783215):2.67601):2.50449):1.15585):0.5465,((44:3.000274,46:9.999998):0.60647,45:1.270343):3.67475):2.59003,20:3.249028):0.470943,15:2.196252):0.261984,((((16:0.000001,17:0.000001):0.341414,18:0.233504):0.556925,19:0.467016):2.44928,((21:0.578513,(22:1.104241,23:2.501615):2.02325):3.89152,((((((24:0.102633,25:0.147354):0.47122,26:0.193990):0.0823336,27:0.429788):0.264362,(28:2.930125,29:1.697799):0.559467):0.869778,((30:0.643669,31:0.664852):0.843463,((32:2.074123,33:0.382510):0.170037,34:0.691196):0.336751):0.410995):0.73839,(((49:0.000001,50:0.000001):0.0267776,52:6.297869):0.257049,51:0.051927):4.49008):1.45672):0.793555):0.118748):1.02531):0.943434):2.32947e-06,(((8:0.000001,9:0.000001):0.504937,10:0.397213):0.73892,11:1.528641):1.60792):0.509597):0.259876,(3:1.007267,(4:0.447676,5:1.717194):0.540768):0.201187):0.0932839);
 923: 2 -19700.68479 -20040.81542 (0:0.608847,((1:0.214096,(((4:0.666036,5:0.806417):0.515598,(6:1.643850,7:1.259414):0.404786):0.708868,((((8:0.000001,9:0.000001):0.902977,10:0.270701):0.472888,11:2.182452):0.999363,((12:0.000001,13:0.000001):1.49376,((((14:5.774220,15:2.305000):0.74612,(20:1.085615,((35:6.219147,((((((36:0.390198,37:0.312406):0.0986312,38:0.001238):2.49688,39:2.089650):0.723249,(41:0.333777,(42:0.000002,43:0.069144):0.197875):1.94313):1.65822,40:1.987903):2.43612,(47:2.076691,48:2.916664):1.25288):2.16182):0.281054,(44:4.121448,(45:0.682139,46:8.421607):0.886132):1.1527):1.86797):0.421461):0.418584,(((21:0.886257,22:2.047186):1.37487,23:1.610922):2.31876,((((((24:0.160713,25:0.174858):0.433105,26:0.250902):0.190696,27:0.247104):0.791919,(28:2.023842,29:0.838290):0.658085):0.58762,((((30:0.702030,31:0.445773):0.610953,32:2.546339):0.687549,33:0.332768):0.560116,34:0.299588):1.27605):0.691782,(((49:0.000001,50:0.000001):2.92351e-06,52:6.582989):0.315981,51:0.012559):5.55556):0.268586):1.05461):0.343618,(((16:0.000001,17:0.000001):0.367408,18:0.359133):0.598716,19:0.537945):1.33126):1.33678):0.893476):0.498232):0.294791):0.134636,2:0.460315):0.157533,3:0.609579);
 924: 1 -19893.98634 -20049.58731 (0:0.308168,((1:0.383737,((((4:0.700438,5:1.275085):0.368262,((((8:0.000001,9:0.000001):0.816292,10:0.324632):0.913477,11:1.538895):0.52781,(12:0.000001,13:0.000001):2.30229):0.481922):0.410326,(6:1.281110,7:1.739536):0.553649):0.101372,((14:5.329045,15:1.724977):0.547438,(((((16:0.000001,17:0.000001):0.563875,18:0.277501):0.702348,19:0.691881):1.14037,((((21:1.324349,22:1.849386):1.16773,23:2.287695):3.44422,(((35:5.353892,((44:3.160488,46:6.302680):1.50288,45:1.439669):4.07168):0.651759,((((((36:0.269503,37:0.392061):0.151397,38:0.000003):1.55387,39:2.208899):0.658167,(41:0.137759,(42:0.022659,43:0.016268):0.289139):1.89278):1.92011,40:0.792947):2.00902,(47:2.736507,48:2.476641):0.986368):0.742317):1.36218,(((49:0.000001,50:0.000001):0.0114412,52:6.768748):0.161903,51:0.104816):2.67461):1.1426):2.96826e-06,(((((24:0.104995,25:0.095674):0.480895,26:0.244670):0.119008,27:0.248784):0.380566,(28:2.964028,29:1.230990):0.881855):0.948016,(((30:0.822701,31:0.340243):0.755467,32:1.818174):0.23954,(33:0.300776,34:0.553065):0.226445):0.481179):1.12468):1.2606):0.443621,20:1.595969):0.396185):1.48157):0.124781):0.0697192,2:0.488898):0.216239,3:1.165340);
 925: 1 -19401.41764 -20040.94248 (0:0.370430,((1:0.352557,((4:0.136934,5:1.337002):0.794918,(6:1.295139,7:1.152457):0.869766):0.132353):2.85173e-06,2:0.506779):0.205288,(3:0.597978,((((8:0.000001,9:0.000001):0.431872,10:0.487529):0.58267,11:1.449405):1.22449,((12:0.000002,13:0.000002):1.46497,((14:9.999998,15:0.739285):0.975456,(((((16:0.000001,17:0.000001):0.509294,18:0.154062):0.645179,19:0.407030):1.36062,(((21:1.336421,22:2.046111):0.932297,23:1.088053):4.14042,((((((24:0.051918,25:0.162635):0.575819,26:0.117320):0.0927799,27:0.447989):0.359897,(28:2.153243,29:1.525871):0.440696):0.891014,((30:0.688454,31:0.615480):0.857426,(32:2.781605,(33:0.672962,34:0.484641):0.134144):0.382901):0.261699):0.667378,(((49:0.000001,50:0.000001):2.62618e-06,52:9.870801):0.232634,51:0.097650):4.35082):2.88877e-06):0.990429):0.211901,(20:0.796894,((35:5.247325,((((((36:0.300191,37:0.380287):0.142708,38:0.004528):1.89415,39:1.272847):0.982336,(41:0.213430,(42:0.006068,43:0.040755):0.408167):1.44174):1.67564,40:1.926434):0.862072,(47:2.151383,48:2.645379):2.29465):1.72305):0.89651,(44:3.712155,(45:0.983284,46:6.574937):0.555002):3.6104):1.54355):1.13568):0.634907):1.30961):1.05205):0.544304):0.332689);
 926: 3 -20436.05765 -20046.54662 (0:0.531530,(1:0.221263,(2:0.421659,(((4:0.934426,5:0.966142):0.603936,(6:1.185563,7:1.442346):0.789566):0.191797,(((((8:0.000001,9:0.000001):0.394253,10:0.549551):0.915731,11:1.522119):0.571001,(12:0.000001,13:0.000001):2.27801):0.550353,(((((14:4.812921,(35:7.294771,(44:3.344077,(45:1.731274,46:4.375206):0.479028):0.995972):3.5912):0.610208,15:1.514025):0.743334,20:1.653279):0.331403,(((21:2.045004,22:0.886066):2.20569,23:0.222994):2.20162,((((((24:0.196847,25:0.083576):0.519516,26:0.184695):0.208084,27:0.346842):0.384679,(28:2.212539,29:1.001769):1.06344):0.233414,(((30:0.802933,31:0.665182):0.334992,(33:0.404205,34:0.629117):0.589323):0.672016,32:1.658133):0.443065):2.28725,(((((((36:0.298292,37:0.331626):0.11322,38:0.034555):1.46659,39:2.282776):0.996846,(41:0.309442,(42:0.050100,43:0.028329):0.231507):1.80398):2.87104,40:0.000002):3.53663,(47:4.130521,48:2.018018):2.68102):0.626956,(((49:0.000001,50:0.000001):0.0439487,52:6.902793):0.0443742,51:0.237914):3.44018):1.913):0.0533484):2.22485):0.432646,(((16:0.000001,17:0.000001):0.273404,18:0.332593):0.902661,19:0.534016):1.46751):1.74187):0.161536):0.296261):0.33835):0.0809749,3:1.222786);
 927: 1 -18924.06383 -20046.05886 (0:0.321824,(1:0.316418,((2:0.231855,((((8:0.000001,9:0.000001):0.441004,10:0.506943):0.51454,11:0.937762):0.713915,((12:0.000001,13:0.000001):1.32977,((((14:5.793584,(35:5.219267,(44:2.609405,(45:4.161183,46:4.402512):1.13603):1.81522):4.09259):0.913101,15:1.295154):1.61015,20:0.934121):0.199245,((((16:0.000001,17:0.000001):0.597555,18:0.249817):0.681449,19:0.571775):0.6892,(((21:2.153551,22:0.852908):1.33054,23:2.489343):2.90569,(((((((24:0.100777,25:0.176416):0.580582,26:0.172378):0.253857,27:0.417739):0.354284,(28:2.605541,29:1.339327):0.717407):1.11286,32:1.702723):0.116583,(((30:0.318976,31:0.985155):0.873419,34:0.539466):0.143901,33:0.320527):0.407037):1.21377,((((((36:0.236942,37:0.248234):0.154865,38:0.028056):1.82412,(39:1.074035,(41:0.065030,(42:0.006005,43:0.028967):0.315524):2.30019):0.405612):1.37675,40:1.457846):2.45056,(47:2.308956,48:2.058316):2.17934):1.25181,(((49:0.000001,50:0.000001):0.0868704,51:0.215093):2.26414e-06,52:6.070692):2.46634):2.35515):1.21453):0.427536):0.606124):2.7023):0.22693):0.447543):0.148353,((4:0.391956,5:1.131358):0.50894,(6:1.213874,7:1.317744):0.763171):0.280861):2.36031e-06):0.141427,3:0.929123);
 928: 1 -20437.72656 -20057.66863 (0:0.580419,(1:0.141676,((4:0.819616,5:1.189005):0.577745,((6:1.606108,7:1.737930):0.533183,((((8:0.000001,9:0.000001):0.61807,10:0.570298):0.263189,11:2.057538):1.35082,((12:0.000001,13:0.000001):1.13227,(((14:5.126930,((21:1.605915,22:2.449522):1.36379,23:1.790621):1.90215):3.21713,(((((16:0.000001,17:0.000001):0.404177,18:0.163310):0.749533,19:0.612607):1.71907,(((((24:0.128936,25:0.142864):0.415501,26:0.348148):0.204103,27:0.348247):0.336727,(28:2.174577,29:1.328972):1.06859):0.51179,((((30:0.946737,31:0.529271):0.36878,32:2.810660):0.483776,33:0.140700):0.248439,34:0.607855):0.734962):1.61348):0.337546,(20:1.999865,((35:5.252223,(((((((36:0.273555,37:0.307637):0.15156,38:0.000003):2.3231,39:2.277506):0.712746,(41:0.321202,(42:0.017695,43:0.022964):0.224424):2.25429):1.48185,(40:2.727315,46:7.552770):0.442317):0.363428,(((49:0.000001,50:0.000001):2.80113e-06,51:0.314431):1.70702,52:8.095588):4.22881):1.03691,(47:3.947613,48:4.192018):0.411355):2.1428):0.258239,(44:5.537069,45:0.428614):1.09033):2.80251):1.32013):0.456839):0.360998,15:1.192904):1.82621):1.88474):0.520511):0.171663):0.396424):0.178533,(2:0.497425,3:1.300162):0.19563);
 929: 3 -20331.28055 -20040.39053 (0:0.694917,(1:0.206750,(4:0.619399,5:1.518051):1.04031):0.0589721,((2:0.359978,((6:1.686506,7:1.706379):0.779994,((((8:0.000001,9:0.000001):0.469346,10:0.521534):0.395583,11:1.908249):1.48955,((12:0.000001,13:0.000001):1.6326,((((14:6.608313,((35:4.262350,((((((36:0.227431,37:0.365797):0.171407,38:0.000003):1.36064,39:2.091325):1.00973,(41:0.159726,(42:0.036482,43:0.013501):0.340046):1.83757):0.65192,40:2.035881):2.95278,(47:2.367896,48:2.696894):0.960817):1.02554):2.72253e-06,((44:1.585575,46:6.046249):2.14,45:0.971772):2.09176):1.44466):1.26859,20:1.105600):1.60181,15:2.029863):0.495403,((((16:0.000001,17:0.000001):0.3503,18:0.292906):0.740328,19:0.571692):0.892287,(((21:1.243057,22:1.738090):1.21428,23:1.678337):3.68553,(((((24:0.056602,25:0.163956):0.505254,(26:0.228783,27:0.599007):0.159684):0.43574,(28:2.423755,29:1.635693):0.537128):0.567632,(((30:0.885475,31:0.429755):0.512887,32:1.849856):0.459367,(33:0.524972,34:0.846813):0.210323):0.587177):1.16802,((49:0.000001,50:0.000001):0.0302543,(51:0.049899,52:8.158156):0.209797):5.07073):0.812669):0.728712):1.0085):0.651033):0.437519):0.306475):0.22261):0.162904,3:0.807058):0.162829);
 930: 1 -19823.54889 -20040.23796 (0:0.460674,(1:0.253030,((4:0.339041,5:1.344794):0.988155,(6:1.996686,7:1.704681):0.697005):0.237562):0.147716,((2:0.377646,((((8:0.000001,9:0.000001):0.522768,10:0.496908):0.944597,11:1.545472):0.870938,((12:0.000001,13:0.000001):1.83218,(((14:7.401010,15:1.170919):0.637613,(20:2.199917,((35:3.517147,(((((((36:0.352848,37:0.297467):0.107069,38:0.000002):1.76364,39:1.923923):1.32844,(41:0.324394,(42:0.013398,43:0.027261):0.34225):1.0978):1.41382,40:1.449777):3.29865,48:1.469493):1.66502,47:3.347570):1.84955):1.2971,(44:3.944955,(45:1.195198,46:6.721449):0.317443):2.25717):3.5074):1.10926):0.515615,((((16:0.000001,17:0.000001):0.457162,18:0.215238):0.627502,19:1.025852):1.31177,(((21:1.702347,22:1.375558):1.23797,23:1.931308):4.54281,((((((24:0.139046,25:0.130602):0.646757,26:0.223121):0.120016,27:0.544287):0.309296,(28:3.126282,29:1.695144):0.857578):0.946499,(((30:0.655461,31:0.548811):0.606818,32:2.070209):0.279464,(33:0.326481,34:0.710535):0.279324):0.364456):0.595022,(((49:0.000001,50:0.000001):0.00987702,52:7.560099):0.301247,51:0.151588):5.28552):0.190714):1.37103):0.291134):1.59775):0.920041):0.606866):0.225017,3:0.873325):0.129646);
 931: 14 -20637.99541 -20040.05687 (0:0.540238,(1:0.204360,((4:0.792839,5:1.062129):0.54666,(((6:0.918749,7:1.581035):0.392127,((12:0.000001,13:0.000001):0.632055,((14:7.957331,15:0.170134):1.62295,(((((16:0.000001,17:0.000001):0.351754,18:0.224742):0.367338,19:0.627622):1.23105,((((21:1.781586,22:1.116276):1.23976,23:1.027886):3.13484,((35:4.095403,(((((((36:0.239474,37:0.337232):0.0987094,38:0.037838):1.01545,39:1.539486):0.72319,(41:0.109837,(42:0.031676,43:0.049813):0.289357):1.66213):2.69124,40:0.046521):4.59382,(47:2.488347,48:2.467518):1.94124):0.39025,(44:3.290515,(45:1.554269,46:8.186141):1.29813):2.8956):2.18532e-06):1.22232,(((49:0.000001,50:0.000001):0.00176909,52:6.598613):0.138658,51:0.169351):3.12132):2.69441):0.0100871,((((((24:0.146014,25:0.087813):0.377602,26:0.199534):0.0842214,27:0.454344):0.266839,28:2.428463):0.401128,29:1.477502):0.29364,(((30:0.928503,31:0.541887):0.397474,32:1.793394):0.195515,(33:0.482943,34:0.675831):0.157763):0.734491):1.52118):0.462326):0.286171,20:1.705219):0.694608):0.780347):1.36175):0.243723,(((8:0.000001,9:0.000001):0.503238,10:0.246643):0.432597,11:1.889947):0.942587):0.375566):0.233949):0.193699,(2:0.617831,3:1.081173):0.100947);
 932: 1 -19420.78326 -20038.38557 (0:0.416654,(1:0.187293,((4:0.596257,5:1.006505):0.364264,(6:1.211775,7:1.560689):0.609601):0.346759):0.171298,((2:0.418993,((((8:0.000001,9:0.000001):0.80582,10:0.193315):0.417436,11:2.098275):0.991012,((12:0.000001,13:0.000001):1.62606,(((14:6.281083,(20:0.946229,((35:3.348576,((((((36:0.286897,37:0.355872):0.112726,38:0.000003):1.43589,39:2.334575):0.793914,(41:0.145518,(42:0.008153,43:0.029774):0.321712):1.71823):1.89899,40:1.370022):2.69822,(47:2.266916,48:2.334994):1.2333):1.92817):0.594715,((44:2.830558,46:5.212431):0.589936,45:0.284801):2.29712):1.85993):1.00367):2.15891e-06,((((16:0.000001,17:0.000001):0.277946,18:0.153114):0.452205,19:0.453626):0.997764,((((21:0.975529,22:2.598060):1.15552,23:2.125218):2.10931,(((49:0.000001,50:0.000001):0.00414295,52:7.244374):0.205542,51:0.007504):5.63798):0.534673,(((((24:0.053142,25:0.083775):0.535104,26:0.139859):0.138717,27:0.387108):0.297248,(28:3.134995,29:1.325052):0.630907):0.284641,((30:1.180997,31:0.442291):0.831706,(32:2.578150,(33:0.634455,34:0.422187):0.289531):0.27319):0.453798):0.969609):1.03518):0.334878):0.944049,15:1.361303):1.29846):0.962011):0.555609):0.130205,3:0.933427):0.158514);
 933: 1 -20247.34746 -20050.89742 (0:0.408526,(1:0.201197,((2:0.202650,((((8:0.000001,9:0.000001):0.511328,10:0.527429):0.740877,(11:1.148415,(12:0.000001,13:0.000001):1.80843):0.578484):0.857371,((((14:9.999998,(35:3.265770,((((((36:0.279572,37:0.371050):0.0927976,38:0.091794):1.82502,39:1.519887):0.813264,(41:0.323123,(42:0.014489,43:0.025802):0.0782957):1.20058):1.72245,40:1.486475):1.37742,(47:3.405515,48:2.700497):2.1563):0.800678):1.86269):0.178243,(44:5.790692,(45:0.778584,46:6.519231):1.23849):1.18665):1.48959,15:3.076094):0.575546,(((((16:0.000001,17:0.000001):0.603521,18:0.106192):0.76262,19:0.659779):2.35636,(((21:1.600830,22:1.597277):1.57135,23:0.975820):3.4476,((((((24:0.121614,25:0.161278):0.476037,26:0.183697):0.218143,27:0.306641):0.662253,(28:2.307343,29:1.217148):0.800988):1.26414,((((30:0.719841,31:0.587522):0.452551,32:2.272612):0.411786,33:0.186681):0.246442,34:0.536760):2.7249e-06):1.78388,(((49:0.000001,50:0.000001):2.13683e-06,52:8.636952):0.320167,51:0.000003):3.06191):0.997325):0.908044):0.383712,20:1.326979):0.465787):2.23512):0.315502):0.190849,((4:0.344579,5:1.432354):0.653623,(6:1.167103,7:0.969317):0.84047):0.310791):0.18369):0.198131,3:0.980248);
 934: 1 -19595.07678 -20059.74564 (0:0.345687,(1:0.370928,((2:0.261365,((6:1.270992,7:1.463063):0.382067,((((8:0.000001,9:0.000001):0.467224,10:0.304515):0.495719,11:1.813810):0.903009,((12:0.000001,13:0.000001):1.09574,((((((14:3.538423,(((((36:0.326911,37:0.265571):0.154962,38:0.049764):1.60632,39:2.122039):1.20232,(41:0.008320,(42:0.000002,43:0.039450):0.515268):2.53717):3.19496,40:0.000002):3.80385):1.16958,(35:7.116650,(44:2.600168,(45:0.000002,46:9.343654):3.06754):5.06229):0.581442):2.05487e-06,48:2.987622):1.19707,47:2.105160):2.98305,15:1.703091):0.487063,(((((16:0.000001,17:0.000001):0.487971,18:0.181184):0.559287,19:0.473178):1.74508,20:2.353351):0.0677422,((((((21:1.562784,22:1.782265):0.787585,23:1.005942):3.69508,(((49:0.000001,50:0.000001):2.78745e-06,51:0.314593):1.00297,52:6.356487):1.42068):1.83655,(28:3.046466,29:1.455327):0.276459):0.278814,(((24:0.128863,25:0.130493):0.514005,26:0.147914):0.141389,27:0.426828):0.122225):1.07447,((30:0.836075,31:0.796944):0.404738,(32:1.675203,(33:0.423368,34:0.671266):0.315048):0.207477):0.0470025):1.76323):0.800823):1.92922):0.712356):0.193105):0.219409):0.169763,3:0.778402):0.245024):0.0864549,(4:0.366584,5:1.007478):0.611417);
 935: 1 -20067.01937 -20048.4706 (0:0.459228,(1:0.085890,((4:0.463810,5:1.298202):0.577891,((6:1.334693,7:1.071168):0.538034,((((8:0.000001,9:0.000001):0.674967,10:0.376775):1.1748,11:1.348290):1.18686,((12:0.000001,13:0.000001):1.02849,(((((14:8.913349,20:2.093265):0.716845,(35:7.185865,(((((((36:0.311725,37:0.363869):0.131578,38:0.000003):1.67723,39:1.380857):0.722727,(41:0.000002,(42:0.004863,43:0.034151):0.35583):0.991072):1.71282,40:1.559765):1.57438,(47:2.349452,48:2.324149):0.86078):1.34086,((44:6.438800,45:1.283957):0.926927,46:5.090720):2.78928):0.381255):0.935729):1.03374,15:1.304772):0.297546,((((21:1.907797,22:2.012718):2.3272,23:0.010096):2.42231,((49:0.000001,50:0.000001):0.170571,(51:0.104364,52:7.868684):0.0214863):3.75907):0.549443,((((((((24:0.108777,25:0.051938):0.657325,26:0.143310):0.146784,27:0.287441):0.393407,(28:3.405066,29:0.755873):0.659832):0.741231,32:2.235070):0.406512,(30:0.889524,31:0.475640):0.655215):0.32689,34:0.489140):0.295236,33:0.299623):3.18621):1.33971):0.67848,(((16:0.000001,17:0.000001):0.352156,18:0.219984):0.48421,19:0.770297):1.74956):2.19003):1.14015):0.868406):0.18953):0.453257):0.22922,(2:0.592600,3:0.927712):0.219398);
 936: 1 -19530.48153 -20043.92474 (0:0.355895,((1:0.274982,((4:0.425818,5:1.317776):0.556282,(6:1.148050,7:1.312338):1.10474):0.760793):0.0935563,(2:0.306284,((((8:0.000001,9:0.000001):0.716881,10:0.475630):0.896386,11:1.271814):0.857024,((12:0.000002,13:0.000002):1.96475,(((14:5.625439,(35:4.296935,((((((((((36:0.287403,37:0.362644):0.11956,38:0.000003):1.97004,39:2.253853):0.862565,40:2.225255):2.40864,41:0.341035):0.336646,42:0.004068):0.0559493,43:0.000002):4.39135,48:1.654410):3.29916,47:0.952039):3.36879,((44:4.991186,45:1.079459):1.06812,46:5.854832):2.15807):0.505871):1.93124):0.26406,15:1.659715):0.877314,(((((16:0.000001,17:0.000001):0.562658,18:0.262742):0.805709,19:0.592074):0.767662,(((21:1.798461,22:2.094437):1.13984,23:2.220949):2.85119,((((((24:0.168549,25:0.214323):0.509073,26:0.145747):0.243614,27:0.405643):0.680177,(28:2.157426,29:1.564881):0.348068):0.887715,((((30:0.758469,31:0.647914):1.08821,34:0.831522):0.121564,33:0.306686):0.476575,32:2.563500):0.563932):0.684165,(((49:0.000001,50:0.000001):2.62618e-06,52:5.370291):0.137558,51:0.102078):4.31115):0.920135):0.673889):0.244385,20:1.707854):1.17749):1.62585):0.980716):1.13044):0.557773):0.098694,3:1.003560);
 937: 1 -19439.40464 -20044.0876 (0:0.363929,(1:0.325293,(((4:0.570145,5:1.144461):0.394402,(((8:0.000001,9:0.000001):0.593799,10:0.495346):0.583014,11:1.766086):1.21609):0.526339,((6:1.734472,7:1.554901):0.382937,((12:0.000001,13:0.000001):1.65125,((((14:6.598381,15:0.322627):1.23322,(((21:1.285574,22:2.390785):1.44656,23:1.098520):2.30718,(((((((24:0.127268,25:0.058208):0.587838,26:0.154902):0.254464,27:0.407104):0.395543,28:3.023827):0.392085,29:1.346515):0.830201,((((30:0.815897,31:0.705635):0.756199,32:2.457237):0.726234,33:0.233489):0.396116,34:0.636331):0.592184):1.0085,(((49:0.000001,50:0.000001):2.54157e-06,52:8.332712):0.264453,51:0.062904):5.25283):0.496951):1.3656):0.402793,(20:1.526178,((35:3.992147,((44:4.591844,45:0.299406):1.11683,46:8.643953):0.860894):0.228958,(((((((36:0.367594,37:0.346377):0.130414,38:0.000003):2.05658,39:1.990042):1.22244,(41:0.377575,(42:0.014953,43:0.033095):0.246699):1.56634):1.13327,40:2.522155):3.14654,48:3.082974):1.68246,47:2.771657):3.39704):2.96675):2.43771):0.564236,(((16:0.000001,17:0.000001):0.46797,18:0.109119):0.754295,19:0.674876):1.34531):1.46438):1.74823):0.428822):0.202931):0.144767,(2:0.363569,3:1.108246):0.21123);
 938: 1 -20676.18044 -20044.0876 (0:0.662879,(1:0.215725,((4:0.785653,(5:0.879101,(((8:0.000001,9:0.000001):0.500203,10:0.566804):0.435705,11:2.436624):0.993191):0.442011):0.700719,((6:1.688864,7:1.577793):0.346357,((12:0.000001,13:0.000001):2.1587,((((14:6.292451,(20:0.950636,(((35:3.842636,((44:4.885746,45:0.785912):1.36917,46:4.826908):1.61499):1.50748,(((((36:0.354487,37:0.270294):0.106627,38:0.056180):1.27011,39:2.498119):0.906131,(41:0.564876,(42:0.000003,43:0.062742):0.020156):1.55148):2.43982,40:0.812537):2.57677):0.232597,(47:2.250758,48:2.490777):3.26706):1.46637):0.969347):0.517065,15:2.204086):0.189092,(((21:0.598886,22:2.612433):2.6716,23:0.902498):2.45551,((((((24:0.138055,25:0.114746):0.55231,26:0.184720):0.134646,27:0.311272):0.259012,(28:2.087038,29:1.260429):0.672015):1.14551,((((30:0.665464,31:0.607959):0.175056,32:1.789002):0.653763,33:0.419368):0.247279,34:0.592748):0.329266):0.834835,(((49:0.000001,50:0.000001):2.54157e-06,52:6.267476):0.33322,51:0.116250):4.21132):0.163488):0.728013):0.223349,(((16:0.000001,17:0.000001):0.468899,18:0.269346):0.891385,19:0.513946):1.36331):0.895479):1.39656):0.136351):0.227606):0.117296,(2:0.443977,3:1.149546):0.214971);
 939: 1 -19963.34257 -20043.99016 (0:0.504428,1:0.477530,((2:0.293765,(((6:1.474002,7:1.277366):0.361466,((12:0.000001,13:0.000001):1.40622,(((((14:4.087293,((35:3.858137,((((((36:0.388427,37:0.298471):0.0947379,38:0.017725):2.45629,39:2.477891):1.21444,(41:0.347920,(42:0.033336,43:0.046630):0.199892):1.21705):2.42696,40:2.269749):1.41061,(47:4.216007,48:1.074133):2.69433):2.57537):3.13024,(44:2.399048,(45:0.323503,46:9.866015):2.23506):1.61912):0.63144):1.66381,20:0.537934):1.83761,(((((((24:0.171891,25:0.147849):0.446764,26:0.251262):0.0608193,27:0.433283):0.169647,(28:2.012474,29:1.574337):0.275496):0.820428,(((49:0.000001,50:0.000001):0.0415981,52:8.567837):0.352038,51:0.000003):3.79393):0.743059,((30:0.903643,31:0.491870):0.547216,32:1.755544):0.336641):2.38847e-06,(33:0.480923,34:0.590640):0.295895):1.31793):0.587898,((((16:0.000001,17:0.000001):0.408206,18:0.281822):0.523381,19:0.715698):0.924409,((21:2.891357,22:0.610285):1.86818,23:2.293538):4.11684):0.75453):0.725211,15:2.520617):1.10049):0.91924):0.106714,(((8:0.000001,9:0.000001):0.555221,10:0.415911):0.458234,11:1.799153):1.20195):0.380657):0.2833,(3:0.521332,(4:0.193325,5:1.279215):0.991839):0.0141371):0.108566);
 940: 4 -20343.77798 -20042.31809 (0:0.343271,(((1:0.151260,((4:0.506853,5:1.024412):0.652664,(6:1.041079,7:0.877668):0.861212):0.519489):0.0891727,(((((8:0.000001,9:0.000001):0.603593,10:0.302099):0.746005,11:1.372593):0.523471,(12:0.000001,13:0.000001):1.84687):0.608879,((14:6.051963,15:1.241126):0.96759,(((((16:0.000001,17:0.000001):0.400707,18:0.336798):0.665655,19:0.536834):1.77055,((((21:1.214715,22:2.134761):1.17547,23:1.379292):2.61372,((((35:4.505986,(44:4.833215,(45:0.140279,46:6.651286):2.62374):5.57891):0.773693,(47:2.717197,48:2.013117):0.707222):0.680769,(((((36:0.267696,37:0.364855):0.0608997,38:0.063474):1.34405,39:1.366153):0.809992,(41:0.126777,(42:0.016718,43:0.034172):0.351579):1.2223):1.84606,40:0.933152):1.29132):2.32862,(((49:0.000001,50:0.000001):0.147916,51:0.157077):0.427032,52:5.535101):2.83196):0.938457):2.15087e-06,(((((24:0.200573,25:0.046272):0.508971,(26:0.243779,27:0.552903):0.0560974):0.362032,(28:3.277387,29:1.233279):0.707944):0.683617,32:2.074522):0.171173,((30:0.456138,31:0.899082):0.932117,(33:0.338533,34:0.718510):0.136058):0.83189):1.4963):0.473727):0.0975265,20:1.475956):0.680122):1.71896):0.598038):0.114014,2:0.586967):0.128032,3:0.906066);
 941: 1 -19289.5202 -20042.6954 (0:0.265025,((1:0.238528,((4:0.629191,5:1.130267):0.300346,(6:1.379753,7:1.015686):0.670639):0.304745):0.173774,(2:0.328944,((((8:0.000001,9:0.000001):0.603764,10:0.386355):0.617299,11:1.626580):0.71819,((12:0.000001,13:0.000001):1.12718,(((((14:3.764448,((35:4.491937,(((((((36:0.291511,37:0.346537):0.0966232,38:0.059592):1.45262,39:2.580653):1.98108,((41:0.465774,42:0.016161):0.017288,43:0.000002):1.5368):2.29365,40:2.028181):2.1741,48:1.576350):0.666738,47:2.471646):1.54492):1.30979,(44:3.116236,(45:0.012243,46:5.730354):0.680069):1.45784):1.69141):1.77794,15:2.281264):0.442005,20:2.737801):0.275953,((((21:0.844431,22:2.062333):1.64395,23:2.088050):0.9945,(((49:0.000001,50:0.000001):2.70289e-06,52:5.898224):0.247938,51:0.005982):5.69259):0.338713,((((24:0.119558,25:0.096199):0.396559,26:0.225357):0.0550288,27:0.532358):0.419782,((28:2.392693,29:1.175583):0.500388,(((30:0.694753,31:0.981597):0.467237,32:2.620719):0.379969,(33:0.512007,34:0.621684):0.321597):1.37519):0.241293):1.34441):1.03201):0.186944,(((16:0.000001,17:0.000001):0.330641,18:0.241282):0.651596,19:0.416729):1.42236):2.59916):1.26319):0.915978):0.353135):0.0708623,3:1.190439);
 942: 2 -19576.59881 -20043.13853 (0:0.459789,1:0.344932,((2:0.342138,((6:1.334977,7:2.113694):0.353117,((((8:0.000001,9:0.000001):0.873638,10:0.460766):0.37745,11:1.433515):1.77107,((12:0.000001,13:0.000001):1.74303,((((((14:5.362395,35:4.343802):0.99379,(44:2.355416,(45:0.312633,46:7.864868):0.465871):2.79882):0.779366,((((((36:0.283513,37:0.399191):0.0747257,38:0.030519):1.62108,39:2.444488):0.350847,(41:0.323255,(42:0.026731,43:0.025310):0.20365):2.06829):1.70479,40:1.408873):2.85153,(47:2.317828,48:2.058072):1.37953):1.62234):1.18196,20:1.973488):1.21597,((((16:0.000001,17:0.000001):0.680028,18:0.123475):0.904181,19:0.504221):1.02812,((((21:1.748298,22:1.613437):1.41799,23:1.357740):1.8858,(((49:0.000001,50:0.000001):0.0403207,52:8.773878):0.0662558,51:0.238660):3.35449):0.904542,((((24:0.051036,25:0.091637):0.479673,26:0.235826):0.184722,27:0.418709):0.275552,((28:2.636679,29:1.426377):0.1165,((30:0.827349,31:0.382682):0.674008,((32:2.034181,33:0.236622):0.267493,34:0.483458):0.455384):1.17853):0.145756):1.34485):0.830974):0.524447):0.344289,15:2.239569):1.21864):0.687165):0.18499):0.212799):0.187478,(3:1.052240,(4:0.354037,5:1.920723):1.06129):0.00884111):0.0958661);
 943: 1 -19988.37587 -20048.19161 (0:0.435734,(1:0.121273,((4:0.257929,5:0.877253):0.666133,((6:1.480605,7:1.230797):0.0576315,((((8:0.000001,9:0.000001):0.399487,10:0.368927):0.856708,11:1.465582):0.81956,((12:0.000001,13:0.000001):0.962579,(((((14:6.353778,23:1.855647):0.29908,(21:1.288936,22:1.735371):0.44187):4.32882,((((16:0.000001,17:0.000001):0.375766,18:0.237003):0.771562,19:0.474353):1.41897,((((24:0.106852,25:0.067985):0.608934,(26:0.138626,27:0.464988):0.0449558):0.370503,(28:1.843288,29:1.036011):0.978573):0.627787,(((30:0.585322,31:0.626972):0.471864,32:2.433529):0.334435,(33:0.529133,34:0.527446):0.389773):0.349905):1.8303):0.349157):0.48844,(20:0.995189,((((35:4.549330,((44:2.373756,46:6.320183):0.517821,45:0.606554):1.82434):1.0935,(47:3.803023,48:1.516570):0.767238):0.995825,(((((36:0.334755,37:0.391106):0.116038,38:0.000003):1.70024,(41:0.136715,(42:0.017441,43:0.021792):0.306028):3.09697):0.515785,39:1.503749):1.40519,40:2.560424):0.737758):0.44314,(((49:0.000001,50:0.000001):0.0133484,52:8.659128):0.239901,51:0.000003):2.88184):3.71288):0.15862):0.733528,15:2.675574):0.764278):0.693963):0.197848):0.353396):0.193389):0.150584,(2:0.522719,3:0.829909):0.140425);
 944: 1 -19872.78605 -20043.96634 (0:0.460241,((1:0.177459,((4:0.447870,5:1.096085):0.630641,((6:1.615026,7:1.240767):0.154847,((((8:0.000001,9:0.000001):0.397627,10:0.431222):0.858714,11:1.937133):1.50014,((12:0.000001,13:0.000001):1.47302,((((((((14:7.990268,46:6.377368):0.242093,(44:3.546121,45:1.050001):0.715406):3.03773,20:1.695987):0.372641,((((((36:0.342090,37:0.382545):0.140731,38:0.000003):2.20333,39:1.741791):0.714464,(41:0.159638,(42:0.003868,43:0.075232):0.460828):2.1734):1.79381,40:1.409185):1.96433,((47:2.393059,48:2.618824):0.543173,(((49:0.000001,50:0.000001):0.0553639,51:0.201407):2.11435e-06,52:9.189670):4.825):1.79473):2.85329):1.05813,35:5.044763):0.0924186,(((21:1.817287,22:1.563933):2.32311,23:0.477301):4.3731,(((((24:0.175887,25:0.084827):0.362514,26:0.197364):0.0719876,27:0.340166):0.202139,(28:2.021768,29:1.332462):0.523985):0.68007,((30:1.036919,31:0.435690):0.305915,(32:2.223546,(33:0.364107,34:0.937737):0.448492):0.217204):1.14193):1.25176):0.163824):0.659896,(((16:0.000001,17:0.000001):0.352311,18:0.283426):0.475815,19:0.860628):0.974302):0.999475,15:2.896266):0.131094):0.694181):0.409782):0.720004):0.328241):0.146096,2:0.818994):0.131059,3:0.996013);
 945: 1 -20492.9425 -20070.80824 (0:0.255236,((1:0.287985,((4:0.529159,5:1.190873):0.46446,(6:1.470048,7:1.623546):0.606687):0.541206):0.119961,(2:0.434420,((((8:0.000001,9:0.000001):0.6303,10:0.430308):0.725126,11:1.928393):0.257244,((12:0.000001,13:0.000001):1.16611,((14:9.075710,15:1.625417):1.21292,(((((16:0.000001,17:0.000001):0.47627,18:0.223589):0.292401,19:0.758891):1.89925,(((((21:1.609045,22:1.462268):2.6376,23:0.753844):3.18612,(44:6.663273,(45:0.000003,46:7.581128):4.6918):2.57255):2.38506e-06,((((((((24:0.140204,25:0.057544):0.394094,(26:0.210148,27:0.544709):0.0914385):0.337116,(28:2.308150,29:1.805425):0.757343):1.15832,32:1.489936):0.430603,(30:0.900691,31:0.531171):0.481939):0.437741,34:0.550584):0.116949,33:0.500034):1.00082,((47:3.207792,48:3.216429):3.10521,(((49:0.000001,50:0.000001):2.51056e-06,52:7.240696):0.0851736,51:0.082471):1.58913):4.11933):0.857428):0.550543,(35:3.516478,(((((36:0.344426,37:0.267842):0.156209,38:0.047213):1.21997,39:2.294588):0.928257,(41:0.191701,(42:0.022216,43:0.046909):0.266832):1.82535):1.97946,40:0.888010):2.97612):1.00082):0.562809):0.388115,20:1.594871):1.07445):1.12713):1.09035):0.94889):0.272108):0.143796,3:0.915823);
 946: 2 -20158.30199 -20047.68234 (0:0.544412,((1:0.247683,((12:0.000001,13:0.000001):1.86049,((14:7.860190,15:0.000003):1.77247,(((((16:0.000001,17:0.000001):0.596058,18:0.293294):0.133011,19:1.054125):0.990842,(((((24:0.077063,25:0.110185):0.470543,26:0.257669):0.159792,27:0.357367):0.391674,(28:3.258417,29:1.417476):1.03209):0.656346,(((30:0.808841,31:0.598155):0.653019,32:2.281883):0.260584,(33:0.603701,34:0.489022):0.301023):0.446697):1.508):0.962927,(20:1.838927,(((21:1.257438,22:1.861310):1.50745,23:2.138016):2.60864,(((((35:6.501989,46:4.738833):0.647042,(44:4.347362,45:1.359367):0.755243):2.64415,(47:2.174504,48:2.103926):0.5467):1.29896,(((((36:0.293274,37:0.286335):0.190714,38:0.000003):1.56281,39:2.343457):0.680144,(41:0.218961,(42:0.016954,43:0.017622):0.273837):1.75949):1.24248,40:1.555748):1.20839):1.0393,(((49:0.000001,50:0.000001):2.44895e-06,52:7.736012):0.038454,51:0.191344):3.25898):2.23254):3.49049):0.410624):0.645488):1.31132):0.897918):0.126609,(((4:0.728089,5:0.921613):0.53832,(((8:0.000001,9:0.000001):0.455811,10:0.462961):0.892814,11:2.286191):1.16228):0.298612,(6:2.311528,7:1.607249):0.486327):0.31243):0.137903,(2:0.459561,3:0.954117):0.289198);
 947: 1 -19527.99604 -20042.90379 (0:0.349517,1:0.202412,((2:0.451177,((((8:0.000001,9:0.000001):0.863957,10:0.352253):0.565251,11:1.548604):1.08605,((12:0.000001,13:0.000001):1.42005,(((14:7.365766,((35:3.482918,(((((((36:0.296615,37:0.276257):0.0969706,38:0.034110):2.2176,(41:0.257955,(42:0.007229,43:0.016435):0.215138):1.63244):0.544435,39:1.813947):1.62883,40:2.322787):2.75687,48:3.061699):0.618324,47:2.201414):2.50797):2.52771e-06,((44:3.897705,45:0.810511):1.08151,46:8.771765):1.31085):1.9886):0.705676,15:1.838332):0.348368,((((16:0.000001,17:0.000001):0.394635,18:0.066454):0.635783,19:0.248902):1.82296,((20:1.993102,((((((24:0.119237,25:0.110392):0.523141,26:0.167567):0.126894,27:0.435205):0.361098,(28:2.027806,29:1.120569):0.516726):1.287,((30:0.923793,31:0.575861):0.604234,((32:1.931768,33:0.407853):0.092188,34:0.500463):0.585775):0.194728):1.46095,(((49:0.000001,50:0.000001):2.46167e-06,52:9.610299):0.279559,51:0.000003):4.94391):0.673272):0.295915,((21:1.006830,22:2.143677):0.625996,23:2.435331):3.45265):0.606374):0.445013):1.90447):0.709931):0.802831):0.19508,(3:0.916254,((4:0.591997,5:0.823229):0.531506,(6:0.990508,7:1.664213):0.654108):0.556213):0.134104):0.129827);
 948: 6 -19526.89013 -20043.11243 (0:0.358549,(((1:0.205939,((4:0.241823,5:1.195759):0.560015,(6:1.431980,7:1.331017):0.78522):0.256224):0.0528538,((((8:0.000001,9:0.000001):0.630156,10:0.432556):0.298856,11:1.872790):1.10228,((12:0.000001,13:0.000001):0.791246,((((14:7.003984,15:2.602455):0.373064,(((16:0.000001,17:0.000001):0.260598,18:0.364956):0.568996,19:0.584226):1.42699):0.245053,(((21:1.094240,22:1.872771):1.76488,23:1.095685):4.1912,((((((24:0.086399,25:0.128204):0.431369,26:0.277743):0.26398,27:0.197539):0.656811,(28:2.722439,29:1.711476):0.437568):0.313851,((30:0.940313,(31:0.346116,32:2.702807):0.277408):0.752455,(33:0.322874,34:0.654796):0.264089):0.923491):1.72026,(((35:3.705451,(44:1.959332,(45:0.951954,46:8.092080):0.474358):2.57874):0.372972,(47:1.121196,48:3.663249):1.28145):2.62675,((((((36:0.314840,37:0.371169):0.0705222,38:0.080286):2.55546,(41:0.196688,(42:0.025235,43:0.027300):0.303717):2.838):0.61005,39:1.843651):4.42926,40:0.387875):4.31981,((49:0.000001,50:0.000001):0.0105027,(51:0.231499,52:9.994718):0.0924346):3.95605):0.936307):0.355654):2.35749e-06):0.993206):0.674522,20:3.101313):1.41528):1.49299):0.941459):0.122561,2:0.397171):0.181485,3:1.035867);
 949: 2 -19505.01357 -20043.27521 (0:0.182739,((1:0.235298,((4:0.677789,5:1.290527):0.646645,((6:1.149513,7:1.076429):0.455929,((((8:0.000001,9:0.000001):0.550747,10:0.421383):0.428781,11:1.417752):0.927656,((12:0.000001,13:0.000001):1.57021,((((14:8.742258,(35:6.283208,((((((((36:0.274731,37:0.199413):0.147624,38:0.000003):1.50669,39:2.676496):1.34515,40:2.505570):2.03283,(41:0.257030,(42:0.000002,43:0.040922):0.304573):0.737931):4.25879,48:3.360130):1.94056,47:1.710199):3.19529,((44:2.898105,46:8.590331):3.17286,45:1.272610):2.40943):2.50848e-06):2.37278):2.24479e-06,15:1.533918):1.22709,20:1.691233):0.675948,(((((16:0.000001,17:0.000001):0.383315,18:0.238158):0.732746,19:0.465324):1.03521,((21:1.946525,22:1.303630):0.564602,23:2.422260):4.4055):0.37423,(((((((((24:0.182181,25:0.087081):0.628743,26:0.086717):0.112457,27:0.374482):0.510666,(28:2.518587,29:1.036480):0.758584):0.788573,32:1.916306):0.323334,(30:1.045427,31:0.282868):0.986315):0.535407,34:0.382434):2.13911e-06,33:0.556743):1.79962,(((49:0.000001,50:0.000001):2.37734e-06,52:8.073631):0.234236,51:0.023078):4.19451):2.31549):0.325252):1.86708):0.922716):0.726997):0.215374):0.328147):0.190856,2:0.527078):0.155323,3:0.952206);
 950: 1 -20163.2759 -20039.57898 (0:0.453280,(1:0.354381,((2:0.306188,((((8:0.000001,9:0.000001):0.594485,10:0.387461):0.651798,11:1.713864):1.47106,((12:0.000001,13:0.000001):0.662169,((((14:3.994626,(44:4.478961,(45:0.000002,46:8.834766):0.773478):3.42336):0.644215,(35:4.668094,((((((36:0.392494,37:0.357185):0.108314,38:0.014831):1.33905,39:2.078404):0.691885,(41:0.363982,(42:0.023485,43:0.037337):0.204661):1.78392):1.43374,40:1.373053):1.13778,(47:3.590751,48:2.286706):1.53706):2.3818):1.56567):0.959686,((((((16:0.000001,17:0.000001):0.436374,18:0.163852):0.570948,19:0.755985):1.90344,(((((((24:0.148595,25:0.106498):0.588327,26:0.264592):0.22888,27:0.428565):0.462721,28:2.422945):0.451215,29:1.714553):0.351689,((((30:0.964848,31:0.587295):0.350543,32:2.334058):0.868976,33:0.245413):0.270301,34:0.662512):0.620819):0.424678,(((49:0.000001,50:0.000001):0.00340807,52:6.004317):0.240262,51:0.038837):5.85531):1.36724):0.364019,((21:1.465987,22:1.970324):1.61499,23:0.862567):3.14493):0.323204,20:2.188075):1.06745):0.743508,15:2.220066):2.18195):1.42373):0.468229):0.286914,3:0.944771):0.0894951):0.131556,((4:0.259342,5:1.488854):0.594788,(6:1.229164,7:1.233967):1.23447):0.511027);
 951: 2 -20179.1188 -20043.48808 (0:0.417381,(1:0.224294,(((4:0.372754,5:1.149264):0.645134,((6:1.229349,7:1.171810):0.377407,((12:0.000001,13:0.000001):1.46679,((((((14:5.961537,(45:3.317594,46:5.091969):1.12671):2.51014e-06,44:5.499011):1.2157,35:5.766575):0.272932,((((((36:0.226568,37:0.262353):0.13162,38:0.000003):1.84488,39:1.936275):0.195575,(41:0.213237,(42:0.013131,43:0.028709):0.283231):2.04471):2.5055,40:0.146103):5.60146,(47:0.784079,48:4.428517):1.02355):1.70005):2.5259,15:0.908386):0.60177,((((((16:0.000001,17:0.000001):0.456048,18:0.358654):0.718092,19:0.409694):1.34173,((21:1.998293,22:1.851437):0.679334,23:2.047020):4.01627):0.309459,20:1.698199):0.178847,(((((((((24:0.148775,25:0.084866):0.514593,26:0.180360):0.251542,27:0.284600):0.46136,(28:2.574225,29:1.157033):0.69775):0.834799,32:1.938386):0.43358,(30:0.890040,31:0.699348):0.598595):0.369329,33:0.375085):2.7128e-06,34:0.492574):1.33407,(((49:0.000001,50:0.000001):2.37734e-06,52:7.488071):0.204587,51:0.003983):4.87243):1.18662):1.02471):0.947186):0.729956):0.386902):0.321834,(((8:0.000001,9:0.000001):0.421496,10:0.410545):2.33587e-06,11:2.077855):2.21573):0.049061):0.154215,(2:0.417339,3:0.855714):0.212423);
 952: 2 -19611.99176 -20044.99384 (0:0.536868,(1:0.371670,((2:0.372771,(((((8:0.000001,9:0.000001):0.706721,10:0.634052):0.794006,11:1.810824):1.24831,(12:0.000001,13:0.000001):1.86926):0.381287,(((14:8.106782,(35:4.236836,(((((((36:0.411591,37:0.368641):0.159519,38:0.000002):2.53496,39:2.652665):0.80158,(41:0.226146,(42:0.000003,43:0.064310):0.438864):2.00701):2.62762,40:1.489843):2.18932,(47:2.237602,48:3.180229):1.26508):1.76974,((44:4.110958,46:6.227124):1.08118,45:1.082791):2.84781):0.312396):1.73713):2.93093,15:2.572531):1.12438,(((((16:0.000001,17:0.000001):0.484295,18:0.409159):0.724617,19:0.654242):1.69355,((((21:0.000002,(((49:0.000001,50:0.000001):2.08446e-06,52:9.999999):0.250303,51:0.079924):5.5036):0.914068,22:2.406722):0.797196,23:2.245399):2.51478,(((((24:0.067777,25:0.140563):0.488981,26:0.304787):0.183673,27:0.294181):0.462351,(28:2.460843,29:1.402100):0.446917):0.456631,((((30:0.656091,31:0.549636):0.777895,32:2.146522):0.3035,33:0.374284):0.359259,34:0.441532):1.41985):1.49598):0.327212):1.00942,20:3.046732):0.257875):1.29605):0.428112):0.255868,3:1.198718):0.236399):0.153406,((4:0.566977,5:1.321474):0.572914,(6:1.647186,7:1.513142):0.833049):0.577931);
 953: 1 -19843.78199 -20042.61623 (0:0.389602,(1:0.262858,((4:0.292829,5:1.415993):1.00658,((6:1.404382,7:1.633289):0.379754,((((8:0.000001,9:0.000001):0.454469,10:0.532949):0.727423,11:1.655359):1.15884,((12:0.000001,13:0.000001):1.52939,((((14:7.024378,(35:3.585756,(((((((36:0.305499,37:0.330923):0.121081,38:0.000002):2.0476,39:3.170686):0.496756,40:2.522472):0.876677,(41:0.371884,(42:0.000002,43:0.040135):0.154268):0.742509):5.94381,(47:2.166426,48:3.158125):1.11891):1.64089,(44:3.874641,(45:1.233630,46:6.361305):0.482813):1.84566):1.16725):1.12016):1.0839,15:0.950088):0.729169,((21:2.205342,22:1.621874):1.30081,23:1.215681):3.37489):0.496978,((((16:0.000001,17:0.000001):0.440685,18:0.204849):0.629776,19:0.832157):1.46763,(20:1.650102,(((((((((24:0.152068,25:0.089824):0.419288,26:0.280739):0.182546,27:0.329960):0.50583,(28:3.147453,29:1.306081):0.69805):0.691807,32:1.811476):0.313266,(30:0.941763,31:0.384706):0.606502):0.346878,33:0.528947):2.87595e-06,34:0.575101):1.18232,(((49:0.000001,50:0.000001):2.37734e-06,52:8.045605):0.195291,51:0.047351):3.14571):2.02568):0.208785):0.727975):1.40699):0.89209):0.562344):0.373319):0.204948):0.222841,(2:0.545507,3:0.776774):0.233802);
 954: 1 -19689.14723 -20044.49376 (0:0.673775,(1:0.269609,((4:0.733964,5:1.751435):0.541572,(6:1.531245,7:1.594308):0.481427):0.431998):0.057861,((2:0.411862,((((8:0.000001,9:0.000001):0.521008,10:0.435694):0.557805,11:1.575157):0.90909,((12:0.000001,13:0.000001):1.6021,((((14:4.403295,35:7.849219):1.24298,(44:3.397062,(45:1.945569,46:9.999999):0.756283):5.10249):2.08527,15:0.785918):1.09885,((((16:0.000001,17:0.000001):0.451866,18:0.226885):0.650477,19:0.685362):1.44905,(20:1.470739,(((21:2.065638,22:0.581848):1.3582,23:1.757722):3.39088,((((((((24:0.086353,25:0.143691):0.498617,26:0.170399):0.145137,27:0.252054):0.480539,(28:3.293804,29:1.030117):0.33184):0.479866,32:1.849212):0.187707,(30:0.992164,31:0.357454):0.57256):0.252305,(33:0.709000,34:0.440597):0.157031):1.00087,(((((((36:0.272884,37:0.266934):0.0852232,38:0.000002):1.49125,39:2.439955):0.593738,(41:0.220713,(42:0.019687,43:0.078456):0.31736):2.25219):1.57292,40:0.783952):3.45457,(47:2.182306,48:3.271981):0.499796):2.12471,(((49:0.000001,50:0.000001):0.0676313,52:8.092444):0.0385691,51:0.185109):1.02087):2.73846):0.285832):0.684804):0.325309):0.758774):1.80087):0.838686):0.57588):0.161038,3:1.288585):0.0306965);
 955: 1 -19876.7617 -20044.64938 (0:0.594334,((1:0.248281,(((4:0.773720,5:0.953758):0.364479,(6:1.220621,7:1.339302):0.399288):0.385018,((((8:0.000001,9:0.000001):0.787884,10:0.138846):0.755395,11:1.865739):0.689607,((12:0.000001,13:0.000001):0.742013,(((((14:4.969603,((35:5.311794,((44:4.123962,46:4.816431):0.585567,45:0.868190):2.6152):1.18111,((((((36:0.256246,37:0.408263):0.123105,38:0.019851):1.96372,39:1.848692):1.56217,(41:0.081781,(42:0.016530,43:0.051993):0.382699):1.49248):0.904325,40:1.714214):0.785406,(47:3.075287,48:1.597943):1.55809):0.994217):0.898462):1.28465,20:0.908383):1.22507,15:1.786382):0.176594,((((21:1.001910,22:2.425638):1.36209,23:1.162787):1.05524,(((49:0.000001,50:0.000001):2.51936e-06,52:8.366861):0.265109,51:0.003348):3.01985):0.736292,(((((24:0.152950,25:0.058455):0.510123,(26:0.112594,27:0.545364):0.105386):0.391273,28:2.441606):0.342671,29:1.513198):0.526419,((30:0.540924,31:0.702495):0.559288,((32:2.344565,33:0.428951):0.169134,34:0.692263):0.197551):0.600472):1.1255):1.02108):0.225355,(((16:0.000001,17:0.000001):0.437367,18:0.289740):0.837636,19:0.556523):1.48532):1.4348):1.09391):0.798046):0.277847):0.0892119,3:0.864804):0.122199,2:0.478935);
 956: 1 -19974.75475 -20052.9188 (0:0.461019,(1:0.173196,((4:0.363648,5:1.121561):1.07768,(((6:1.272978,7:1.520260):0.702426,((((8:0.000001,9:0.000001):0.548265,10:0.467874):0.566474,11:1.202383):0.448182,(12:0.000001,13:0.000001):2.53678):1.28264):0.411909,((14:7.994675,15:1.186447):1.60769,(((((16:0.000001,17:0.000001):0.508076,18:0.189018):1.07174,19:0.551710):1.31497,(((21:1.342858,22:1.703358):1.52111,23:1.279064):2.83688,(((((((((24:0.109517,25:0.072996):0.557276,26:0.230748):0.0825298,27:0.444332):0.431049,(28:1.795036,29:1.235346):0.517267):1.49787,(30:0.855984,31:0.496856):0.52522):0.183992,32:2.381998):0.19525,34:0.764243):0.00515245,33:0.174426):3.03597,((((35:6.779847,((44:2.003172,46:7.831204):0.833753,45:2.160051):3.23279):2.72834,(47:2.583180,48:2.367424):1.12799):1.05105,(((((36:0.255918,37:0.363884):0.0828369,38:0.006404):2.35994,39:1.936518):0.427123,(41:0.354043,(42:0.012211,43:0.027782):0.18131):2.25185):1.36807,40:1.219870):2.8328):0.725456,((49:0.000001,50:0.000001):0.00242922,(51:0.069043,52:8.985010):0.150708):2.21392):1.52322):1.19887):0.692148):0.895512,20:2.831534):0.633625):3.02499):0.00857615):0.177428):0.140947,(2:0.671030,3:1.480209):0.165787);
 957: 2 -20110.04935 -20047.70589 (0:0.587746,(1:0.387537,(((4:0.515043,5:1.141677):0.245626,(((8:0.000001,9:0.000001):0.466835,10:0.405352):0.138507,11:2.094684):1.59906):0.460211,((6:1.531885,7:1.025741):0.391279,((12:0.000001,13:0.000001):1.8813,(((14:7.997255,15:0.710623):0.883546,((((16:0.000001,17:0.000001):0.355807,18:0.268531):0.627836,19:0.504993):1.56692,(((((24:0.050889,25:0.092163):0.361924,(26:0.156858,27:0.374800):0.160824):0.571871,(28:2.220543,29:1.846226):0.68161):1.1546,(((30:0.726167,31:0.483811):0.880469,32:1.678576):0.40129,(33:0.452785,34:0.460621):0.0291274):0.0795725):1.61642,(((49:0.000001,50:0.000001):0.0575226,52:8.382133):0.313129,51:0.000002):7.44001):0.829151):0.548371):0.787282,((20:0.541211,((21:1.869679,23:2.690502):0.682897,22:2.231656):3.46731):0.874787,((35:4.615849,(44:2.947330,(45:0.430916,46:7.052868):1.67586):2.28506):0.836888,((((((36:0.319447,37:0.354519):0.203388,38:0.000003):1.9322,39:1.154434):0.686104,(41:0.119946,(42:0.027005,43:0.071068):0.467838):2.46758):0.911096,40:2.692538):3.64413,(47:0.977294,48:3.302355):1.89994):0.165541):3.76338):1.19423):1.57373):0.584421):0.452084):0.107837):0.0770506,(2:0.269057,3:0.884296):0.247205);
 958: 4 -19961.1326 -20042.88445 (0:0.630203,(1:0.311092,((4:0.543568,5:1.194686):0.62652,(6:1.480349,7:1.379624):0.75653):0.324217):0.0493454,((2:0.594288,((((8:0.000001,9:0.000001):0.532223,10:0.657110):0.807697,11:1.369014):0.721482,((12:0.000001,13:0.000001):1.37507,(((14:6.789680,15:2.084018):1.32475,20:1.778350):0.052574,(((((16:0.000001,17:0.000001):0.522074,18:0.199324):0.558667,19:0.732129):1.13834,(((((((24:0.076597,25:0.186621):0.488425,26:0.076346):0.244487,27:0.505250):0.338851,(28:2.211514,29:1.498376):0.574524):0.637226,(((30:0.852909,31:0.926346):0.928964,34:0.616874):0.169847,33:0.663919):0.700137):0.146513,32:1.728109):1.10976,((((35:4.213522,(44:3.278662,(45:1.430670,46:6.124300):0.50893):3.15466):2.55899,(47:4.573227,48:2.582542):1.00923):2.04421,(((((36:0.317732,37:0.385142):0.105082,38:0.049057):0.934626,39:3.299222):1.22829,((41:0.588036,42:0.000002):0.0496993,43:0.009051):2.88926):2.40453,40:0.000002):1.49513):1.95654,(((49:0.000001,50:0.000001):0.0175785,52:6.518361):0.179186,51:0.094035):4.33342):3.50547):0.523106):0.95218,((21:1.547841,22:1.009738):2.76012,23:0.139722):3.85915):0.758883):1.09356):0.945049):1.03383):0.226726,3:1.206032):2.9282e-06);
 959: 1 -19975.25542 -20040.78093 (0:0.331541,(1:0.417943,((2:0.398258,((6:1.210370,7:2.044452):0.429102,((((8:0.000001,9:0.000001):0.510979,10:0.417334):0.688668,11:2.220980):0.767533,((12:0.000001,13:0.000001):1.79157,((((14:5.640420,(20:1.620404,((35:4.859573,((((((36:0.332935,37:0.447913):0.09924,38:0.037933):1.1268,39:2.302766):0.823313,(41:0.316567,(42:0.013114,43:0.040842):0.279395):1.41036):2.12624,40:0.729346):2.80146,(47:1.644521,48:2.457049):2.27843):0.435905):1.12235,(44:3.176775,(45:0.642745,46:6.630303):1.92577):2.45015):2.5859):0.298291):0.746941,15:2.687458):0.768894,(((16:0.000001,17:0.000001):0.517698,18:0.227997):0.32453,19:0.727505):0.962657):2.95362e-06,(((21:1.059961,22:1.512259):1.79764,23:0.975422):2.30798,(((((24:0.121876,25:0.165838):0.533735,26:0.151984):0.28682,27:0.218098):0.487624,((28:2.615601,29:1.820209):0.458925,((30:0.731098,31:0.287272):0.982394,((32:2.563854,33:0.377800):0.128013,34:0.674154):0.312834):0.725111):0.159331):0.789031,(((49:0.000001,50:0.000001):2.13683e-06,52:6.416049):0.0429067,51:0.242767):6.66617):0.25478):0.644851):1.58506):0.940048):0.330557):0.131618):0.223687,3:0.824000):0.160238):0.171137,(4:0.669462,5:1.130938):0.832488);
 960: 1 -19983.59044 -20043.08283 (0:0.446409,(1:0.316081,((4:0.752804,5:1.300131):0.740421,(6:1.089515,7:1.421756):0.463824):0.439874):0.227178,((2:0.376475,((((8:0.000001,9:0.000001):0.614717,10:0.234987):0.624313,11:1.876272):0.923978,((12:0.000001,13:0.000001):1.30561,(((((14:5.650510,((35:4.931141,(45:0.738255,46:9.001482):4.21523):0.995608,(((((((36:0.354570,38:0.141860):0.101136,37:0.298601):1.67746,39:2.456681):0.645928,(41:0.362415,(42:0.041213,43:0.019793):0.288613):1.92607):2.07537,40:0.563253):3.4604,(47:2.327279,48:2.148110):3.21877):1.38982,44:8.339468):0.168317):1.58204):0.829697,20:0.775163):0.723,15:3.157809):0.616828,(((21:1.823031,22:1.765373):3.18129,23:1.799482):3.3794,(((((((24:0.144563,25:0.157230):0.591396,26:0.290002):0.310622,27:0.374388):0.676059,29:1.800865):0.46856,28:2.758949):0.358548,(((30:1.084334,31:0.503793):0.802404,32:2.702641):0.244352,(33:0.311337,34:0.611814):0.426484):0.461129):0.905399,(((49:0.000001,50:0.000001):0.0295224,52:7.042019):0.255179,51:0.085122):5.91604):1.3705):1.13134):2.75281e-06,(((16:0.000001,17:0.000001):0.53839,18:0.424818):0.63352,19:0.506476):1.22423):2.60463):1.73138):0.868871):0.13787,3:0.775425):0.167269);
 961: 2 -19895.93702 -20044.40755 (0:0.506884,(1:0.238249,((4:0.579842,5:1.389698):0.438177,((6:1.538836,7:1.809924):0.495322,((((8:0.000001,9:0.000001):0.723641,10:0.344516):0.6264,11:1.644108):1.31571,((12:0.000001,13:0.000001):1.46033,(((14:5.889508,((21:0.847795,22:2.144465):1.84684,23:1.800572):0.650098):1.69437,15:0.969724):0.498523,((((16:0.000001,17:0.000001):0.394137,18:0.251106):0.690009,19:0.552700):1.10587,((20:1.940240,(((35:2.546796,((44:3.717878,46:5.809234):0.733177,45:0.518965):1.91796):3.8559,((((((36:0.313507,37:0.419240):0.113425,38:0.000002):1.22955,39:2.208588):1.3227,(41:0.313697,(42:0.000003,43:0.072447):0.237429):1.7491):1.70366,40:1.672019):1.77782,(47:2.135703,48:2.317609):0.332127):1.24088):2.61256,((49:0.000001,50:0.000001):0.0203424,(51:0.149898,52:4.934611):0.039232):3.00432):1.97086):0.763435,(((((24:0.059260,25:0.071421):0.500941,26:0.237179):0.252661,27:0.225048):0.212516,(28:2.107549,29:1.581664):1.42658):0.96247,((30:0.938010,31:0.760947):0.817322,((32:2.724963,34:0.633727):0.182234,33:0.308840):0.310605):0.505648):0.970005):0.643416):0.727487):1.0575):0.984283):0.198798):0.248877):0.395965):0.130074,(2:0.456359,3:1.209556):0.19617);
 962: 1 -20152.20409 -20051.78396 (0:0.627460,(1:0.245527,3:1.343772):0.120588,((2:0.523937,((((8:0.000001,9:0.000001):0.371824,10:0.484088):0.653408,11:1.284312):0.914945,((12:0.000002,13:0.000001):0.880287,((((14:5.497215,((35:4.196646,(44:2.998459,(45:0.160159,46:6.680226):1.06359):2.87249):0.469876,((((((36:0.302628,37:0.288117):0.19475,38:0.004488):3.30595,39:1.430062):1.13416,(41:0.000003,(42:0.006035,43:0.038464):0.562604):1.83406):0.820902,40:2.016149):2.35351,(47:2.455647,48:2.854870):1.50307):1.66944):0.37357):0.730815,20:0.941328):0.483752,((((16:0.000001,17:0.000001):0.511006,18:0.209438):0.739567,19:0.323802):1.58897,((((21:1.598771,22:1.933837):1.39493,23:1.234633):2.44538,(((((24:0.097162,25:0.100654):0.478504,26:0.230204):0.0982006,27:0.335995):0.245436,(28:2.573985,29:1.728219):0.611146):1.46243,((30:0.752883,(31:0.561763,32:1.695920):0.289812):0.683176,(33:0.593182,34:0.698149):0.0807924):0.239188):0.372131):0.503893,(((49:0.000001,50:0.000001):2.32719e-06,52:5.463203):0.287986,51:0.000003):6.89896):0.808775):0.386663):0.57829,15:2.432669):1.72971):1.97912):0.258403):0.155279,((4:0.480618,5:1.344237):0.359505,(6:1.484027,7:0.908586):0.663567):0.52183):0.130102);
 963: 2 -19316.99286 -20044.11397 (0:0.439005,((1:0.356141,((4:0.745762,5:1.180299):0.193446,(6:1.567256,7:1.533062):0.630683):0.440442):0.0575014,(2:0.209195,(((((8:0.000001,9:0.000001):0.68475,10:0.287080):0.577311,11:2.632243):0.45193,(12:0.000002,13:0.000001):2.68594):0.926774,((((14:4.371832,((35:4.508471,((((((36:0.421616,37:0.335194):0.0860783,38:0.048726):2.12327,39:1.754794):1.30119,(41:0.327467,(42:0.018345,43:0.049921):0.236487):1.15338):1.42094,40:2.108971):1.38871,(47:3.542837,48:1.376235):0.883087):0.80871):1.6646,(44:4.021119,(45:0.000002,46:8.582298):2.98926):1.05245):1.59372):1.29445,20:1.362495):1.45834,15:2.211436):0.385719,((((16:0.000001,17:0.000002):0.335802,18:0.212327):0.586572,19:0.441685):0.840062,((((21:1.567960,22:1.442228):0.9657,23:1.174857):2.01075,(((49:0.000001,50:0.000001):2.23672e-06,52:6.867122):0.245504,51:0.082075):4.42791):0.356837,(((((24:0.054991,25:0.134525):0.563953,26:0.266837):0.110618,27:0.494342):0.462067,(28:2.547383,29:1.198822):0.602567):0.322489,(((30:0.892499,31:0.513058):0.5121,(33:0.412810,34:0.578413):0.300647):0.360507,32:1.795148):0.848088):0.95189):2.3656):0.0760103):1.52011):0.333456):0.308692):0.0844762,3:0.810336);
 964: 1 -20472.19123 -20040.83559 (0:0.719882,(1:0.431419,((4:0.860901,5:0.826350):0.815394,(6:1.682223,7:1.249426):0.598441):0.516742):0.10603,((2:0.376067,((((8:0.000001,9:0.000001):1.0151,10:0.325128):0.89493,11:2.672504):0.986148,((12:0.000001,13:0.000001):1.63544,((14:7.356442,15:0.969955):0.940276,(((((16:0.000001,17:0.000001):0.328668,18:0.200448):0.760177,19:0.448873):1.35547,((((21:2.094557,22:1.915773):1.57252,23:1.165933):4.34847,(((((24:0.113973,25:0.128614):0.582963,26:0.165820):0.22027,27:0.350850):0.23081,(28:2.589466,29:1.864183):0.667327):0.733894,((((30:0.902078,31:0.515375):0.399197,32:2.328080):0.647034,33:0.415466):0.0825475,34:0.739351):0.825377):1.35027):0.179605,(((49:0.000001,50:0.000001):0.0198156,52:8.148218):0.187262,51:0.153291):5.42491):0.57703):0.0546521,(20:1.189115,(((35:4.233775,(((((36:0.321649,37:0.367017):0.0738928,38:0.045530):1.78555,39:1.734970):1.18695,(41:0.419957,(42:0.007857,43:0.054461):0.111977):1.56827):1.6661,40:2.130574):2.92362):1.25776,(47:2.770516,48:1.875606):2.61686):0.761977,(44:3.987962,(45:1.533840,46:7.118836):1.83408):1.54328):1.86896):1.91467):0.583384):1.92663):0.674619):0.425732):0.329634,3:1.188800):0.248256);
 965: 1 -20319.95606 -20051.8581 (0:0.498491,(1:0.204073,(2:0.451997,3:0.849519):0.140292):0.0903387,((4:0.739256,(5:1.054383,(((8:0.000001,9:0.000001):0.421369,10:0.521313):0.650149,11:1.607377):1.20152):0.292273):0.265757,((6:1.586018,7:1.559722):0.210153,((12:0.000001,13:0.000001):1.61557,((((14:5.090929,((21:1.109411,22:1.819232):1.54135,23:1.444977):1.05736):0.860543,(((((24:0.135981,25:0.070600):0.547938,(26:0.287332,27:0.400813):0.152814):0.305033,(28:2.412046,29:1.672855):0.456501):0.572388,(((30:0.821646,31:0.399337):0.173482,32:1.842048):0.467396,(33:0.273713,34:0.592545):0.387432):0.430711):0.88269,(((35:6.313569,(((((36:0.263097,37:0.282278):0.087197,38:0.041287):2.07572,39:1.631016):1.22917,(41:0.373288,(42:0.020291,43:0.065346):0.181594):1.4247):2.31594,40:0.524603):3.31307):0.626122,(((44:3.673594,(45:0.651393,46:6.078483):1.60571):5.42902,47:2.791005):0.404046,48:1.739307):1.13934):1.96407,(((49:0.000001,50:0.000001):0.00481563,52:6.456753):0.22025,51:0.108634):2.43478):2.69798):1.22928):0.778809,((((16:0.000001,17:0.000001):0.393099,18:0.136865):0.511108,19:0.549674):1.74293,20:2.490280):0.53112):0.727728,15:1.598430):0.893806):1.43932):0.484588):0.183141);
 966: 2 -19681.92309 -20039.25593 (0:0.500070,((1:0.300779,(4:0.413302,5:1.419900):1.02886):0.0645395,(2:0.399445,(((6:0.926279,7:1.400476):0.43014,((12:0.000001,13:0.000001):1.32319,(((((14:9.999998,20:0.644080):0.229347,(35:2.963901,(((((((36:0.258571,37:0.321114):0.151868,38:0.000003):2.27881,39:1.895469):0.725351,(41:0.168296,(42:0.035628,43:0.000003):0.298678):1.7583):1.15937,40:2.198313):1.30797,(47:2.017943,48:2.285557):1.63205):0.666708,((44:3.917154,46:6.784895):1.33397,45:1.734594):1.89606):0.987645):2.46299):0.498515,(((16:0.000001,17:0.000001):0.396257,18:0.235654):0.704864,19:0.467951):1.74222):0.126364,((((21:1.157004,22:2.116355):1.37478,23:0.858965):2.6388,(((49:0.000001,50:0.000001):2.35167e-06,52:8.169588):0.330589,51:0.000003):3.36572):1.40848,(((((24:0.068143,25:0.083742):0.646911,26:0.078256):0.13529,27:0.336788):0.641399,(28:3.469345,29:0.970724):0.613721):0.922521,(((30:0.690021,31:0.332159):0.577723,32:2.228155):0.243276,(33:0.418919,34:0.506193):0.290837):0.317445):1.79746):0.893083):0.564415,15:1.574562):0.767045):1.12031):0.304002,(((8:0.000001,9:0.000001):0.539375,10:0.505652):0.889195,11:1.813836):1.41192):0.183897):0.206687):0.172919,3:1.109249);
 967: 1 -19858.92709 -20050.07522 (0:0.311904,(1:0.282213,((2:0.478462,(((((8:0.000001,9:0.000001):0.877245,10:0.615422):0.49888,11:1.759846):0.354273,(12:0.000001,13:0.000001):1.90282):0.466945,((((14:9.198662,(35:6.693283,((44:6.658083,46:3.713814):2.28161,45:1.137458):4.09651):0.608105):0.130469,15:0.968370):1.28149,((21:0.938209,22:2.628908):2.24839,23:2.179275):3.47239):0.211814,(((((16:0.000001,17:0.000001):0.436105,18:0.462392):0.323082,19:1.071555):1.44611,((((24:0.143978,25:0.099967):0.506149,(26:0.176701,(28:2.948113,29:1.526289):1.55571):0.148576):0.142474,27:0.358595):1.07883,(((30:0.644713,31:0.706007):0.828435,(33:0.566957,34:0.547061):0.298213):0.514897,32:2.274122):0.498576):1.33005):0.556693,(20:1.949319,(((((((36:0.297400,37:0.276540):0.148822,38:0.072758):1.82213,39:2.298900):0.259573,(41:0.141687,(42:0.009777,43:0.033009):0.439506):2.04465):2.61738,40:1.124430):1.7647,(47:3.297795,48:1.963140):1.86567):1.34375,(((49:0.000001,50:0.000001):0.0739656,52:6.977618):0.0798278,51:0.105334):3.76006):0.99259):0.583407):0.29019):1.49794):0.426673):0.142234,((4:0.736493,5:0.857196):0.434725,(6:1.548686,7:1.449036):0.438517):0.867921):0.0896496):0.117396,3:0.818311);
 968: 1 -20145.61448 -20048.60849 (0:0.546002,(1:0.196328,((4:0.442843,5:1.018103):0.539806,(6:1.511396,7:1.454511):0.275044):0.394935):0.154603,((2:0.280775,((((8:0.000001,9:0.000001):0.477947,10:0.317294):0.599043,11:1.634309):1.2086,((12:0.000001,13:0.000001):1.84008,(((((14:6.978302,(35:5.364495,(((((((36:0.372569,38:0.110012):0.159545,37:0.119671):2.39218,39:3.455321):2.41497,(41:0.407168,(42:0.000002,43:0.059172):0.234256):0.517636):2.36333,40:3.787225):1.39437,(47:3.173244,48:3.324114):1.7694):0.563469,((44:6.507916,45:0.914789):1.23845,46:9.404988):0.780208):1.47384):1.92194):1.44327,20:3.010857):0.727261,15:1.869892):0.255978,(((21:1.893746,22:1.275605):1.58681,23:0.741362):4.06465,((((((24:0.115216,25:0.129111):0.512688,26:0.249148):0.0678224,27:0.505477):0.571424,29:1.720826):0.224246,28:2.945862):2.13693e-06,(((30:0.777439,31:0.656791):0.642314,32:1.565534):0.365255,((33:0.517646,34:0.576965):2.26832e-06,(((49:0.000001,50:0.000001):2.82917e-06,52:9.552949):0.353145,51:0.000002):5.73597):0.21208):1.20615):1.3833):1.32795):0.428125,(((16:0.000001,17:0.000001):0.543808,18:0.235909):1.05912,19:0.557552):2.61792):1.3384):1.23547):0.614202):0.105632,3:0.849672):0.183022);
 969: 2 -19631.90109 -20040.78093 (0:0.272362,(1:0.214615,((2:0.513487,((6:1.266229,7:1.227694):0.396981,((((8:0.000001,9:0.000001):0.594825,10:0.438863):0.840906,11:1.617440):1.05685,((12:0.000001,13:0.000001):1.28405,(((((14:6.980644,((35:3.490754,((((((36:0.312843,37:0.437120):0.140866,38:0.018907):1.92068,39:2.395329):1.08519,(41:0.272403,(42:0.015676,43:0.037660):0.2662):1.38265):1.39218,40:2.660443):3.31258,(47:3.899003,48:1.781773):1.69726):2.38251e-06):0.812329,(44:2.786600,(45:0.633006,46:8.033540):1.24437):2.49725):2.01744):0.506326,20:1.518914):0.673502,15:2.549597):0.333127,(((21:1.758450,22:2.126348):1.11726,23:1.344655):2.24707,((((((24:0.164533,25:0.116295):0.430027,27:0.429660):0.0416141,26:0.238908):0.242815,(28:2.318055,29:0.920559):0.817206):0.509737,((30:1.179984,31:0.261350):0.812698,(32:2.566772,(33:0.391719,34:0.527987):0.294345):0.357871):0.782593):1.14289,(((49:0.000001,50:0.000001):0.00437241,52:8.801826):0.0522974,51:0.182080):7.49645):2.46497e-06):1.11072):0.681395,(((16:0.000001,17:0.000001):0.327651,18:0.186085):0.671177,19:0.469951):1.72475):1.42887):0.59197):0.521099):0.42482):0.131546,3:1.101672):0.270468):0.2336,(4:0.251963,5:1.410143):1.13689);
 970: 2 -19612.35808 -20044.44532 (0:0.590508,1:0.290826,((2:0.347702,(3:0.650704,((((8:0.000001,9:0.000001):0.462215,10:0.557382):0.648082,11:2.477162):1.22636,((12:0.000001,13:0.000001):1.38137,((((((14:5.442088,(35:4.472432,(44:4.923831,(45:1.160521,46:5.445626):0.643808):0.920663):1.94746):1.87093,((((((36:0.317553,37:0.283851):0.125428,38:0.011198):1.78713,39:1.948357):0.471869,(41:0.314639,(42:0.000002,43:0.033574):0.285425):2.08883):1.94393,40:1.055887):2.47516,(47:2.985375,48:3.084937):2.57947):1.19832):1.01809,20:1.479182):1.37664,15:2.316806):0.247497,(((21:1.309008,22:2.592825):1.2412,23:0.906316):3.86065,(((((((24:0.114440,25:0.073764):0.555764,26:0.107136):0.123992,27:0.356164):0.382462,28:2.879775):0.189257,29:1.387933):0.372582,((30:0.922137,31:0.442017):0.588737,((32:2.576327,33:0.137251):0.273418,34:0.812298):0.301489):0.946593):0.778383,(((49:0.000001,50:0.000001):2.13683e-06,52:7.780584):0.206901,51:0.103039):6.58374):0.257167):0.438368):0.166493,(((16:0.000001,17:0.000001):0.529451,18:0.259965):0.839923,19:0.629857):1.73479):1.75103):1.53784):0.451782):0.339862):0.214143,((4:0.375253,5:1.223945):0.41404,(6:1.210357,7:1.177650):1.06726):0.547317):0.0952752);
 971: 1 -19540.53594 -20047.49385 (0:0.513225,1:0.232393,((2:0.372550,(3:0.662500,((((8:0.000001,9:0.000001):0.502794,10:0.622833):0.413279,11:2.245768):1.01978,((12:0.000001,13:0.000001):2.08157,((((14:6.114000,((35:3.026811,(45:0.969172,46:6.440942):2.211):0.237699,(((((((36:0.237967,37:0.358472):0.105372,38:0.023365):1.40866,39:1.640418):1.16017,(41:0.177688,(42:0.028746,43:0.000003):0.250451):1.49977):1.60517,40:1.475814):2.73963,(47:3.791105,48:0.980351):1.03277):1.79635,44:6.724369):0.563131):1.49837):1.42701,20:0.260763):1.31451,15:2.660540):0.303527,((((16:0.000001,17:0.000001):0.386815,18:0.190471):0.645561,19:0.472161):1.19766,((((21:1.687001,22:1.833695):0.563278,23:0.913076):1.68409,(((49:0.000001,50:0.000001):2.13683e-06,52:6.869723):0.199644,51:0.000003):3.27455):0.975223,((((((24:0.140149,25:0.094649):0.633997,26:0.140592):0.106223,27:0.417771):0.126393,29:1.644211):0.515539,28:3.510458):0.45463,(((30:0.933729,31:0.658881):0.602728,32:2.759904):0.509231,(33:0.511452,34:0.614210):0.153145):0.714485):0.829896):0.908156):0.185134):1.65801):0.622928):0.149785):0.358519):0.158085,(4:0.761618,(5:1.610188,(6:1.274704,7:1.226263):0.979407):0.17426):0.386657):0.0966654);
 972: 1 -20256.01351 -20046.85703 (0:0.431194,(1:0.263816,(((4:0.789646,5:1.360849):0.565543,(6:1.013259,7:1.474664):0.971997):0.148094,((((8:0.000001,9:0.000001):0.688754,10:0.372274):1.0479,11:1.678677):1.94332,((12:0.000001,13:0.000001):2.19336,((14:8.856233,15:1.246183):1.02893,(((((16:0.000001,17:0.000001):0.512236,18:0.003163):0.901373,19:0.527311):1.68989,(((21:1.289848,(22:1.367667,23:1.937819):0.772594):4.2843,(((49:0.000001,50:0.000001):0.0215276,52:8.032967):0.225472,51:0.000002):3.19496):0.486399,(((((((24:0.097938,25:0.084105):0.574271,26:0.151958):0.165774,27:0.410185):0.348628,(28:2.542402,29:1.729122):0.605597):1.64947,32:2.162897):0.347532,(30:0.467138,31:1.023116):1.23668):0.15178,(33:0.332341,34:0.703106):2.62312e-06):1.32361):2.58239):0.254909,(20:1.293842,(35:4.031702,(((((((36:0.309939,37:0.308237):0.10833,38:0.129284):2.45984,39:2.066726):1.00775,(41:0.229476,(42:0.002798,43:0.032909):0.364032):0.858433):1.44445,40:1.761721):1.91028,(47:3.150109,48:2.367848):2.32738):0.62806,((44:3.001582,46:5.654731):1.08569,45:1.033054):3.45122):0.590288):2.70605):0.645306):0.698199):1.0744):0.692006):0.345343):0.196395):0.144613,(2:0.374959,3:0.954298):0.193403);
 973: 1 -19676.00546 -20042.11885 (0:0.268924,(1:0.221891,(2:0.267548,((6:1.046688,7:1.389649):0.631755,((((8:0.000001,9:0.000001):0.586737,10:0.402796):0.541071,11:1.344685):0.9214,((12:0.000001,13:0.000001):1.73907,((((14:5.141289,((35:3.611975,((((((36:0.304915,37:0.301124):0.0710895,38:0.000002):1.90045,39:1.628040):1.2287,(41:0.392330,(42:0.020199,43:0.015792):0.18804):1.25106):1.37718,40:2.104573):2.42397,(47:4.534745,48:2.238299):4.40998):2.09995):1.73695,((44:4.594914,46:4.626507):1.33729,45:0.416170):1.89324):2.61111):1.59618,20:1.266869):1.44505,15:2.295997):1.14712,((((16:0.000001,17:0.000001):0.60462,18:0.127625):0.686748,19:0.777439):0.771513,(((21:1.027917,22:2.721823):2.20682,23:2.415550):2.10135,((((((24:0.126932,25:0.113290):0.575131,26:0.177643):0.0978374,27:0.552107):0.391944,(28:2.019259,29:1.520035):0.888022):0.402844,((30:0.811752,31:0.329149):0.670429,(32:2.820668,(33:0.268438,34:0.662074):0.0978719):0.841078):0.98303):1.48094,((49:0.000001,50:0.000001):0.00117929,(51:0.308463,52:6.058212):0.0374101):6.07885):0.517647):1.04174):1.07388):1.19233):0.678784):0.617351):0.256972):0.487706):0.175735,(3:0.821035,(4:0.606410,5:1.754243):0.56643):0.194195);
 974: 1 -20340.15413 -20047.82019 (0:0.470742,(1:0.261003,((4:0.631646,5:1.028219):0.465434,(6:1.518714,7:1.495548):0.413857):0.510322):0.13178,(2:0.382746,((3:0.514071,((12:0.000001,13:0.000001):1.53952,((((14:6.043037,(35:4.796869,(((((((36:0.297198,38:0.088953):0.0709324,37:0.296866):1.4151,39:1.768324):1.98823,(41:0.253522,(42:0.000002,43:0.040050):0.195923):0.890046):1.20094,40:2.747329):3.6706,(47:2.440093,48:1.686834):1.43948):1.16954,((44:3.693452,46:6.813762):1.25981,45:1.415695):0.956532):0.255468):1.92284):1.27631,20:0.980612):0.93,((((16:0.000001,17:0.000001):0.351238,18:0.209319):0.421075,19:0.632448):1.43581,((((21:1.183038,22:1.855100):1.62492,23:1.420377):1.35202,(((49:0.000001,50:0.000001):0.00209078,52:9.820469):0.187242,51:0.085768):3.25667):2.02606,(((((24:0.141811,25:0.083963):0.367821,26:0.233653):0.0519305,27:0.397930):0.572252,(28:3.760094,29:0.964165):0.446752):0.605766,(((30:0.831456,31:0.563861):0.337648,32:2.048633):0.708167,(33:0.661605,34:0.617340):0.480588):0.359915):0.729765):0.522161):0.549867):0.689343,15:1.051680):2.0685):0.870524):0.441942,(((8:0.000001,9:0.000001):0.742569,10:0.484515):0.74768,11:1.905739):1.01468):0.150021):0.177281);
 975: 1 -19980.95674 -20048.09681 (0:0.581803,(1:0.242065,(((4:0.883666,5:1.374140):0.29124,(((8:0.000001,9:0.000001):0.616379,10:0.580711):0.576043,11:1.599347):1.5137):0.425784,((6:1.496682,7:1.251379):0.393287,((12:0.000001,13:0.000001):0.973826,((((14:5.224044,((35:5.651586,(44:4.850599,(45:0.295336,46:9.999998):1.05055):1.29768):1.09865,((((((36:0.265038,37:0.297273):0.126988,38:0.038244):1.62591,39:2.306227):1.61102,(41:0.253375,(42:0.000002,43:0.086728):0.278083):2.8572):1.34614,40:0.866121):4.74507,(47:1.500807,48:4.274612):2.01648):1.74903):1.37767):1.05838,15:1.059950):1.17253,20:1.965017):0.263491,((((16:0.000001,17:0.000001):0.549114,18:0.089629):0.506681,19:0.532569):1.5477,(((21:1.477635,22:1.970296):1.08837,23:1.637973):2.11901,((((((24:0.062845,25:0.095032):0.376575,26:0.199042):0.150412,27:0.286078):0.349712,(28:2.783694,29:1.035225):0.51405):0.284347,(((49:0.000001,50:0.000001):0.00186503,52:6.583873):0.179965,51:0.069833):5.17679):0.829578,(((30:0.766008,31:0.428812):0.666995,32:2.283203):0.250555,(33:0.598547,34:0.490392):0.143299):0.16948):1.38552):0.762645):0.0184724):2.22002):1.21116):0.452124):0.335907):0.143341,(2:0.900741,3:1.106707):0.104515);
 976: 1 -20079.38269 -20046.24783 (0:0.484911,(1:0.224421,((2:0.527638,((((8:0.000001,9:0.000001):0.673825,10:0.324695):0.418189,11:1.863271):1.41336,((12:0.000002,13:0.000001):1.36253,(((14:4.458507,((35:4.668358,((((((36:0.318522,37:0.296911):0.0843181,38:0.077512):1.53189,39:2.038670):1.48538,(41:0.292735,(42:0.019691,43:0.050441):0.291025):1.42031):2.51908,40:1.044602):1.91653,(47:1.550401,48:2.140814):2.29307):1.74209):0.319188,(44:5.439467,(45:1.182164,46:7.351905):0.958801):3.2036):2.04999):2.85885,(15:2.555306,20:2.541580):0.122282):0.450001,((((16:0.000001,17:0.000001):0.414614,18:0.324983):0.403849,19:0.631848):1.41735,((((21:0.549281,(((49:0.000001,50:0.000001):2.5313e-06,52:8.187136):0.0588378,51:0.156031):6.01808):0.517969,22:2.656081):1.0099,23:2.351233):2.56802,(((((24:0.138633,25:0.140780):0.453986,26:0.272974):0.121905,27:0.473574):0.782437,(28:2.392832,29:1.275465):0.309703):0.472728,((30:1.008651,31:0.595114):0.429907,(32:2.775821,(33:0.280118,34:0.826944):0.137538):0.467146):1.04074):1.00988):0.938997):0.2411):1.73316):1.01656):0.499754):0.175201,3:1.246577):0.244678):0.151201,((4:0.907165,5:1.227951):0.63231,(6:1.194599,7:1.348073):0.814688):0.417074);
 977: 2 -20843.46118 -20042.96151 (0:0.494942,(1:0.419147,((4:0.583169,5:1.461659):0.210217,(6:2.454654,7:1.543106):1.08343):0.374179):0.241374,((2:0.471874,((((8:0.000001,9:0.000001):0.571434,10:0.601510):0.511207,11:2.399709):1.01763,((12:0.000001,13:0.000001):1.38219,((((14:6.724392,15:0.626724):0.222303,(((35:5.082962,((((((36:0.280499,37:0.325199):0.141976,38:0.000003):1.83757,39:2.148980):0.802508,(41:0.195896,(42:0.000003,43:0.058474):0.423668):2.02737):1.12706,40:0.912153):5.49854,(47:2.106018,48:2.422835):0.754395):2.13643):0.652428,(45:1.603161,46:7.033291):1.54194):0.324052,44:4.556123):3.05828):1.49091,20:2.753596):0.492179,((((16:0.000001,17:0.000002):0.336467,18:0.366351):0.182219,19:0.861570):1.2106,(((21:1.744995,22:2.080133):1.82463,23:1.357905):4.50614,(((((((24:0.095547,25:0.126471):0.479761,26:0.346061):0.160987,27:0.291578):0.275992,28:2.555045):0.417407,(((30:0.892472,31:0.610910):0.744923,(33:0.308361,34:0.810730):0.383581):0.838233,32:1.843541):0.563034):0.156447,29:1.523342):1.13395,(((49:0.000001,50:0.000001):2.12646e-06,52:7.699994):0.226078,51:0.030451):7.70884):0.271183):1.08856):0.434209):0.454611):1.45271):0.594026):0.18798,3:1.153817):0.276628);
 978: 1 -20074.66706 -20057.90696 (0:0.462432,((1:0.230089,((4:0.745004,5:1.361329):0.525648,(6:0.987038,7:1.456519):0.723805):0.665354):0.0642349,(2:0.350137,((((8:0.000001,9:0.000001):0.733319,10:0.444159):0.848535,11:1.276959):0.654101,((12:0.000001,13:0.000001):0.661909,(((((14:6.804063,((35:4.258601,(((((((36:0.241682,37:0.446948):0.115129,38:0.000002):1.59378,39:2.877202):2.13729,((41:0.556075,42:0.022132):0.0612526,43:0.006996):2.20463):1.94143,40:1.426348):3.89453,48:1.632973):0.625272,47:2.534775):4.03666):2.59706e-06,((44:4.710096,46:4.656172):1.14334,45:1.661628):1.64589):0.881967):2.72447,15:1.541462):1.06059,20:2.362860):0.769846,(((21:1.477824,22:2.482310):2.39652,23:3.671634):1.10983,(((((24:0.087755,25:0.108819):0.386396,26:0.219702):0.202045,27:0.133930):0.453769,((28:1.905163,29:1.129539):0.450286,(((30:0.974193,31:0.224652):0.720995,32:1.770451):0.404841,(33:0.461247,34:0.417280):0.233336):0.954387):0.292552):2.12286,(((49:0.000001,50:0.000001):0.00571073,52:6.841495):0.0923223,51:0.179195):5.83612):0.900036):1.20586):0.282259,(((16:0.000001,17:0.000001):0.42078,18:0.266947):0.392662,19:0.405843):1.43578):1.24258):1.64967):0.701538):0.220733):0.0761022,3:0.959682);
 979: 1 -20418.76778 -20055.7858 (0:0.569118,(1:0.244689,((4:0.308174,5:1.197547):0.599549,((6:1.178228,7:1.237222):0.406094,((((8:0.000001,9:0.000001):0.528007,10:0.474124):0.960309,11:1.198898):0.876756,(((12:0.000001,13:0.000001):0.643706,(((((((14:5.594638,((44:4.583209,45:0.439575):2.0415,46:4.916970):1.63463):0.298208,((((((36:0.265784,37:0.394700):0.132633,38:0.000002):1.48079,39:1.832739):1.04302,(41:0.246123,(42:0.011987,43:0.010005):0.240346):1.9751):3.50343,40:0.402936):2.69128,((47:3.434872,48:2.284956):2.92247,(((49:0.000001,50:0.000001):2.29551e-06,52:8.095221):0.17773,51:0.113947):2.46088):2.84257):1.62211):1.46235,((21:1.405521,22:1.349380):2.55128,23:0.726989):2.17313):1.50527,((((24:0.109531,25:0.139368):0.648002,26:0.130666):0.0654553,27:0.428165):0.737096,((28:2.500819,29:1.292661):0.764504,(((30:0.980857,31:0.456471):0.428864,32:3.713467):0.361609,(33:0.572077,34:0.689580):0.234372):0.980201):0.150359):1.55894):0.671701,(((16:0.000001,17:0.000001):0.403045,18:0.185647):0.136987,19:0.750337):1.03432):1.25406,20:2.586108):1.65773,15:2.545894):0.949623):1.12632,35:9.253115):0.800486):0.667363):0.335852):0.403131):0.102944,(2:0.456544,3:1.267819):0.304805);
 980: 4 -19482.26654 -20044.71748 (0:0.715766,(1:0.340459,((4:0.550011,5:1.033138):0.720658,(6:2.204287,7:1.427633):0.804483):0.537273):0.064164,((2:0.312417,((((8:0.000001,9:0.000001):0.799075,10:0.543485):0.752348,11:2.443777):1.22973,((12:0.000002,13:0.000002):2.08396,(((14:6.752380,(20:2.217426,((35:6.123629,((((((36:0.427560,37:0.471671):0.0826889,38:0.001634):2.15846,39:1.934030):0.852217,(41:0.370458,(42:0.026918,43:0.021994):0.23099):1.67972):1.07752,40:2.727786):3.12512,(47:2.198633,48:2.547630):1.06858):0.477528):0.544497,(44:6.880700,(45:1.071454,46:6.171011):1.58961):1.33119):1.21675):1.1067):0.963427,15:0.730483):0.710637,((((16:0.000001,17:0.000001):0.270339,18:0.319707):0.47438,(19:0.010894,(((49:0.000001,50:0.000001):2.36872e-06,51:0.313559):2.10531,52:6.259657):5.04443):0.724178):2.29399,(((21:1.229552,22:2.027299):1.99812,23:1.789809):3.66103,((((24:0.064746,25:0.188970):0.432838,(26:0.126294,27:0.520945):0.105377):0.56542,(28:2.330713,29:1.146096):1.0129):0.423727,((((30:0.605832,31:0.802844):1.29196,33:0.396191):0.161715,34:0.445443):0.44182,32:1.956945):0.442821):1.36927):0.610417):1.38666):3.27195):0.527895):0.45914):0.286107,3:0.986512):0.161519);
 981: 2 -20004.5245 -20047.74184 (0:0.408240,(1:0.319347,(((4:0.450014,5:0.954046):0.395889,(6:1.468375,7:1.493891):0.817591):0.287767,((((8:0.000001,9:0.000001):0.485103,10:0.462860):0.52804,11:2.290347):0.876957,((12:0.000001,13:0.000001):1.90667,(((((14:8.029247,((44:4.675107,46:7.304709):1.20753,45:1.721644):2.43499):0.363992,(35:3.795333,((((((36:0.320145,37:0.310240):0.120139,38:0.000003):2.08883,39:1.228915):1.32199,(41:0.045571,(42:0.009275,43:0.025058):0.369783):1.21088):1.7061,40:1.447832):2.12598,(47:2.440742,48:1.970525):2.87663):1.44829):0.581053):1.45535,20:0.750516):1.17914,15:2.101621):0.382642,((((16:0.000001,17:0.000001):0.503464,18:0.206706):0.162054,19:0.826038):1.65342,(((21:1.316739,22:1.520838):1.31292,23:1.771473):4.84194,((((((24:0.102441,25:0.097732):0.268379,28:3.000818):0.150569,(26:0.210966,27:0.501279):0.100298):0.494333,29:1.857355):0.585476,(((30:0.776913,31:0.462417):0.627294,32:2.086521):0.192981,(33:0.625429,34:0.601725):0.255971):0.22925):1.58104,(((49:0.000001,50:0.000001):0.0232436,52:6.235820):0.254804,51:0.070822):5.08055):0.63002):0.67999):0.296755):1.22066):0.711497):0.420765):0.149533):0.144125,(2:0.308089,3:0.985247):0.288973);
 982: 1 -20228.06971 -20049.94304 (0:0.572317,((1:0.225255,((6:1.447609,7:1.455741):0.32511,((12:0.000001,13:0.000001):1.70647,((14:6.959377,15:0.338540):1.96374,(((((((16:0.000001,17:0.000001):0.542586,18:0.175774):0.706479,19:0.569017):0.721918,((21:1.030530,22:1.672756):2.03349,23:1.135657):2.87703):0.247363,(((((24:0.092444,25:0.156839):0.56282,26:0.284921):0.0907076,27:0.347038):0.466609,(28:1.702865,29:0.999728):0.66765):0.156196,((((30:0.817077,31:0.407995):1.14325,33:0.217751):0.314521,34:0.423230):0.539198,32:2.212255):0.459003):1.87207):0.299496,(((49:0.000001,50:0.000001):2.54157e-06,52:8.068740):0.212149,51:0.036107):5.21734):0.666209,(20:1.001095,((35:6.362610,(44:2.571188,(45:0.940128,46:9.999999):0.512864):1.01503):1.30027,(((((((36:0.336677,37:0.411395):0.0941789,38:0.000003):1.03637,39:2.501243):0.612483,(41:0.390814,(42:0.028306,43:0.014886):0.173229):2.10114):1.41983,40:1.671981):2.76219,48:2.446245):0.702326,47:1.986663):0.523522):2.36381):0.841069):0.339993):1.367):0.597612):0.319367):2.14719e-06,((4:0.361211,5:1.369761):0.498193,(((8:0.000001,9:0.000001):0.652761,10:0.356779):0.528108,11:2.331122):1.00418):0.470787):0.218276,(2:0.396791,3:1.200163):0.0968473);
 983: 1 -19897.154 -20053.96714 (0:0.419043,((1:0.223290,((4:0.391986,5:1.489585):0.450079,((6:1.912753,7:1.296872):0.450589,((((8:0.000001,9:0.000001):0.467275,10:0.650668):0.476092,11:1.444204):1.77097,((12:0.000001,13:0.000001):2.00347,(((14:8.681545,15:2.085400):0.752603,(20:0.996558,((35:4.487860,((((((36:0.378499,37:0.419933):0.103954,38:0.000002):1.51773,39:2.449592):0.692816,(41:0.393894,(42:0.018396,43:0.042089):0.300138):1.85036):1.48106,40:1.213171):3.59482,(47:0.853104,48:3.539457):0.911206):2.11518):2.51762e-06,(44:2.953351,(45:1.749941,46:6.622782):0.309904):1.23344):2.04011):0.65605):0.81622,(((((16:0.000001,17:0.000001):0.439067,18:0.354845):0.274124,19:1.000837):1.24089,((21:1.702210,22:0.783584):1.46342,23:0.452592):3.78808):0.314106,(((((((24:0.148874,25:0.101881):0.401575,26:0.351711):0.239543,29:2.478585):0.165053,27:0.119553):0.728755,28:3.152728):0.0240768,(((30:1.112934,31:0.518014):0.867907,(33:0.288378,34:0.717514):0.144206):0.120752,32:1.943523):1.03708):1.09963,((49:0.000001,50:0.000001):2.73502e-06,(51:0.114529,52:9.999998):0.176992):5.73079):0.482766):0.407151):0.764914):0.775185):0.5437):2.27226e-06):0.35742):0.315494,2:0.606843):0.0790313,3:0.871160);
 984: 3 -20183.70752 -20042.47357 (0:0.334735,(1:0.380046,((2:0.385209,((((8:0.000001,9:0.000001):0.58466,10:0.681738):0.425455,11:1.251200):0.965107,((12:0.000001,13:0.000001):1.60794,((((14:6.888907,(((35:4.279882,(44:4.952817,(45:0.896301,46:5.815888):0.925096):4.08063):1.28815,(47:2.487003,48:2.472611):1.58844):1.28199,(((((36:0.453865,37:0.420268):0.131666,38:0.030689):1.96508,39:2.275714):1.24585,(41:0.215249,(42:0.023467,43:0.062851):0.296763):1.35621):1.3594,40:1.372508):0.650779):1.65891):0.830548,20:1.010722):0.406582,(((21:1.413911,22:1.663108):1.24551,23:1.695607):2.15671,((((((24:0.087105,25:0.113681):0.673872,26:0.129976):0.159718,27:0.363968):0.683673,(28:3.067721,29:1.308487):0.654018):0.674196,((30:0.894694,31:0.508960):0.515621,(32:2.280800,(33:0.516327,34:0.579169):0.168595):0.263012):0.174034):1.28192,(((49:0.000001,50:0.000001):0.0113357,52:6.129389):0.25204,51:0.019022):3.64701):0.208436):0.494279):0.550774,(15:2.503847,(((16:0.000001,17:0.000001):0.437212,18:0.187788):0.502433,19:0.523402):1.70241):0.355071):2.48842):0.54773):0.582986):0.332483,3:0.966841):0.0592136):0.141466,((4:0.452803,5:1.433438):0.216835,(6:1.231182,7:2.124299):0.645124):0.789003);
 985: 1 -20973.69674 -20045.42621 (0:0.496879,(1:0.389351,((2:0.287809,((6:1.415056,7:1.936015):0.913564,((((8:0.000001,9:0.000001):0.83489,10:0.438092):0.660529,11:2.078252):1.19432,((12:0.000001,13:0.000001):1.37902,((((14:4.430762,(35:6.913329,((44:3.054633,46:4.953580):1.15579,45:0.704570):2.97434):2.94607):2.26001,15:1.190088):1.3485,((((16:0.000001,17:0.000001):0.52204,18:0.306610):0.473367,19:0.695580):2.01402,((((((24:0.162847,25:0.108043):0.538599,27:0.402781):0.0507884,26:0.140118):0.371753,(28:2.588604,29:1.697895):0.421856):0.45837,((((30:1.034596,31:0.608908):0.704196,34:0.891475):0.146899,33:0.296790):0.647969,32:2.322818):0.325838):1.19496,(((((((36:0.332763,37:0.421164):0.0743018,38:0.030828):1.45152,39:1.822026):0.762003,(41:0.325987,(42:0.000002,43:0.053647):0.214893):2.61589):3.66987,40:0.000002):3.73302,(47:4.583241,48:1.228413):3.12324):1.18603,(((49:0.000001,50:0.000001):2.50395e-06,52:6.052118):0.174838,51:0.053269):3.27931):3.17688):0.525146):0.38305):0.675426,(20:2.644065,((21:1.017359,22:2.883203):1.02943,23:2.280388):1.86127):0.47801):1.02878):0.874356):0.523739):0.106692):0.380847,3:1.531000):0.157247):0.219634,(4:0.000002,5:2.301555):1.23644);
 986: 1 -20654.28211 -20042.05686 (0:0.456995,(1:0.191946,(2:0.569962,(3:0.862749,((((8:0.000001,9:0.000001):0.652773,10:0.500452):0.813996,11:1.571012):1.394,((12:0.000001,13:0.000001):1.1886,((((14:6.532857,((35:5.607473,(47:1.598523,48:4.618794):2.65343):0.976364,(44:4.190262,(45:1.055947,46:9.999998):2.2113):2.48805):0.91365):1.90343,15:1.912119):0.699594,(20:1.623046,(((((36:0.333365,38:0.096119):0.100952,37:0.294161):1.68153,39:1.663121):0.698695,(41:0.084366,(42:0.040386,43:0.031481):0.459004):2.1698):1.77204,40:1.194605):6.21455):0.910186):0.201027,((((16:0.000001,17:0.000001):0.397645,18:0.248682):0.259294,19:0.998219):0.929841,((((21:0.585073,22:2.359022):1.80331,23:1.462978):3.02114,(((49:0.000001,50:0.000001):2.71172e-06,52:5.832265):0.290239,51:0.072505):3.79086):0.468522,((((((24:0.079141,25:0.089208):0.426878,26:0.182054):0.19371,27:0.253750):0.511555,28:2.679792):0.252786,29:1.706386):0.338604,(((30:0.910357,31:0.460225):0.64462,32:1.638834):0.278908,(33:0.313436,34:0.633917):0.232169):0.625801):0.780001):1.15775):2.81401e-06):1.70236):0.909877):0.510736):0.367688):0.285991):0.258547,((4:0.522228,5:1.337800):0.719505,(6:1.622536,7:2.135714):0.452606):0.339177);
 987: 1 -20369.44432 -20055.10903 (0:0.502011,(1:0.217122,((2:0.304428,((((8:0.000001,9:0.000001):0.494211,10:0.454791):0.780958,11:1.190143):1.071,((12:0.000001,13:0.000001):0.925776,((((14:5.137944,(44:2.919797,(45:1.287097,46:6.085388):0.667874):1.7856):2.06636,35:6.370282):2.27873,15:2.147632):0.970482,((((16:0.000001,17:0.000001):0.380573,18:0.302461):0.258661,(19:1.227523,(((21:1.280198,22:2.122254):1.84678,23:1.094320):4.01229,((((((24:0.113253,25:0.092122):0.350751,26:0.233389):0.238153,27:0.312616):0.355359,(28:1.746464,29:1.389073):0.772955):0.756711,(((30:1.176602,31:0.240948):0.802424,32:1.962298):0.279803,(33:0.407141,34:0.575205):0.257615):0.485446):1.5106,(((((((36:0.298348,37:0.506351):0.144723,38:0.000002):1.80507,39:1.126083):1.17701,(41:0.264695,(42:0.033057,43:0.031804):0.338397):2.34599):2.33707,40:0.737089):3.2558,(47:4.569980,48:1.288864):2.19029):1.48519,(((49:0.000001,50:0.000001):0.0453079,52:6.820709):0.0176637,51:0.267962):2.11684):2.01818):0.62959):1.72516):0.221909):1.32497,20:3.125744):0.346236):1.27487):1.27268):0.824877):0.157645,((4:0.405571,5:1.221171):0.759337,(6:1.378743,7:1.500819):0.986609):0.179829):0.283343):0.239118,3:0.972417);
 988: 2 -19821.79932 -20047.48669 (0:0.731236,(1:0.321166,((4:0.610648,5:1.410508):0.513279,(6:1.571483,7:1.438138):0.986088):0.360167):0.172387,((2:0.464355,((((8:0.000001,9:0.000001):0.764194,10:0.478914):0.645165,11:2.382758):0.330498,((12:0.000002,13:0.000002):1.25003,((((14:5.042002,((35:4.034281,(44:6.671804,(45:0.638250,46:7.964009):0.360286):1.5203):0.941125,((((((36:0.351798,38:0.108384):0.0963259,37:0.241991):0.81491,39:2.786239):1.76259,((41:0.462984,42:0.013234):0.0161306,43:0.000003):1.79624):0.736959,40:2.622297):1.67005,(47:2.882453,48:1.624917):1.90504):2.23298):2.67583):0.0522888,15:2.030685):0.763247,20:1.582083):0.640193,((((16:0.000001,17:0.000001):0.383898,18:0.309876):0.529743,19:0.364950):1.43057,(((21:0.357137,(22:1.530528,23:2.140723):1.07763):2.45678,(((49:0.000001,50:0.000001):2.62618e-06,52:9.125348):0.273154,51:0.069784):4.78167):0.645993,((((24:0.079208,25:0.200663):0.511559,26:0.177581):0.174453,27:0.316904):0.280633,((28:3.379064,29:1.130242):0.398406,(((30:0.964879,31:0.399703):0.671567,(33:0.519319,34:0.521928):0.598978):0.598652,32:2.187539):0.572472):0.335131):1.36248):1.0547):0.396459):1.36027):1.07794):0.675336):0.263603,3:1.110811):0.415653);
 989: 2 -20413.99449 -20043.85284 (0:0.332550,((1:0.367821,(2:0.287584,((((8:0.000001,9:0.000001):0.685726,10:0.577409):0.465322,11:2.145806):0.973306,((12:0.000001,13:0.000001):0.975365,(((14:7.909098,15:1.962030):1.02188,(20:1.413633,((35:3.755341,((44:4.685723,46:5.746732):1.86705,45:0.252024):2.84503):1.21815,((((((36:0.394264,37:0.415149):0.107111,38:0.000002):1.43673,39:2.035170):1.19601,(41:0.254476,(42:0.009280,43:0.059486):0.206071):1.2608):1.83018,40:1.617366):1.53084,(47:2.548253,48:2.821789):3.26881):0.694773):2.05254):1.28765):0.492156,((((16:0.000001,17:0.000001):0.500269,18:0.277340):0.234758,19:1.109889):2.76097,(((21:0.640179,22:2.332553):1.49242,23:1.231967):2.54378,((((((24:0.064490,25:0.125743):0.465555,26:0.193619):0.11256,27:0.299437):0.114351,(28:2.652853,29:1.460309):0.913863):0.30022,((30:0.957138,31:0.498595):0.632598,((32:2.679862,33:0.205677):0.330361,34:0.503463):0.629683):0.571403):0.618582,(((49:0.000001,50:0.000001):0.0202384,52:7.283852):0.223337,51:0.032115):4.70007):0.417269):0.493372):0.511764):1.51999):1.40242):0.807259):0.412057):0.233995,3:0.914013):0.201774,((4:0.465432,5:1.611365):0.69656,(6:1.949030,7:1.516013):0.570072):0.253415);
 990: 2 -20084.14343 -20048.11302 (0:0.526262,(1:0.230938,(((4:0.684397,5:0.890243):0.389698,(((8:0.000001,9:0.000001):0.515446,10:0.267960):0.90933,11:1.217522):0.985489):0.334726,((6:1.099435,7:1.097549):0.187379,((12:0.000001,13:0.000001):1.17616,(((((14:8.079711,((21:1.876422,22:1.439804):1.45446,23:0.982658):1.11821):1.98984,((((35:4.661227,((44:2.858310,45:1.977555):1.75999,46:6.479808):5.0555):1.65167,(47:2.392962,48:2.264807):1.54295):1.85262,(((((36:0.295888,37:0.360607):0.0867752,38:0.011541):2.03795,39:2.278993):1.21654,(41:0.381940,(42:0.032115,43:0.035069):0.191839):2.74644):2.59478,40:1.462494):1.37711):2.54365,((49:0.000001,50:0.000001):0.00981287,(51:0.017054,52:7.169012):0.169157):2.41824):4.09093):0.290351,((((24:0.111930,25:0.104229):0.606112,26:0.164376):0.130271,27:0.363251):0.621234,((28:2.431107,29:1.079868):0.290609,((30:0.658401,31:0.690541):0.677535,((32:2.950993,33:0.141130):0.280636,34:0.498065):0.248992):1.00195):0.387441):1.499):0.894906,(((16:0.000001,17:0.000001):0.404356,18:0.246048):0.599252,19:0.651937):0.993951):0.463021,(15:2.772635,20:2.792701):0.251082):1.05001):0.797696):0.404642):0.445369):0.197755,(2:0.567741,3:1.083475):0.119027);
 991: 1 -19578.44677 -20058.76204 (0:0.493136,((1:0.277108,((4:0.439057,5:1.086076):0.523343,(6:1.617152,7:1.555962):0.24256):0.61226):0.0735358,(2:0.337457,((((8:0.000001,9:0.000001):0.419273,10:0.647494):1.3915,11:1.769173):0.121739,((12:0.000001,13:0.000001):0.712402,((((14:7.369715,(35:4.834701,((((((((36:0.307999,37:0.366195):0.0730228,38:0.000003):1.48799,39:2.258868):0.615343,(41:0.258670,(42:0.007414,43:0.033705):0.231082):1.78989):1.20762,40:1.791975):3.70969,48:2.422604):1.77391,47:2.425173):2.20961,(44:6.989634,(45:1.074392,46:7.253642):0.798794):0.824014):0.762554):2.25703):0.835463,15:2.063540):0.67027,20:1.894289):0.774818,(((((16:0.000001,17:0.000001):0.53983,18:0.234681):0.252358,19:1.010759):0.683272,((21:1.741589,22:0.998143):2.64812,23:0.774581):6.06329):0.215188,(((((((24:0.089929,25:0.139552):0.383899,26:0.223809):0.189244,27:0.332923):0.562111,(28:3.016718,29:1.185694):0.651712):0.712034,(((30:0.492201,31:0.589539):1.12896,33:0.402912):0.207743,34:0.681748):0.637743):0.0827814,32:2.237591):1.22952,(((49:0.000001,50:0.000001):2.7666e-06,52:7.281812):0.0621981,51:0.305904):6.49659):1.90379):0.972158):1.71786):1.11802):1.08845):0.194286):0.069708,3:0.972139);
 992: 1 -20001.51216 -20042.30245 (0:0.518470,(1:0.346266,(((4:0.610176,5:0.936210):0.455139,(6:0.921689,7:1.537186):0.527794):0.351439,((((8:0.000001,9:0.000001):0.780809,10:0.391013):0.158623,11:2.751169):2.07005,((12:0.000001,13:0.000001):2.0289,(((14:9.337184,(20:1.449488,(((35:2.747473,(((((36:0.282934,37:0.411952):0.116525,38:0.020972):2.44969,39:1.926307):0.930034,(41:0.234618,(42:0.021239,43:0.042741):0.292081):1.75509):2.16636,40:1.188282):3.56936):0.783013,(47:2.203095,48:3.269609):1.87801):0.303401,((44:3.958448,45:1.286969):0.625332,46:7.022162):1.09296):3.17943):1.42849):0.122161,((((16:0.000001,17:0.000001):0.282066,18:0.197054):0.467596,19:0.808278):0.922152,((((21:2.235219,22:1.903826):1.4964,23:2.038154):0.712541,((49:0.000001,50:0.000001):2.76643e-06,(51:0.262785,52:9.999998):0.0389328):4.03544):2.94884,((((((24:0.100622,25:0.094950):0.32989,26:0.173928):0.0491759,27:0.401829):0.730194,28:3.008469):0.339339,29:1.375769):0.36638,((30:0.901514,31:0.452861):0.66742,((32:2.156571,34:0.711894):0.228228,33:0.212110):0.262525):1.39395):1.50463):0.388686):0.5141):0.237234,15:1.588796):1.044):0.886248):0.510849):0.125529):0.138378,(2:0.455982,3:1.276882):0.109915);
 993: 2 -19445.94946 -20043.1516 (0:0.436449,(1:0.226542,((4:0.525836,5:0.938198):0.813564,((6:1.608372,7:1.315652):0.538926,((((8:0.000001,9:0.000001):0.676578,10:0.257602):0.512379,11:2.459298):1.02138,((12:0.000001,13:0.000001):1.99652,(14:5.955041,(15:2.054871,(((((16:0.000001,17:0.000001):0.413726,18:0.159657):0.699548,19:0.576221):1.25015,(((21:1.440268,22:1.693564):1.40585,23:0.652283):2.25599,((((((24:0.115558,25:0.101997):0.681023,26:0.303378):0.172473,27:0.256603):0.382178,(28:2.506488,29:1.518514):0.635817):0.782563,((((30:0.771560,31:0.437906):0.42463,32:2.349414):0.668284,33:0.172979):0.0611163,34:0.724207):1.02681):1.51763,(((49:0.000001,50:0.000001):2.61482e-06,52:8.395522):0.273214,51:0.000422):5.17104):0.140058):0.418026):0.156232,(20:1.110357,((35:3.894692,(((((((36:0.337939,37:0.318959):0.137531,38:0.000002):1.5851,39:2.445632):1.60424,(41:0.251964,(42:0.031732,43:0.053002):0.159843):1.38713):1.26665,40:2.376044):1.84571,48:1.771242):0.497834,47:2.851081):1.81299):2.72948e-06,(44:3.569532,(45:0.403657,46:7.843350):0.729406):2.34491):2.95482):1.16111):0.255279):0.322574):1.3059):0.674274):0.511358):0.358656):0.17261):0.279688,(2:0.607546,3:1.229529):0.11441);
 994: 1 -19726.90964 -20048.11434 (0:0.340162,((1:0.358682,(((4:0.448047,5:1.255371):0.650335,(((8:0.000001,9:0.000001):0.552371,10:0.294917):0.644224,(11:2.285417,((12:0.000001,13:0.000001):0.632829,(((14:5.563173,15:0.977940):0.948185,(20:0.623017,((35:3.029903,(44:7.022407,(45:0.553905,46:6.359556):1.3214):1.52119):1.52494,((((((36:0.231255,37:0.400689):0.100257,38:0.029195):1.32285,39:1.798432):1.7169,(41:0.070636,(42:0.036797,43:0.022515):0.466329):1.42837):1.16719,40:0.809215):2.6217,(47:3.249600,48:1.800793):1.78966):1.64018):2.05615):1.0878):0.345225,((((16:0.000001,17:0.000001):0.439653,18:0.223052):0.227834,19:0.777761):1.56136,((((21:1.875943,22:2.291905):1.35021,23:1.491977):2.27679,((((24:0.128480,25:0.099845):0.566157,26:0.213312):0.0976167,27:0.345536):0.228492,((28:2.243493,29:1.535927):0.618432,(((30:0.737877,31:0.562769):0.920525,(33:0.614200,34:0.503349):0.317816):0.494227,32:2.466188):0.265302):0.197421):0.633706):0.115725,(((49:0.000001,50:0.000001):0.0310284,52:6.114654):0.301689,51:0.046261):4.71318):1.20771):0.66705):1.46895):1.50774):0.261922):0.838161):0.174959,(6:1.254328,7:1.212537):0.962673):0.12312):0.0538751,2:0.576508):0.256191,3:1.112412);
 995: 4 -20157.43292 -20039.67158 (0:0.700954,(1:0.299816,((2:0.339081,((((8:0.000001,9:0.000001):0.574606,10:0.470174):0.565173,11:2.120399):1.6621,((12:0.000001,13:0.000001):2.00091,((14:7.514083,15:1.020037):1.68281,((((16:0.000001,17:0.000001):0.339254,18:0.392510):0.795342,19:0.640639):1.92323,(20:3.367180,(((21:1.247239,22:2.829877):0.866693,23:1.659343):2.14548,((((((24:0.133639,25:0.116346):0.489535,26:0.334244):0.145613,27:0.328475):0.225071,(28:2.269230,29:1.423625):0.704004):1.47302,(((30:0.841092,31:0.436651):0.61451,32:1.772248):0.440216,(33:0.326108,34:0.549486):0.252767):0.730415):1.58747,((((35:4.392564,((44:5.509588,45:0.736270):1.54457,46:5.551086):2.05291):4.02597,(((((36:0.388030,37:0.371484):0.123237,38:0.028211):1.94878,39:1.881691):1.14214,(41:0.401103,(42:0.010330,43:0.025140):0.29038):1.86224):2.073,40:1.228191):1.50223):0.491686,(47:3.950794,48:1.883900):1.17081):3.39286,(((49:0.000001,50:0.000001):0.0269143,52:8.370611):0.21666,51:0.066095):2.85445):0.734655):0.391296):0.913619):0.93001):0.346033):1.88707):0.95857):0.525396):0.35003,3:1.139013):0.153348):0.0648727,((4:0.644430,5:1.486060):0.6406,(6:1.421293,7:1.378287):0.95584):0.376507);
 996: 1 -20555.00926 -20042.88251 (0:0.152820,((1:0.333613,(2:0.325498,((6:1.011713,7:1.779870):0.93135,((((8:0.000001,9:0.000001):0.653965,10:0.543442):0.581448,11:1.640866):1.7137,((12:0.000001,13:0.000001):1.60616,((((14:6.851004,((35:3.315405,((((((36:0.315050,37:0.328735):0.0633213,38:0.031801):2.27021,39:2.054912):0.349198,(41:0.327652,(42:0.016289,43:0.030254):0.240356):1.54997):2.50321,40:0.366263):3.65531,(47:2.721240,48:2.929716):1.89667):0.731406):1.10354,(44:4.133907,(45:0.882879,46:6.896588):0.598):2.8518):0.919756):1.6571,20:1.592190):0.295535,((((16:0.000001,17:0.000001):0.468072,18:0.224892):0.555707,19:0.508827):1.25095,(((21:1.016178,22:2.161681):1.7066,23:1.449838):4.49292,(((((24:0.121587,25:0.105243):0.468639,26:0.172238):0.0845961,27:0.588142):0.336153,(28:2.527741,29:1.406851):0.619232):0.250407,((30:0.672544,31:0.760702):0.577984,(((32:2.394050,33:0.140288):0.193448,34:0.798584):0.197231,(((49:0.000001,50:0.000001):2.35167e-06,52:5.327699):0.274346,51:0.000002):4.73866):0.166453):0.839599):0.643096):1.13522):0.196267):0.871042,15:2.242320):0.36619):0.424543):0.535013):2.32499e-06):0.322141):0.091589,3:0.796887):0.224687,(4:0.512251,5:1.420783):0.780413);
 997: 3 -20231.05897 -20042.6824 (0:0.405304,(1:0.302848,(4:0.479027,5:1.187384):0.877302):0.085891,((2:0.433246,((6:1.125890,7:1.139812):0.654247,((((8:0.000001,9:0.000001):0.634661,10:0.444162):0.5804,11:1.811968):1.18566,((12:0.000001,13:0.000001):0.644326,((((14:5.721174,(35:6.963294,((((((((36:0.320967,37:0.272967):0.167632,38:0.030034):2.29814,39:2.048347):1.22631,(41:0.191773,(42:0.031983,43:0.003692):0.34715):1.18094):1.85085,40:1.967919):3.56322,48:2.290017):0.246038,47:2.090195):1.63593,((44:3.622289,45:1.401518):0.894814,46:6.322882):2.40421):0.480047):2.52195):1.2466,20:2.164363):1.21607,15:1.234609):0.757661,((((16:0.000001,17:0.000001):0.457522,18:0.342236):0.345392,19:0.791435):1.2621,((((21:1.289337,22:3.260880):2.16307,23:1.836413):2.84159,((49:0.000001,50:0.000001):0.00263484,(51:0.215836,52:7.288038):0.0412419):6.54191):0.457463,((((24:0.175976,25:0.132504):0.484072,26:0.234282):0.170044,27:0.293593):0.215137,((28:2.400568,29:1.224907):0.599923,((30:1.203169,31:0.488041):0.605676,(32:2.844847,(33:0.329206,34:0.671324):0.079893):0.467583):1.07755):0.111936):0.674254):0.821188):0.787871):1.58996):1.07345):0.151749):0.547501):0.234638,3:0.996736):0.273112);
 998: 1 -19874.92842 -20050.87576 (0:0.416230,(1:0.300040,((4:0.510291,5:1.039120):0.831786,((6:1.196163,7:1.300821):0.57104,(((((8:0.000001,9:0.000001):0.686887,10:0.476430):0.555266,11:1.682660):0.741781,(12:0.000001,13:0.000001):1.48913):0.394411,((14:8.816932,15:0.294563):1.51469,(((((16:0.000001,17:0.000001):0.600234,18:0.082837):0.368439,19:0.860313):1.33572,(((21:1.521471,22:1.568854):1.71426,23:1.340550):3.63878,((((((24:0.049877,25:0.133891):0.549338,26:0.215712):0.134444,27:0.427266):0.54217,(28:2.903754,29:0.943332):0.485023):0.751576,((30:0.841413,31:0.479465):0.627326,(32:2.555246,(33:0.468267,34:0.557780):0.229451):0.323876):0.206028):1.3815,(((49:0.000001,50:0.000001):0.0260922,52:7.336096):0.274283,51:0.013447):3.82009):0.830312):0.603219):0.40705,((20:0.206463,(44:3.103369,(45:1.456373,46:9.322698):1.95731):3.18119):1.07607,(35:3.309417,((((((36:0.223950,37:0.211107):0.105594,38:0.000002):1.79028,39:1.324529):0.93028,(41:0.111290,(42:0.000002,43:0.037885):0.36104):1.22906):1.21614,40:2.373127):1.92466,(47:2.455540,48:2.169388):1.97978):0.882778):3.58728):0.772906):1.14111):1.57631):0.434438):0.280021):0.242618):0.155321,(2:0.551470,3:1.043107):0.212985);
 999: 3 -20195.24802 -20048.36086 (0:0.558427,(1:0.354630,((4:0.460520,5:1.103540):0.589002,(6:1.252737,7:0.849595):0.848651):0.451846):0.129962,((2:0.302933,((((8:0.000001,9:0.000001):0.719709,10:0.300734):0.780547,11:1.708532):0.418492,((12:0.000001,13:0.000001):1.16697,(((14:5.033066,((35:5.355563,((((((36:0.297066,37:0.266564):0.108479,38:0.082308):1.78666,39:1.922024):0.934813,(41:0.383073,(42:0.000002,43:0.024695):0.0936914):1.36447):1.61207,40:1.635797):1.89004,(47:1.928029,48:2.787426):2.66319):1.84361):2.3359,(44:8.431487,(45:1.110271,46:9.999998):1.11306):2.04585):0.897436):1.26888,((((((16:0.000001,17:0.000001):0.458227,18:0.308455):0.276194,19:0.905558):1.8548,(((21:1.893668,22:2.642489):1.05334,(((49:0.000001,50:0.000001):0.0180725,52:8.091759):0.188838,51:0.105625):6.76765):1.09329,23:1.571124):4.24098):2.11702e-06,((((((24:0.158422,25:0.125476):0.592483,26:0.195491):0.0584162,27:0.382099):0.272483,28:3.204328):0.406236,29:2.048414):0.695255,((((30:1.049404,31:0.494289):0.315876,32:2.463649):0.76064,34:0.691760):0.0764391,33:0.441333):0.160719):1.47533):0.20938,20:2.784856):0.204446):0.438751,15:1.642692):2.14836):1.81887):1.09273):0.134634,3:1.100136):0.197257);
 boot_splits_size: 1
 logl_cutoff: -20070.80824
 refined_samples: 999
UFBootSplit0:
 000: 1 0 1 2 3 4 5 6 7 8 9 10 11 12 13 14 15 16 17 18 20 35 44 45 46
 001: 1 20 36 37 38 39 40 41 42 43
 002: 1 14 15 35 44 45 46 47 48
 003: 1 24 25 26 29
 004: 969 6 7
 005: 1 20 36 37 38 39 40 41 42 43 47 48 49 50 51 52
 006: 1 0 2 3 4 5 6 7 8 9 10 11
 007: 1000 12 13
 008: 1 21 22 23 24 25 26 27 28 29 30 31 32 33 34 44 45 46 47 48 49 50 51 52
 009: 1 24 25 26 27 28 29 30 31 32 33 34 47 48 49 50 51 52
 010: 1 21 22 23 44 45 46
 011: 1 14 20 36 37 38 39 40 41 42 43 44 45 46 47 48 49 50 51 52
 012: 186 44 45
 013: 1 14 16 17 18 19 21 22 23 24 25 26 27 28 29 30 31 32 33 34
 014: 930 44 45 46
 015: 443 35 44 45 46
 016: 1 21 22 23 28 29 49 50 51 52
 017: 1 14 35 36 37 38 39 40 41 42 43 44 45 46 48
 018: 939 36 37
 019: 1 14 35 36 37 38 39 40 41 42 43 44 45 46
 020: 993 36 37 38
 021: 1 14 36 37 38 39 40 41 42 43
 022: 932 36 37 38 39
 023: 1 46 47 48
 024: 2 0 1 2 3 4 5 6 7 8 9 10 11 12 13 14 15 21 22 23 35 44 45 46
 025: 1 35 44 45 47 48 49 50 51 52
 026: 919 42 43
 027: 957 41 42 43
 028: 902 36 37 38 39 41 42 43
 029: 1 35 44 45 47 48
 030: 978 36 37 38 39 40 41 42 43
 031: 1 35 44 45 47
 032: 1 0 4 5 6 7 8 9 10 11 12 13
 033: 827 47 48
 034: 666 36 37 38 39 40 41 42 43 47 48
 035: 804 35 36 37 38 39 40 41 42 43 44 45 46 47 48
 036: 359 14 35 36 37 38 39 40 41 42 43 44 45 46 47 48
 037: 1 35 36 37 38 39 40 41 42 43 44 45 46 47 48 52
 038: 288 14 20 35 36 37 38 39 40 41 42 43 44 45 46 47 48
 039: 1 1 3 4 5
 040: 360 14 15 20 35 36 37 38 39 40 41 42 43 44 45 46 47 48
 041: 1 0 4 5 8 9 10 11
 042: 1 0 1 2 3 4 5 6 7 8 9 10 11 12 13 16 17 18 19 35
 043: 1000 16 17
 044: 1 36 37 39
 045: 995 16 17 18
 046: 1 14 35 47 48
 047: 972 16 17 18 19
 048: 1 14 16 17 18 19 20 35 36 37 38 39 40 41 42 43 44 45 46 47 48 49 50 51 52
 049: 1 16 17 18 19 35 36 37 38 39 40 41 42 43 44 45 46 47 48 49 50 51 52
 050: 940 21 22
 051: 1 16 17 18 19 20 21 22 23 24 25 26 27 28 29 30 31 32 33 34 44 45 46 49 50 51 52
 052: 968 21 22 23
 053: 1 35 36 37 38 39 41 42 43
 054: 1 0 1 6 7
 055: 1000 49 50
 056: 1 15 24 25 26 27 28 29 30 31 32 33 34 49 50 51 52
 057: 802 49 50 52
 058: 1 0 1 2 3 4 5 6 7 8 9 10 11 12 13 15 16 17 18 19 35
 059: 990 49 50 51 52
 060: 206 21 22 23 49 50 51 52
 061: 1 14 15 21 22 23 35 36 37 38 39 40 41 42 43 44 45 46 47 48 49 50 51 52
 062: 1 24 25 26 27 28 29 32 33
 063: 1000 24 25
 064: 1 36 37 38 39 40 41 42 43 45 46 47 48
 065: 840 24 25 26
 066: 1 24 25 26 28 29 52
 067: 916 24 25 26 27
 068: 1 24 25 28 29 52
 069: 1 28 29 52
 070: 791 28 29
 071: 832 24 25 26 27 28 29
 072: 1 28 52
 073: 1 24 25 26 27 28 49 50 51 52
 074: 990 30 31
 075: 2 14 15 20 21 22 23 35 36 37 38 39 40 41 42 43 44 45 46 47 48 49 50 51 52
 076: 1 35 36 37 38 39 40 41 42 43 44 45 46 47 48 51
 077: 1 30 31 32 33 34 36 37 38 39 40 41 42 43 47 48 49 50 51 52
 078: 610 33 34
 079: 241 32 33 34
 080: 838 30 31 32 33 34
 081: 890 24 25 26 27 28 29 30 31 32 33 34
 082: 556 21 22 23 24 25 26 27 28 29 30 31 32 33 34 49 50 51 52
 083: 437 16 17 18 19 21 22 23 24 25 26 27 28 29 30 31 32 33 34 49 50 51 52
 084: 994 0 1 2 3 4 5 6 7 8 9 10 11 12 13
 085: 893 0 1 2 3 4 5 6 7 8 9 10 11
 086: 98 0 1 2 3 4 5 8 9 10 11
 087: 2 20 36 37 38 39 40 41 42 43 44 45 46 47 48
 088: 1 14 36 37 38 39 40 41 42 43 44 45 46 48
 089: 1000 8 9
 090: 1 14 45
 091: 997 8 9 10
 092: 1 24 25 26 28 29 30 31 32 33 34 49 50 51 52
 093: 979 8 9 10 11
 094: 230 0 1 2 3 4 5
 095: 126 0 1 3 4 5
 096: 20 0 3 4 5
 097: 1 14 35 36 37 38 39 40 41 42 43 46 47 48
 098: 2 14 46
 099: 942 4 5
 100: 176 0 3
 101: 2 24 25 26 27 28 29 30 31 32 33 34 52
 102: 2 24 25 26 27 28 29 52
 103: 643 4 5 6 7
 104: 254 1 4 5 6 7
 105: 544 45 46
 106: 55 36 38
 107: 61 41 42
 108: 395 30 31 32
 109: 19 33 34 49 50 51 52
 110: 46 30 31 32 33 34 49 50 51 52
 111: 456 24 25 26 27 28 29 30 31 32 33 34 49 50 51 52
 112: 832 0 1 2 3 4 5 6 7
 113: 337 0 1 3 4 5 6 7
 114: 264 0 1 4 5 6 7
 115: 263 44 46
 116: 261 20 35 36 37 38 39 40 41 42 43 44 45 46 47 48
 117: 6 21 49 50 51 52
 118: 12 21 22 49 50 51 52
 119: 3 16 17 18 19 21 22 23 49 50 51 52
 120: 286 30 31 33 34
 121: 366 14 15
 122: 324 35 36 37 38 39 40 41 42 43 47 48
 123: 68 24 25 26 27 29
 124: 22 32 34
 125: 138 0 1 2 3 4 5 6 7 8 9 10 11 12 13 16 17 18 19
 126: 388 0 1 2 3
 127: 397 0 2 3
 128: 380 2 3
 129: 36 44 45 46 47 48
 130: 90 36 37 38 39 40 41 42 43 44 45 46 47 48
 131: 145 14 15 35 36 37 38 39 40 41 42 43 44 45 46 47 48
 132: 53 16 17 18 19 20 21 22 23 24 25 26 27 28 29 30 31 32 33 34 49 50 51 52
 133: 26 3 4 5
 134: 95 0 1
 135: 51 14 20
 136: 187 35 44 45 46 47 48
 137: 230 35 36 37 38 39 40 41 42 43 44 45 46 47 48 49 50 51 52
 138: 77 21 22 23 35 36 37 38 39 40 41 42 43 44 45 46 47 48 49 50 51 52
 139: 147 0 1 2 3 4 5 6 7 8 9 10 11 12 13 14 15 16 17 18 19 20
 140: 1 0 1 2 3 4 5 6 7 8 9 10 11 12 13 14 15 19 20
 141: 109 0 1 2 3 4 5 6 7 8 9 10 11 12 13 14 15 20
 142: 224 0 1 2 3 4 5 6 7 8 9 10 11 12 13 15
 143: 76 4 5 8 9 10 11
 144: 21 4 5 6 7 8 9 10 11
 145: 63 14 21 22 23
 146: 3 14 16 17 18 19 21 22 23
 147: 9 30 31 32 34
 148: 1 35 45
 149: 6 35 44 45
 150: 42 35 44 45 46 47
 151: 41 36 37 38 41 42 43
 152: 112 51 52
 153: 73 0 1 2 3 4 5 6 7 8 9 10 11 12 13 14 15 16 17 18 19 20 21 22 23
 154: 13 0 1 2 3 4 5 6 7 8 9 10 11 12 13 14 15 16 17 18 19 21 22 23
 155: 64 0 1 3
 156: 35 16 17 18 19 24 25 26 27 28 29 30 31 32 33 34
 157: 184 0 1 2 3 4 5 6 7 8 9 10 11 12 13 14 15
 158: 50 35 36 37 38 39 40 41 42 43
 159: 125 24 25 26 27 28
 160: 90 21 22 23 24 25 26 27 28 29 30 31 32 33 34
 161: 75 16 17 18 19 21 22 23
 162: 78 24 25 26 27 28 29 32
 163: 74 30 31 33
 164: 61 0 1 2 4 5 6 7
 165: 8 15 35 36 37 38 39 40 41 42 43 44 45 46 47 48
 166: 60 24 25 26 27 28 29 30 31 32
 167: 25 0 1 2 3 4 5 6 7 8 9 10 11 12 13 20
 168: 26 24 25 26 28 29
 169: 108 30 31 32 33
 170: 25 0 1 2 3 4 5 6 7 8 9 10 11 12 13 14
 171: 29 5 8 9 10 11
 172: 12 36 37 38 39 40 41 42 43 49 50 51 52
 173: 50 0 1 2 3 4 5 6 7 8 9 10 11 12 13 15 16 17 18 19 20
 174: 35 16 17 18 19 20
 175: 112 0 4 5 6 7
 176: 2 1 4 5 6 7 8 9 10 11
 177: 8 0 1 2 4 5 6 7 8 9 10 11
 178: 3 0 1 4 5 6 7 8 9 10 11
 179: 10 31 32
 180: 26 0 1 2 3 4 5 6 7 8 9 10 11 12 13 14 15 16 17 18 19
 181: 8 0 3 4 5 6 7
 182: 2 35 36 37 38 39 40 41 42 43 45 47 48
 183: 1 14 35 36 37 38 39 40 41 42 43 45 47 48
 184: 1 24 25 26 27 29 49 50 51 52
 185: 42 24 25 26 27 28 29 49 50 51 52
 186: 5 32 49 50 51 52
 187: 3 32 33 49 50 51 52
 188: 8 32 33 34 49 50 51 52
 189: 104 8 9 10 11 12 13
 190: 7 4 5 8 9 10 11 12 13
 191: 48 22 23
 192: 4 0 1 2 3 4 5 8 9 10 11 12 13
 193: 13 33 49 50 51 52
 194: 16 24 25 26 27 30 31 32 33 34
 195: 23 39 41 42 43
 196: 109 36 37 38 39 40 41 42 43 48
 197: 10 36 37 38 39 40 41 42 43 44 47 48
 198: 14 14 36 37 38 39 40 41 42 43 44 45 46 47 48
 199: 85 49 50 51
 200: 4 35 36 37 38 39 40 41 42 43 48
 201: 38 30 31 34
 202: 1 0 1 3 4 5 6 7 8 9 10 11 12 13
 203: 117 28 29 30 31 32 33 34
 204: 84 0 1 4 5
 205: 76 0 4 5
 206: 45 14 15 20
 207: 3 1 6 7
 208: 24 0 1 2 3 4 5 6 7 8 9 10 11 12 13 15 16 17 18 19
 209: 7 0 2 3 4 5 8 9 10 11
 210: 2 1 7
 211: 10 4 5 6
 212: 5 35 44 45 46 47 48 49 50 51 52
 213: 32 16 17 18 19 24 25 26 27 28 29 30 31 32 33 34 49 50 51 52
 214: 2 14 15 16 17 18 19 24 25 26 27 28 29 30 31 32 33 34 49 50 51 52
 215: 90 36 37 38 39 40
 216: 4 0 1 2 3 4 5 6 7 8 9 10 11 12 13 20 21 22 23
 217: 4 20 21 22 23
 218: 48 14 35 44 45 46
 219: 65 14 44 45 46
 220: 4 14 21 22 23 44 45 46
 221: 69 36 37 38 39 40 41 42 43 47 48 49 50 51 52
 222: 17 35 36 37 38 39 40 41 42 43 47 48 49 50 51 52
 223: 23 14 21 22 23 35 36 37 38 39 40 41 42 43 44 45 46 47 48 49 50 51 52
 224: 2 28 30 31 32 33 34
 225: 32 47 48 49 50 51 52
 226: 20 14 35 36 37 38 39 40 41 42 43 44 45 46 47 48 49 50 51 52
 227: 15 14 20 35 36 37 38 39 40 41 42 43 44 45 46 47 48 49 50 51 52
 228: 20 16 17 18 19 21 22 23 24 25 26 27 28 29 30 31 32 33 34
 229: 1 0 1 2 3 4 5 6 7 8 9 10 11 12 13 14 15 16 17 18 20
 230: 9 0 1 2 3 6 7
 231: 6 0 1 2 3 8 9 10 11
 232: 9 36 37 38 39 40 41 42 43 46
 233: 10 36 37 38 39 40 41 42 43 46 47 48
 234: 7 35 36 37 38 39 40 41 42 43 46 47 48
 235: 17 16 17 18 19 20 35 36 37 38 39 40 41 42 43 44 45 46 47 48
 236: 97 26 27
 237: 32 24 25 28
 238: 18 29 30 31 32 33 34
 239: 3 24 25 28 29 30 31 32 33 34
 240: 14 24 25 26 28 29 30 31 32 33 34
 241: 21 24 25 26 27 28 29 30 31 32 34
 242: 26 24 25 26 28
 243: 103 32 33
 244: 24 5 6 7
 245: 23 35 47 48
 246: 14 35 46
 247: 1 14 35 46
 248: 1 14 35 45 46
 249: 5 36 37 38 39 40 42 43
 250: 11 20 24 25 26 27 28 29 30 31 32 33 34 49 50 51 52
 251: 4 0 1 2 3 4 5 6 7 8 9 10 11 12 13 15 16 17 18 19 21 22 23
 252: 11 0 1 2 3 4 5 6 7 8 9 10 11 12 13 15 21 22 23
 253: 7 15 21 22 23
 254: 5 16 17 18 19 20 21 22 23
 255: 13 24 25 26 27 28 29 32 33 34
 256: 15 6 7 8 9 10 11
 257: 12 14 35
 258: 3 0 1 2 3 4 5 7 8 9 10 11
 259: 7 16 17 18 21 22 23 24 25 26 27 28 29 30 31 32 33 34 49 50 51 52
 260: 14 14 15 21 22 23
 261: 5 14 15 16 17 18 19 21 22 23
 262: 7 0 1 2 3 4 5 6 7 8 9 10
 263: 19 1 4 5
 264: 30 14 16 17 18 19 20 35 36 37 38 39 40 41 42 43 44 45 46 47 48
 265: 4 14 16 17 18 19 21 22 23 24 25 26 27 28 29 30 31 32 33 34 49 50 51 52
 266: 2 16 17 18 21 22 23
 267: 3 4 5 7
 268: 4 40 46
 269: 2 36 37 38 39 40 41 42 43 46 48
 270: 1 36 37 38 39 40 41 42 43 46 47 48 49 50 51
 271: 1 36 37 38 39 40 41 42 43 44 45 46 47 48 49 50 51
 272: 8 36 37 38 39 40 41 42 43 44 45 46 47 48 49 50 51 52
 273: 21 20 35 36 37 38 39 40 41 42 43 44 45 46 47 48 49 50 51 52
 274: 18 0 1 2 3 4 5 6 7 8 9 10 11 12 13 14 15 21 22 23
 275: 12 14 15 16 17 18 19
 276: 9 14 15 16 17 18 19 21 22 23 24 25 26 27 28 29 30 31 32 33 34 49 50 51 52
 277: 1 4 6
 278: 2 5 7
 279: 5 21 23
 280: 9 35 45 46
 281: 6 0 1 2 3 4 5 6 7 8 9 10 11 12 13 14 15 20 21 22 23
 282: 1 0 1 2 3 4 5 6 7 8 9 10 11 12 13 15 20 21 22 23
 283: 5 0 1 2 3 4 5 6 7 8 9 10 11 12 13 21 22 23
 284: 6 0 1 2 3 8 9 10 11 12 13
 285: 3 14 16 17 18 19
 286: 10 24 25 26 27 28 29 30 31
 287: 1 24 25 26 27 28 29 30 31 33
 288: 8 24 25 26 27 28 29 30 31 33 34
 289: 1 15 16 17 18 19 21 22 23 24 25 26 27 28 29 30 31 32 33 34
 290: 1 35 36 37 38 39 40 41 42 43 44 47 48
 291: 15 24 25 27
 292: 15 0 2
 293: 26 14 15 35 44 45 46
 294: 1 36 37 38 39 40 41 42 43 48 49 50 51 52
 295: 5 21 22 23 36 37 38 39 40 41 42 43 47 48 49 50 51 52
 296: 1 16 17 18 19 20 21 22 23 36 37 38 39 40 41 42 43 47 48 49 50 51 52
 297: 7 0 1 2 3 4 5 6 7 8 9 10 11 12 13 14 15 35 44 45 46
 298: 3 0 1 2 4 5 6 7 8 9 10 11 12 13
 299: 8 2 4 5 6 7
 300: 7 1 2 4 5 6 7
 301: 6 15 16 17 18 19
 302: 6 38 39
 303: 6 36 38 39
 304: 3 35 47
 305: 7 0 1 3 4 5 8 9 10 11
 306: 5 36 37 38 39 40 43
 307: 14 26 28 29
 308: 12 15 21 22 23 24 25 26 27 28 29 30 31 32 33 34 49 50 51 52
 309: 2 20 21 22 23 49 50 51 52
 310: 5 20 21 22 23 35 36 37 38 39 40 41 42 43 44 45 46 47 48 49 50 51 52
 311: 4 0 1 2 3 4 5 6 7 8 9 10 11 12 13 24 25 26 27 28 29 30 31 32 33 34
 312: 3 16 17 18 19 20 21 22 23 35 36 37 38 39 40 41 42 43 44 45 46 47 48
 313: 3 2 6 7
 314: 13 14 15 16 17 18 19 20 35 36 37 38 39 40 41 42 43 44 45 46 47 48
 315: 4 47 49 50 51 52
 316: 3 14 15 20 35 36 37 38 39 40 41 42 43 44 45 46 47 48 49 50 51 52
 317: 4 27 28 29 30 31 32 33 34
 318: 20 3 4 5 6 7
 319: 7 0 2 3 4 5
 320: 7 1 3
 321: 5 14 24 25 26 27 28 29 30 31 32 33 34
 322: 13 44 45 46 47
 323: 1 21 22 23 36 37 38 39 40 41 42 43 44 45 46 47 48 49 50 51 52
 324: 7 0 1 2 3 4 5 6 7 8 9 10 11 12 13 15 16 17 18 19 20 35
 325: 6 0 1 2 3 4 5 6 7 8 9 10 11 12 13 16 17 18 19 20
 326: 4 24 25 26 27 49 50 51 52
 327: 2 24 25 26 27 28 29 32 34
 328: 2 36 37 38 39 41
 329: 1 36 37 38 39 41 42
 330: 14 11 12 13
 331: 25 36 37 38 39 40 41
 332: 3 14 24 25 26 27 28 29
 333: 5 42 43 47 48
 334: 7 41 42 43 47 48
 335: 6 36 37 38 39 41 42 43 47 48
 336: 1 16 17 18 19 20 21 22 23 49 50 51 52
 337: 6 24 25 26 27 28 29 32 49 50 51 52
 338: 4 15 16 17 18 19 21 22 23 24 25 26 27 28 29 30 31 32 33 34 49 50 51 52
 339: 2 27 28 29
 340: 7 1 2 3
 341: 7 6 7 8 9 10 11 12 13
 342: 3 35 48
 343: 5 35 44 46
 344: 6 21 22 23 35 36 37 38 39 40 41 42 43 44 45 46 47 48
 345: 1 14 15 20 21 22 23 35 36 37 38 39 40 41 42 43 44 45 46 47 48
 346: 2 0 1 2 3 4
 347: 1 0 1 3 4
 348: 2 0 4
 349: 2 36 37 38 39 40 41 42 43 47
 350: 5 16 17 18 19 20 24 25 26 27 28 29 30 31 32 33 34 49 50 51 52
 351: 4 14 35 44 45 46 47 48
 352: 1 21 22 23 30 31 32 33 34 49 50 51 52
 353: 6 0 1 2 3 4 5 6 8 9 10 11
 354: 2 24 25 28 29
 355: 1 19 21 22 23
 356: 9 14 21 22
 357: 2 0 1 2 3 4 5 6
 358: 15 36 37 38 39 40 41 42
 359: 10 35 36 37 38 39 40 41 42 43 45 46 47 48
 360: 2 14 35 36 37 38 39 40 41 42 43 45 46 47 48
 361: 5 14 21 22 23 35 36 37 38 39 40 41 42 43 44 45 46 47 48
 362: 3 14 20 21 22 23 35 36 37 38 39 40 41 42 43 44 45 46 47 48
 363: 7 14 16 17 18 19 20 21 22 23 35 36 37 38 39 40 41 42 43 44 45 46 47 48
 364: 2 14 21 22 23 49 50 51 52
 365: 26 0 1 2 3 4 5 6 7 8 9 10 11 12 13 15 20
 366: 1 1 3 4 5 6 7
 367: 9 19 49 50 51 52
 368: 15 16 17 18 19 49 50 51 52
 369: 3 21 22 23 30 31 32 33 34
 370: 3 8 9 11
 371: 6 0 1 2
 372: 1 8 9 10 11 12 13 15
 373: 4 26 27 28 29 30 31 32 33 34
 374: 2 18 21 22 23 24 25 26 27 28 29 30 31 32 33 34
 375: 3 16 17 18 21 22 23 24 25 26 27 28 29 30 31 32 33 34
 376: 7 15 20
 377: 4 35 36 37 38 39 41 42 43 44 45 46 47 48
 378: 1 0 2 3 8 9 10 11
 379: 2 14 16 17 18 19 21 22 23 35 36 37 38 39 40 41 42 43 44 45 46 47 48
 380: 1 3 4 5 8 9 10 11
 381: 1 0 1 2 3 4 5 6 7 8 9 10 11 12 13 14 15 16 17 18 19 20 49 50 51 52
 382: 5 0 1 2 3 4 5 6 7 8 9 10 11 12 13 16 17 18 19 49 50 51 52
 383: 2 0 1 2 3 4 5 6 7 8 9 10 11 14
 384: 1 14 30 31 32 33 34
 385: 6 14 21 22 23 24 25 26 27 28 29 30 31 32 33 34 49 50 51 52
 386: 1 3 6 7
 387: 2 0 1 2 4 5
 388: 5 44 47 48
 389: 1 35 44 47 48
 390: 1 36 37 38 39 40 41 42 43 45 46
 391: 1 24 25 26 27 28 29 34
 392: 4 14 36 37 38 39 40 41 42 43 44 45 46 47 48 49 50 51 52
 393: 1 35 36 37 38 39 41 42 43 44 45 46
 394: 18 35 36 37 38 39 40 41 42 43 44 45 46
 395: 2 20 21 22 23 35 36 37 38 39 40 41 42 43 44 45 46 47 48
 396: 2 35 36 37 38 39 40 41 42 43 46
 397: 1 1 2
 398: 1 36 37 38 39 43
 399: 6 24 25 26 27 29 30 31 32 33 34
 400: 7 20 21 22 23 24 25 26 27 28 29 30 31 32 33 34 49 50 51 52
 401: 2 14 20 21 22 23 35 36 37 38 39 40 41 42 43 44 45 46 47 48 49 50 51 52
 402: 2 0 1 2 3 4 5 6 7 8 9 10 11 12 13 15 24 25 26 27 28 29 30 31 32 33 34
 403: 1 15 24 25 26 27 28 29 30 31 32 33 34
 404: 2 2 8 9 10 11
 405: 1 21 22 35 36 37 38 39 40 41 42 43 44 45 46 47 48 49 50 51 52
 406: 1 14 15 16 17 18 19 21 22 23 24 25 26 27 28 29 30 31 32 33 34
 407: 5 14 20 36 37 38 39 40 41 42 43 44 45 46 47 48
 408: 4 14 15 20 36 37 38 39 40 41 42 43 44 45 46 47 48
 409: 10 0 1 2 3 4 5 6 7 8 9 10 11 12 13 35
 410: 1 29 49 50 51 52
 411: 2 28 29 49 50 51 52
 412: 3 24 25 26 27 28 29 32 33 34 49 50 51 52
 413: 1 7 12 13
 414: 2 6 7 12 13
 415: 9 0 1 2 3 4 5 6 7 8 9 10 11 12 13 15 35
 416: 6 14 16 17 18 19 20
 417: 1 0 1 2 3 4 5 6 7 8 9 10 11 12 13 14 16 17 18 19 20
 418: 2 35 36 37 38 39 40 41 42 43 44 45 46 48
 419: 3 35 36 37 38 39 40 41 42 43 44 45 46 47 48 49 50 52
 420: 2 14 15 16 17 18 19 35 36 37 38 39 40 41 42 43 44 45 46 47 48
 421: 11 24 25 26 27 28 29 30 31 32 33
 422: 4 36 37 38 39 40 41 42 43 46 47 48 49 50 51 52
 423: 11 14 35 36 37 38 39 40 41 42 43 47 48
 424: 6 14 21 22 23 36 37 38 39 40 41 42 43 44 45 46 47 48 49 50 51 52
 425: 6 0 1 2 3 4 5 6 7 8 9 10 11 12 13 15 20 35
 426: 3 15 35
 427: 1 15 16 17 18 19 20 21 22 23 24 25 26 27 28 29 30 31 32 33 34 49 50 51 52
 428: 2 19 21 22 23 24 25 26 27 28 29 30 31 32 33 34 49 50 51 52
 429: 2 44 47
 430: 3 14 44 45 46 47 48
 431: 2 30 31 49 50 51 52
 432: 1 29 30 31 32 33 34 49 50 51 52
 433: 2 28 29 30 31 32 33 34 49 50 51 52
 434: 1 27 28 29 30 31 32 33 34 49 50 51 52
 435: 2 2 8 9 10 11 12 13
 436: 1 1 2 8 9 10 11 12 13
 437: 1 0 1 2 8 9 10 11 12 13
 438: 4 36 37 38 40
 439: 5 48 49 50 51 52
 440: 3 14 15 35 36 37 38 39 40 41 42 43 44 45 46 47 48 49 50 51 52
 441: 1 16 17 18 19 20 21 22 23 24 25 26 27 28 29 30 31 32 33 34
 442: 1 27 30 31 32 33 34
 443: 4 24 25 26 27 28 30 31 32 33 34
 444: 3 30 31 32 33 49 50 51 52
 445: 2 40 47 48
 446: 1 36 37 38 39 40 47 48
 447: 2 35 44
 448: 1 35 36 37 38 39 40 41 42 43 44
 449: 18 0 1 2 3 4 5 6 7 8 9 10 11 12 13 14 15 16 17 18 19 20 35 44 45 46
 450: 13 0 1 2 3 4 5 6 7 8 9 10 11 12 13 14 15 20 35 44 45 46
 451: 5 14 15 21 22 23 24 25 26 27 28 29 30 31 32 33 34 49 50 51 52
 452: 9 14 23
 453: 1 0 1 2 4 5 8 9 10 11
 454: 10 4 5 6 7 8 9 10 11 12 13
 455: 2 40 41 42 43
 456: 3 14 21 22 23 24 25 26 27 28 29 30 31 32 33 34
 457: 1 34 49 50 51 52
 458: 2 35 36 37 38 39 40 41 42 43 44 46 47 48
 459: 10 14 15 20 35 44 45 46
 460: 22 24 25 26 27 28 29 30 31 32 33 34 36 37 38 39 40 41 42 43 47 48 49 50 51 52
 461: 1 12 13 15
 462: 3 0 2 3 4 5 6 7
 463: 2 24 25 26 27 28 29 30 31 32 49 50 51 52
 464: 1 24 25 26 27 28 29 30 31 32 33 49 50 51 52
 465: 1 18 21 22 23
 466: 2 16 17 18 19 21 22 23 35 36 37 38 39 40 41 42 43 44 45 46 47 48 49 50 51 52
 467: 1 40 43
 468: 1 40 42 43
 469: 1 0 1 2 3 4 6 7
 470: 1 0 2 3 4
 471: 1 0 4 5 6 7 8 9 10 11
 472: 1 24 25 26 27 32 49 50 51 52
 473: 2 0 1 2 3 4 5 6 7 8 9 10 11 12 13 15 16 17 18 19 20 21 22 23
 474: 1 15 16 17 18 19 21 22 23
 475: 1 0 1 2 3 4 5 6 7 8 9 10 11 12 13 14 15 20 44 45 46
 476: 9 20 44 45 46
 477: 1 20 35 44 45 46
 478: 1 14 22 23
 479: 4 0 1 2 3 4 5 7
 480: 2 5 8 9 10 11 12 13
 481: 6 14 20 44 45 46
 482: 1 14 20 35 44 45 46
 483: 1 27 29
 484: 3 15 35 44 45 46
 485: 2 0 6 7
 486: 1 21 22 23 35 44 45 46
 487: 1 21 22 23 32 33 34
 488: 1 7 8 9 10 11 12 13
 489: 1 24 25 26 27 32
 490: 1 28 29 30 31 33 34
 491: 1 21 22 23 28 49 50 51 52
 492: 4 21 22 23 24 25 26 27 28 29 49 50 51 52
 493: 3 36 37 38 39 42 43
 494: 1 18 19
 495: 1 28 49 50 51 52
 496: 1 14 44
 497: 1 14 44 45
 498: 2 15 16 17 18 19 24 25 26 27 28 29 30 31 32 33 34 49 50 51 52
 499: 3 14 15 16 17 18 19 35 44 45 46
 500: 1 0 1 2 3 4 5 6 7 8 9 10 11 12 13 15 19 20 35
 501: 2 0 1 2 3 4 5 6 7 8 9 10 11 35
 502: 1 0 1 2 3 4 5 6 7 8 9 10 11 12 13 14 20
 503: 2 21 22 23 24 25 26 27 28 29
 504: 2 36 37 38 39 40 41 42 43 47 48 49 50 52
 505: 4 0 1 2 3 4 5 6 7 8 9 10 11 12 13 14 15 20 21 22 23 35 44 45 46
 506: 1 14 15 16 17 18 19 24 25 26 27 28 29 30 31 32 33 34
 507: 2 14 16 17 18 19 21 22 23 35 36 37 38 39 40 41 42 43 44 45 46 47 48 49 50 51 52
 508: 3 36 37 38 39 40 41 42 43 46 49 50 51 52
 509: 3 35 36 37 38 39 40 41 42 43 46 47 48 49 50 51 52
 510: 2 16 17 18 19 20 24 25 26 27 28 29 30 31 32 33 34
 511: 1 14 52
 512: 1 21 22 23 49 50 51
 513: 1 0 1 2 3 4 5 6 7 8 9 10 11 12 13 14 15 21 22 23 49 50 51 52
 514: 1 23 49 50 51 52
 515: 3 14 45 46
 516: 1 16 17 19
 517: 2 0 1 2 3 4 5 6 7 8 9 10 11 12 13 14 15 16 17 18 19 35 44 45 46
 518: 1 24 25 26 27 28 29 34 49 50 51 52
 519: 1 0 1 2 3 4 5 6 7 8 9 10 11 12 13 15 16 17 18 19 20 35 44 45 46
 520: 2 0 1 2 3 4 5 6 7 8 9 10 11 12 13 15 16 17 18 19 20 44 45 46
 521: 1 24 25 26 27 28 29 30 31 34
 522: 1 0 1 3 7
 523: 1 0 1 7
 524: 3 14 15 16 17 18 19 20
 525: 1 0 1 2 3 4 5 6 7 8 9 10 11 12 13 14 15 16 17 18 19 20 30 31 32 33 34
 526: 3 14 15 21 22 23 35 44 45 46
 527: 1 14 15 16 17 18 19 21 22 23 35 44 45 46
 528: 2 14 15 16 17 18 19 20 21 22 23 35 44 45 46
 529: 2 24 25 26 27 28 29 36 37 38 39 40 41 42 43 47 48 49 50 51 52
 530: 2 24 25 26 27 28 29 32 36 37 38 39 40 41 42 43 47 48 49 50 51 52
 531: 1 3 5
 532: 1 40 47 48 49 50 51 52
 533: 1 24 25 26 27 28 29 33 34
 534: 2 0 1 2 3 4 5 6 7 8 9 10 11 12 13 15 35 36 37 38 39 40 41 42 43 47 48
 535: 2 14 15 21 22 23 35 36 37 38 39 40 41 42 43 44 45 46 47 48
 536: 1 14 15 16 17 18 19 21 22 23 35 36 37 38 39 40 41 42 43 44 45 46 47 48
 537: 1 24 25 26 27 52
 538: 1 24 25 26 27 28 52
 nsplits: 539
 ntax: 53
boot_consense_logl: -20038.34163
contree: (0:0.4351650120,(1:0.2313862298,(((4:0.4979410461,5:0.9855106382)94:0.4323992006,(6:1.1578880463,7:1.2079118185)97:0.5516579233)64:0.2487592726,((((8:0.0000020596,9:0.0000020596)100:0.5167563623,10:0.3334409161)100:0.6075353331,11:1.4282247502)98:0.7662013753,((12:0.0000020596,13:0.0000020596)100:1.154242946,(((14:6.1541378288,15:1.4252527396)37:0.5128960902,(20:1.2963698593,((35:3.8809225671,(44:3.5841894287,(45:0.9565198647,46:5.8402686864)54:0.3847964621)93:2.147599093)44:0.3068345999,((((((36:0.2502878091,37:0.2848648940)94:0.1069137423,38:0.0082837624)99:1.51192682,39:1.8003899648)93:0.7350330391,(41:0.1915348001,(42:0.0111636893,43:0.0318818853)92:0.257805105)96:1.460704614)90:1.252394157,40:1.3397181887)98:2.376200796,(47:2.0531563375,48:2.2921026748)83:1.340306236)67:1.125618059)80:2.311617482)26:0.70866421)36:0.2388452328,((((16:0.0000020596,17:0.0000020596)100:0.3524349489,18:0.2068606808)100:0.4964715116,19:0.4785185451)97:1.271411225,(((21:1.1313005259,22:1.5912349022)94:1.177831977,23:1.3147499912)97:2.597422204,((((((24:0.0971791685,25:0.1020443102)100:0.4382785792,26:0.1678519893)84:0.1147816204,27:0.3134095314)92:0.43406727,(28:2.1455054168,29:1.1395746921)79:0.4138214043)83:0.4744262437,(((30:0.7208058902,31:0.4256028198)99:0.5093804376,32:1.8390306557)40:0.1981763102,(33:0.3920368174,34:0.5194175281)61:0.2226540562)84:0.5476317479)89:0.8811675127,(((49:0.0000020596,50:0.0000020596)100:0.02603890681,52:6.1703164924)80:0.2092906227,51:0.0000025742)99:4.534663258)46:0.3594139526)56:0.6509871229)44:0.2320711442)99:1.396876819)89:0.771061544)83:0.6248479786)39:0.1342009685)40:0.1005177306,(2:0.4338042635,3:0.8362995939)38:0.1164107619);
contree_rfdist: 12
finished: true
finishedCandidateSet: true
finishedModelFinal: true
finishedModelInit: true
iqtree:
 command:  -s 53fer.fasta -mset Blosum62,Dayhoff,DCMut,JTT,JTTDCMut,LG,Poisson,Poisson+FQ,Poisson,PMB,WAG,EX2,EX3,EHO,EX_EHO,3DI -mfreq FU,F -mrate E,G,R --ufboot 1000 -alrt 1000 -bnni --redo
 seed: 56277
 start_time: 1699690983
 version: 2.2.2.6
```
