## Supplementary material for "Tertiary-interaction characters enable fast, model-based structural phylogenetics beyond the twilight zone": 53fer.fasta.contree

```
(1ji5_A:0.4351650120,(1jig_A:0.2313862298,(((1qgh_A:0.4979410461,2ux1_A:0.9855106382)94:0.4323992006,(1ji4_A:1.1578880463,2fjc_A:1.2079118185)97:0.5516579233)64:0.2487592726,((((1dps_A:0.0000020596,1jts_A:0.0000020596)100:0.5167563623,1o9r_A:0.3334409161)100:0.6075353331,1uvh_A:1.4282247502)98:0.7662013753,((1tjo_A:0.0000020596,1tk6_A:0.0000020596)100:1.1542429459,(((2fzf_A:6.1541378288,2vzb_A:1.4252527396)37:0.5128960902,(1nfv_A:1.2963698593,((1otk_A:3.8809225671,(2inc_B:3.5841894287,(2inp_C:0.9565198647,1mty_B:5.8402686864)54:0.3847964621)93:2.1475990932)44:0.3068345999,((((((1oqu_A:0.2502878091,1r2f_A:0.2848648940)94:0.1069137423,1uzr_A:0.0082837624)99:1.5119268202,1mxr_A:1.8003899648)93:0.7350330391,(1jk0_A:0.1915348001,(2uw2_A:0.0111636893,1w68_A:0.0318818853)92:0.2578051050)96:1.4607046136)90:1.2523941574,3ee4_A:1.3397181887)98:2.3762007958,(1mty_D:2.0531563375,3dhg_A:2.2921026748)83:1.3403062356)67:1.1256180591)80:2.3116174821)26:0.7086642100)36:0.2388452328,((((1bcf_A:0.0000020596,3e1q_A:0.0000020596)100:0.3524349489,2fkz_A:0.2068606808)100:0.4964715116,1jgc_A:0.4785185451)97:1.2714112253,(((1lko_A:1.1313005259,1yuz_A:1.5912349022)94:1.1778319773,3qhb_A:1.3147499912)97:2.5974222036,((((((1lb3_A:0.0971791685,2za7_A:0.1020443102)100:0.4382785792,1bg7_A:0.1678519893)84:0.1147816204,1r03_A:0.3134095314)92:0.4340672700,(1z6o_A:2.1455054168,1z6o_M:1.1395746921)79:0.4138214043)83:0.4744262437,(((1eum_A:0.7208058902,1krq_A:0.4256028198)99:0.5093804376,3e6s_A:1.8390306557)40:0.1981763102,(2jd7_A:0.3920368174,1vlg_A:0.5194175281)61:0.2226540562)84:0.5476317479)89:0.8811675127,(((2uw1_A:0.0000020596,2uw1_B:0.0000020596)100:0.0260389068,1za0_A:6.1703164924)80:0.2092906227,1afr_A:0.0000025742)99:4.5346632578)46:0.3594139526)56:0.6509871229)44:0.2320711442)99:1.3968768186)89:0.7710615440)83:0.6248479786)39:0.1342009685)40:0.1005177306,(1n1q_A:0.4338042635,2chp_A:0.8362995939)38:0.1164107619);
```
