## Supplementary material for "Tertiary-interaction characters enable fast, model-based structural phylogenetics beyond the twilight zone": 53fer.fasta.iqtree

```
IQ-TREE 2.2.2.6 COVID-edition built May 27 2023

Input file name: 53fer.fasta
Type of analysis: ModelFinder + tree reconstruction + ultrafast bootstrap (1000 replicates)
Random seed number: 56277

REFERENCES
----------

To cite IQ-TREE please use:

Bui Quang Minh, Heiko A. Schmidt, Olga Chernomor, Dominik Schrempf,
Michael D. Woodhams, Arndt von Haeseler, and Robert Lanfear (2020)
IQ-TREE 2: New models and efficient methods for phylogenetic inference
in the genomic era. Mol. Biol. Evol., in press.
https://doi.org/10.1093/molbev/msaa015

To cite ModelFinder please use: 

Subha Kalyaanamoorthy, Bui Quang Minh, Thomas KF Wong, Arndt von Haeseler,
and Lars S Jermiin (2017) ModelFinder: Fast model selection for
accurate phylogenetic estimates. Nature Methods, 14:587–589.
https://doi.org/10.1038/nmeth.4285

Since you used ultrafast bootstrap (UFBoot) please also cite: 

Diep Thi Hoang, Olga Chernomor, Arndt von Haeseler, Bui Quang Minh,
and Le Sy Vinh (2018) UFBoot2: Improving the ultrafast bootstrap
approximation. Mol. Biol. Evol., 35:518–522.
https://doi.org/10.1093/molbev/msx281

SEQUENCE ALIGNMENT
------------------

Input data: 53 sequences with 231 amino-acid sites
Number of constant sites: 0 (= 0% of all sites)
Number of invariant (constant or ambiguous constant) sites: 0 (= 0% of all sites)
Number of parsimony informative sites: 231
Number of distinct site patterns: 231

ModelFinder
-----------

Best-fit model according to BIC: EX3+FU+G

List of models sorted by BIC scores: 

Model                  LogL         AIC      w-AIC        AICc     w-AICc         BIC      w-BIC
EX3+FU+G         -20044.436   40300.872 +   0.0538   40483.807 +    0.999   40665.768 +    0.983
EX3+FU+R3        -20040.349   40298.697 +     0.16   40496.879 -  0.00145   40673.921 -   0.0167
EX3+FU+R4        -20040.220   40302.441 -   0.0246   40511.382 - 1.03e-06   40684.549 - 8.21e-05
EX3+FU+R2        -20053.461   40320.922 - 2.38e-06   40508.824 - 3.69e-06   40689.261 - 7.79e-06
LG+G4            -20071.337   40350.675 - 8.25e-13   40524.008 - 1.86e-09   40708.686 - 4.71e-10
LG+R3            -20064.519   40343.037 - 3.76e-11   40530.940 - 5.82e-11   40711.376 - 1.23e-10
LG+R4            -20059.550   40337.100 - 7.31e-10   40535.282 - 6.63e-12   40712.324 - 7.64e-11
LG+R2            -20079.800   40369.601 -  6.4e-17   40547.681 - 1.35e-14   40731.055 - 6.54e-15
LG+F+G4          -20031.450   40308.899 - 0.000972   40593.983 - 1.19e-24   40732.317 - 3.48e-15
LG+F+R3          -20024.075   40300.149 +   0.0772   40607.880 - 1.14e-27   40733.894 - 1.58e-15
LG+F+R4          -20019.931   40295.862 +    0.659   40619.627 - 3.21e-30   40736.491 - 4.32e-16
Blosum62+F+R3    -20026.097   40304.194 -   0.0102   40611.924 - 1.51e-28   40737.938 - 2.09e-16
Blosum62+F+G4    -20035.055   40316.111 - 2.64e-05   40601.195 - 3.23e-26   40739.528 - 9.46e-17
EHO+F+G          -20030.178   40310.356 - 0.000469   40610.356 - 3.31e-28   40740.659 - 5.38e-17
Blosum62+F+R4    -20024.056   40304.112 -   0.0106   40627.877 - 5.19e-32   40744.741 - 6.98e-18
Blosum62+F+R2    -20036.358   40320.715 - 2.64e-06   40613.168 - 8.11e-29   40747.575 - 1.69e-18
EHO+F+R3         -20026.676   40309.352 - 0.000775   40633.116 - 3.78e-33   40749.981 - 5.08e-19
LG+F+R2          -20039.139   40326.278 - 1.64e-07   40618.731 - 5.03e-30   40753.138 - 1.05e-19
EHO+F+R2         -20034.070   40320.141 - 3.52e-06   40627.872 -  5.2e-32   40753.886 - 7.21e-20
EHO+F+R4         -20023.308   40306.615 -  0.00305   40647.215 - 3.28e-36   40754.129 - 6.39e-20
PMB+F+G4         -20043.152   40332.303 - 8.05e-09   40617.387 - 9.84e-30   40755.721 - 2.88e-20
PMB+F+R3         -20036.896   40325.792 - 2.09e-07   40633.523 - 3.08e-33   40759.537 - 4.28e-21
EX3+FU           -20095.540   40401.080 - 9.35e-24   40579.160 - 1.97e-21   40762.534 - 9.56e-22
PMB+F+R2         -20044.480   40336.959 - 7.84e-10   40629.412 - 2.41e-32   40763.819 - 5.03e-22
Blosum62+G4      -20099.057   40406.115 - 7.54e-25   40579.448 -  1.7e-21   40764.126 - 4.31e-22
Blosum62+R3      -20091.064   40396.128 - 1.11e-22   40584.030 - 1.72e-22   40764.466 - 3.64e-22
PMB+F+R4         -20034.813   40325.627 - 2.27e-07   40649.392 -  1.1e-36   40766.256 - 1.49e-22
Blosum62+R2      -20099.056   40408.112 - 2.78e-25   40586.192 - 5.85e-23   40769.566 - 2.84e-23
Blosum62+R4      -20089.377   40396.754 - 8.13e-23   40594.936 - 7.38e-25   40771.977 -  8.5e-24
EHO+FU+G         -20098.667   40409.335 - 1.51e-25   40592.270 -  2.8e-24   40774.231 - 2.76e-24
EX2+FU+G         -20104.198   40418.396 - 1.62e-27   40596.476 - 3.42e-25   40779.850 - 1.66e-25
EX_EHO+FU+G      -20093.956   40405.913 - 8.35e-25   40604.095 - 7.57e-27   40781.136 - 8.73e-26
EX2+FU+R3        -20098.347   40412.694 - 2.81e-26   40605.678 - 3.43e-27   40784.476 - 1.64e-26
EHO+FU+R3        -20096.635   40411.270 - 5.73e-26   40609.451 -  5.2e-28   40786.493 - 5.99e-27
EX_EHO+FU+R3     -20090.320   40404.641 - 1.58e-24   40619.149 - 4.08e-30   40790.192 - 9.43e-28
EX_EHO+FU+R2     -20096.095   40412.191 - 3.62e-26   40615.691 -  2.3e-29   40790.857 - 6.76e-28
WAG+F+R3         -20053.460   40358.920 - 1.34e-14   40666.651 - 1.97e-40   40792.665 - 2.74e-28
WAG+F+R4         -20049.074   40354.149 - 1.45e-13   40677.913 - 7.08e-43   40794.778 - 9.52e-29
EHO+FU+R4        -20095.587   40413.175 - 2.21e-26   40622.116 - 9.25e-31   40795.283 - 7.39e-29
EX2+FU+R4        -20098.393   40416.786 - 3.63e-27   40620.286 - 2.31e-30   40795.452 -  6.8e-29
EHO+FU+R2        -20107.753   40429.507 - 6.28e-30   40617.409 - 9.73e-30   40797.845 - 2.05e-29
EX_EHO+FU+R4     -20090.210   40408.420 - 2.38e-25   40634.455 - 1.94e-33   40800.856 - 4.56e-30
PMB+G4           -20118.044   40444.088 - 4.28e-33   40617.421 - 9.67e-30   40802.099 - 2.45e-30
WAG+F+G4         -20067.120   40380.240 - 3.13e-19   40665.324 - 3.83e-40   40803.657 - 1.12e-30
EX3+F+G          -20062.414   40374.828 - 4.69e-18   40674.828 - 3.31e-42   40805.130 - 5.38e-31
PMB+R3           -20111.790   40437.580 - 1.11e-31   40625.483 - 1.72e-31   40805.919 - 3.62e-31
PMB+R2           -20117.283   40444.565 - 3.37e-33   40622.645 -  7.1e-31   40806.019 - 3.45e-31
EX_EHO+F+G       -20057.607   40371.215 - 2.86e-17   40694.979 - 1.39e-46   40811.844 - 1.87e-32
EX2+FU+R2        -20117.626   40447.252 - 8.81e-34   40630.187 - 1.63e-32   40812.148 - 1.61e-32
PMB+R4           -20110.800   40439.599 - 4.04e-32   40637.781 - 3.67e-34   40814.823 - 4.22e-33
EX3+F+R3         -20060.811   40377.621 - 1.16e-18   40701.386 - 5.66e-48   40818.251 - 7.61e-34
WAG+F+R2         -20071.971   40391.942 - 9.02e-22   40684.395 - 2.77e-44   40818.802 - 5.78e-34
EX3+F+R4         -20056.651   40373.302 - 1.01e-17   40713.902 - 1.08e-50   40820.816 - 2.11e-34
EX_EHO+F+R3      -20056.333   40374.667 - 5.09e-18   40724.000 - 6.95e-53   40825.624 - 1.91e-35
EX_EHO+F+R4      -20055.100   40376.201 - 2.36e-18   40743.665 - 3.73e-57   40834.042 - 2.83e-37
WAG+R3           -20126.622   40467.245 - 4.01e-38   40655.147 - 6.21e-38   40835.584 - 1.31e-37
WAG+R4           -20122.776   40463.553 - 2.54e-37   40661.735 - 2.31e-39   40838.776 - 2.66e-38
EX3+F+R2         -20078.955   40409.909 - 1.13e-25   40717.640 - 1.67e-51   40843.654 - 2.32e-39
WAG+G4           -20140.376   40488.752 - 8.57e-43   40662.085 - 1.94e-39   40846.764 -  4.9e-40
EX_EHO+F+R2      -20073.554   40405.109 - 1.25e-24   40737.188 - 9.52e-56   40849.181 - 1.46e-40
EX2+F+G          -20091.107   40430.213 - 4.41e-30   40722.666 - 1.35e-52   40857.073 - 2.83e-42
WAG+R2           -20145.207   40500.414 - 2.52e-45   40678.494 - 5.29e-43   40861.868 - 2.57e-43
EX2+F+R3         -20088.795   40431.590 - 2.22e-30   40747.240 - 6.25e-58   40868.777 - 8.13e-45
Blosum62+F       -20105.870   40455.740 - 1.26e-35   40733.629 - 5.64e-55   40875.715 - 2.53e-46
EX2+F+R4         -20087.427   40432.853 - 1.18e-30   40764.932 - 8.99e-62   40876.925 - 1.38e-46
PMB+F            -20108.703   40461.405 - 7.44e-37   40739.294 - 3.32e-56   40881.380 - 1.49e-47
Blosum62         -20167.259   40540.519 - 4.92e-54   40709.212 - 1.13e-49   40895.088 - 1.57e-50
PMB              -20177.023   40560.046 - 2.83e-58   40728.739 -  6.5e-54   40914.615 - 9.04e-55
EX_EHO+FU        -20173.481   40562.962 - 6.59e-59   40755.946 - 8.04e-60   40934.743 - 3.85e-59
EX2+F+R2         -20128.907   40507.813 - 6.22e-47   40807.813 - 4.39e-71   40938.116 - 7.13e-60
JTT+F+R3         -20140.650   40533.300 - 1.82e-52   40841.031 - 2.69e-78   40967.045 - 3.73e-66
JTTDCMut+F+R3    -20141.188   40534.376 - 1.06e-52   40842.106 - 1.57e-78   40968.120 - 2.18e-66
EHO+F            -20147.241   40542.483 - 1.84e-54   40834.935 - 5.66e-77   40969.342 - 1.18e-66
JTT+F+R4         -20137.144   40530.288 -  8.2e-52   40854.053 -    4e-81   40970.918 - 5.37e-67
JTTDCMut+F+R4    -20137.763   40531.526 - 4.42e-52   40855.290 - 2.15e-81   40972.155 - 2.89e-67
LG               -20206.185   40618.371 - 6.12e-71   40787.064 - 1.41e-66   40972.940 - 1.95e-67
JTT+F+G4         -20152.560   40551.121 - 2.45e-56   40836.205 -    3e-77   40974.538 - 8.79e-68
JTTDCMut+F+G4    -20153.438   40552.876 - 1.02e-56   40837.961 - 1.25e-77   40976.294 - 3.65e-68
LG+F             -20157.369   40558.738 - 5.44e-58   40836.627 - 2.43e-77   40978.713 - 1.09e-68
WAG+F            -20160.095   40564.191 - 3.56e-59   40842.080 - 1.59e-78   40984.166 - 7.14e-70
EX2+FU           -20210.455   40628.910 - 3.15e-73   40802.243 - 7.11e-70   40986.921 -  1.8e-70
JTT+F+R2         -20157.356   40562.713 - 7.46e-59   40855.165 - 2.29e-81   40989.572 - 4.78e-71
JTTDCMut+F+R2    -20158.684   40565.369 - 1.98e-59   40857.822 - 6.07e-82   40992.229 - 1.27e-71
EHO+FU           -20213.968   40637.936 - 3.45e-75   40816.016 - 7.26e-73   40999.390 - 3.53e-73
WAG              -20237.028   40680.055 - 2.47e-84   40848.748 - 5.67e-80   41034.624 - 7.88e-81
EX_EHO+F         -20174.509   40603.018 - 1.32e-67   40918.669 - 3.72e-95   41040.205 - 4.84e-82
JTTDCMut+R3      -20255.007   40724.015 - 7.02e-94   40911.917 - 1.09e-93   41092.354 -  2.3e-93
JTT+R3           -20255.374   40724.748 - 4.87e-94   40912.651 - 7.54e-94   41093.087 - 1.59e-93
JTTDCMut+R4      -20252.074   40722.147 - 1.79e-93   40920.329 - 1.62e-95   41097.371 - 1.87e-94
JTT+R4           -20252.366   40722.732 - 1.33e-93   40920.913 - 1.21e-95   41097.955 - 1.39e-94
JTT+G4           -20267.326   40742.653 -  6.3e-98   40915.986 - 1.42e-94   41100.664 -  3.6e-95
JTTDCMut+G4      -20267.340   40742.680 - 6.21e-98   40916.013 -  1.4e-94   41100.691 - 3.55e-95
EX3+F            -20215.970   40679.939 - 2.61e-84   40972.392 - 8.03e-107   41106.799 - 1.68e-96
JTT+R2           -20273.706   40757.411 - 3.93e-101   40935.491 - 8.27e-99   41118.865 - 4.02e-99
JTTDCMut+R2      -20274.373   40758.746 - 2.02e-101   40936.826 - 4.24e-99   41120.200 - 2.06e-99
JTT+F            -20264.876   40773.751 - 1.11e-104   41051.640 - 4.97e-124   41193.726 - 2.23e-115
JTTDCMut+F       -20265.516   40775.032 - 5.87e-105   41052.921 - 2.62e-124   41195.007 - 1.17e-115
EX2+F            -20264.597   40775.193 - 5.41e-105   41060.277 - 6.61e-126   41198.611 - 1.94e-116
DCMut+F+R3       -20266.249   40784.498 - 5.16e-107   41092.228 - 7.63e-133   41218.242 - 1.06e-120
DCMut+F+R4       -20260.951   40777.903 - 1.4e-105   41101.667 - 6.8e-135   41218.532 - 9.15e-121
Dayhoff+F+R3     -20267.524   40787.048 - 1.44e-107   41094.779 - 2.13e-133   41220.793 - 2.95e-121
Dayhoff+F+R4     -20262.253   40780.506 - 3.8e-106   41104.271 - 1.85e-135   41221.136 - 2.49e-121
DCMut+F+G4       -20278.176   40802.351 - 6.85e-111   41087.435 - 8.38e-132   41225.769 - 2.46e-122
Dayhoff+F+G4     -20279.510   40805.020 - 1.8e-111   41090.104 - 2.21e-132   41228.437 - 6.47e-123
DCMut+F+R2       -20289.709   40827.417 - 2.47e-116   41119.870 - 7.59e-139   41254.277 - 1.58e-128
Dayhoff+F+R2     -20291.005   40830.011 - 6.76e-117   41122.463 - 2.07e-139   41256.870 - 4.33e-129
JTTDCMut         -20388.670   40983.341 - 3.42e-150   41152.034 - 7.87e-146   41337.910 - 1.09e-146
JTT              -20388.837   40983.675 - 2.9e-150   41152.368 - 6.66e-146   41338.244 - 9.26e-147
DCMut+F          -20409.187   41062.374 - 2.36e-167   41340.262 - 1.05e-186   41482.349 - 4.73e-178
Dayhoff+F        -20410.610   41065.221 - 5.68e-168   41343.110 - 2.54e-187   41485.196 - 1.14e-178
DCMut+R3         -20475.227   41164.454 - 1.61e-189   41352.357 - 2.49e-189   41532.793 - 5.26e-189
Dayhoff+R3       -20476.951   41167.903 - 2.87e-190   41355.805 - 4.44e-190   41536.241 - 9.37e-190
DCMut+R4         -20471.652   41161.305 - 7.76e-189   41359.487 - 7.05e-191   41536.528 - 8.12e-190
Dayhoff+R4       -20473.433   41164.866 - 1.31e-189   41363.047 - 1.19e-191   41540.089 - 1.37e-190
DCMut+G4         -20490.059   41188.118 - 1.17e-194   41361.451 - 2.64e-191   41546.129 - 6.68e-192
Dayhoff+G4       -20491.826   41191.653 -   2e-195   41364.986 - 4.51e-192   41549.664 - 1.14e-192
DCMut+R2         -20508.803   41227.607 - 3.11e-203   41405.687 - 6.54e-201   41589.060 - 3.18e-201
Dayhoff+R2       -20510.611   41231.221 - 5.11e-204   41409.301 - 1.07e-201   41592.675 - 5.22e-202
DCMut            -20634.625   41475.250 - 5.22e-257   41643.943 - 1.2e-252   41829.819 - 1.67e-253
Dayhoff          -20636.718   41479.436 - 6.44e-258   41648.129 - 1.48e-253   41834.005 - 2.06e-254
Poisson+F+G4     -20713.519   41673.039 - 5.87e-300   41958.123 - 7.17e-321   42096.456 - 2.1e-311
Poisson+F+G4     -20713.519   41673.039 - 5.87e-300   41958.123 - 7.17e-321   42096.456 - 2.1e-311
Poisson+F+R3     -20706.865   41665.729 - 2.27e-298   41973.460 - 4.94e-324   42099.474 - 4.65e-312
Poisson+F+R3     -20706.865   41665.729 - 2.27e-298   41973.460 - 4.94e-324   42099.474 - 4.65e-312
Poisson+F+R2     -20712.956   41673.911 - 3.79e-300   41966.364 - 1.19e-322   42100.771 - 2.43e-312
Poisson+F+R2     -20712.956   41673.911 - 3.79e-300   41966.364 - 1.19e-322   42100.771 - 2.43e-312
Poisson+F+R4     -20705.295   41666.590 - 1.48e-298   41990.355 -        0   42107.220 - 9.67e-314
Poisson+F+R4     -20705.295   41666.590 - 1.48e-298   41990.355 -        0   42107.220 - 9.67e-314
Poisson+F        -20769.690   41783.379 - 4.94e-324   42061.268 -        0   42203.354 -        0
Poisson+F        -20769.690   41783.379 - 4.94e-324   42061.268 -        0   42203.354 -        0
Poisson+G4       -21252.897   42713.793 -        0   42887.127 -        0   43071.805 -        0
Poisson+FQ+G4    -21252.897   42713.793 -        0   42887.127 -        0   43071.805 -        0
Poisson+G4       -21252.897   42713.793 -        0   42887.127 -        0   43071.805 -        0
Poisson+FQ+G4    -21252.897   42713.793 -        0   42887.127 -        0   43071.805 -        0
Poisson+FQ+R2    -21250.286   42710.572 -        0   42888.652 -        0   43072.026 -        0
Poisson+R2       -21250.286   42710.572 -        0   42888.652 -        0   43072.026 -        0
Poisson+FQ+R2    -21250.286   42710.572 -        0   42888.652 -        0   43072.026 -        0
Poisson+R2       -21250.286   42710.572 -        0   42888.652 -        0   43072.026 -        0
Poisson+R3       -21245.231   42704.461 -        0   42892.364 -        0   43072.800 -        0
Poisson+FQ+R3    -21245.231   42704.461 -        0   42892.364 -        0   43072.800 -        0
Poisson+FQ+R3    -21245.231   42704.461 -        0   42892.364 -        0   43072.800 -        0
Poisson+R3       -21245.231   42704.461 -        0   42892.364 -        0   43072.800 -        0
Poisson          -21303.516   42813.032 -        0   42981.725 -        0   43167.601 -        0
Poisson+FQ       -21303.516   42813.032 -        0   42981.725 -        0   43167.601 -        0
Poisson+FQ       -21303.516   42813.032 -        0   42981.725 -        0   43167.601 -        0
Poisson          -21303.516   42813.032 -        0   42981.725 -        0   43167.601 -        0
3DI+F+R4         -21817.492   43890.983 -        0   44214.748 -        0   44331.613 -        0
3DI+F+R5         -21816.332   43892.664 -        0   44233.264 -        0   44340.178 -        0
3DI+F+G4         -21840.591   43927.181 -        0   44212.265 -        0   44350.599 -        0
3DI+F+R3         -21834.756   43921.512 -        0   44229.243 -        0   44355.257 -        0
3DI+F+R2         -21876.870   44001.741 -        0   44294.194 -        0   44428.600 -        0
3DI+F            -22153.866   44551.732 -        0   44829.621 -        0   44971.707 -        0
3DI+R4           -23347.888   46913.777 -        0   47111.959 -        0   47289.000 -        0
3DI+R5           -23344.965   46911.929 -        0   47120.870 -        0   47294.038 -        0
3DI+R3           -23356.483   46926.966 -        0   47114.869 -        0   47295.305 -        0
3DI+G4           -23366.241   46940.482 -        0   47113.815 -        0   47298.494 -        0
3DI+R2           -23380.732   46971.464 -        0   47149.544 -        0   47332.918 -        0
3DI              -23656.938   47519.876 -        0   47688.569 -        0   47874.445 -        0

AIC, w-AIC   : Akaike information criterion scores and weights.
AICc, w-AICc : Corrected AIC scores and weights.
BIC, w-BIC   : Bayesian information criterion scores and weights.

Plus signs denote the 95% confidence sets.
Minus signs denote significant exclusion.

SUBSTITUTION PROCESS
--------------------

Mixture model of substitution: EX3+G4

  No  Component      Rate    Weight   Parameters
   1  BurEX3        0.5623   0.2461   BurEX3
   2  IntEX3        1.1013   0.7189   IntEX3
   3  HExEX3        1.9967   0.0350   HExEX3

Model of rate heterogeneity: Gamma with 4 categories
Gamma shape alpha: 4.5036

 Category  Relative_rate  Proportion
  1         0.4801         0.2500
  2         0.7910         0.2500
  3         1.0840         0.2500
  4         1.6449         0.2500
Relative rates are computed as MEAN of the portion of the Gamma distribution falling in the category.

MAXIMUM LIKELIHOOD TREE
-----------------------

Log-likelihood of the tree: -20037.3046 (s.e. 388.4110)
Unconstrained log-likelihood (without tree): -1257.1985
Number of free parameters (#branches + #model parameters): 106
Akaike information criterion (AIC) score: 40286.6092
Corrected Akaike information criterion (AICc) score: 40469.5447
Bayesian information criterion (BIC) score: 40651.5055

Total tree length (sum of branch lengths): 97.4402
Sum of internal branch lengths: 37.8575 (38.8520% of tree length)

WARNING: 1 near-zero internal branches (<0.0043) should be treated with caution
         Such branches are denoted by '**' in the figure below

NOTE: Tree is UNROOTED although outgroup taxon '1ji5_A' is drawn at root
Numbers in parentheses are SH-aLRT support (%) / ultrafast bootstrap support (%)

+--1ji5_A
|
|  +--1jig_A
+--| (40.2/25)
|  |     +--1qgh_A
|  |  +--| (95.1/94)
|  |  |  +--2ux1_A
|  +--| (95.1/64)
|     |  +---1ji4_A
|     +--| (95.7/97)
|        +---2fjc_A
|
|     +--1n1q_A
|  +--| (65.9/34)
|  |  |           +**1dps_A
|  |  |        +--| (98.9/100)
|  |  |        |  +**1jts_A
|  |  |     +--| (94.5/100)
|  |  |     |  +--1o9r_A
|  |  |  +--| (96/98)
|  |  |  |  +----1uvh_A
|  |  +--| (95.6/83)
|  |     |      +**1tjo_A
|  |     |  +---| (95.4/100)
|  |     |  |   +**1tk6_A
|  |     +--| (89.5/89)
|  |        |             +--------------------2fzf_A
|  |        |          +--| (43/36)
|  |        |          |  |       +--------------1otk_A
|  |        |          |  |    +--| (0/32)
|  |        |          |  |    |  |                           +--1oqu_A
|  |        |          |  |    |  |                        +--| (80.3/94)
|  |        |          |  |    |  |                        |  +--1r2f_A
|  |        |          |  |    |  |                   +----| (97.8/99)
|  |        |          |  |    |  |                   |    +--1uzr_A
|  |        |          |  |    |  |                +--| (90.1/93)
|  |        |          |  |    |  |                |  +------1mxr_A
|  |        |          |  |    |  |            +---| (87.9/90)
|  |        |          |  |    |  |            |   |    +--1jk0_A
|  |        |          |  |    |  |            |   +----| (98.6/96)
|  |        |          |  |    |  |            |        |  +--2uw2_A
|  |        |          |  |    |  |            |        +--| (63.5/92)
|  |        |          |  |    |  |            |           +--1w68_A
|  |        |          |  |    |  |   +--------| (92.4/98)
|  |        |          |  |    |  |   |        +----3ee4_A
|  |        |          |  |    |  +---| (81.7/67)
|  |        |          |  |    |      |    +-------1mty_D
|  |        |          |  |    |      +----| (87.2/83)
|  |        |          |  |    |           +-------3dhg_A
|  |        |          |  +----| (65.5/80)
|  |        |          |       |       +-------------2inc_B
|  |        |          |       +-------| (91.2/93)
|  |        |          |               |  +--2inp_C
|  |        |          |               +--| (30.9/54)
|  |        |          |                  +----------------------1mty_B
|  |        |       +--| (27.9/29)
|  |        |       |  +----1nfv_A
|  |        |    +--| (18.8/36)
|  |        |    |  +------2vzb_A
|  |        +----| (98.3/99)
|  |             |            +**1bcf_A
|  |             |         +--| (99.8/100)
|  |             |         |  +**3e1q_A
|  |             |      +--| (96.1/100)
|  |             |      |  +--2fkz_A
|  |             |  +---| (97.8/97)
|  |             |  |   +--1jgc_A
|  |             +--| (59.4/44)
|  |                |                +---1lko_A
|  |                |            +---| (88.3/94)
|  |                |            |   +-----1yuz_A
|  |                |  +---------| (99.4/97)
|  |                |  |         +----3qhb_A
|  |                +--| (80.9/56)
|  |                   |                 +--1lb3_A
|  |                   |              +--| (100/100)
|  |                   |              |  +--2za7_A
|  |                   |           +--| (84/84)
|  |                   |           |  +--1bg7_A
|  |                   |        +--| (91.9/92)
|  |                   |        |  +--1r03_A
|  |                   |     +--| (79.4/83)
|  |                   |     |  |  +-------1z6o_A
|  |                   |     |  +--| (77.9/79)
|  |                   |     |     +---1z6o_M
|  |                   |  +--| (86.9/89)
|  |                   |  |  |        +--1eum_A
|  |                   |  |  |     +--| (96.8/99)
|  |                   |  |  |     |  +--1krq_A
|  |                   |  |  |  +--| (10.9/40)
|  |                   |  |  |  |  +------3e6s_A
|  |                   |  |  +--| (89.2/84)
|  |                   |  |     |  +--2jd7_A
|  |                   |  |     +--| (62.6/61)
|  |                   |  |        +--1vlg_A
|  |                   +--| (25.7/46)
|  |                      |                      +**2uw1_A
|  |                      |                   +**| (0/100)
|  |                      |                   |  +**2uw1_B
|  |                      |                +--| (77.7/80)
|  |                      |                |  +-----------------------1za0_A
|  |                      +----------------| (100/99)
|  |                                       +**1afr_A
+--| (43.6/26)
   +--2chp_A

Tree in newick format:

(1ji5_A:0.4385930076,(1jig_A:0.2481963099,((1qgh_A:0.4720803494,2ux1_A:1.0160009201)95.1/94:0.4332097949,(1ji4_A:1.1519889153,2fjc_A:1.2071794844)95.7/97:0.5874870583)95.1/64:0.3477758321)40.2/25:0.0734088902,((1n1q_A:0.3074134654,((((1dps_A:0.0000010000,1jts_A:0.0000010000)98.9/100:0.4944628474,1o9r_A:0.3593304390)94.5/100:0.5614436640,1uvh_A:1.4714159361)96/98:0.8116609420,((1tjo_A:0.0000029530,1tk6_A:0.0000010000)95.4/100:1.1887696320,((((2fzf_A:5.4570191072,((1otk_A:3.8861952311,((((((1oqu_A:0.2510882359,1r2f_A:0.2851521637)80.3/94:0.1043904394,1uzr_A:0.0100929494)97.8/99:1.5139655080,1mxr_A:1.7984639129)90.1/93:0.7686464114,(1jk0_A:0.1856560640,(2uw2_A:0.0110484125,1w68_A:0.0320268414)63.5/92:0.2634175381)98.6/96:1.4393042570)87.9/90:1.2525408170,3ee4_A:1.3402302531)92.4/98:2.3113538060,(1mty_D:2.1440789360,3dhg_A:2.1961537365)87.2/83:1.3107739990)81.7/67:1.1511279220)0/32:0.2048255832,(2inc_B:3.5948814842,(2inp_C:0.8826886057,1mty_B:5.8889565326)30.9/54:0.4271440119)91.2/93:2.1026272940)65.5/80:1.5059715150)43/36:0.9463168284,1nfv_A:1.3555066220)27.9/29:0.6315935042,2vzb_A:1.9543060701)18.8/36:0.2449038181,((((1bcf_A:0.0000010000,3e1q_A:0.0000010000)99.8/100:0.3514620364,2fkz_A:0.2077130798)96.1/100:0.5101395982,1jgc_A:0.4629745836)97.8/97:1.2418369400,(((1lko_A:1.1411308349,1yuz_A:1.5856266082)88.3/94:1.1712506840,3qhb_A:1.3381359783)99.4/97:2.6269026580,((((((1lb3_A:0.0967572319,2za7_A:0.1029304460)100/100:0.4386301258,1bg7_A:0.1686155735)84/84:0.1154812763,1r03_A:0.3125528783)91.9/92:0.4349843182,(1z6o_A:2.1328211181,1z6o_M:1.1411809288)77.9/79:0.4134130323)79.4/83:0.4632183467,(((1eum_A:0.7132228914,1krq_A:0.4329040418)96.8/99:0.5123306791,3e6s_A:1.8471319534)10.9/40:0.1999023492,(2jd7_A:0.3869484586,1vlg_A:0.5246400605)62.6/61:0.2106144957)89.2/84:0.5762242094)86.9/89:0.8728469106,(((2uw1_A:0.0000010000,2uw1_B:0.0000010000)0/100:0.0000023272,1za0_A:6.1732194007)77.7/80:0.2366212486,1afr_A:0.0000028976)100/99:4.5703701350)25.7/46:0.3256647548)80.9/56:0.6817147672)59.4/44:0.2322173856)98.3/99:1.3835565370)89.5/89:0.7776068306)95.6/83:0.5877177227)65.9/34:0.1674532038,2chp_A:0.8337179865)43.6/26:0.1129136650);

CONSENSUS TREE
--------------

Consensus tree is constructed from 1000 bootstrap trees
Log-likelihood of consensus tree: -20038.341632
Robinson-Foulds distance between ML tree and consensus tree: 12

Branches with support >0.000000% are kept (extended consensus)
Branch lengths are optimized by maximum likelihood on original alignment
Numbers in parentheses are bootstrap supports (%)

+--1ji5_A
|
|  +--1jig_A
+--| (40)
|  |        +--1qgh_A
|  |     +--| (94)
|  |     |  +--2ux1_A
|  |  +--| (64)
|  |  |  |  +---1ji4_A
|  |  |  +--| (97)
|  |  |     +---2fjc_A
|  +--| (39)
|     |           +--1dps_A
|     |        +--| (100)
|     |        |  +--1jts_A
|     |     +--| (100)
|     |     |  +--1o9r_A
|     |  +--| (98)
|     |  |  +----1uvh_A
|     +--| (83)
|        |      +--1tjo_A
|        |  +---| (100)
|        |  |   +--1tk6_A
|        +--| (89)
|           |          +-----------------------2fzf_A
|           |       +--| (37)
|           |       |  +----2vzb_A
|           |    +--| (36)
|           |    |  |  +----1nfv_A
|           |    |  +--| (26)
|           |    |     |           +--------------1otk_A
|           |    |     |        +--| (44)
|           |    |     |        |  |       +-------------2inc_B
|           |    |     |        |  +-------| (93)
|           |    |     |        |          |  +--2inp_C
|           |    |     |        |          +--| (54)
|           |    |     |        |             +----------------------1mty_B
|           |    |     +--------| (80)
|           |    |              |                           +--1oqu_A
|           |    |              |                        +--| (94)
|           |    |              |                        |  +--1r2f_A
|           |    |              |                   +----| (99)
|           |    |              |                   |    +--1uzr_A
|           |    |              |                +--| (93)
|           |    |              |                |  +------1mxr_A
|           |    |              |            +---| (90)
|           |    |              |            |   |    +--1jk0_A
|           |    |              |            |   +----| (96)
|           |    |              |            |        |  +--2uw2_A
|           |    |              |            |        +--| (92)
|           |    |              |            |           +--1w68_A
|           |    |              |   +--------| (98)
|           |    |              |   |        +----3ee4_A
|           |    |              +---| (67)
|           |    |                  |    +-------1mty_D
|           |    |                  +----| (83)
|           |    |                       +--------3dhg_A
|           +----| (99)
|                |             +--1bcf_A
|                |          +--| (100)
|                |          |  +--3e1q_A
|                |       +--| (100)
|                |       |  +--2fkz_A
|                |  +----| (97)
|                |  |    +--1jgc_A
|                +--| (44)
|                   |                +---1lko_A
|                   |            +---| (94)
|                   |            |   +-----1yuz_A
|                   |  +---------| (97)
|                   |  |         +----3qhb_A
|                   +--| (56)
|                      |                 +--1lb3_A
|                      |              +--| (100)
|                      |              |  +--2za7_A
|                      |           +--| (84)
|                      |           |  +--1bg7_A
|                      |        +--| (92)
|                      |        |  +--1r03_A
|                      |     +--| (83)
|                      |     |  |  +-------1z6o_A
|                      |     |  +--| (79)
|                      |     |     +---1z6o_M
|                      |  +--| (89)
|                      |  |  |        +--1eum_A
|                      |  |  |     +--| (99)
|                      |  |  |     |  +--1krq_A
|                      |  |  |  +--| (40)
|                      |  |  |  |  +------3e6s_A
|                      |  |  +--| (84)
|                      |  |     |  +--2jd7_A
|                      |  |     +--| (61)
|                      |  |        +--1vlg_A
|                      +--| (46)
|                         |                      +--2uw1_A
|                         |                   +--| (100)
|                         |                   |  +--2uw1_B
|                         |                +--| (80)
|                         |                |  +-----------------------1za0_A
|                         +----------------| (99)
|                                          +--1afr_A
|
|  +--1n1q_A
+--| (38)
   +--2chp_A


Consensus tree in newick format: 

(1ji5_A:0.4351650120,(1jig_A:0.2313862298,(((1qgh_A:0.4979410461,2ux1_A:0.9855106382)94:0.4323992006,(1ji4_A:1.1578880463,2fjc_A:1.2079118185)97:0.5516579233)64:0.2487592726,((((1dps_A:0.0000020596,1jts_A:0.0000020596)100:0.5167563623,1o9r_A:0.3334409161)100:0.6075353331,1uvh_A:1.4282247502)98:0.7662013753,((1tjo_A:0.0000020596,1tk6_A:0.0000020596)100:1.1542429459,(((2fzf_A:6.1541378288,2vzb_A:1.4252527396)37:0.5128960902,(1nfv_A:1.2963698593,((1otk_A:3.8809225671,(2inc_B:3.5841894287,(2inp_C:0.9565198647,1mty_B:5.8402686864)54:0.3847964621)93:2.1475990932)44:0.3068345999,((((((1oqu_A:0.2502878091,1r2f_A:0.2848648940)94:0.1069137423,1uzr_A:0.0082837624)99:1.5119268202,1mxr_A:1.8003899648)93:0.7350330391,(1jk0_A:0.1915348001,(2uw2_A:0.0111636893,1w68_A:0.0318818853)92:0.2578051050)96:1.4607046136)90:1.2523941574,3ee4_A:1.3397181887)98:2.3762007958,(1mty_D:2.0531563375,3dhg_A:2.2921026748)83:1.3403062356)67:1.1256180591)80:2.3116174821)26:0.7086642100)36:0.2388452328,((((1bcf_A:0.0000020596,3e1q_A:0.0000020596)100:0.3524349489,2fkz_A:0.2068606808)100:0.4964715116,1jgc_A:0.4785185451)97:1.2714112253,(((1lko_A:1.1313005259,1yuz_A:1.5912349022)94:1.1778319773,3qhb_A:1.3147499912)97:2.5974222036,((((((1lb3_A:0.0971791685,2za7_A:0.1020443102)100:0.4382785792,1bg7_A:0.1678519893)84:0.1147816204,1r03_A:0.3134095314)92:0.4340672700,(1z6o_A:2.1455054168,1z6o_M:1.1395746921)79:0.4138214043)83:0.4744262437,(((1eum_A:0.7208058902,1krq_A:0.4256028198)99:0.5093804376,3e6s_A:1.8390306557)40:0.1981763102,(2jd7_A:0.3920368174,1vlg_A:0.5194175281)61:0.2226540562)84:0.5476317479)89:0.8811675127,(((2uw1_A:0.0000020596,2uw1_B:0.0000020596)100:0.0260389068,1za0_A:6.1703164924)80:0.2092906227,1afr_A:0.0000025742)99:4.5346632578)46:0.3594139526)56:0.6509871229)44:0.2320711442)99:1.3968768186)89:0.7710615440)83:0.6248479786)39:0.1342009685)40:0.1005177306,(1n1q_A:0.4338042635,2chp_A:0.8362995939)38:0.1164107619);

ALISIM COMMAND
--------------
Currently, we only support exporting AliSim commands automatically from the analysis for common models of DNA, Protein, Binary, and Morphological data. To simulate data from other models (mixture, lie-markov, etc), please refer to the User Manual of AliSim. Thanks!

For more information on using AliSim, please visit: www.iqtree.org/doc/AliSim

TIME STAMP
----------

Date and time: Sat Nov 11 22:01:58 2023
Total CPU time used: 1904.660923 seconds (0h:31m:44s)
Total wall-clock time used: 1930.99487 seconds (0h:32m:10s)
```
