## Supplementary material for "Tertiary-interaction characters enable fast, model-based structural phylogenetics beyond the twilight zone": 53fer.fasta.mldist

```
53
1ji5_A     0.0000000 0.6354236 0.8668254 1.0614378 1.2622424 1.9482477 1.8771450 1.9699396 2.5752790 2.5752790 2.5614532 2.7092230 2.7160794 2.7160794 5.9996266 3.3784475 3.9245877 3.9245877 3.6244766 3.8776248 3.4882409 5.3793154 6.7637113 4.8515055 4.9967526 5.3248124 4.5331398 4.8074238 5.7011269 4.8586424 4.3517842 4.6470262 6.1682806 4.6613533 3.8092281 5.7792873 7.4241253 8.7994817 8.4459052 6.1690196 6.0320091 8.4442393 7.9433566 7.7087509 6.4700439 7.3224667 8.9213542 6.0496266 7.6311488 6.1750785 6.1750785 6.7918240 7.7905724 
1jig_A     0.6354236 0.0000000 0.7781710 1.0937894 1.3120398 1.8746985 1.9841768 1.8360725 2.4596645 2.4596645 2.3012723 2.6736311 2.6056789 2.6056789 6.9631218 3.6603329 3.5384520 3.5384520 3.5337614 3.5226606 3.5319554 5.0784272 6.0541467 4.3398116 4.7046969 5.0584915 4.1879595 4.5929116 5.1206033 5.0151626 5.0080308 5.5215939 6.2624979 5.4965575 4.4475080 6.4116974 8.1515900 8.3297614 8.7589370 6.2524438 6.3999078 8.0677221 7.3354365 7.2160791 7.2318674 7.4626012 9.0000000 6.7461007 6.7535597 7.0710708 7.0710708 7.0115999 7.5884607 
1n1q_A     0.8668254 0.7781710 0.0000000 1.1483131 1.4569447 1.9964089 1.8481362 2.1792179 2.2456527 2.2456527 2.2871095 2.7461379 2.6923436 2.6923436 6.7067006 4.0342437 3.8036021 3.8036021 3.9623804 3.5021339 3.9055493 5.8116359 6.6387690 5.4077338 5.0005353 5.3731662 4.6927498 5.0509240 5.0692063 4.6584788 5.2203093 5.9401497 6.6807612 5.2315742 4.8081961 5.8720337 8.9999984 8.6396452 8.9999989 5.9572653 6.7436165 7.8692940 7.3919439 7.1884159 6.7291678 7.1432498 8.9999984 6.3173461 7.9916684 6.7577053 6.7577053 6.7367495 8.5977508 
2chp_A     1.0614378 1.0937894 1.1483131 0.0000000 1.5593145 2.2429338 2.1878446 2.4067365 2.6472925 2.6472925 2.6115931 3.1660606 2.8534597 2.8534597 6.4023912 3.4687650 4.2252693 4.2252693 4.2624059 4.3348688 3.8811458 5.1481843 7.4621903 5.2821980 4.1465279 4.3142299 3.7787129 4.3789835 4.2863793 4.4042830 4.8318860 5.3238909 6.6100043 4.8987287 4.2668314 7.0128152 7.9339212 8.9705933 8.7912767 5.8832717 6.8168183 7.7324536 7.6722491 7.5939889 6.3737519 8.5596585 8.1874641 6.8821038 6.6561825 6.6129093 6.6129093 6.9491353 7.6283344 
1qgh_A     1.2622424 1.3120398 1.4569447 1.5593145 0.0000000 1.3594610 2.0801054 2.5165460 2.4730327 2.4730327 2.7361039 3.0739367 3.2374982 3.2374982 5.9508258 4.3445195 4.3002390 4.3002390 4.4136706 4.6055244 4.2008191 5.8095994 6.4133307 5.5466771 5.3467217 5.8011079 5.5904779 5.6192309 5.8867656 5.2113301 4.4194905 4.8576095 6.6022728 5.7074001 5.1400957 6.5737093 8.8250094 8.9999990 9.0000000 7.3903873 6.5813281 8.5576869 8.0191455 8.0404873 5.5878297 7.8929799 8.5035260 6.8124557 8.6493918 7.1508068 7.1508068 7.7197352 8.1118776 
2ux1_A     1.9482477 1.8746985 1.9964089 2.2429338 1.3594610 0.0000000 2.3790378 2.7279411 2.8788644 2.8788644 2.3100494 3.3071143 3.8005673 3.8005673 6.0055112 4.1068448 4.8690428 4.8690428 5.1091560 4.2193761 4.6381494 6.0619022 5.7010381 5.6018247 5.5267675 5.7353299 5.2728501 6.0346318 6.8153202 5.9055737 5.7651246 6.0662985 8.2616346 6.0617047 5.5083484 6.5346224 8.0046127 8.9999985 8.9999987 6.8761616 7.5139880 7.8635601 8.3672251 8.2836561 6.3495072 7.3334998 8.4583666 7.9348214 8.9999981 6.7944437 6.7944437 6.7014692 6.1824571 
1ji4_A     1.8771450 1.9841768 1.8481362 2.1878446 2.0801054 2.3790378 0.0000000 1.9607257 2.8618103 2.8618103 2.6880404 3.5398615 3.0010882 3.0010882 5.7631082 3.4361153 5.0483852 5.0483852 4.4195074 4.2545264 3.8403391 7.4022133 8.7065448 5.0481265 4.2464356 4.3057905 4.2445656 4.7930448 4.1001196 4.6284035 4.2219218 5.0293783 6.1402912 4.9396892 4.6615225 5.8820115 8.9999980 8.9999985 9.0000000 7.4301725 8.8213147 8.9999985 8.9999989 8.9999989 5.4788952 6.7944863 8.3948292 7.9042361 7.8483297 7.4869857 7.4869857 7.7601666 6.4539860 
2fjc_A     1.9699396 1.8360725 2.1792179 2.4067365 2.5165460 2.7279411 1.9607257 0.0000000 3.5426941 3.5426941 3.2553518 3.7632475 3.1891993 3.1891993 7.7535853 5.0409060 5.0051903 5.0051903 5.5930560 4.6485098 4.9941718 7.0117989 6.9582938 5.2680096 5.3791120 5.3640616 5.3394545 5.0052972 5.1758315 6.7642499 5.8257099 6.1647032 6.2552857 5.8437293 5.0348170 6.2205832 8.0181773 8.9999987 8.9999982 6.9654621 7.1851547 8.8851029 8.9999985 8.9999983 7.8452476 8.9999983 8.6777231 7.0225350 7.7197847 8.9999988 8.9999988 8.9999980 7.4310881 
1dps_A     2.5752790 2.4596645 2.2456527 2.6472925 2.4730327 2.8788644 2.8618103 3.5426941 0.0000000 0.0000010 0.8211039 2.2823593 3.5470538 3.5470538 6.9714536 5.3519840 4.1758682 4.1758682 5.0142636 5.2087566 4.4847582 6.0814621 6.2426158 5.5184229 5.5355189 5.6240209 5.3035624 5.6596414 5.5022126 4.8011958 5.2293943 4.9295640 8.1778664 5.7612060 4.7373902 5.5328568 6.0095615 6.3598335 6.3036507 5.2590692 6.7508689 6.9835570 8.1423422 8.0363110 7.2534676 7.6821440 7.8092649 7.8995914 7.0301539 7.3772420 7.3772420 7.6814300 7.7192122 
1jts_A     2.5752790 2.4596645 2.2456527 2.6472925 2.4730327 2.8788644 2.8618103 3.5426941 0.0000010 0.0000000 0.8211039 2.2823593 3.5470538 3.5470538 6.9714536 5.3519840 4.1758682 4.1758682 5.0142636 5.2087566 4.4847582 6.0814621 6.2426158 5.5184229 5.5355189 5.6240209 5.3035624 5.6596414 5.5022126 4.8011958 5.2293943 4.9295640 8.1778664 5.7612060 4.7373902 5.5328568 6.0095615 6.3598335 6.3036507 5.2590692 6.7508689 6.9835570 8.1423422 8.0363110 7.2534676 7.6821440 7.8092649 7.8995914 7.0301539 7.3772420 7.3772420 7.6814300 7.7192122 
1o9r_A     2.5614532 2.3012723 2.2871095 2.6115931 2.7361039 2.3100494 2.6880404 3.2553518 0.8211039 0.8211039 0.0000000 2.3688435 2.9666542 2.9666542 6.1883416 4.6539574 4.5119094 4.5119094 5.3837507 4.2695236 4.3094753 5.4613036 6.1321611 5.1386298 4.7038954 5.0222080 4.6255657 4.8592621 4.9901478 4.4080303 5.8834340 5.3976614 7.1821635 6.6310953 5.4091113 5.5262494 6.3796861 7.3946883 7.1977140 6.2370041 6.6360601 6.1913311 6.7299509 6.6423292 6.4208267 6.6819816 8.0995562 6.6225039 6.4924985 6.2752741 6.2752741 6.3435231 6.9266480 
1uvh_A     2.7092230 2.6736311 2.7461379 3.1660606 3.0739367 3.3071143 3.5398615 3.7632475 2.2823593 2.2823593 2.3688435 0.0000000 3.0279856 3.0279856 7.0354162 5.3722841 5.0575347 5.0575347 5.4563096 5.3686615 5.0527081 6.2819691 7.4612647 6.6508966 6.5797339 6.6406089 6.3115540 7.0507949 6.0132501 6.1178109 5.8907401 6.0406402 7.6662521 5.9222173 5.6661659 6.2777083 8.1311728 8.4845315 8.4339298 7.0333465 7.5953221 6.3725918 6.1515259 6.0555592 6.5933181 6.8530078 8.0527994 7.9422532 8.0232721 6.7628356 6.7628356 6.5983038 6.4943806 
1tjo_A     2.7160794 2.6056789 2.6923436 2.8534597 3.2374982 3.8005673 3.0010882 3.1891993 3.5470538 3.5470538 2.9666542 3.0279856 0.0000000 0.0000010 6.1888637 3.3900986 3.7498753 3.7498753 4.0465390 3.8726268 3.9393551 5.5609808 6.4222027 4.9923234 4.8593407 5.2200395 4.5197916 4.7271553 5.3880084 5.2518817 4.5800586 5.1927405 6.1679591 4.9768217 4.2409963 5.0451288 6.8977556 7.2173848 7.1903432 7.4770166 6.1958814 6.2791057 6.6018150 6.4220953 6.9158347 6.7539923 7.1546760 6.5246589 7.2681500 6.1631838 6.1631838 6.8549540 7.0946113 
1tk6_A     2.7160794 2.6056789 2.6923436 2.8534597 3.2374982 3.8005673 3.0010882 3.1891993 3.5470538 3.5470538 2.9666542 3.0279856 0.0000010 0.0000000 6.1888637 3.3900986 3.7498753 3.7498753 4.0465390 3.8726268 3.9393551 5.5609808 6.4222027 4.9923234 4.8593407 5.2200395 4.5197916 4.7271553 5.3880084 5.2518817 4.5800586 5.1927405 6.1679591 4.9768217 4.2409963 5.0451288 6.8977556 7.2173848 7.1903432 7.4770166 6.1958814 6.2791057 6.6018150 6.4220953 6.9158347 6.7539923 7.1546760 6.5246589 7.2681500 6.1631838 6.1631838 6.8549540 7.0946113 
2fzf_A     5.9996266 6.9631218 6.7067006 6.4023912 5.9508258 6.0055112 5.7631082 7.7535853 6.9714536 6.9714536 6.1883416 7.0354162 6.1888637 6.1888637 0.0000000 5.0978871 5.9571403 5.9571403 5.5766332 5.6744270 4.7618912 6.1557659 5.9851217 5.3320329 5.7180664 5.1874495 4.5684460 5.2703300 6.1312460 5.4995156 5.4700986 5.2914690 6.3594561 5.6151268 5.1000759 7.4288484 9.0000000 9.0000000 9.0000000 6.8762267 6.3726935 6.0829676 6.0103083 6.0923121 6.2095154 6.1741615 7.1606851 8.3594660 7.6966094 6.8072750 6.8072750 6.7891102 5.9904135 
2vzb_A     3.3784475 3.6603329 4.0342437 3.4687650 4.3445195 4.1068448 3.4361153 5.0409060 5.3519840 5.3519840 4.6539574 5.3722841 3.3900986 3.3900986 5.0978871 0.0000000 3.8438882 3.8438882 3.7654298 3.4843895 3.5391608 4.0594004 6.6345806 4.3268087 4.6632690 4.5521742 4.1265916 4.3925797 6.0541311 4.7853317 3.7407736 4.1936715 5.3200048 4.0889935 4.1163960 5.6015925 5.5911575 6.2168243 6.1272421 5.3079742 6.0368149 7.3801198 7.2993080 7.0900552 7.5242217 5.2992133 6.8019195 5.6724902 5.6067190 5.6936389 5.6936389 5.5170748 5.7132946 
1bcf_A     3.9245877 3.5384520 3.8036021 4.2252693 4.3002390 4.8690428 5.0483852 5.0051903 4.1758682 4.1758682 4.5119094 5.0575347 3.7498753 3.7498753 5.9571403 3.8438882 0.0000000 0.0000010 0.5500279 1.3529667 3.8237910 5.4427339 5.5885095 4.6650146 3.8953333 3.9574689 3.9386108 3.7891198 5.5105269 3.9206488 4.3870523 4.2666682 4.2069417 3.8959788 3.6138768 5.7877461 6.3112015 6.7966234 6.8248883 6.2507175 6.1541716 7.2724381 7.3849476 7.1817464 6.3704969 6.0631275 6.9586540 5.9752760 6.2066951 6.3071946 6.3071946 6.6009808 6.6316465 
3e1q_A     3.9245877 3.5384520 3.8036021 4.2252693 4.3002390 4.8690428 5.0483852 5.0051903 4.1758682 4.1758682 4.5119094 5.0575347 3.7498753 3.7498753 5.9571403 3.8438882 0.0000010 0.0000000 0.5500279 1.3529667 3.8237910 5.4427339 5.5885095 4.6650146 3.8953333 3.9574689 3.9386108 3.7891198 5.5105269 3.9206488 4.3870523 4.2666682 4.2069417 3.8959788 3.6138768 5.7877461 6.3112015 6.7966234 6.8248883 6.2507175 6.1541716 7.2724381 7.3849476 7.1817464 6.3704969 6.0631275 6.9586540 5.9752760 6.2066951 6.3071946 6.3071946 6.6009808 6.6316465 
2fkz_A     3.6244766 3.5337614 3.9623804 4.2624059 4.4136706 5.1091560 4.4195074 5.5930560 5.0142636 5.0142636 5.3837507 5.4563096 4.0465390 4.0465390 5.5766332 3.7654298 0.5500279 0.5500279 0.0000000 1.1917307 3.2702508 5.4233197 5.1000653 4.1717600 3.8575759 3.9966557 3.3843010 3.5433446 5.0905033 4.0947698 4.3188803 3.6601100 4.2387644 3.6400936 3.5562182 6.1848776 7.0473801 7.1919503 7.4012645 7.0469896 6.0561628 7.1020543 7.3423799 7.0756086 6.1368819 5.4708532 7.3799014 6.4741310 6.4469098 5.5174609 5.5174609 5.8191988 6.0057844 
1jgc_A     3.8776248 3.5226606 3.5021339 4.3348688 4.6055244 4.2193761 4.2545264 4.6485098 5.2087566 5.2087566 4.2695236 5.3686615 3.8726268 3.8726268 5.6744270 3.4843895 1.3529667 1.3529667 1.1917307 0.0000000 3.1953525 4.7890356 4.8776974 4.0666512 4.3111286 4.5371753 4.0167017 3.9409946 4.9538909 4.6184989 4.7752087 4.3966539 4.8666226 4.0638088 3.9177090 6.0013650 7.0394723 7.0481034 7.9054370 6.2770625 6.0705944 7.1138097 7.1304315 6.9793799 7.2330526 7.3073744 7.9377172 5.7756588 6.9091656 5.1978389 5.1978389 5.2357276 6.6754145 
1nfv_A     3.4882409 3.5319554 3.9055493 3.8811458 4.2008191 4.6381494 3.8403391 4.9941718 4.4847582 4.4847582 4.3094753 5.0527081 3.9393551 3.9393551 4.7618912 3.5391608 3.8237910 3.8237910 3.2702508 3.1953525 0.0000000 4.5910749 5.1064962 3.7933007 4.5715310 4.5981611 3.8917577 4.3715187 4.9943506 4.8142294 4.2166286 4.1787472 5.0045172 4.0742107 3.6933409 5.0688040 7.3913543 7.6096874 6.9769117 5.2403454 5.0659981 5.2142556 5.5212963 5.4440312 5.0603608 5.5652436 6.7069603 5.8425638 5.6999818 4.9380267 4.9380267 4.7953344 7.5833689 
1lko_A     5.3793154 5.0784272 5.8116359 5.1481843 5.8095994 6.0619022 7.4022133 7.0117989 6.0814621 6.0814621 5.4613036 6.2819691 5.5609808 5.5609808 6.1557659 4.0594004 5.4427339 5.4427339 5.4233197 4.7890356 4.5910749 0.0000000 2.5683488 2.9097545 4.3240784 4.5517695 4.2180280 4.7120710 5.7384849 5.0133571 5.2069586 4.8615623 5.7909388 4.9498881 4.7289808 6.3712554 5.9532338 5.9172452 6.5118338 6.9636503 6.4936671 6.8811343 6.4435375 6.3954475 7.5237595 6.0787774 8.2604147 7.5783146 6.9148400 5.2893156 5.2893156 5.1739963 7.2284607 
1yuz_A     6.7637113 6.0541467 6.6387690 7.4621903 6.4133307 5.7010381 8.7065448 6.9582938 6.2426158 6.2426158 6.1321611 7.4612647 6.4222027 6.4222027 5.9851217 6.6345806 5.5885095 5.5885095 5.1000653 4.8776974 5.1064962 2.5683488 0.0000000 3.3704137 7.0125082 7.7176491 6.4367898 6.9622098 6.6051170 5.3987668 5.1686369 5.8195760 5.8661197 5.4912896 5.1427267 7.0360530 7.0275044 6.5884509 6.6770291 6.6049947 6.2765655 6.5193596 6.5938138 6.5012049 8.3971072 8.1083067 7.3064339 6.4289625 6.9757684 5.8040505 5.8040505 5.7418720 8.7212367 
3qhb_A     4.8515055 4.3398116 5.4077338 5.2821980 5.5466771 5.6018247 5.0481265 5.2680096 5.5184229 5.5184229 5.1386298 6.6508966 4.9923234 4.9923234 5.3320329 4.3268087 4.6650146 4.6650146 4.1717600 4.0666512 3.7933007 2.9097545 3.3704137 0.0000000 3.9472376 4.2037835 3.5948499 3.7652364 4.2173677 4.5706488 4.3765425 4.0023938 5.2703663 3.9170594 3.7205494 5.3754324 5.2749670 5.2989942 5.1879665 5.4178471 5.1367666 5.8806200 5.5872579 5.4775495 6.3140140 6.5728893 6.4321559 5.9041048 5.1713256 4.8452263 4.8452263 4.7887096 6.9308928 
1lb3_A     4.9967526 4.7046969 5.0005353 4.1465279 5.3467217 5.5267675 4.2464356 5.3791120 5.5355189 5.5355189 4.7038954 6.5797339 4.8593407 4.8593407 5.7180664 4.6632690 3.8953333 3.8953333 3.8575759 4.3111286 4.5715310 4.3240784 7.0125082 3.9472376 0.0000000 0.2093140 0.7251628 0.9709034 2.8884896 2.5930383 3.0959287 3.1262580 3.2774724 2.5278576 2.4423619 5.9977600 6.8655941 7.6494071 7.8337549 8.1819688 6.4356729 6.5451640 6.7517361 6.8118573 6.3197703 7.0484667 6.7470384 6.4772511 6.3181566 5.4987493 5.4987493 5.5770629 6.4723317 
2za7_A     5.3248124 5.0584915 5.3731662 4.3142299 5.8011079 5.7353299 4.3057905 5.3640616 5.6240209 5.6240209 5.0222080 6.6406089 5.2200395 5.2200395 5.1874495 4.5521742 3.9574689 3.9574689 3.9966557 4.5371753 4.5981611 4.5517695 7.7176491 4.2037835 0.2093140 0.0000000 0.7092584 0.9240317 2.8619469 2.7108155 3.3055020 3.1116241 3.4223373 2.6354944 2.5155034 5.9474749 6.5368004 7.1851924 7.2917034 9.0000000 6.3924390 6.8552689 6.7946372 6.8577801 6.3047618 6.7361900 7.1324442 6.2757368 6.2530125 5.4153984 5.4153984 5.4903449 6.9397372 
1bg7_A     4.5331398 4.1879595 4.6927498 3.7787129 5.5904779 5.2728501 4.2445656 5.3394545 5.3035624 5.3035624 4.6255657 6.3115540 4.5197916 4.5197916 4.5684460 4.1265916 3.9386108 3.9386108 3.3843010 4.0167017 3.8917577 4.2180280 6.4367898 3.5948499 0.7251628 0.7092584 0.0000000 0.5733500 2.5690846 2.1080731 2.8090003 2.4504515 2.9881560 2.2384169 2.1863166 5.5020440 6.0111106 6.5855689 6.4237884 7.2382588 5.8542336 5.8672325 5.9399553 5.8587382 5.6337166 6.6719940 6.5641082 6.1626965 6.2318435 4.9549888 4.9549888 4.9855650 6.2229721 
1r03_A     4.8074238 4.5929116 5.0509240 4.3789835 5.6192309 6.0346318 4.7930448 5.0052972 5.6596414 5.6596414 4.8592621 7.0507949 4.7271553 4.7271553 5.2703300 4.3925797 3.7891198 3.7891198 3.5433446 3.9409946 4.3715187 4.7120710 6.9622098 3.7652364 0.9709034 0.9240317 0.5733500 0.0000000 2.9331635 2.4031071 2.8904182 2.4982096 3.3041826 2.0961935 2.1402761 5.8626617 5.9589854 6.1589567 6.4256577 7.1654291 5.9829542 6.6631356 6.0639576 6.0993366 6.3578993 6.8868062 7.0563599 5.9549874 5.6818050 5.0521931 5.0521931 4.9052840 6.7176582 
1z6o_A     5.7011269 5.1206033 5.0692063 4.2863793 5.8867656 6.8153202 4.1001196 5.1758315 5.5022126 5.5022126 4.9901478 6.0132501 5.3880084 5.3880084 6.1312460 6.0541311 5.5105269 5.5105269 5.0905033 4.9538909 4.9943506 5.7384849 6.6051170 4.2173677 2.8884896 2.8619469 2.5690846 2.9331635 0.0000000 2.8737812 4.2115364 3.9774931 5.0014070 3.5838998 3.3453049 5.2911342 8.9999987 8.9999987 8.9999989 8.8811216 7.3071566 8.1424672 8.1182784 8.1055370 5.4294399 7.8361445 8.9572368 6.6258596 6.9890161 6.0901177 6.0901177 5.9561161 5.8013897 
1z6o_M     4.8586424 5.0151626 4.6584788 4.4042830 5.2113301 5.9055737 4.6284035 6.7642499 4.8011958 4.8011958 4.4080303 6.1178109 5.2518817 5.2518817 5.4995156 4.7853317 3.9206488 3.9206488 4.0947698 4.6184989 4.8142294 5.0133571 5.3987668 4.5706488 2.5930383 2.7108155 2.1080731 2.4031071 2.8737812 0.0000000 3.1501558 2.8644466 3.8487899 2.9676361 2.5903795 6.7917221 7.4730420 7.0622927 7.3718970 7.9096679 6.3418627 8.0113677 8.2867256 8.1386565 6.9526020 7.7915721 9.0000000 5.7201067 6.5218310 5.2269905 5.2269905 5.3348618 6.0991609 
1eum_A     4.3517842 5.0080308 5.2203093 4.8318860 4.4194905 5.7651246 4.2219218 5.8257099 5.2293943 5.2293943 5.8834340 5.8907401 4.5800586 4.5800586 5.4700986 3.7407736 4.3870523 4.3870523 4.3188803 4.7752087 4.2166286 5.2069586 5.1686369 4.3765425 3.0959287 3.3055020 2.8090003 2.8904182 4.2115364 3.1501558 0.0000000 1.1335418 2.7689657 1.6374306 1.8671991 5.0986737 7.7261891 8.0837613 8.2080231 5.7360169 6.8083775 7.3263417 6.9816137 6.9754668 6.2341621 6.7381258 5.8449740 6.5930065 6.9203290 5.2239191 5.2239191 5.0631230 6.4558937 
1krq_A     4.6470262 5.5215939 5.9401497 5.3238909 4.8576095 6.0662985 5.0293783 6.1647032 4.9295640 4.9295640 5.3976614 6.0406402 5.1927405 5.1927405 5.2914690 4.1936715 4.2666682 4.2666682 3.6601100 4.3966539 4.1787472 4.8615623 5.8195760 4.0023938 3.1262580 3.1116241 2.4504515 2.4982096 3.9774931 2.8644466 1.1335418 0.0000000 2.5421569 1.5701409 1.6585247 5.1503797 7.8668931 7.3262544 7.2213968 6.5479258 6.6292282 7.0644644 6.3572884 6.5149961 7.1205348 7.0696267 6.3292923 6.3242355 7.0617375 5.4307636 5.4307636 5.3336977 7.7980123 
3e6s_A     6.1682806 6.2624979 6.6807612 6.6100043 6.6022728 8.2616346 6.1402912 6.2552857 8.1778664 8.1778664 7.1821635 7.6662521 6.1679591 6.1679591 6.3594561 5.3200048 4.2069417 4.2069417 4.2387644 4.8666226 5.0045172 5.7909388 5.8661197 5.2703663 3.2774724 3.4223373 2.9881560 3.3041826 5.0014070 3.8487899 2.7689657 2.5421569 0.0000000 2.4793914 2.3990575 7.3702493 8.9999989 8.9999985 8.9999988 8.7360225 6.2339685 8.4535958 9.0000000 8.8362913 7.9536119 8.9999981 9.0000000 6.7240195 6.0724399 6.2716079 6.2716079 6.1440058 8.1473154 
2jd7_A     4.6613533 5.4965575 5.2315742 4.8987287 5.7074001 6.0617047 4.9396892 5.8437293 5.7612060 5.7612060 6.6310953 5.9222173 4.9768217 4.9768217 5.6151268 4.0889935 3.8959788 3.8959788 3.6400936 4.0638088 4.0742107 4.9498881 5.4912896 3.9170594 2.5278576 2.6354944 2.2384169 2.0961935 3.5838998 2.9676361 1.6374306 1.5701409 2.4793914 0.0000000 0.8542442 5.6384641 7.7326552 7.6852848 8.4086096 6.4000409 6.6409634 7.8439431 8.2033088 8.3373279 5.7076977 6.7644733 7.0163789 6.2704115 6.2707412 5.2714868 5.2714868 5.0226695 7.2864056 
1vlg_A     3.8092281 4.4475080 4.8081961 4.2668314 5.1400957 5.5083484 4.6615225 5.0348170 4.7373902 4.7373902 5.4091113 5.6661659 4.2409963 4.2409963 5.1000759 4.1163960 3.6138768 3.6138768 3.5562182 3.9177090 3.6933409 4.7289808 5.1427267 3.7205494 2.4423619 2.5155034 2.1863166 2.1402761 3.3453049 2.5903795 1.8671991 1.6585247 2.3990575 0.8542442 0.0000000 5.1209557 7.7159120 8.0100216 8.2465788 5.0478228 5.2845511 6.8971628 7.4332358 7.3416676 5.7827822 6.5062055 7.1714901 5.7313377 5.1655556 5.4595849 5.4595849 5.2109188 7.2152897 
1otk_A     5.7792873 6.4116974 5.8720337 7.0128152 6.5737093 6.5346224 5.8820115 6.2205832 5.5328568 5.5328568 5.5262494 6.2777083 5.0451288 5.0451288 7.4288484 5.6015925 5.7877461 5.7877461 6.1848776 6.0013650 5.0688040 6.3712554 7.0360530 5.3754324 5.9977600 5.9474749 5.5020440 5.8626617 5.2911342 6.7917221 5.0986737 5.1503797 7.3702493 5.6384641 5.1209557 0.0000000 6.6510860 6.7999159 7.0105496 6.2116017 5.5246845 5.6437434 5.4060012 5.4287949 7.1329802 5.0354023 6.3921215 6.2620378 5.9781335 7.6412400 7.6412400 7.7013551 7.8462495 
1oqu_A     7.4241253 8.1515900 8.9999984 7.9339212 8.8250094 8.0046127 8.9999980 8.0181773 6.0095615 6.0095615 6.3796861 8.1311728 6.8977556 6.8977556 9.0000000 5.5911575 6.3112015 6.3112015 7.0473801 7.0394723 7.3913543 5.9532338 7.0275044 5.2749670 6.8655941 6.5368004 6.0111106 5.9589854 8.9999987 7.4730420 7.7261891 7.8668931 8.9999989 7.7326552 7.7159120 6.6510860 0.0000000 0.5630584 0.3855714 3.8470837 4.2969958 3.7229671 3.5898852 3.6080443 8.3440967 5.8967206 8.1759363 6.8754975 5.9792548 6.7913853 6.7913853 7.0790127 7.2199319 
1r2f_A     8.7994817 8.3297614 8.6396452 8.9705933 8.9999990 8.9999985 8.9999985 8.9999987 6.3598335 6.3598335 7.3946883 8.4845315 7.2173848 7.2173848 9.0000000 6.2168243 6.7966234 6.7966234 7.1919503 7.0481034 7.6096874 5.9172452 6.5884509 5.2989942 7.6494071 7.1851924 6.5855689 6.1589567 8.9999987 7.0622927 8.0837613 7.3262544 8.9999985 7.6852848 8.0100216 6.7999159 0.5630584 0.0000000 0.4248712 3.9528366 4.5408159 3.8763166 3.7348358 3.7387621 8.9999987 5.9466511 7.7564736 7.8956565 5.3141250 7.9973820 7.9973820 7.9033331 8.4224060 
1uzr_A     8.4459052 8.7589370 8.9999989 8.7912767 9.0000000 8.9999987 9.0000000 8.9999982 6.3036507 6.3036507 7.1977140 8.4339298 7.1903432 7.1903432 9.0000000 6.1272421 6.8248883 6.8248883 7.4012645 7.9054370 6.9769117 6.5118338 6.6770291 5.1879665 7.8337549 7.2917034 6.4237884 6.4256577 8.9999989 7.3718970 8.2080231 7.2213968 8.9999988 8.4086096 8.2465788 7.0105496 0.3855714 0.4248712 0.0000000 3.2682758 4.1834914 3.8505238 3.7901376 3.7109129 8.9999984 5.8912111 8.1205455 7.3140109 6.1805694 7.1151207 7.1151207 7.1762816 7.4966090 
1mxr_A     6.1690196 6.2524438 5.9572653 5.8832717 7.3903873 6.8761616 7.4301725 6.9654621 5.2590692 5.2590692 6.2370041 7.0333465 7.4770166 7.4770166 6.8762267 5.3079742 6.2507175 6.2507175 7.0469896 6.2770625 5.2403454 6.9636503 6.6049947 5.4178471 8.1819688 9.0000000 7.2382588 7.1654291 8.8811216 7.9096679 5.7360169 6.5479258 8.7360225 6.4000409 5.0478228 6.2116017 3.8470837 3.9528366 3.2682758 0.0000000 4.2077475 3.6475825 4.1548581 4.0128311 8.2159828 7.3792249 8.5790006 6.3089347 6.2993252 6.8666445 6.8666445 6.9549106 7.1135920 
3ee4_A     6.0320091 6.3999078 6.7436165 6.8168183 6.5813281 7.5139880 8.8213147 7.1851547 6.7508689 6.7508689 6.6360601 7.5953221 6.1958814 6.1958814 6.3726935 6.0368149 6.1541716 6.1541716 6.0561628 6.0705944 5.0659981 6.4936671 6.2765655 5.1367666 6.4356729 6.3924390 5.8542336 5.9829542 7.3071566 6.3418627 6.8083775 6.6292282 6.2339685 6.6409634 5.2845511 5.5246845 4.2969958 4.5408159 4.1834914 4.2077475 0.0000000 3.8744083 3.9471356 3.8472880 7.0264432 5.9161195 5.8003203 6.1286259 4.8046185 5.7195811 5.7195811 5.7708023 7.3857445 
1jk0_A     8.4442393 8.0677221 7.8692940 7.7324536 8.5576869 7.8635601 8.9999985 8.8851029 6.9835570 6.9835570 6.1913311 6.3725918 6.2791057 6.2791057 6.0829676 7.3801198 7.2724381 7.2724381 7.1020543 7.1138097 5.2142556 6.8811343 6.5193596 5.8806200 6.5451640 6.8552689 5.8672325 6.6631356 8.1424672 8.0113677 7.3263417 7.0644644 8.4535958 7.8439431 6.8971628 5.6437434 3.7229671 3.8763166 3.8505238 3.6475825 3.8744083 0.0000000 0.4711778 0.4863786 6.8186743 7.4521286 7.1691797 6.5885264 5.3378607 8.6456554 8.6456554 8.5197400 8.6241114 
2uw2_A     7.9433566 7.3354365 7.3919439 7.6722491 8.0191455 8.3672251 8.9999989 8.9999985 8.1423422 8.1423422 6.7299509 6.1515259 6.6018150 6.6018150 6.0103083 7.2993080 7.3849476 7.3849476 7.3423799 7.1304315 5.5212963 6.4435375 6.5938138 5.5872579 6.7517361 6.7946372 5.9399553 6.0639576 8.1182784 8.2867256 6.9816137 6.3572884 9.0000000 8.2033088 7.4332358 5.4060012 3.5898852 3.7348358 3.7901376 4.1548581 3.9471356 0.4711778 0.0000000 0.0447362 7.6242439 7.0797005 7.7402514 6.1328727 5.2216740 6.7953655 6.7953655 7.0690320 7.8563913 
1w68_A     7.7087509 7.2160791 7.1884159 7.5939889 8.0404873 8.2836561 8.9999989 8.9999983 8.0363110 8.0363110 6.6423292 6.0555592 6.4220953 6.4220953 6.0923121 7.0900552 7.1817464 7.1817464 7.0756086 6.9793799 5.4440312 6.3954475 6.5012049 5.4775495 6.8118573 6.8577801 5.8587382 6.0993366 8.1055370 8.1386565 6.9754668 6.5149961 8.8362913 8.3373279 7.3416676 5.4287949 3.6080443 3.7387621 3.7109129 4.0128311 3.8472880 0.4863786 0.0447362 0.0000000 7.5024622 6.9959389 7.6477721 5.9470358 5.2046902 6.6926854 6.6926854 6.9882040 7.6880750 
2inc_B     6.4700439 7.2318674 6.7291678 6.3737519 5.5878297 6.3495072 5.4788952 7.8452476 7.2534676 7.2534676 6.4208267 6.5933181 6.9158347 6.9158347 6.2095154 7.5242217 6.3704969 6.3704969 6.1368819 7.2330526 5.0603608 7.5237595 8.3971072 6.3140140 6.3197703 6.3047618 5.6337166 6.3578993 5.4294399 6.9526020 6.2341621 7.1205348 7.9536119 5.7076977 5.7827822 7.1329802 8.3440967 8.9999987 8.9999984 8.2159828 7.0264432 6.8186743 7.6242439 7.5024622 0.0000000 3.5674905 6.1488463 5.5359802 6.7985913 7.7583597 7.7583597 7.9513016 7.0524964 
2inp_C     7.3224667 7.4626012 7.1432498 8.5596585 7.8929799 7.3334998 6.7944863 8.9999983 7.6821440 7.6821440 6.6819816 6.8530078 6.7539923 6.7539923 6.1741615 5.2992133 6.0631275 6.0631275 5.4708532 7.3073744 5.5652436 6.0787774 8.1083067 6.5728893 7.0484667 6.7361900 6.6719940 6.8868062 7.8361445 7.7915721 6.7381258 7.0696267 8.9999981 6.7644733 6.5062055 5.0354023 5.8967206 5.9466511 5.8912111 7.3792249 5.9161195 7.4521286 7.0797005 6.9959389 3.5674905 0.0000000 5.8301840 5.4469078 5.9589028 7.2198125 7.2198125 7.4186795 8.2490519 
1mty_B     8.9213542 9.0000000 8.9999984 8.1874641 8.5035260 8.4583666 8.3948292 8.6777231 7.8092649 7.8092649 8.0995562 8.0527994 7.1546760 7.1546760 7.1606851 6.8019195 6.9586540 6.9586540 7.3799014 7.9377172 6.7069603 8.2604147 7.3064339 6.4321559 6.7470384 7.1324442 6.5641082 7.0563599 8.9572368 9.0000000 5.8449740 6.3292923 9.0000000 7.0163789 7.1714901 6.3921215 8.1759363 7.7564736 8.1205455 8.5790006 5.8003203 7.1691797 7.7402514 7.6477721 6.1488463 5.8301840 0.0000000 7.1966773 6.6209774 8.0659667 8.0659667 8.1676157 8.8920041 
1mty_D     6.0496266 6.7461007 6.3173461 6.8821038 6.8124557 7.9348214 7.9042361 7.0225350 7.8995914 7.8995914 6.6225039 7.9422532 6.5246589 6.5246589 8.3594660 5.6724902 5.9752760 5.9752760 6.4741310 5.7756588 5.8425638 7.5783146 6.4289625 5.9041048 6.4772511 6.2757368 6.1626965 5.9549874 6.6258596 5.7201067 6.5930065 6.3242355 6.7240195 6.2704115 5.7313377 6.2620378 6.8754975 7.8956565 7.3140109 6.3089347 6.1286259 6.5885264 6.1328727 5.9470358 5.5359802 5.4469078 7.1966773 0.0000000 3.7389759 5.0792878 5.0792878 5.4112109 7.8965269 
3dhg_A     7.6311488 6.7535597 7.9916684 6.6561825 8.6493918 8.9999981 7.8483297 7.7197847 7.0301539 7.0301539 6.4924985 8.0232721 7.2681500 7.2681500 7.6966094 5.6067190 6.2066951 6.2066951 6.4469098 6.9091656 5.6999818 6.9148400 6.9757684 5.1713256 6.3181566 6.2530125 6.2318435 5.6818050 6.9890161 6.5218310 6.9203290 7.0617375 6.0724399 6.2707412 5.1655556 5.9781335 5.9792548 5.3141250 6.1805694 6.2993252 4.8046185 5.3378607 5.2216740 5.2046902 6.7985913 5.9589028 6.6209774 3.7389759 0.0000000 5.8523629 5.8523629 5.7636465 7.6759737 
2uw1_A     6.1750785 7.0710708 6.7577053 6.6129093 7.1508068 6.7944437 7.4869857 8.9999988 7.3772420 7.3772420 6.2752741 6.7628356 6.1631838 6.1631838 6.8072750 5.6936389 6.3071946 6.3071946 5.5174609 5.1978389 4.9380267 5.2893156 5.8040505 4.8452263 5.4987493 5.4153984 4.9549888 5.0521931 6.0901177 5.2269905 5.2239191 5.4307636 6.2716079 5.2714868 5.4595849 7.6412400 6.7913853 7.9973820 7.1151207 6.8666445 5.7195811 8.6456554 6.7953655 6.6926854 7.7583597 7.2198125 8.0659667 5.0792878 5.8523629 0.0000000 0.0000010 0.2546724 4.9068179 
2uw1_B     6.1750785 7.0710708 6.7577053 6.6129093 7.1508068 6.7944437 7.4869857 8.9999988 7.3772420 7.3772420 6.2752741 6.7628356 6.1631838 6.1631838 6.8072750 5.6936389 6.3071946 6.3071946 5.5174609 5.1978389 4.9380267 5.2893156 5.8040505 4.8452263 5.4987493 5.4153984 4.9549888 5.0521931 6.0901177 5.2269905 5.2239191 5.4307636 6.2716079 5.2714868 5.4595849 7.6412400 6.7913853 7.9973820 7.1151207 6.8666445 5.7195811 8.6456554 6.7953655 6.6926854 7.7583597 7.2198125 8.0659667 5.0792878 5.8523629 0.0000010 0.0000000 0.2546724 4.9068179 
1afr_A     6.7918240 7.0115999 6.7367495 6.9491353 7.7197352 6.7014692 7.7601666 8.9999980 7.6814300 7.6814300 6.3435231 6.5983038 6.8549540 6.8549540 6.7891102 5.5170748 6.6009808 6.6009808 5.8191988 5.2357276 4.7953344 5.1739963 5.7418720 4.7887096 5.5770629 5.4903449 4.9855650 4.9052840 5.9561161 5.3348618 5.0631230 5.3336977 6.1440058 5.0226695 5.2109188 7.7013551 7.0790127 7.9033331 7.1762816 6.9549106 5.7708023 8.5197400 7.0690320 6.9882040 7.9513016 7.4186795 8.1676157 5.4112109 5.7636465 0.2546724 0.2546724 0.0000000 5.1211321 
1za0_A     7.7905724 7.5884607 8.5977508 7.6283344 8.1118776 6.1824571 6.4539860 7.4310881 7.7192122 7.7192122 6.9266480 6.4943806 7.0946113 7.0946113 5.9904135 5.7132946 6.6316465 6.6316465 6.0057844 6.6754145 7.5833689 7.2284607 8.7212367 6.9308928 6.4723317 6.9397372 6.2229721 6.7176582 5.8013897 6.0991609 6.4558937 7.7980123 8.1473154 7.2864056 7.2152897 7.8462495 7.2199319 8.4224060 7.4966090 7.1135920 7.3857445 8.6241114 7.8563913 7.6880750 7.0524964 8.2490519 8.8920041 7.8965269 7.6759737 4.9068179 4.9068179 5.1211321 0.0000000 
```
