## Supplementary material for "Tertiary-interaction characters enable fast, model-based structural phylogenetics beyond the twilight zone": 53fer.fasta.model

```
--- # IQ-TREE Checkpoint ver >= 1.6
3DI: -23656.93816 103 84.01328021
3DI+F: -22153.86621 122 106.4934682
3DI+F+G4: -21840.59068 123 147.7066472
3DI+F+R2: -21876.87035 124 152.3812856
3DI+F+R3: -21834.75614 126 143.4327167
3DI+F+R4: -21817.4917 128 181.6467577
3DI+F+R5: -21816.33175 130 188.8658702
3DI+G4: -23366.24106 104 117.2947109
3DI+R2: -23380.73222 105 114.9308662
3DI+R3: -23356.48315 107 115.324283
3DI+R4: -23347.88842 109 139.2054849
3DI+R5: -23344.96462 111 136.2739953
Blosum62: -20167.25933 103 47.15939365
Blosum62+F: -20105.86995 122 50.2371473
Blosum62+F+G4: -20035.05544 123 55.94311485
Blosum62+F+R2: -20036.35764 124 54.77335524
Blosum62+F+R3: -20026.0968 126 56.30597964
Blosum62+F+R4: -20024.05596 128 57.44816352
Blosum62+G4: -20099.05725 104 52.02229959
Blosum62+R2: -20099.05588 105 51.35712588
Blosum62+R3: -20091.06381 107 52.31302923
Blosum62+R4: -20089.37685 109 53.09873931
DCMut: -20634.62515 103 61.60023841
DCMut+F: -20409.18678 122 71.87758848
DCMut+F+G4: -20278.17566 123 86.89863537
DCMut+F+R2: -20289.70862 124 84.99577061
DCMut+F+R3: -20266.24882 126 87.14567315
DCMut+F+R4: -20260.95132 128 93.8575947
DCMut+G4: -20490.05893 104 72.12047389
DCMut+R2: -20508.80331 105 69.15725504
DCMut+R3: -20475.2272 107 74.98533584
DCMut+R4: -20471.65242 109 78.98501674
Dayhoff: -20636.7178 103 61.8321181
Dayhoff+F: -20410.61033 122 72.16522272
Dayhoff+F+G4: -20279.50992 123 87.2446628
Dayhoff+F+R2: -20291.00527 124 85.36170976
Dayhoff+F+R3: -20267.52419 126 87.52417493
Dayhoff+F+R4: -20262.25315 128 94.20348872
Dayhoff+G4: -20491.82626 104 72.39393372
Dayhoff+R2: -20510.61058 105 69.4264132
Dayhoff+R3: -20476.9514 107 75.26962224
Dayhoff+R4: -20473.43279 109 79.23392063
EHO+F: -20147.24126 124 76.70125585
EHO+F+G: -20030.17821 125 91.1917903
EHO+F+R2: -20034.07049 126 87.61393648
EHO+F+R3: -20026.67581 128 92.04460283
EHO+F+R4: -20023.30751 130 93.5545509
EHO+FU: -20213.96822 105 71.61179503
EHO+FU+G: -20098.66727 106 88.44369115
EHO+FU+R2: -20107.75329 107 83.55791117
EHO+FU+R3: -20096.6348 109 89.38474747
EHO+FU+R4: -20095.58744 111 90.57637849
EX2+F: -20264.59664 123 91.67783823
EX2+F+G: -20091.10672 124 113.8909594
EX2+F+R2: -20128.90667 125 117.8370883
EX2+F+R3: -20088.79478 127 119.9977394
EX2+F+R4: -20087.4265 129 120.9356281
EX2+FU: -20210.45488 104 76.74001051
EX2+FU+G: -20104.19806 105 112.7398229
EX2+FU+R2: -20117.62584 106 105.23201
EX2+FU+R3: -20098.34722 108 110.3446176
EX2+FU+R4: -20098.39281 110 110.174071
EX3+F: -20215.96951 124 73.13577308
EX3+F+G: -20062.41413 125 96.43793869
EX3+F+R2: -20078.95457 126 85.55837215
EX3+F+R3: -20060.81054 128 96.79547462
EX3+F+R4: -20056.65105 130 96.93019929
EX3+FU: -20095.53989 105 78.10643704
EX3+FU+G: -20044.43595 106 96.48345332
EX3+FU+R2: -20053.46099 107 90.84345685
EX3+FU+R3: -20040.3485 109 97.73718656
EX3+FU+R4: -20040.22034 111 97.79641643
EX_EHO+F: -20174.5091 127 90.1376319
EX_EHO+F+G: -20057.60729 128 105.4625215
EX_EHO+F+R2: -20073.55444 129 92.20518866
EX_EHO+F+R3: -20056.3334 131 107.267189
EX_EHO+F+R4: -20055.10038 133 106.9173136
EX_EHO+FU: -20173.48097 108 83.6494582
EX_EHO+FU+G: -20093.95638 109 114.0080676
EX_EHO+FU+R2: -20096.09539 110 105.759836
EX_EHO+FU+R3: -20090.32043 112 111.9795138
EX_EHO+FU+R4: -20090.21008 114 111.430503
JTT: -20388.83734 103 61.27987864
JTT+F: -20264.8757 122 63.37809278
JTT+F+G4: -20152.56027 123 73.74674194
JTT+F+R2: -20157.35632 124 72.95175093
JTT+F+R3: -20140.65002 126 73.63954745
JTT+F+R4: -20137.1441 128 77.54674801
JTT+G4: -20267.32643 104 70.62372337
JTT+R2: -20273.70563 105 70.20829614
JTT+R3: -20255.37413 107 71.48134748
JTT+R4: -20252.36583 109 74.67334668
JTTDCMut: -20388.67037 103 60.9220597
JTTDCMut+F: -20265.51587 122 63.4800596
JTTDCMut+F+G4: -20153.43824 123 73.75552306
JTTDCMut+F+R2: -20158.6844 124 73.00428398
JTTDCMut+F+R3: -20141.18779 126 73.73593482
JTTDCMut+F+R4: -20137.76278 128 77.53383972
JTTDCMut+G4: -20267.33983 104 70.09117921
JTTDCMut+R2: -20274.37316 105 69.67555635
JTTDCMut+R3: -20255.00746 107 71.06022332
JTTDCMut+R4: -20252.07357 109 74.1706986
LG: -20206.18547 103 65.23363576
LG+F: -20157.36924 122 65.61359066
LG+F+G4: -20031.44967 123 77.3163112
LG+F+R2: -20039.13893 124 75.40584596
LG+F+R3: -20024.07459 126 77.13492942
LG+F+R4: -20019.931 128 80.05538498
LG+G4: -20071.33733 104 76.8187394
LG+R2: -20079.80041 105 74.87519763
LG+R3: -20064.51862 107 77.0336652
LG+R4: -20059.55017 109 80.01969639
ModelMixture3:
 prop: 0.229482493, 0.7341467724, 0.03637073454
PMB: -20177.02282 103 45.88031821
PMB+F: -20108.70252 122 49.42397443
PMB+F+G4: -20043.15162 123 54.83085475
PMB+F+R2: -20044.47967 124 53.75061224
PMB+F+R3: -20036.8962 126 54.6767136
PMB+F+R4: -20034.81341 128 55.92189828
PMB+G4: -20118.04379 104 49.99137764
PMB+R2: -20117.28271 105 49.35504924
PMB+R3: -20111.79023 107 50.03778262
PMB+R4: -20110.79974 109 50.6357315
PhyloTree:
 newick: (0:0.4238399083,(1:0.2214792123,((4:0.4770562640,5:0.9916544427):0.5522559229,((6:1.1305936884,7:1.1995786189):0.4317435995,((((8:0.0000010000,9:0.0000010000):0.5048139486,10:0.3440856187):0.6026981832,11:1.4277141309):0.7899051667,((12:0.0000010000,13:0.0000010000):1.066124519,(((((14:6.0479077870,((21:1.2130871366,22:1.4681413824):1.141379271,23:1.2678112365):1.327442186):1.569519979,(((((24:0.0984099939,25:0.0996734036):0.4367028935,26:0.1651506318):0.1106155594,27:0.3168043532):0.4300076471,(28:2.1108364081,29:1.1518205306):0.389459874):0.5400744824,(((30:0.7089521566,31:0.4274034944):0.5028949896,32:1.8337545826):0.1834531708,(33:0.3945866111,34:0.5076232534):0.2271357163):0.4639308407):1.456738702):0.1996385738,(((16:0.0000010000,17:0.0000010000):0.353389169,18:0.2009967415):0.4900529387,19:0.4794369211):1.31245908):0.09906815922,(20:1.5019751389,(((35:3.5652104509,((44:3.5874890674,45:1.1886424321):0.001958677754,46:5.6576037595):2.476384361):0.8635919595,((((((36:0.2495354839,37:0.2843090623):0.1092424917,38:0.0048618520):1.478864403,39:1.7698604241):0.6606072082,(41:0.1949478143,(42:0.0111698231,43:0.0317006256):0.2520723093):1.518812716):1.401810196,40:1.1119433688):2.020271771,(47:2.1387284001,48:2.1647349458):1.554203086):0.6379294565):1.253066586,(((49:0.0000010000,50:0.0000010000):2.775992963e-06,52:6.1608997868):0.2027505422,51:0.0331697329):3.78923414):1.45802728):0.5408038572):0.6036377944,15:1.7880438236):1.132689386):0.8196623309):0.4341281959):0.2176382687):0.2374812899):0.1051564325,(2:0.4321501789,3:0.8254808003):0.1210577533);
Poisson: -21303.51613 103 40.11245696
Poisson+F: -20769.68971 122 42.27968459
Poisson+F+G4: -20713.51937 123 46.97554959
Poisson+F+R2: -20712.9556 124 45.81055504
Poisson+F+R3: -20706.86472 126 46.73388982
Poisson+F+R4: -20705.29514 128 48.14202768
Poisson+FQ: -21303.51613 103 40.11245696
Poisson+FQ+G4: -21252.89659 104 43.48746909
Poisson+FQ+R2: -21250.28586 105 42.98203778
Poisson+FQ+R3: -21245.23073 107 43.46410866
Poisson+G4: -21252.89659 104 43.48746909
Poisson+R2: -21250.28586 105 42.98203778
Poisson+R3: -21245.23073 107 43.46410866
RateFree3:
 prop: 0.05763387996, 0.5169807705, 0.4253853495
 rates: 0.3571943347, 0.8017752517, 1.327998526
RateGamma:
 gamma_shape: 4.470839371
StopRule:
 curIteration: 0
 start_real_time: 1699690983
 time_vec: 
WAG: -20237.02764 103 53.1123852
WAG+F: -20160.09545 122 58.44779571
WAG+F+G4: -20067.12005 123 66.12510641
WAG+F+R2: -20071.97105 124 64.19284684
WAG+F+R3: -20053.4602 126 66.52517171
WAG+F+R4: -20049.07433 128 69.81632167
WAG+G4: -20140.37606 104 59.75340125
WAG+R2: -20145.20717 105 58.20872866
WAG+R3: -20126.62244 107 60.7417387
WAG+R4: -20122.77648 109 63.18270225
best_model_AIC: LG+F+R4
best_model_AICc: EX3+FU+G
best_model_BIC: EX3+FU+G
best_model_list_BIC: EX3+FU+G EX3+FU+R3 EX3+FU+R4 EX3+FU+R2 LG+G4 LG+R3 LG+R4 LG+R2 LG+F+G4 LG+F+R3 LG+F+R4 Blosum62+F+R3 Blosum62+F+G4 EHO+F+G Blosum62+F+R4 Blosum62+F+R2 EHO+F+R3 LG+F+R2 EHO+F+R2 EHO+F+R4 PMB+F+G4 PMB+F+R3 EX3+FU PMB+F+R2 Blosum62+G4 Blosum62+R3 PMB+F+R4 Blosum62+R2 Blosum62+R4 EHO+FU+G EX2+FU+G EX_EHO+FU+G EX2+FU+R3 EHO+FU+R3 EX_EHO+FU+R3 EX_EHO+FU+R2 WAG+F+R3 WAG+F+R4 EHO+FU+R4 EX2+FU+R4 EHO+FU+R2 EX_EHO+FU+R4 PMB+G4 WAG+F+G4 EX3+F+G PMB+R3 PMB+R2 EX_EHO+F+G EX2+FU+R2 PMB+R4 EX3+F+R3 WAG+F+R2 EX3+F+R4 EX_EHO+F+R3 EX_EHO+F+R4 WAG+R3 WAG+R4 EX3+F+R2 WAG+G4 EX_EHO+F+R2 EX2+F+G WAG+R2 EX2+F+R3 Blosum62+F EX2+F+R4 PMB+F Blosum62 PMB EX_EHO+FU EX2+F+R2 JTT+F+R3 JTTDCMut+F+R3 EHO+F JTT+F+R4 JTTDCMut+F+R4 LG JTT+F+G4 JTTDCMut+F+G4 LG+F WAG+F EX2+FU JTT+F+R2 JTTDCMut+F+R2 EHO+FU WAG EX_EHO+F JTTDCMut+R3 JTT+R3 JTTDCMut+R4 JTT+R4 JTT+G4 JTTDCMut+G4 EX3+F JTT+R2 JTTDCMut+R2 JTT+F JTTDCMut+F EX2+F DCMut+F+R3 DCMut+F+R4 Dayhoff+F+R3 Dayhoff+F+R4 DCMut+F+G4 Dayhoff+F+G4 DCMut+F+R2 Dayhoff+F+R2 JTTDCMut JTT DCMut+F Dayhoff+F DCMut+R3 Dayhoff+R3 DCMut+R4 Dayhoff+R4 DCMut+G4 Dayhoff+G4 DCMut+R2 Dayhoff+R2 DCMut Dayhoff Poisson+F+G4 Poisson+F+G4 Poisson+F+R3 Poisson+F+R3 Poisson+F+R2 Poisson+F+R2 Poisson+F+R4 Poisson+F+R4 Poisson+F Poisson+F Poisson+G4 Poisson+FQ+G4 Poisson+G4 Poisson+FQ+G4 Poisson+FQ+R2 Poisson+R2 Poisson+FQ+R2 Poisson+R2 Poisson+R3 Poisson+FQ+R3 Poisson+FQ+R3 Poisson+R3 Poisson Poisson+FQ Poisson+FQ Poisson 3DI+F+R4 3DI+F+R5 3DI+F+G4 3DI+F+R3 3DI+F+R2 3DI+F 3DI+R4 3DI+R5 3DI+R3 3DI+G4 3DI+R2 3DI
best_score_AIC: 40295.862
best_score_AICc: 40483.80738
best_score_BIC: 40665.76817
best_tree_AIC: (0:0.3692444374,(1:0.2473758794,((4:0.3955067142,5:0.9104592836):0.524182313,((6:0.9156583388,7:1.1469261449):0.3478743563,((((8:0.0000009129,9:0.0000009129):0.4709570569,10:0.2960522556):0.5321751364,11:1.2285619043):0.6376091462,((12:0.0000009129,13:0.0000009129):1.123402015,(((((14:4.4037778803,((21:1.1025243487,22:1.3063684456):1.257338116,23:0.7865791694):1.091540462):0.9987074309,(((((24:0.0939802173,25:0.0985548047):0.4225066468,26:0.1386664820):0.1047334198,27:0.3040019574):0.3854394441,(28:1.7855350411,29:1.0559348434):0.3645696895):0.4208279283,(((30:0.6340885478,31:0.4020803765):0.4729211208,32:1.6567166787):0.1599155299,(33:0.3960366754,34:0.3999406230):0.1940708513):0.4736705875):1.061527461):0.3331562212,(((16:0.0000009129,17:0.0000009129):0.3277405788,18:0.1886607955):0.3635110796,19:0.5281737199):1.244293619):0.130978438,(20:1.1597495501,(((35:2.1893586489,((44:2.8164634223,45:0.9813321697):0.5922518774,46:4.0938803723):1.621775325):0.8349169322,((((((36:0.2345504058,37:0.2792223711):0.08640788563,38:0.0273761136):1.368211633,39:1.5234284512):0.5790695883,(41:0.2143278971,(42:0.0109967256,43:0.0307655376):0.2058497629):1.351398981):0.9745177373,40:1.1899257460):1.032749855,(47:2.1779986654,48:1.5472867558):1.388794901):0.5534839671):0.9695446128,(((49:0.0000009129,50:0.0000009129):0.002362862717,52:5.0546750287):0.2046412658,51:0.0217863241):3.425577053):1.01412647):0.4563043088):0.5547730356,15:1.5876852520):0.8200781816):0.6052098543):0.3020293838):0.2537115308):0.1744577743):0.06671406155,(2:0.3903180340,3:0.7388272739):0.1114098773);
best_tree_AICc: (0:0.4238399083,(1:0.2214792123,((4:0.4770562640,5:0.9916544427):0.5522559229,((6:1.1305936884,7:1.1995786189):0.4317435995,((((8:0.0000010000,9:0.0000010000):0.5048139486,10:0.3440856187):0.6026981832,11:1.4277141309):0.7899051667,((12:0.0000010000,13:0.0000010000):1.066124519,(((((14:6.0479077870,((21:1.2130871366,22:1.4681413824):1.141379271,23:1.2678112365):1.327442186):1.569519979,(((((24:0.0984099939,25:0.0996734036):0.4367028935,26:0.1651506318):0.1106155594,27:0.3168043532):0.4300076471,(28:2.1108364081,29:1.1518205306):0.389459874):0.5400744824,(((30:0.7089521566,31:0.4274034944):0.5028949896,32:1.8337545826):0.1834531708,(33:0.3945866111,34:0.5076232534):0.2271357163):0.4639308407):1.456738702):0.1996385738,(((16:0.0000010000,17:0.0000010000):0.353389169,18:0.2009967415):0.4900529387,19:0.4794369211):1.31245908):0.09906815922,(20:1.5019751389,(((35:3.5652104509,((44:3.5874890674,45:1.1886424321):0.001958677754,46:5.6576037595):2.476384361):0.8635919595,((((((36:0.2495354839,37:0.2843090623):0.1092424917,38:0.0048618520):1.478864403,39:1.7698604241):0.6606072082,(41:0.1949478143,(42:0.0111698231,43:0.0317006256):0.2520723093):1.518812716):1.401810196,40:1.1119433688):2.020271771,(47:2.1387284001,48:2.1647349458):1.554203086):0.6379294565):1.253066586,(((49:0.0000010000,50:0.0000010000):2.775992963e-06,52:6.1608997868):0.2027505422,51:0.0331697329):3.78923414):1.45802728):0.5408038572):0.6036377944,15:1.7880438236):1.132689386):0.8196623309):0.4341281959):0.2176382687):0.2374812899):0.1051564325,(2:0.4321501789,3:0.8254808003):0.1210577533);
best_tree_BIC: (0:0.4238399083,(1:0.2214792123,((4:0.4770562640,5:0.9916544427):0.5522559229,((6:1.1305936884,7:1.1995786189):0.4317435995,((((8:0.0000010000,9:0.0000010000):0.5048139486,10:0.3440856187):0.6026981832,11:1.4277141309):0.7899051667,((12:0.0000010000,13:0.0000010000):1.066124519,(((((14:6.0479077870,((21:1.2130871366,22:1.4681413824):1.141379271,23:1.2678112365):1.327442186):1.569519979,(((((24:0.0984099939,25:0.0996734036):0.4367028935,26:0.1651506318):0.1106155594,27:0.3168043532):0.4300076471,(28:2.1108364081,29:1.1518205306):0.389459874):0.5400744824,(((30:0.7089521566,31:0.4274034944):0.5028949896,32:1.8337545826):0.1834531708,(33:0.3945866111,34:0.5076232534):0.2271357163):0.4639308407):1.456738702):0.1996385738,(((16:0.0000010000,17:0.0000010000):0.353389169,18:0.2009967415):0.4900529387,19:0.4794369211):1.31245908):0.09906815922,(20:1.5019751389,(((35:3.5652104509,((44:3.5874890674,45:1.1886424321):0.001958677754,46:5.6576037595):2.476384361):0.8635919595,((((((36:0.2495354839,37:0.2843090623):0.1092424917,38:0.0048618520):1.478864403,39:1.7698604241):0.6606072082,(41:0.1949478143,(42:0.0111698231,43:0.0317006256):0.2520723093):1.518812716):1.401810196,40:1.1119433688):2.020271771,(47:2.1387284001,48:2.1647349458):1.554203086):0.6379294565):1.253066586,(((49:0.0000010000,50:0.0000010000):2.775992963e-06,52:6.1608997868):0.2027505422,51:0.0331697329):3.78923414):1.45802728):0.5408038572):0.6036377944,15:1.7880438236):1.132689386):0.8196623309):0.4341281959):0.2176382687):0.2374812899):0.1051564325,(2:0.4321501789,3:0.8254808003):0.1210577533);
boot_consense_logl: 0
contree_rfdist: -1
finishedFastMLTree: true
initTree: (0:0.2182684225,(1:0.1332813718,(2:0.1621765804,((4:0.2450558899,5:0.2315103429):0.273100616,((6:0.3177257525,((((8:0.0000010000,9:0.0000010000):0.1864268193,10:0.1681415929):0.1864268193,11:0.3740870117):0.4449648712,((12:0.0000010000,13:0.0000010000):0.3740870117,(((14:0.6359832636,((21:0.2589156277,22:0.3333333333):0.2450558899,23:0.4356929212):0.2182684225):0.2519458057,15:0.4543617380):0.3911225474,(((((16:0.0000010000,17:0.0000010000):0.1446573904,18:0.1112242301):0.1332813718,19:0.2382445141):0.224852071,(((((24:0.0598207798,25:0.0647359455):0.2315103429,26:0.1005291005):0.09526197042,27:0.1389396709):0.2519458057,(28:0.6122143125,29:0.3740870117):0.3254817987):0.1621765804,((30:0.2876224399,31:0.1926555221):0.1864268193,((32:0.5343538626,34:0.1681415929):0.1621765804,33:0.1562748740):0.156274874):0.3412821307):0.2519458057):0.2803186781,(20:0.4638860631,(((35:0.7118373854,(44:0.5778673507,45:0.5778673507):0.3177257525):0.2876224399,52:1.0084546736):0.2182684225,(((((((36:0.1864268193,38:0.1058495822):0.1276815715,37:0.1221393674):0.6604866744,39:0.4543617380):0.3177257525,(41:0.1802656546,(42:0.0267041462,43:0.0131670132):0.1621765804):0.6481410502):0.3100634633,40:0.8250319285):0.3911225474,((47:0.7387606318,((49:0.0000010000,50:0.0000010000):0.09004739336,51:0.1166538757):0.5891472868):0.3911225474,48:0.6359832636):0.4356929212):0.2519458057,46:1.1049778216):0.3333333333):0.3177257525):0.2876224399):0.2659667542):0.2519458057):0.1926555221):0.1332813718):0.156274874,7:0.4175139390):0.1446573904):0.1332813718):0.0797727834):0.09526197042,3:0.2519458057);
partition_type: 0
```
