## Supplementary material for "Tertiary-interaction characters enable fast, model-based structural phylogenetics beyond the twilight zone": 53fer.fasta.treefile

```
(1ji5_A:0.4385930076,(1jig_A:0.2481963099,((1qgh_A:0.4720803494,2ux1_A:1.0160009201)95.1/94:0.4332097949,(1ji4_A:1.1519889153,2fjc_A:1.2071794844)95.7/97:0.5874870583)95.1/64:0.3477758321)40.2/25:0.0734088902,((1n1q_A:0.3074134654,((((1dps_A:0.0000010000,1jts_A:0.0000010000)98.9/100:0.4944628474,1o9r_A:0.3593304390)94.5/100:0.5614436640,1uvh_A:1.4714159361)96/98:0.8116609420,((1tjo_A:0.0000029530,1tk6_A:0.0000010000)95.4/100:1.1887696320,((((2fzf_A:5.4570191072,((1otk_A:3.8861952311,((((((1oqu_A:0.2510882359,1r2f_A:0.2851521637)80.3/94:0.1043904394,1uzr_A:0.0100929494)97.8/99:1.5139655080,1mxr_A:1.7984639129)90.1/93:0.7686464114,(1jk0_A:0.1856560640,(2uw2_A:0.0110484125,1w68_A:0.0320268414)63.5/92:0.2634175381)98.6/96:1.4393042570)87.9/90:1.2525408170,3ee4_A:1.3402302531)92.4/98:2.3113538060,(1mty_D:2.1440789360,3dhg_A:2.1961537365)87.2/83:1.3107739990)81.7/67:1.1511279220)0/32:0.2048255832,(2inc_B:3.5948814842,(2inp_C:0.8826886057,1mty_B:5.8889565326)30.9/54:0.4271440119)91.2/93:2.1026272940)65.5/80:1.5059715150)43/36:0.9463168284,1nfv_A:1.3555066220)27.9/29:0.6315935042,2vzb_A:1.9543060701)18.8/36:0.2449038181,((((1bcf_A:0.0000010000,3e1q_A:0.0000010000)99.8/100:0.3514620364,2fkz_A:0.2077130798)96.1/100:0.5101395982,1jgc_A:0.4629745836)97.8/97:1.2418369400,(((1lko_A:1.1411308349,1yuz_A:1.5856266082)88.3/94:1.1712506840,3qhb_A:1.3381359783)99.4/97:2.6269026580,((((((1lb3_A:0.0967572319,2za7_A:0.1029304460)100/100:0.4386301258,1bg7_A:0.1686155735)84/84:0.1154812763,1r03_A:0.3125528783)91.9/92:0.4349843182,(1z6o_A:2.1328211181,1z6o_M:1.1411809288)77.9/79:0.4134130323)79.4/83:0.4632183467,(((1eum_A:0.7132228914,1krq_A:0.4329040418)96.8/99:0.5123306791,3e6s_A:1.8471319534)10.9/40:0.1999023492,(2jd7_A:0.3869484586,1vlg_A:0.5246400605)62.6/61:0.2106144957)89.2/84:0.5762242094)86.9/89:0.8728469106,(((2uw1_A:0.0000010000,2uw1_B:0.0000010000)0/100:0.0000023272,1za0_A:6.1732194007)77.7/80:0.2366212486,1afr_A:0.0000028976)100/99:4.5703701350)25.7/46:0.3256647548)80.9/56:0.6817147672)59.4/44:0.2322173856)98.3/99:1.3835565370)89.5/89:0.7776068306)95.6/83:0.5877177227)65.9/34:0.1674532038,2chp_A:0.8337179865)43.6/26:0.1129136650);
```
